## Supplementary material for "Tertiary-interaction characters enable fast, model-based structural phylogenetics beyond the twilight zone": 53fer.fasta.ufboot (part 1 of 2)

```
(1ji5_A:0.3700240000	((1jig_A:0.1959080000	(1n1q_A:0.2411530000	(((1ji4_A:1.1843870000	2fjc_A:1.5374920000):0.5430940000	((1tjo_A:0.0000010000	1tk6_A:0.0000010000):2.3837300000	((((2fzf_A:5.1680490000	((1otk_A:4.5866790000	((2inc_B:4.0571070000	2inp_C:0.5167440000):0.6864320000	1mty_B:5.9802930000):1.0173300000):0.4038030000	((((((1oqu_A:0.2395660000	1r2f_A:0.3778000000):0.1881830000	1uzr_A:0.0000020000):1.2231400000	1mxr_A:2.5021580000):0.8282180000	(1jk0_A:0.1980530000	(2uw2_A:0.0146020000	1w68_A:0.0266820000):0.3043240000):2.1348500000):1.2644200000	3ee4_A:1.5406650000):3.8635300000	(1mty_D:2.9598550000	3dhg_A:3.1087980000):1.6010000000):1.4711700000):1.2635700000):1.7391900000	1nfv_A:1.9266500000):0.5227440000	2vzb_A:1.9872430000):0.5009750000	((((1bcf_A:0.0000010000	3e1q_A:0.0000010000):0.3632050000	2fkz_A:0.0640750000):0.6784970000	1jgc_A:0.7173810000):0.8359690000	((((1lko_A:0.9774700000	1yuz_A:1.9098960000):2.0341200000	3qhb_A:1.0023220000):2.1107000000	(((2uw1_A:0.0000010000	2uw1_B:0.0000010000):0.0020853100	1za0_A:7.0022820000):0.0533525000	1afr_A:0.1945540000):6.3110800000):0.8314020000	(((((1lb3_A:0.1256800000	2za7_A:0.1887180000):0.4137960000	1bg7_A:0.1420970000):0.1336620000	1r03_A:0.3291250000):0.8016940000	(1z6o_A:1.9574960000	1z6o_M:1.1638590000):0.5689860000):0.3125150000	((1eum_A:0.7677130000	1krq_A:0.4784680000):0.7040570000	(3e6s_A:2.4687530000	(2jd7_A:0.3873000000	1vlg_A:0.6713080000):0.1871480000):0.2096200000):0.6233040000):1.3509600000):0.7481450000):1.0411300000):0.8146410000):1.0932700000):0.2380980000	(((1dps_A:0.0000010000	1jts_A:0.0000010000):0.3302050000	1o9r_A:0.6087700000):0.6228080000	1uvh_A:2.0221350000):1.6579700000):0.1262380000):0.3800700000):0.1158220000	(1qgh_A:0.3488870000	2ux1_A:1.9169160000):0.9295010000):0.0855389000	2chp_A:1.0279500000);
(1ji5_A:0.6942090000	(1jig_A:0.2500340000	((1qgh_A:0.8379890000	2ux1_A:0.7096000000):0.7666240000	(1ji4_A:1.7007190000	2fjc_A:1.2356680000):0.5763140000):1.0016800000):0.2371990000	((1n1q_A:0.1701280000	((((1dps_A:0.0000010000	1jts_A:0.0000010000):0.5125190000	1o9r_A:0.6557660000):1.0426400000	1uvh_A:1.9038910000):0.3049130000	((1tjo_A:0.0000010000	1tk6_A:0.0000010000):1.3385800000	((((2fzf_A:5.2677190000	((1otk_A:5.1118670000	(2inc_B:8.1963730000	(2inp_C:0.4132260000	1mty_B:8.2857530000):0.7150420000):2.1113900000):0.4771860000	((((((1oqu_A:0.3874410000	1uzr_A:0.1449040000):0.0510755000	1r2f_A:0.1874890000):2.0845900000	1mxr_A:2.2278380000):2.5605700000	((1jk0_A:0.4142530000	2uw2_A:0.0061220000):0.0157484000	1w68_A:0.0243050000):0.8300990000):1.4116800000	3ee4_A:3.2750650000):1.4928300000	(1mty_D:3.9963870000	3dhg_A:2.1871640000):1.5788200000):0.9895810000):2.4904300000):1.6628600000	1nfv_A:1.5460940000):0.6452190000	2vzb_A:1.6261420000):0.5743470000	((((1bcf_A:0.0000010000	3e1q_A:0.0000010000):0.5391260000	2fkz_A:0.2027630000):0.4158750000	1jgc_A:0.9034650000):1.4521000000	(((1lko_A:1.3290660000	1yuz_A:1.2255390000):1.2974800000	3qhb_A:1.0538560000):2.9866200000	(((((1lb3_A:0.0660520000	2za7_A:0.1813920000):0.4679760000	1bg7_A:0.1451670000):0.1139360000	1r03_A:0.5197540000):0.4066320000	(1z6o_A:2.8766160000	1z6o_M:1.3080210000):0.1551980000):0.7067620000	(((1eum_A:0.7822530000	1krq_A:0.5399800000):0.7419430000	3e6s_A:2.7650740000):0.3876900000	((2jd7_A:0.6019230000	1vlg_A:0.4001280000):0.1443070000	(((2uw1_A:0.0000010000	2uw1_B:0.0000010000):0.0095208900	1za0_A:6.5152160000):0.2828140000	1afr_A:0.0000030000):5.8837500000):0.1216950000):0.3543350000):1.1137300000):0.3194560000):0.0000023026):2.0884300000):0.6091250000):0.8229850000):0.6214270000	2chp_A:0.8207260000):0.1878170000);
(1ji5_A:0.4880030000	(1jig_A:0.2651190000	((1qgh_A:0.5132700000	2ux1_A:1.1722610000):0.3753280000	(1ji4_A:1.3520300000	2fjc_A:1.1693050000):1.0293400000):0.2684930000):0.1119530000	((1n1q_A:0.4852090000	((((1dps_A:0.0000010000	1jts_A:0.0000010000):0.4535210000	1o9r_A:0.5822780000):0.4199830000	1uvh_A:1.4574240000):0.9915490000	((1tjo_A:0.0000010000	1tk6_A:0.0000010000):1.2954500000	(((2fzf_A:7.5041660000	(1nfv_A:2.0372930000	((1otk_A:2.8221270000	((2inc_B:2.7807880000	1mty_B:5.5922350000):0.9962410000	2inp_C:1.9831320000):1.7362000000):0.6165570000	((((((1oqu_A:0.2623470000	1r2f_A:0.3618190000):0.1521250000	1uzr_A:0.0239970000):1.9631600000	1mxr_A:2.0767660000):1.0376100000	(1jk0_A:0.3864030000	(2uw2_A:0.0115520000	1w68_A:0.0266760000):0.3632990000):1.0251900000):1.2297200000	3ee4_A:1.8235280000):3.5704000000	(1mty_D:2.3420070000	3dhg_A:2.8380730000):1.5397000000):1.2853900000):2.3597100000):0.4735370000):0.2494670000	2vzb_A:1.4131920000):0.5409830000	(((((1bcf_A:0.0000010000	3e1q_A:0.0000010000):0.3151630000	2fkz_A:0.3505480000):0.4001790000	1jgc_A:0.6471240000):0.5705440000	(((1lko_A:1.7630740000	(((2uw1_A:0.0000010000	2uw1_B:0.0000010000):0.0055493400	1za0_A:9.0176560000):0.0498558000	1afr_A:0.1890630000):6.4487600000):0.8592630000	1yuz_A:1.5228340000):1.6481300000	3qhb_A:1.3255000000):4.2213300000):0.7640090000	(((((1lb3_A:0.1550820000	2za7_A:0.1121390000):0.5886680000	1bg7_A:0.2135560000):0.1415060000	1r03_A:0.3264320000):0.4203220000	(1z6o_A:2.7447240000	1z6o_M:1.1200270000):0.4948110000):0.3515830000	(((1eum_A:0.8943030000	1krq_A:0.5415350000):0.6082650000	(2jd7_A:0.6022070000	1vlg_A:0.5110330000):0.1782320000):0.1499070000	3e6s_A:2.4691100000):0.4062200000):2.2173800000):0.9108020000):0.4528830000):1.5923500000):0.5135150000):0.1515710000	2chp_A:1.0429700000):0.3507340000);
(1ji5_A:0.4626110000	(1jig_A:0.2175710000	(((1qgh_A:0.5696500000	2ux1_A:0.8503270000):0.5163550000	(1ji4_A:1.1535340000	2fjc_A:1.5220120000):0.6091770000):0.4154730000	((((1dps_A:0.0000010000	1jts_A:0.0000010000):0.5472410000	1o9r_A:0.4126830000):0.9644330000	1uvh_A:1.9900100000):0.7799230000	((1tjo_A:0.0000010000	1tk6_A:0.0000010000):1.2143500000	((((2fzf_A:7.3587040000	2vzb_A:2.5741420000):1.0176400000	(1nfv_A:1.3303170000	((1otk_A:5.6189790000	((((((1oqu_A:0.3357860000	1r2f_A:0.3419630000):0.0696064000	1uzr_A:0.0344760000):1.9840000000	1mxr_A:1.5565770000):0.8445690000	(1jk0_A:0.1995900000	(2uw2_A:0.0000020000	1w68_A:0.0336500000):0.3463540000):0.8225860000):2.2791700000	3ee4_A:1.5025380000):1.9552600000	(1mty_D:1.8504860000	3dhg_A:2.2472630000):2.1741700000):1.2467400000):0.3900160000	(2inc_B:3.7969130000	(2inp_C:0.4251760000	1mty_B:7.1508320000):0.5683900000):1.9157500000):2.3814200000):0.8142550000):1.0286800000	((((1lko_A:1.7584910000	1yuz_A:2.2197640000):1.8643800000	3qhb_A:1.8320090000):1.9624200000	(((2uw1_A:0.0000010000	2uw1_B:0.0000010000):0.0071335200	1za0_A:9.9999990000):0.0548285000	1afr_A:0.2401940000):4.9691200000):1.5613600000	((((((1lb3_A:0.1046370000	2za7_A:0.0735570000):0.5904440000	1bg7_A:0.1454390000):0.1422730000	1r03_A:0.2470530000):0.4808660000	1z6o_M:1.6886200000):0.3489600000	1z6o_A:2.5556680000):0.0000024328	((1eum_A:0.8500330000	1krq_A:0.5577310000):0.7212040000	((3e6s_A:2.7090780000	1vlg_A:0.6870690000):0.1798880000	2jd7_A:0.5382180000):0.2741590000):0.8099430000):0.9055170000):1.0272100000):0.3992340000	(((1bcf_A:0.0000010000	3e1q_A:0.0000010000):0.5776210000	2fkz_A:0.1472970000):0.5795940000	1jgc_A:0.4084980000):0.7065220000):4.5537400000):1.3807100000):0.4839360000):0.2709330000):0.1287510000	(1n1q_A:0.6651120000	2chp_A:1.1663970000):0.2578410000);
(1ji5_A:0.7590520000	1jig_A:0.3813970000	((1n1q_A:0.5053570000	(((1ji4_A:1.0551600000	2fjc_A:1.5416460000):0.4778020000	((1tjo_A:0.0000010000	1tk6_A:0.0000010000):1.2974600000	(((2fzf_A:7.1515480000	(1otk_A:5.3002510000	((((((1oqu_A:0.3419240000	1r2f_A:0.3620580000):0.1964810000	1uzr_A:0.0000030000):1.4995800000	1mxr_A:2.2462730000):0.9240800000	(1jk0_A:0.3379670000	(2uw2_A:0.0000020000	1w68_A:0.0365870000):0.3602850000):1.7501600000):1.3588300000	3ee4_A:1.6210930000):2.7030400000	((2inc_B:5.8700700000	(2inp_C:1.3699640000	1mty_B:7.5839900000):0.5381780000):1.9472400000	(1mty_D:2.3013820000	3dhg_A:2.4855350000):0.8066870000):0.8357280000):1.2569900000):2.3445000000):0.5753860000	2vzb_A:2.0388160000):0.3059460000	(((((1bcf_A:0.0000010000	3e1q_A:0.0000010000):0.3617330000	2fkz_A:0.2818380000):0.7100040000	1jgc_A:0.5362880000):1.2904000000	(((1lko_A:2.1254950000	1yuz_A:1.8570110000):1.2080800000	3qhb_A:1.5464260000):3.2137500000	((((((1lb3_A:0.1318600000	2za7_A:0.0874270000):0.4656790000	1bg7_A:0.3578350000):0.1085880000	1r03_A:0.3311130000):0.5421320000	(1z6o_A:2.5717670000	1z6o_M:1.2763730000):0.6133720000):0.7039770000	(((1eum_A:0.6243810000	1krq_A:0.6042450000):0.7859150000	3e6s_A:2.1399400000):0.2180050000	(2jd7_A:0.4968340000	1vlg_A:0.6661750000):0.0937307000):0.8958080000):0.9499860000	(((2uw1_A:0.0000010000	2uw1_B:0.0000010000):0.0000023517	1za0_A:8.3526350000):0.1916720000	1afr_A:0.1239750000):3.8445500000):0.6694960000):0.3403300000):0.8183100000	1nfv_A:1.7298440000):1.0543200000):1.7023200000):0.3248940000):0.4040800000	(((1dps_A:0.0000010000	1jts_A:0.0000010000):0.6877150000	1o9r_A:0.5526640000):0.4855060000	1uvh_A:1.7822780000):1.2071600000):0.2181240000):0.1827690000	(2chp_A:0.9738420000	(1qgh_A:0.3989230000	2ux1_A:1.3384440000):1.0921700000):0.1505880000):0.1017990000);
(1ji5_A:0.3213330000	((1jig_A:0.1452010000	((1qgh_A:0.8357100000	2ux1_A:1.3206900000):0.2865900000	(1ji4_A:1.4336280000	2fjc_A:1.5061320000):0.6231560000):0.4043480000):0.0926352000	(1n1q_A:0.3309480000	((((1dps_A:0.0000010000	1jts_A:0.0000010000):0.6936160000	1o9r_A:0.6199120000):0.8630490000	1uvh_A:1.1290230000):1.0254800000	((1tjo_A:0.0000010000	1tk6_A:0.0000010000):1.7859000000	(((2fzf_A:4.7632380000	1nfv_A:1.9617030000):0.7961020000	((((1bcf_A:0.0000010000	3e1q_A:0.0000010000):0.3510590000	2fkz_A:0.3667500000):0.5981680000	((((1lko_A:1.2194700000	1yuz_A:1.6125000000):2.9457200000	3qhb_A:0.6360750000):2.5983600000	((((1otk_A:5.3674000000	((2inc_B:3.5091170000	1mty_B:3.6375730000):0.4301490000	2inp_C:3.0035520000):0.7329020000):3.0726200000	(1mty_D:2.8896810000	3dhg_A:2.5993070000):1.8340800000):1.8776200000	(((((1oqu_A:0.3609900000	1r2f_A:0.3371230000):0.1753030000	1uzr_A:0.0000020000):1.6569300000	1mxr_A:2.0477130000):0.7617320000	(1jk0_A:0.1576590000	(2uw2_A:0.0225800000	1w68_A:0.0483230000):0.2848200000):1.2209500000):2.6180500000	3ee4_A:0.3779920000):1.2334300000):2.3879900000	(((2uw1_A:0.0000010000	2uw1_B:0.0000010000):0.0000025125	1za0_A:6.8633970000):0.0475423000	1afr_A:0.2216180000):3.9234900000):1.3375500000):0.0000020071	(((((1lb3_A:0.1519180000	2za7_A:0.0946390000):0.4551810000	1bg7_A:0.1278690000):0.3282890000	1r03_A:0.2139830000):0.0000022606	(1z6o_A:2.6772600000	1z6o_M:2.1120360000):0.5874040000):0.5766570000	(((1eum_A:0.8224030000	1krq_A:0.3965240000):0.7157970000	(2jd7_A:0.1724760000	1vlg_A:0.7518470000):0.2960140000):0.7195690000	3e6s_A:1.9660210000):0.6168170000):1.3173200000):1.8289900000):0.4098020000	1jgc_A:0.5033830000):2.2238900000):0.5843760000	2vzb_A:2.2106870000):1.4310000000):0.9564090000):0.9219010000):0.2799370000):0.1398420000	2chp_A:1.1490780000);
(1ji5_A:0.6459350000	1jig_A:0.2319010000	((1n1q_A:0.3745830000	((((1qgh_A:0.8078660000	2ux1_A:1.1893880000):0.1774970000	(((1dps_A:0.0000010000	1jts_A:0.0000010000):0.4160510000	1o9r_A:0.5322640000):0.7936200000	1uvh_A:1.8872660000):1.0739400000):0.6917810000	(1ji4_A:1.2651650000	2fjc_A:1.4160530000):0.2777730000):0.2122670000	((1tjo_A:0.0000010000	1tk6_A:0.0000010000):1.4250000000	((((2fzf_A:6.7681910000	((1lko_A:1.5143850000	1yuz_A:1.5259890000):1.6951700000	3qhb_A:1.1130200000):3.1493400000):1.0842300000	(((1bcf_A:0.0000010000	3e1q_A:0.0000010000):0.6303940000	2fkz_A:0.0791730000):1.0290500000	1jgc_A:0.8860020000):1.2058300000):0.2472520000	(1nfv_A:1.5769030000	((((((1lb3_A:0.0660440000	2za7_A:0.0721660000):0.5602440000	1bg7_A:0.1299700000):0.2954400000	1r03_A:0.1329910000):0.5098140000	(1z6o_A:3.0670280000	1z6o_M:1.4168680000):0.5363350000):1.0794900000	((((1eum_A:0.9948120000	1krq_A:0.5131330000):0.4032150000	3e6s_A:2.1652910000):0.6902850000	1vlg_A:0.5504270000):0.0435027000	2jd7_A:0.4270410000):0.2998420000):0.6942830000	(((((((1otk_A:5.0307060000	2inp_C:1.5196040000):1.0942800000	2inc_B:3.7178520000):1.5618200000	1mty_B:5.6383640000):3.7740900000	1mty_D:1.4563480000):1.1559000000	3dhg_A:3.3863320000):2.1333900000	(((((1oqu_A:0.2312920000	1r2f_A:0.3558140000):0.1437540000	1uzr_A:0.0310520000):1.6684500000	(1jk0_A:0.1795940000	(2uw2_A:0.0150140000	1w68_A:0.0347200000):0.2171840000):2.5161000000):0.2817600000	1mxr_A:2.3652480000):2.7699200000	3ee4_A:0.1917280000):5.1709600000):0.8612930000	((2uw1_A:0.0000010000	2uw1_B:0.0000010000):0.0023392800	(1afr_A:0.3159840000	1za0_A:8.2079410000):0.0121021000):2.5786100000):3.4485500000):1.4074900000):0.5329480000):0.9005220000	2vzb_A:2.3518400000):1.2485200000):0.7929710000):0.1472730000):0.1807240000	2chp_A:1.0103030000):0.1114160000);
(1ji5_A:0.5862240000	((1jig_A:0.1390000000	((1qgh_A:1.0052820000	2ux1_A:1.2762700000):0.9616790000	(1ji4_A:1.4325000000	2fjc_A:1.5895020000):0.3616790000):0.2314160000):0.0430191000	((((1dps_A:0.0000010000	1jts_A:0.0000010000):0.8416560000	1o9r_A:0.5201370000):0.6306050000	1uvh_A:1.7711400000):1.0487100000	((1tjo_A:0.0000010000	1tk6_A:0.0000010000):1.5337700000	((2fzf_A:5.4457110000	2vzb_A:1.3294760000):0.8352030000	((((((1bcf_A:0.0000010000	3e1q_A:0.0000010000):0.3846210000	2fkz_A:0.2630310000):0.5489960000	1jgc_A:0.5836180000):1.2854700000	(((((1lb3_A:0.0973550000	2za7_A:0.1068820000):0.5274960000	1bg7_A:0.2081080000):0.1790180000	1r03_A:0.3437030000):0.3212630000	(1z6o_A:2.6435310000	1z6o_M:1.4094900000):0.5936320000):0.4323780000	(((1eum_A:1.0766100000	1krq_A:0.4282730000):0.6314520000	3e6s_A:1.4475850000):0.1960390000	(2jd7_A:0.2752380000	1vlg_A:0.3594560000):0.2341070000):0.4399280000):1.3620600000):0.6459240000	(((1lko_A:1.1932280000	1yuz_A:1.5840320000):0.9232530000	3qhb_A:1.8040410000):2.6910000000	((((1otk_A:3.3461390000	(2inc_B:2.3545840000	(2inp_C:1.5615300000	1mty_B:7.0117660000):0.7586680000):4.0198500000):2.0996200000	(1mty_D:2.6503880000	3dhg_A:2.0526420000):1.4435300000):1.2728300000	(((((1oqu_A:0.3440730000	1r2f_A:0.4139530000):0.0905919000	1uzr_A:0.0157820000):1.4647500000	1mxr_A:2.8986900000):0.7226610000	(1jk0_A:0.4744550000	(2uw2_A:0.0032220000	1w68_A:0.0304520000):0.1516670000):2.1291000000):1.5681500000	3ee4_A:1.0351590000):1.6111200000):2.1194400000	(((2uw1_A:0.0000010000	2uw1_B:0.0000010000):0.0055219400	1za0_A:5.4215700000):0.2437900000	1afr_A:0.0807310000):3.3012400000):1.2961000000):0.0247078000):0.5970400000	1nfv_A:2.0092290000):0.3981750000):1.4558800000):0.5450850000):0.3995990000):0.2861250000	(1n1q_A:0.5372920000	2chp_A:1.3585900000):0.0925301000);
(1ji5_A:0.3801030000	1jig_A:0.3980490000	(((1n1q_A:0.1813550000	((((1dps_A:0.0000010000	1jts_A:0.0000010000):0.5020940000	1o9r_A:0.5013590000):0.8123280000	1uvh_A:1.9125840000):0.3847060000	((1tjo_A:0.0000020000	1tk6_A:0.0000010000):0.9390160000	((((2fzf_A:4.6619250000	(((1otk_A:6.4374870000	(((((1oqu_A:0.2394170000	1r2f_A:0.2966490000):0.1118620000	1uzr_A:0.0667720000):1.1892100000	1mxr_A:2.1709600000):0.9968480000	(1jk0_A:0.2760490000	(2uw2_A:0.0400840000	1w68_A:0.0119180000):0.3428470000):1.6121400000):2.6783100000	3ee4_A:0.3266590000):2.9826400000):1.5363600000	(1mty_D:2.3581120000	3dhg_A:3.6631590000):2.2944000000):1.6080900000	((2inc_B:4.3987920000	1mty_B:4.5907040000):1.0902700000	2inp_C:0.8471540000):3.5976800000):1.3863800000):1.3183600000	2vzb_A:1.6292140000):1.0647500000	1nfv_A:2.1062560000):1.0138100000	((((1bcf_A:0.0000010000	3e1q_A:0.0000010000):0.4816160000	2fkz_A:0.2558090000):0.7699160000	1jgc_A:0.7901600000):1.2706000000	((((1lko_A:1.4535800000	1yuz_A:1.4176020000):2.3451000000	3qhb_A:1.2507220000):2.6656700000	((((((1lb3_A:0.1205770000	2za7_A:0.1331990000):0.4577780000	1bg7_A:0.1593310000):0.1378410000	1r03_A:0.2952930000):0.4580230000	1z6o_A:2.7522830000):0.1718280000	1z6o_M:1.3080280000):0.2921350000	(((1eum_A:0.5294770000	1krq_A:0.7823450000):0.3861550000	(2jd7_A:0.3584430000	1vlg_A:0.7302330000):0.3761990000):0.5308050000	3e6s_A:1.7485870000):0.2456550000):1.1893200000):0.3412690000	(((2uw1_A:0.0000010000	2uw1_B:0.0000010000):0.0000023272	1za0_A:8.7105840000):0.2480870000	1afr_A:0.0295290000):6.3129100000):1.2487500000):0.4626590000):1.6798300000):1.3638800000):0.8280630000):0.1465720000	2chp_A:0.9625070000):0.2510000000	((1qgh_A:0.3831640000	2ux1_A:1.1207640000):0.6709370000	(1ji4_A:1.1758560000	2fjc_A:1.7565760000):0.3760440000):0.4609910000):0.1182720000);
(1ji5_A:0.4596220000	1jig_A:0.4685460000	((1n1q_A:0.2753810000	(2chp_A:0.7494840000	((((1dps_A:0.0000010000	1jts_A:0.0000010000):0.4192760000	1o9r_A:0.4730110000):0.5687850000	1uvh_A:1.3592650000):0.7222060000	((1tjo_A:0.0000020000	1tk6_A:0.0000020000):0.9120160000	(((2fzf_A:6.2719380000	2vzb_A:1.5583610000):1.4429800000	(1nfv_A:0.5607360000	((1otk_A:4.7682370000	(2inc_B:3.7954820000	(2inp_C:0.9949060000	1mty_B:7.2345950000):0.1722470000):0.9177010000):0.8198940000	((((((1oqu_A:0.2678140000	1r2f_A:0.2844750000):0.1141030000	1uzr_A:0.0417190000):1.6111500000	1mxr_A:2.4926410000):0.5758640000	(1jk0_A:0.1474900000	(2uw2_A:0.0098430000	1w68_A:0.0396720000):0.3777530000):1.6024100000):2.0397200000	3ee4_A:1.0478750000):3.1352900000	(1mty_D:2.1342060000	3dhg_A:2.8356780000):2.1197800000):1.1358400000):2.6446900000):0.8861170000):0.3314610000	(((((1bcf_A:0.0000010000	3e1q_A:0.0000010000):0.5714680000	2fkz_A:0.1782410000):0.7588900000	1jgc_A:0.5444670000):1.5317900000	((1lko_A:1.4706960000	1yuz_A:1.5444250000):1.7558400000	3qhb_A:0.8207210000):4.9997600000):0.2463440000	((((((((1lb3_A:0.0630270000	2za7_A:0.1365210000):0.6148140000	1bg7_A:0.1039820000):0.1919300000	1r03_A:0.3903870000):0.4547410000	1z6o_A:2.3148310000):0.2436840000	1z6o_M:1.4843680000):0.7454860000	3e6s_A:1.8986850000):0.1310900000	(((1eum_A:0.4872210000	1krq_A:1.0125560000):0.8626970000	2jd7_A:0.5311500000):0.1040100000	1vlg_A:0.6323390000):0.2202380000):1.3456200000	(((2uw1_A:0.0000010000	2uw1_B:0.0000010000):0.0033461200	1za0_A:7.9028300000):0.1726170000	1afr_A:0.1609810000):6.0605100000):1.0488800000):0.2932140000):1.8286900000):1.1588700000):0.7261520000):0.3183640000):0.1594330000	((1qgh_A:0.3797890000	2ux1_A:1.2789230000):0.1683250000	(1ji4_A:1.1511650000	2fjc_A:1.4077080000):0.8473400000):0.4577910000):0.1412900000);
(1ji5_A:0.5956040000	(1jig_A:0.3802300000	(((1qgh_A:0.4657080000	2ux1_A:1.2719060000):0.5899400000	(1ji4_A:1.2646530000	2fjc_A:1.1513160000):0.9611250000):0.2667960000	((((1dps_A:0.0000010000	1jts_A:0.0000010000):0.4837080000	1o9r_A:0.6974770000):0.7412020000	1uvh_A:1.2428420000):1.0816800000	((1tjo_A:0.0000010000	1tk6_A:0.0000010000):1.6323800000	(((2fzf_A:7.7830630000	(2vzb_A:2.0739730000	(1otk_A:7.0388740000	(((((((1oqu_A:0.3264830000	1r2f_A:0.3734690000):0.0874239000	1uzr_A:0.0000030000):2.3421400000	1mxr_A:2.0709050000):0.3780890000	(1jk0_A:0.1388740000	(2uw2_A:0.0000020000	1w68_A:0.0341850000):0.3735580000):2.1240700000):1.7567400000	3ee4_A:1.2204800000):2.6646600000	(1mty_D:2.9723180000	3dhg_A:2.9115640000):1.6644800000):1.6221300000	((2inc_B:4.7981200000	1mty_B:6.1362260000):0.8253330000	2inp_C:1.5692130000):4.6292900000):0.0000023753):0.8685100000):0.0000026457):1.5102300000	((((1bcf_A:0.0000010000	3e1q_A:0.0000010000):0.3983460000	2fkz_A:0.2364720000):1.0166200000	1jgc_A:0.3227600000):1.8534200000	((((1lko_A:1.4251690000	1yuz_A:1.8477510000):0.8552270000	3qhb_A:1.5867260000):3.2740500000	(((2uw1_A:0.0000010000	2uw1_B:0.0000010000):0.0423177000	1za0_A:8.2998620000):0.2312600000	1afr_A:0.0000020000):3.4973400000):0.4259350000	(((((((1lb3_A:0.0745060000	2za7_A:0.0598270000):0.6992810000	1bg7_A:0.0090390000):0.2147240000	1r03_A:0.3995790000):0.5147870000	(1z6o_A:3.2126690000	1z6o_M:0.6910890000):0.5496100000):0.6510230000	3e6s_A:2.1508070000):0.3742950000	(1eum_A:0.7308220000	1krq_A:0.6328400000):0.6439830000):0.3614200000	(2jd7_A:0.6006770000	1vlg_A:0.6215220000):0.0000020167):2.0163000000):1.1142500000):0.1598470000):0.3036570000	1nfv_A:0.9604960000):2.5518900000):0.9083200000):0.9418970000):0.1456780000):0.0539348000	(1n1q_A:0.7942370000	2chp_A:1.1215150000):0.1180480000);
(1ji5_A:0.4917290000	(1jig_A:0.2497860000	((1qgh_A:0.8051190000	2ux1_A:1.5634640000):0.4482380000	((1ji4_A:1.7247720000	2fjc_A:1.6405230000):0.2487240000	((((1dps_A:0.0000010000	1jts_A:0.0000010000):0.5817460000	1o9r_A:0.4222610000):0.4778340000	1uvh_A:1.9370110000):1.2589100000	((1tjo_A:0.0000010000	1tk6_A:0.0000010000):1.6810300000	(2fzf_A:7.0745210000	(2vzb_A:1.9659300000	(((((1bcf_A:0.0000010000	3e1q_A:0.0000010000):0.6801540000	2fkz_A:0.0851780000):0.7793640000	1jgc_A:0.5950680000):1.7847600000	(((1lko_A:1.5315820000	1yuz_A:1.2679170000):1.0761100000	3qhb_A:1.1531630000):3.6930300000	((((((1lb3_A:0.1417250000	2za7_A:0.0700420000):0.5724470000	1bg7_A:0.2645760000):0.1240640000	(1z6o_A:2.9693880000	1z6o_M:1.7949750000):0.4290530000):0.1060010000	1r03_A:0.3311790000):1.0205100000	((((1eum_A:0.9009830000	1krq_A:0.6235960000):0.8474190000	3e6s_A:2.2550180000):0.4891670000	2jd7_A:0.5327890000):0.1859680000	1vlg_A:0.3896700000):0.3611880000):0.7165240000	(((2uw1_A:0.0000010000	2uw1_B:0.0000010000):0.0071729500	1za0_A:8.3501320000):0.2337920000	1afr_A:0.0345520000):4.6325200000):0.6207350000):0.2250430000):0.1128830000	(1nfv_A:1.0904410000	((1otk_A:4.8363530000	((((((1oqu_A:0.3094090000	1r2f_A:0.3440630000):0.1031730000	1uzr_A:0.0022190000):1.0197100000	1mxr_A:2.5427470000):0.7138440000	(1jk0_A:0.1763540000	(2uw2_A:0.0169470000	1w68_A:0.0104100000):0.3809610000):1.9996900000):1.0661000000	3ee4_A:1.5151860000):1.6974500000	(1mty_D:3.3223290000	3dhg_A:2.4306510000):1.5720600000):1.5302800000):0.1556350000	(2inc_B:2.7889020000	(2inp_C:0.0864380000	1mty_B:8.8328600000):1.2688200000):2.9974800000):1.6578800000):0.8669630000):1.1355000000):0.1698950000):1.5201200000):0.4061860000):0.2290120000):0.5163950000):0.2843070000):0.1582710000	(1n1q_A:0.4128030000	2chp_A:1.0070830000):0.0597643000);
(1ji5_A:0.4805820000	(1jig_A:0.1281870000	((1qgh_A:0.5890180000	(2ux1_A:0.5604160000	(((1dps_A:0.0000010000	1jts_A:0.0000010000):0.7926340000	1o9r_A:0.5143280000):0.9910950000	1uvh_A:1.5802960000):1.1689300000):0.3874920000):0.6177510000	((1ji4_A:1.9471500000	2fjc_A:1.7017370000):0.4137540000	((1tjo_A:0.0000010000	1tk6_A:0.0000010000):1.7836100000	((((2fzf_A:7.2196880000	((1lko_A:1.1274820000	1yuz_A:1.6115300000):1.5512600000	3qhb_A:1.2798460000):1.9631700000):1.9112500000	((((((1lb3_A:0.1525140000	2za7_A:0.1381250000):0.5328760000	1bg7_A:0.2945260000):0.3010230000	1r03_A:0.3982820000):0.4094470000	(1z6o_A:2.5869070000	1z6o_M:1.5106820000):0.8974090000):0.4698260000	(((1eum_A:0.9055510000	1krq_A:0.5751370000):0.3161940000	3e6s_A:1.9270350000):0.3736800000	(2jd7_A:0.5639220000	1vlg_A:0.5497520000):0.2383060000):0.6707260000):0.9377090000	(((1otk_A:3.2297440000	(2inc_B:4.0696330000	(2inp_C:0.8356400000	1mty_B:5.8597470000):0.8976680000):1.3065000000):1.2082900000	(1mty_D:1.6843350000	3dhg_A:1.6544810000):1.5426400000):1.6058700000	((((((1oqu_A:0.2364410000	1r2f_A:0.2937100000):0.0444504000	1uzr_A:0.0920790000):1.0864500000	(1jk0_A:0.3945830000	(2uw2_A:0.0000020000	1w68_A:0.0276810000):0.1422130000):2.2792700000):0.9700200000	1mxr_A:1.3803260000):3.5268600000	3ee4_A:0.9040550000):2.5471200000	(((2uw1_A:0.0000010000	2uw1_B:0.0000010000):0.0134311000	1za0_A:6.3007170000):0.1890880000	1afr_A:0.0507330000):3.2653900000):0.7657130000):1.3652700000):0.2191960000):0.6837430000	((((1bcf_A:0.0000010000	3e1q_A:0.0000010000):0.7028730000	2fkz_A:0.1891690000):0.6040040000	1jgc_A:0.6799740000):1.0160000000	1nfv_A:2.0002440000):0.4416380000):0.3268620000	2vzb_A:2.8785190000):1.1704800000):1.3451400000):0.0949519000):0.3739970000):0.1523050000	(1n1q_A:0.4732790000	2chp_A:0.9423460000):0.2676920000);
(1ji5_A:0.5192210000	(1jig_A:0.3549680000	(1n1q_A:0.4995590000	(2chp_A:0.6417890000	((((1dps_A:0.0000010000	1jts_A:0.0000010000):0.7011080000	1o9r_A:0.4470020000):0.9847850000	1uvh_A:1.7788870000):1.4169200000	((1tjo_A:0.0000010000	1tk6_A:0.0000010000):0.8545260000	(((2fzf_A:6.4377860000	((1otk_A:3.6583970000	((((((1oqu_A:0.3535440000	1r2f_A:0.3950340000):0.1028660000	1uzr_A:0.0000030000):2.0249600000	1mxr_A:2.3340560000):1.2601600000	(1jk0_A:0.3661870000	(2uw2_A:0.0311020000	1w68_A:0.0155330000):0.2385390000):1.7820200000):1.6489100000	3ee4_A:1.9430710000):3.3541700000	(1mty_D:1.5219390000	3dhg_A:3.2621500000):1.1054400000):3.0068900000):0.4890400000	((2inc_B:4.7857500000	1mty_B:7.8272390000):0.9922450000	2inp_C:0.0119210000):3.0857100000):0.8012800000):3.2678000000	2vzb_A:1.8831600000):0.8725770000	(((((1bcf_A:0.0000010000	3e1q_A:0.0000010000):0.5636160000	2fkz_A:0.1889140000):0.1036450000	1jgc_A:1.2635350000):1.4975500000	(((1lko_A:1.6694490000	1yuz_A:1.6378150000):1.4959800000	3qhb_A:2.3230470000):2.9636200000	(((((1lb3_A:0.1359140000	2za7_A:0.1798860000):0.3161540000	1bg7_A:0.3514020000):0.2606880000	1r03_A:0.4111580000):0.6155690000	(1z6o_A:2.1685760000	1z6o_M:1.7214870000):0.3653870000):0.3417190000	((((1eum_A:1.2380610000	1krq_A:0.3516250000):0.6163020000	3e6s_A:2.0893410000):0.5527760000	(2jd7_A:0.2638790000	1vlg_A:0.6998060000):0.0798497000):0.0618127000	(((2uw1_A:0.0000010000	2uw1_B:0.0000010000):0.0000021368	1za0_A:6.7851090000):0.2636330000	1afr_A:0.0496800000):5.8058800000):0.8298860000):1.3536100000):0.9212030000):0.3788350000	1nfv_A:3.3794540000):0.3770140000):1.7211700000):1.2096700000):0.7110010000):0.3343370000):0.1444110000):0.2081170000	((1qgh_A:0.3948200000	2ux1_A:1.6213690000):0.6494010000	(1ji4_A:1.4253600000	2fjc_A:1.2965190000):0.9102820000):0.4338570000);
(1ji5_A:0.4657310000	(1jig_A:0.3523780000	(((1qgh_A:0.7011870000	2ux1_A:1.1827320000):0.2088250000	(((1dps_A:0.0000010000	1jts_A:0.0000010000):0.3361760000	1o9r_A:0.7782310000):0.4473410000	1uvh_A:2.6428840000):1.5644600000):0.4382100000	(1ji4_A:1.3034830000	2fjc_A:1.5959060000):0.3667860000):0.1394180000):0.1269330000	(1n1q_A:0.6019050000	(2chp_A:0.4783500000	((1tjo_A:0.0000010000	1tk6_A:0.0000010000):1.3975800000	((((2fzf_A:4.6074890000	((1otk_A:3.8522250000	(2inc_B:4.5094660000	(2inp_C:1.0132730000	1mty_B:7.0993950000):0.6401920000):2.5816300000):1.7823300000	((((((1oqu_A:0.3722160000	1r2f_A:0.4677590000):0.0386321000	1uzr_A:0.0363520000):2.2474100000	1mxr_A:2.1187060000):1.0896800000	(1jk0_A:0.0986950000	(2uw2_A:0.0256630000	1w68_A:0.0502160000):0.5632970000):2.1765700000):1.8952100000	3ee4_A:0.7089190000):2.8945600000	(1mty_D:3.1409750000	3dhg_A:2.5061550000):3.1571700000):1.5336900000):1.9784700000):0.1517690000	1nfv_A:1.2319510000):1.9544000000	((((1bcf_A:0.0000010000	3e1q_A:0.0000010000):0.3281730000	2fkz_A:0.2335870000):0.7393460000	1jgc_A:0.8091350000):2.2658900000	((((1lko_A:1.4149050000	1yuz_A:1.8259100000):1.0902700000	3qhb_A:1.6722600000):3.8293300000	(((2uw1_A:0.0000010000	2uw1_B:0.0000010000):0.0238123000	1za0_A:8.4188180000):0.2437640000	1afr_A:0.0546690000):7.8083700000):1.0971000000	((((((1lb3_A:0.1508500000	2za7_A:0.0268090000):0.5587070000	1bg7_A:0.1687840000):0.1630950000	1r03_A:0.3936410000):0.1535820000	1z6o_A:2.2151560000):0.2918730000	1z6o_M:1.5484930000):0.7471950000	((1eum_A:0.9521480000	1krq_A:0.5709450000):0.6868770000	(3e6s_A:2.2994940000	(2jd7_A:0.4290840000	1vlg_A:0.5008750000):0.1872990000):0.4309190000):0.2515990000):1.7001400000):0.0889221000):0.5799190000):0.4360070000	2vzb_A:1.7964290000):1.4645600000):1.7325700000):0.5510780000):0.2169500000);
(1ji5_A:0.4927090000	((1jig_A:0.2338480000	((1qgh_A:0.6689890000	2ux1_A:0.8639020000):0.3692360000	(1ji4_A:1.3256170000	2fjc_A:1.3515330000):0.6171870000):0.6058760000):0.0677235000	(1n1q_A:0.3614160000	((((1dps_A:0.0000010000	1jts_A:0.0000010000):0.8032130000	1o9r_A:0.2839220000):0.9482910000	1uvh_A:2.3608180000):0.7961020000	((1tjo_A:0.0000010000	1tk6_A:0.0000010000):1.5307000000	((2fzf_A:9.9999990000	2vzb_A:0.7526300000):1.0045100000	((((1bcf_A:0.0000010000	3e1q_A:0.0000010000):0.4086550000	2fkz_A:0.2609620000):0.6214680000	1jgc_A:0.6124240000):1.6650900000	((1nfv_A:0.4356390000	((1otk_A:4.5702030000	((((((1oqu_A:0.3645990000	1r2f_A:0.3468210000):0.0654808000	1uzr_A:0.0476350000):1.9797900000	1mxr_A:2.2271940000):0.8952110000	(1jk0_A:0.3311830000	(2uw2_A:0.0342830000	1w68_A:0.0000020000):0.2299940000):1.2618200000):2.0140900000	3ee4_A:1.6729370000):1.4514300000	(1mty_D:2.8506800000	3dhg_A:2.2268720000):1.0296200000):0.7275910000):1.7962600000	(2inc_B:2.9893280000	(2inp_C:1.2445710000	1mty_B:7.4883080000):0.5923160000):2.7494000000):1.2582600000):1.1327700000	((((1lko_A:0.9645970000	1yuz_A:2.4127510000):1.7143300000	3qhb_A:1.8798920000):3.3246800000	(((2uw1_A:0.0000010000	2uw1_B:0.0000010000):0.0000025038	1za0_A:9.9999980000):0.1544050000	1afr_A:0.2227720000):4.8437000000):0.2631800000	(((((1lb3_A:0.1669300000	2za7_A:0.1555030000):0.5844470000	1bg7_A:0.2568160000):0.1356140000	1r03_A:0.4530060000):0.3434310000	(1z6o_A:2.2747460000	1z6o_M:1.7310430000):0.7604770000):0.7277980000	((1eum_A:0.8505600000	(1krq_A:0.3447630000	3e6s_A:3.0413430000):0.2926160000):0.4913760000	(2jd7_A:0.4649830000	1vlg_A:0.8165980000):0.4274820000):0.6418800000):1.0645100000):0.3404950000):0.1826440000):0.7019820000):1.2664300000):0.4829690000):0.4727120000):0.2322190000):0.0795852000	2chp_A:0.9665310000);
(1ji5_A:0.3472770000	((1jig_A:0.2126630000	(1n1q_A:0.3301220000	((((1dps_A:0.0000010000	1jts_A:0.0000010000):0.7059540000	1o9r_A:0.5947980000):0.7538550000	1uvh_A:1.7447420000):0.6315800000	((1tjo_A:0.0000010000	1tk6_A:0.0000010000):0.9225750000	((((2fzf_A:4.4755090000	((1otk_A:5.1235550000	(2inc_B:5.4117380000	(2inp_C:0.5352020000	1mty_B:9.9630800000):1.1167000000):3.8889800000):0.7098740000	((((((1oqu_A:0.3509950000	1uzr_A:0.1328180000):0.0160682000	1r2f_A:0.3662470000):1.7905400000	1mxr_A:2.3660400000):0.4275760000	(1jk0_A:0.3671620000	(2uw2_A:0.0404570000	1w68_A:0.0070470000):0.1217200000):2.3712200000):1.1566100000	3ee4_A:1.6101720000):2.6724300000	(1mty_D:2.2156470000	3dhg_A:2.9647540000):1.8782100000):2.6376300000):1.6117900000):0.0184804000	2vzb_A:1.6132490000):0.4847080000	1nfv_A:2.5654160000):0.2710710000	((((1bcf_A:0.0000010000	3e1q_A:0.0000010000):0.4240050000	2fkz_A:0.2183600000):0.5624720000	1jgc_A:0.6801080000):2.0412600000	(((1lko_A:1.3630670000	1yuz_A:1.3116790000):1.7721200000	3qhb_A:0.9755390000):2.0196600000	(((((((1lb3_A:0.2335670000	2za7_A:0.1069080000):0.4589430000	1bg7_A:0.3224450000):0.2024810000	1r03_A:0.3972010000):0.3539240000	1z6o_M:1.8740750000):0.2443590000	1z6o_A:2.1341100000):0.1239940000	((1eum_A:0.5715690000	1krq_A:0.6374710000):0.4861320000	(3e6s_A:2.1569150000	(2jd7_A:0.3552190000	1vlg_A:0.8517200000):0.1008850000):0.3326810000):0.9025200000):1.0791200000	(((2uw1_A:0.0000010000	2uw1_B:0.0000010000):0.0000021368	1za0_A:5.8810040000):0.2028130000	1afr_A:0.1772390000):4.6477300000):1.0152000000):0.2900140000):0.0000023580):1.5293300000):1.2315400000):1.2633900000):0.2609280000):0.0000028301	2chp_A:1.1404560000):0.3150430000	((1qgh_A:0.5202490000	2ux1_A:1.4980120000):0.3534340000	(1ji4_A:1.5814590000	2fjc_A:1.1693520000):1.1189600000):0.4663970000);
(1ji5_A:0.5487180000	(1jig_A:0.2426860000	((1qgh_A:0.6088380000	2ux1_A:0.9460290000):0.3946310000	(1ji4_A:1.1086170000	2fjc_A:1.6274340000):1.0068000000):0.5497570000):0.1514690000	((1n1q_A:0.1499010000	((((1dps_A:0.0000010000	1jts_A:0.0000010000):1.0242700000	1o9r_A:0.4141500000):0.5636790000	1uvh_A:1.9422210000):1.1658400000	((1tjo_A:0.0000020000	1tk6_A:0.0000010000):1.2749600000	((((((2fzf_A:5.8900090000	((1otk_A:4.8205980000	((((((1oqu_A:0.2336500000	1r2f_A:0.3510690000):0.1879120000	1uzr_A:0.0000030000):1.4555900000	1mxr_A:1.9450490000):0.8954630000	(1jk0_A:0.2237450000	(2uw2_A:0.0116410000	1w68_A:0.0330750000):0.2487260000):1.9081100000):1.3909900000	3ee4_A:2.2696510000):2.0538300000	(1mty_D:3.1185440000	3dhg_A:2.1042390000):0.6917420000):0.8009980000):1.3273500000	2inp_C:1.2432440000):1.1793500000):0.3442380000	(2inc_B:3.0521390000	1mty_B:3.6516750000):0.3110070000):2.8768500000	1nfv_A:0.8971400000):2.6485800000	2vzb_A:1.5604110000):0.3693280000	(((1lko_A:1.2070020000	1yuz_A:2.8287090000):1.1458700000	3qhb_A:2.1033020000):2.5777600000	((((((1lb3_A:0.0684360000	2za7_A:0.1769160000):0.4945830000	1bg7_A:0.2762330000):0.0929914000	1r03_A:0.5581640000):0.4062150000	(1z6o_A:2.3024660000	1z6o_M:1.1291410000):0.8710550000):0.1487120000	((1eum_A:0.9012170000	1krq_A:0.5643630000):0.5933420000	((3e6s_A:2.4333970000	1vlg_A:0.8080730000):0.2258360000	2jd7_A:0.3693640000):0.4234200000):1.1818800000):1.1341700000	(((2uw1_A:0.0000010000	2uw1_B:0.0000010000):0.0000025921	1za0_A:6.5247150000):0.2350890000	1afr_A:0.0000030000):4.6371200000):1.0926800000):1.5453300000):0.1039300000	(((1bcf_A:0.0000010000	3e1q_A:0.0000010000):0.3567460000	2fkz_A:0.3294000000):0.8078750000	1jgc_A:0.1712240000):1.8929900000):1.4361100000):0.4629400000):0.8161900000):0.2716600000	2chp_A:0.8423810000):0.1388060000);
(1ji5_A:0.4787410000	((1jig_A:0.4303370000	((1qgh_A:0.3545510000	2ux1_A:1.1516170000):0.5314750000	(1ji4_A:1.0359980000	2fjc_A:1.3173480000):0.7743560000):0.2550870000):0.0762466000	(1n1q_A:0.3274210000	((((1dps_A:0.0000010000	1jts_A:0.0000010000):0.5044550000	1o9r_A:0.3686970000):1.0973300000	1uvh_A:2.0070100000):0.7970620000	((1tjo_A:0.0000010000	1tk6_A:0.0000010000):1.5583700000	((((2fzf_A:5.6911460000	((1otk_A:3.8147990000	((((((1oqu_A:0.2079200000	1r2f_A:0.3571210000):0.1551690000	1uzr_A:0.0311260000):1.9154600000	1mxr_A:2.0056730000):0.5667760000	(1jk0_A:0.1967450000	(2uw2_A:0.0088400000	1w68_A:0.0249120000):0.2327000000):1.3854200000):1.3180000000	3ee4_A:2.1193930000):2.3803700000	(1mty_D:3.3499120000	3dhg_A:2.3922190000):0.6120640000):1.7842600000):1.2606400000	(2inc_B:4.5152050000	(2inp_C:1.0180260000	1mty_B:6.0539050000):1.0930600000):2.1130700000):1.2419600000):0.5949490000	1nfv_A:1.1866840000):0.9346050000	2vzb_A:1.6775060000):0.2280160000	(((((1bcf_A:0.0000010000	3e1q_A:0.0000010000):0.1545630000	2fkz_A:0.4124310000):0.4355330000	1jgc_A:0.6631610000):1.5462200000	((1lko_A:1.4564890000	1yuz_A:1.3432700000):2.3100800000	3qhb_A:0.5595260000):3.6681500000):0.9997780000	(((((((1lb3_A:0.1946980000	2za7_A:0.1333730000):0.6008680000	1bg7_A:0.1800100000):0.0513427000	1r03_A:0.4177590000):0.3329930000	1z6o_M:1.6560240000):0.3987280000	(((2uw1_A:0.0000010000	2uw1_B:0.0000010000):0.1283340000	1za0_A:6.5786440000):0.0254670000	1afr_A:0.1899490000):6.1897500000):0.1411140000	1z6o_A:3.0709980000):0.3871950000	(((1eum_A:0.5351200000	1krq_A:0.5391560000):0.5459790000	3e6s_A:3.3411880000):0.2636430000	(2jd7_A:0.5805220000	1vlg_A:0.5227170000):0.1773230000):0.3534760000):1.8945200000):0.0870545000):1.0442300000):0.9092530000):0.8576720000):0.1744070000):0.0717635000	2chp_A:0.8532370000);
(1ji5_A:0.6338720000	(1jig_A:0.2379660000	(((1qgh_A:0.9350830000	2ux1_A:0.5325870000):0.4388990000	(1ji4_A:2.2350230000	2fjc_A:1.5846200000):0.2600750000):0.3385320000	((((1dps_A:0.0000010000	1jts_A:0.0000010000):0.5692300000	1o9r_A:0.3734310000):0.9277320000	1uvh_A:2.0530050000):0.6562000000	((1tjo_A:0.0000010000	1tk6_A:0.0000010000):1.1347700000	(((2fzf_A:7.7166040000	2vzb_A:1.2347240000):0.4266300000	(1nfv_A:2.2631760000	((1otk_A:3.9402660000	((((((1oqu_A:0.3023960000	1r2f_A:0.2781400000):0.1188510000	1uzr_A:0.0147500000):1.7164900000	1mxr_A:2.7004320000):0.9680780000	(1jk0_A:0.4987750000	(2uw2_A:0.0299350000	1w68_A:0.0243950000):0.0238482000):2.0009200000):1.8890200000	3ee4_A:1.1338020000):5.0541300000	(1mty_D:2.0787760000	3dhg_A:2.5035880000):1.5589300000):1.5911800000):0.7212930000	((2inc_B:2.4413540000	1mty_B:6.6166680000):1.4201700000	2inp_C:1.1585090000):2.2807600000):2.6937400000):1.4463300000):0.4027730000	((((1bcf_A:0.0000010000	3e1q_A:0.0000010000):0.5991160000	2fkz_A:0.2228750000):0.4712870000	1jgc_A:0.7075750000):1.2164500000	(((1lko_A:1.9928180000	1yuz_A:2.0329450000):2.9264600000	3qhb_A:0.9172830000):3.1219900000	(((((1lb3_A:0.0669620000	2za7_A:0.1319940000):0.4120730000	1bg7_A:0.1734150000):0.1160280000	1r03_A:0.4370670000):0.4609910000	(1z6o_A:2.2882160000	1z6o_M:1.5224200000):0.6154850000):0.2691730000	((1eum_A:0.7580240000	1krq_A:0.5042580000):0.9293730000	(((3e6s_A:2.4677110000	(((2uw1_A:0.0000010000	2uw1_B:0.0000010000):0.0000026904	1za0_A:6.5760010000):0.2368520000	1afr_A:0.0659750000):7.6897100000):0.1330860000	2jd7_A:0.4247730000):0.1503250000	1vlg_A:0.5175610000):0.4331110000):0.4087690000):0.9492750000):1.2935000000):0.4137270000):1.1803100000):1.2107400000):0.4937730000):0.3440630000):0.1651100000	(1n1q_A:0.4560640000	2chp_A:1.0121040000):0.1914950000);
(1ji5_A:0.7472600000	1jig_A:0.3604030000	((1n1q_A:0.4214450000	(((1qgh_A:0.7655060000	2ux1_A:1.1275640000):0.4404660000	((((1dps_A:0.0000010000	1jts_A:0.0000010000):0.6015670000	1o9r_A:0.4625510000):0.8555880000	1uvh_A:1.7630100000):0.6420530000	(1tjo_A:0.0000010000	1tk6_A:0.0000010000):2.3406300000):0.6113500000):0.6096930000	((1ji4_A:1.6518690000	2fjc_A:1.7768490000):0.4240330000	((2fzf_A:9.9999990000	2vzb_A:3.0394800000):0.5265410000	(((((1bcf_A:0.0000010000	3e1q_A:0.0000010000):0.5914260000	2fkz_A:0.1438290000):0.8075660000	1jgc_A:1.1507050000):1.3536200000	((((1lko_A:0.9477750000	(1yuz_A:2.1621440000	3qhb_A:2.5343270000):0.3162980000):3.7603300000	(((2uw1_A:0.0000010000	2uw1_B:0.0000010000):0.0096881200	1za0_A:9.8691860000):0.2432540000	1afr_A:0.0194580000):1.3189700000):1.1230000000	(((1otk_A:2.5613690000	((2inc_B:3.3907410000	2inp_C:1.7070870000):1.4952900000	1mty_B:6.6585080000):2.2748200000):2.7522200000	(1mty_D:2.1964970000	3dhg_A:2.3083740000):1.2032700000):1.0746500000	(((((1oqu_A:0.2516640000	1r2f_A:0.4152380000):0.2283110000	1uzr_A:0.0000030000):1.1949600000	1mxr_A:2.6828440000):1.4143200000	(1jk0_A:0.3585380000	(2uw2_A:0.0244780000	1w68_A:0.0101410000):0.2805050000):2.6407200000):1.5761800000	3ee4_A:0.8311050000):1.4296000000):1.8060200000):1.4289900000	(((((1lb3_A:0.0867340000	2za7_A:0.1641880000):0.4612310000	1bg7_A:0.2447040000):0.3052310000	1r03_A:0.1986020000):0.5709930000	(1z6o_A:2.4978730000	1z6o_M:0.9826550000):0.7864590000):1.6982000000	(((1eum_A:0.6230460000	1krq_A:0.4504510000):0.8560710000	3e6s_A:1.4303680000):0.4456220000	(2jd7_A:0.3119400000	1vlg_A:0.7784790000):0.1123010000):0.2079070000):1.6866800000):0.7216250000):0.3194120000	1nfv_A:1.8421020000):0.7815860000):1.3928600000):0.2650230000):0.1049180000):0.1284780000	2chp_A:1.1550340000):0.0807451000);
(1ji5_A:0.4286470000	(1jig_A:0.2343680000	(((1qgh_A:0.7758290000	2ux1_A:1.1242900000):0.5846920000	(1ji4_A:1.9624300000	2fjc_A:1.5177430000):0.2598740000):0.2340360000	((((1dps_A:0.0000010000	1jts_A:0.0000010000):0.5980120000	1o9r_A:0.2521220000):0.7946300000	1uvh_A:1.5977400000):1.2946300000	((1tjo_A:0.0000010000	1tk6_A:0.0000010000):2.0005000000	(((2fzf_A:9.9999980000	2vzb_A:1.1136100000):0.5433720000	((1otk_A:6.0787510000	((((((1oqu_A:0.3546220000	1r2f_A:0.2651910000):0.1158210000	1uzr_A:0.0332420000):2.0781300000	1mxr_A:1.7871490000):0.7087260000	(1jk0_A:0.2222580000	(2uw2_A:0.0000030000	1w68_A:0.0602670000):0.4250630000):2.2740100000):2.5418100000	3ee4_A:1.8794890000):6.6970700000	(1mty_D:0.3505530000	3dhg_A:7.1692930000):2.3325600000):1.9709700000):0.6840900000	(2inc_B:4.3546030000	(2inp_C:0.7462770000	1mty_B:9.9999980000):0.6337960000):4.1612700000):1.4269000000):0.3514190000	(((((1bcf_A:0.0000010000	3e1q_A:0.0000010000):0.5809550000	2fkz_A:0.3125530000):0.8723290000	1jgc_A:0.7241360000):1.5146400000	(((1lko_A:2.3893310000	1yuz_A:1.1171880000):2.5584300000	3qhb_A:0.9363420000):3.3998800000	(((((1lb3_A:0.1117150000	2za7_A:0.1914680000):0.7379280000	1bg7_A:0.2820650000):0.1329630000	1r03_A:0.4207780000):0.5106160000	(1z6o_A:2.1321240000	1z6o_M:1.7168910000):0.4100460000):0.1528520000	(((1eum_A:1.3559630000	1krq_A:0.3233070000):0.6139000000	3e6s_A:2.1184600000):0.3834290000	((2jd7_A:0.4152200000	(((2uw1_A:0.0000010000	2uw1_B:0.0000010000):0.0741869000	1za0_A:8.2525670000):0.2735220000	1afr_A:0.0223600000):5.6811100000):0.0000023889	1vlg_A:0.5865770000):0.4124810000):1.2184600000):2.4905600000):1.0352900000):0.0000026949	1nfv_A:3.7660250000):0.5986930000):1.3062600000):0.7119700000):0.6278230000):0.3463140000):0.1973680000	(1n1q_A:0.4494430000	2chp_A:0.7089220000):0.1217010000);
(1ji5_A:0.3552590000	(1jig_A:0.3777160000	(((1qgh_A:0.5527320000	2ux1_A:1.0607640000):0.5380970000	(1ji4_A:1.5776380000	2fjc_A:1.7372040000):0.4786360000):0.2446300000	((((1dps_A:0.0000010000	1jts_A:0.0000010000):0.6852060000	1o9r_A:0.2644160000):0.5863470000	1uvh_A:2.1340120000):1.1248500000	((1tjo_A:0.0000010000	1tk6_A:0.0000010000):1.6826400000	((2fzf_A:5.8810110000	2vzb_A:0.6075630000):1.0753500000	(((((1bcf_A:0.0000010000	3e1q_A:0.0000010000):0.5795710000	2fkz_A:0.3634180000):0.3097480000	1jgc_A:0.8073730000):1.0124900000	(((1lko_A:2.1678080000	1yuz_A:1.2929660000):1.9499400000	3qhb_A:1.0242610000):3.9094600000	(((((((1lb3_A:0.1371800000	2za7_A:0.1229820000):0.5799590000	1bg7_A:0.1241620000):0.2429670000	1r03_A:0.4364690000):0.2220350000	1z6o_A:3.0751270000):0.3189900000	1z6o_M:1.9237760000):0.2887100000	(((2uw1_A:0.0000010000	2uw1_B:0.0000010000):0.0032131400	1za0_A:6.0690690000):0.2344750000	1afr_A:0.0057420000):5.3949200000):0.3046080000	(((1eum_A:1.0801450000	1krq_A:0.7129310000):0.7340060000	3e6s_A:2.2371620000):0.1661000000	(2jd7_A:0.6270000000	1vlg_A:0.7131250000):0.2271520000):0.4657060000):1.1939700000):0.2845770000):0.4314180000	(1nfv_A:1.3066220000	((1otk_A:6.0412840000	((((((1oqu_A:0.2997660000	1r2f_A:0.3214350000):0.1125520000	1uzr_A:0.0297280000):2.0914100000	1mxr_A:2.6152130000):0.5982110000	(1jk0_A:0.3237870000	(2uw2_A:0.0084960000	1w68_A:0.0197680000):0.1878420000):1.7407100000):1.5008100000	3ee4_A:1.7602850000):3.7352100000	(1mty_D:2.4279720000	3dhg_A:3.0529830000):1.3145800000):2.3408200000):0.8637520000	(2inc_B:3.2604000000	(2inp_C:0.2401290000	1mty_B:8.0117020000):1.4703600000):2.3121500000):2.5666000000):1.0442400000):0.9869220000):1.5917400000):0.8334860000):0.4576200000):0.2439360000):0.2403800000	(1n1q_A:0.3081110000	2chp_A:1.0835470000):0.3208010000);
(1ji5_A:0.5096080000	(1jig_A:0.2364000000	(((1qgh_A:0.4080450000	2ux1_A:0.8805080000):0.7198180000	(1ji4_A:1.3799410000	2fjc_A:2.5098500000):0.6131690000):0.1263220000	(((((1dps_A:0.0000010000	1jts_A:0.0000010000):0.8254150000	1o9r_A:0.4174670000):0.6956620000	1uvh_A:2.0754820000):0.5902370000	(1tjo_A:0.0000010000	1tk6_A:0.0000010000):1.8601700000):0.5544920000	(((2fzf_A:8.0913430000	2vzb_A:0.9553340000):0.5800180000	(1nfv_A:0.2737890000	((1otk_A:4.9154890000	((((((1oqu_A:0.2862970000	1r2f_A:0.3318690000):0.0608025000	1uzr_A:0.0202780000):1.6656700000	1mxr_A:1.6689390000):0.6413680000	(1jk0_A:0.3062230000	(2uw2_A:0.0000020000	1w68_A:0.0457090000):0.1932710000):1.3678400000):2.3760500000	3ee4_A:0.5658260000):3.1805000000	(1mty_D:1.8085770000	3dhg_A:2.4243020000):1.6123400000):0.7990810000):0.5777570000	(2inc_B:3.0154380000	(2inp_C:1.8652910000	1mty_B:5.2887110000):0.4228120000):2.3348200000):3.0386200000):1.7569100000):0.4806090000	((((1bcf_A:0.0000010000	3e1q_A:0.0000010000):0.4946700000	2fkz_A:0.2274800000):0.5496500000	1jgc_A:0.6267690000):0.8686340000	(((1lko_A:1.9555230000	1yuz_A:2.0573040000):2.2273300000	3qhb_A:2.5216810000):1.7402000000	((((((1lb3_A:0.0653050000	2za7_A:0.1699450000):0.6651440000	1bg7_A:0.1243700000):0.1347320000	1r03_A:0.3241530000):0.7384840000	((((1eum_A:0.5742720000	1krq_A:0.6038940000):0.9872990000	2jd7_A:0.4767030000):0.2592760000	1vlg_A:0.4185340000):0.5351500000	3e6s_A:2.0644790000):0.6160870000):0.2336890000	(1z6o_A:3.0197280000	1z6o_M:1.2824860000):0.4061390000):1.6039500000	(((2uw1_A:0.0000010000	2uw1_B:0.0000010000):0.0193463000	1za0_A:6.8666000000):0.2348000000	1afr_A:0.0037510000):5.8503900000):0.1415140000):0.8735860000):0.4468700000):1.6222400000):0.3042760000):0.1920600000):0.1143750000	(1n1q_A:0.4956380000	2chp_A:1.2733730000):0.1202860000);
(1ji5_A:0.6117170000	(1jig_A:0.2663790000	((1n1q_A:0.5203980000	((((1dps_A:0.0000010000	1jts_A:0.0000010000):0.9055400000	1o9r_A:0.5229350000):0.2269490000	1uvh_A:2.3164420000):1.1806400000	((1tjo_A:0.0000010000	1tk6_A:0.0000010000):3.2244600000	(((((2fzf_A:5.5925840000	((((((((1oqu_A:0.2468540000	1r2f_A:0.3020750000):0.1819500000	1uzr_A:0.0000020000):2.6020500000	(1mxr_A:2.6925090000	(1jk0_A:0.2103970000	(2uw2_A:0.0488040000	1w68_A:0.0000030000):0.3745420000):2.0203600000):1.2170800000):2.0084800000	3ee4_A:0.8527990000):5.8734300000	3dhg_A:2.2307410000):1.8737000000	1mty_D:2.4232900000):2.9174500000	2inc_B:4.6596770000):1.2676100000	(2inp_C:1.2363560000	1mty_B:8.3049510000):1.5979000000):0.3752680000):1.4151300000	1otk_A:5.5376170000):2.7546200000	2vzb_A:2.8629220000):0.8924560000	1nfv_A:1.9944910000):0.3120230000	((((1bcf_A:0.0000010000	3e1q_A:0.0000010000):0.2789710000	2fkz_A:0.3644610000):0.7781640000	1jgc_A:0.6389460000):1.3708400000	(((1lko_A:0.2779620000	(1yuz_A:1.9242070000	3qhb_A:4.1392290000):0.8131230000):3.1687400000	(((2uw1_A:0.0000010000	2uw1_B:0.0000010000):0.3373490000	1afr_A:0.0000030000):0.0229319000	1za0_A:9.2341280000):3.3451800000):1.5408500000	(((((1lb3_A:0.2574720000	2za7_A:0.2299690000):0.5550330000	1bg7_A:0.1984400000):0.1185120000	1r03_A:0.4182580000):1.0533700000	(1z6o_A:2.8160520000	1z6o_M:0.8391340000):0.3570490000):1.0666400000	((((1eum_A:0.8021950000	1krq_A:0.4821940000):1.0612500000	3e6s_A:3.3531560000):0.3865720000	2jd7_A:0.4626450000):0.2326160000	1vlg_A:0.7053180000):1.3478000000):0.5051210000):1.0864400000):0.1928890000):1.5356500000):0.5755260000):0.5218700000):0.1904870000	2chp_A:1.1710120000):0.1855960000):0.1135550000	((1qgh_A:0.8150120000	2ux1_A:1.0146230000):0.9455430000	(1ji4_A:1.1380140000	2fjc_A:1.9054480000):0.8205110000):0.7061170000);
(1ji5_A:0.3112000000	(1jig_A:0.3275220000	(((1n1q_A:0.2105040000	(((2fzf_A:5.8789030000	2vzb_A:1.4243710000):0.3085790000	(1nfv_A:1.0606080000	((((1otk_A:5.4920280000	(((((1oqu_A:0.2684630000	1r2f_A:0.2822110000):0.1334450000	1uzr_A:0.0000020000):1.9871700000	1mxr_A:2.8678730000):1.2091900000	(1jk0_A:0.2502990000	(2uw2_A:0.0000020000	1w68_A:0.0280710000):0.2364950000):1.5356900000):1.9626200000	3ee4_A:0.6419580000):4.4061600000):2.0420500000	3dhg_A:2.1836590000):0.9812710000	1mty_D:1.3150940000):1.9799600000	((2inc_B:3.8612970000	1mty_B:4.6529540000):1.0032100000	2inp_C:2.4457790000):1.2953800000):3.5966100000):1.6644200000):0.6566890000	((((1bcf_A:0.0000010000	3e1q_A:0.0000010000):0.4885670000	2fkz_A:0.1458370000):1.2424000000	1jgc_A:0.0724110000):1.5438100000	(((1lko_A:1.2505000000	1yuz_A:2.4082940000):0.5768920000	3qhb_A:2.4498240000):2.5625900000	(((((((1lb3_A:0.1583570000	2za7_A:0.1208220000):0.5182300000	1bg7_A:0.1727500000):0.0548790000	1r03_A:0.3866550000):0.5415650000	(1z6o_A:2.0149900000	1z6o_M:1.6329920000):0.8404800000):0.8830330000	3e6s_A:1.9812350000):0.4475150000	(((1eum_A:0.5682750000	1krq_A:0.7279190000):0.7628110000	1vlg_A:0.7975860000):0.0491655000	2jd7_A:0.3619040000):0.4743120000):1.0302500000	(((2uw1_A:0.0000010000	2uw1_B:0.0000010000):0.0000026262	1za0_A:5.8569390000):0.1254340000	1afr_A:0.1746810000):4.6777600000):0.2940870000):2.0017500000):0.3961430000):1.8570800000):0.0609512000	((((1dps_A:0.0000010000	1jts_A:0.0000010000):0.6708930000	1o9r_A:0.3314960000):0.8000510000	1uvh_A:1.5104450000):0.5381720000	(1tjo_A:0.0000020000	1tk6_A:0.0000020000):1.8072000000):0.8463250000):0.3162870000	2chp_A:0.8454190000):0.2647310000):0.1428600000	((1qgh_A:0.5949160000	2ux1_A:1.3306350000):0.3199720000	(1ji4_A:1.1600990000	2fjc_A:1.9071400000):0.7728940000):0.5495170000);
(1ji5_A:0.5218210000	(1jig_A:0.2576790000	((1n1q_A:0.4872830000	(((1ji4_A:1.1631070000	2fjc_A:1.8870860000):0.4120460000	((1tjo_A:0.0000010000	1tk6_A:0.0000010000):1.9170500000	((((2fzf_A:6.9383360000	(1nfv_A:1.2335380000	(1otk_A:5.2308890000	((((((((1oqu_A:0.2739440000	1r2f_A:0.3009300000):0.0910799000	1uzr_A:0.0455690000):2.4668500000	1mxr_A:1.8735530000):0.2752330000	(1jk0_A:0.3055630000	(2uw2_A:0.0105080000	1w68_A:0.0313290000):0.2831830000):1.8204600000):1.5815400000	3ee4_A:1.2065900000):5.2590700000	3dhg_A:1.9856890000):1.0937300000	1mty_D:1.5994520000):2.8099700000	(2inc_B:3.4268720000	(2inp_C:1.1733050000	1mty_B:7.5173520000):1.6953300000):1.0086700000):0.3279990000):2.9584900000):1.1413700000):0.7693340000	2vzb_A:1.4468270000):0.6668050000	((((1lko_A:2.6360500000	1yuz_A:1.5677110000):2.3611700000	3qhb_A:1.0292240000):2.8568400000	(((2uw1_A:0.0000010000	2uw1_B:0.0000010000):0.0000021368	1za0_A:9.6009630000):0.0223512000	1afr_A:0.3432910000):6.3027300000):1.4919100000	((((1lb3_A:0.1462240000	2za7_A:0.1252310000):0.4745330000	1bg7_A:0.2170800000):0.1980370000	1r03_A:0.4668520000):0.3608070000	((1z6o_A:2.6389210000	1z6o_M:1.1368140000):0.3982830000	((1eum_A:0.9539120000	1krq_A:0.4928970000):0.7850080000	(3e6s_A:2.2169420000	(2jd7_A:0.4517890000	1vlg_A:0.5972610000):0.2885960000):0.2769480000):1.2212700000):0.1774880000):1.4635500000):1.0065800000):0.0469374000	(((1bcf_A:0.0000010000	3e1q_A:0.0000010000):0.2794360000	2fkz_A:0.2952920000):0.6219400000	1jgc_A:0.8589300000):1.0695500000):0.8670010000):0.7369880000):0.2271090000	(((1dps_A:0.0000010000	1jts_A:0.0000010000):0.5704640000	1o9r_A:0.5374510000):0.1637580000	1uvh_A:2.6274850000):1.7102000000):0.3510720000):0.2950750000	2chp_A:0.9378120000):0.3057350000):0.0432529000	(1qgh_A:0.4991200000	2ux1_A:1.1529940000):1.1257600000);
(1ji5_A:0.5311230000	(1jig_A:0.1851350000	(((1qgh_A:0.4747640000	2ux1_A:1.1770790000):0.4136650000	(1ji4_A:1.2598540000	2fjc_A:1.4353960000):0.9219510000):0.2985620000	((((1dps_A:0.0000010000	1jts_A:0.0000010000):0.5256800000	1o9r_A:0.3828460000):0.9093380000	1uvh_A:1.7259080000):0.2660140000	((1tjo_A:0.0000010000	1tk6_A:0.0000010000):1.1699900000	((((2fzf_A:7.5681240000	2vzb_A:0.2935330000):1.9510500000	1nfv_A:1.6354270000):0.3987520000	((((1lko_A:1.3350330000	1yuz_A:2.1712900000):0.9932290000	3qhb_A:1.7369940000):1.3406100000	(((1otk_A:4.2280060000	(2inc_B:4.4630890000	(2inp_C:0.0000030000	1mty_B:8.8652800000):0.6862850000):2.5856200000):1.7128900000	((((((1oqu_A:0.3217220000	1r2f_A:0.3389010000):0.1426260000	1uzr_A:0.0000020000):1.5868800000	1mxr_A:2.2813660000):1.3855100000	(1jk0_A:0.1463380000	(2uw2_A:0.0135420000	1w68_A:0.0202880000):0.4781270000):1.5907800000):1.2594900000	3ee4_A:2.3415620000):2.3799900000	(1mty_D:3.1314200000	3dhg_A:2.0543570000):0.7076370000):0.5846840000):1.7104800000	(((2uw1_A:0.0000010000	2uw1_B:0.0000010000):0.0000020286	1za0_A:9.2589740000):0.2407720000	1afr_A:0.0042970000):2.6433400000):2.4741500000):1.0748700000	((((1lb3_A:0.1323580000	2za7_A:0.1763670000):0.7256180000	1bg7_A:0.2086690000):0.0864365000	1r03_A:0.4531620000):0.6049430000	((1z6o_A:3.7884810000	1z6o_M:0.8357020000):0.7848930000	(((1eum_A:0.8445920000	1krq_A:0.5622360000):0.6744390000	(2jd7_A:0.6302290000	1vlg_A:0.5007530000):0.3689510000):0.4804080000	3e6s_A:2.6570310000):0.4154740000):0.1469210000):1.0814600000):0.6198340000):0.0481276000	(((1bcf_A:0.0000010000	3e1q_A:0.0000010000):0.3511760000	2fkz_A:0.2546530000):0.7201500000	1jgc_A:0.3698730000):1.1550600000):2.5345900000):0.7444880000):1.1456700000):0.0815736000):0.0842388000	(1n1q_A:0.4482870000	2chp_A:0.8050160000):0.1503860000);
(1ji5_A:0.4742720000	(((1jig_A:0.2859840000	(1ji4_A:1.4821750000	2fjc_A:1.6923810000):0.6314520000):0.0419658000	((1tjo_A:0.0000010000	1tk6_A:0.0000010000):1.3293400000	(((((2fzf_A:8.1730280000	((1lko_A:0.9849870000	1yuz_A:1.9578020000):1.4377700000	3qhb_A:1.0525160000):0.1272420000):4.1670300000	(((((1lb3_A:0.1187080000	2za7_A:0.2083550000):0.5228210000	1bg7_A:0.2718050000):0.1791230000	1r03_A:0.2891760000):0.5197060000	((1z6o_A:2.4495430000	1z6o_M:1.0268170000):0.5911660000	(((1eum_A:0.7048470000	1krq_A:0.5240940000):0.6264120000	3e6s_A:1.9374400000):0.4628170000	(2jd7_A:0.6230410000	1vlg_A:0.5748610000):0.0782266000):0.3739150000):0.5384980000):0.7222070000	((((1otk_A:2.9107580000	(2inc_B:3.4177200000	(2inp_C:0.8580760000	1mty_B:6.3763070000):0.3438960000):3.6987600000):3.7631400000	(1mty_D:2.8266630000	3dhg_A:1.8444200000):1.0226400000):1.1050400000	(((((1oqu_A:0.3137960000	1r2f_A:0.3686200000):0.0597954000	1uzr_A:0.0463100000):1.4313300000	1mxr_A:1.9297400000):1.1742800000	(1jk0_A:0.3991480000	(2uw2_A:0.0000030000	1w68_A:0.0637910000):0.2062900000):2.6792300000):2.5048200000	3ee4_A:0.5767820000):4.8438300000):2.0530300000	(((2uw1_A:0.0000010000	2uw1_B:0.0000010000):0.0000022029	1za0_A:6.1755760000):0.2400050000	1afr_A:0.1036010000):1.2005900000):2.9189900000):0.8098950000):0.9320510000	1nfv_A:1.8611690000):0.0000026006	(((1bcf_A:0.0000010000	3e1q_A:0.0000010000):0.4624800000	2fkz_A:0.2567910000):0.1751570000	1jgc_A:0.6970510000):1.2147900000):0.7476450000	2vzb_A:2.4383530000):0.5230780000):1.0922200000):0.0867260000	((1qgh_A:0.4275660000	2ux1_A:1.1978410000):0.3217200000	(((1dps_A:0.0000010000	1jts_A:0.0000010000):0.3027290000	1o9r_A:0.3884110000):0.8986900000	1uvh_A:1.5695230000):0.5406430000):0.2653760000):0.0615742000	(1n1q_A:0.2850840000	2chp_A:0.9843670000):0.1582920000);
(1ji5_A:0.5617960000	(((1jig_A:0.1918000000	2fjc_A:1.8865720000):0.0846427000	((1qgh_A:0.4050680000	2ux1_A:1.1706690000):0.4043260000	1ji4_A:1.3071280000):0.2206140000):0.0381527000	(((((1dps_A:0.0000010000	1jts_A:0.0000010000):0.6237780000	1o9r_A:0.4661130000):1.4036100000	1uvh_A:1.2834430000):0.8681110000	(1tjo_A:0.0000010000	1tk6_A:0.0000010000):1.6170900000):0.5325230000	((2fzf_A:8.5316090000	2vzb_A:1.0641180000):0.8114660000	(((((1bcf_A:0.0000010000	3e1q_A:0.0000010000):0.4541880000	2fkz_A:0.1862350000):0.7626890000	1jgc_A:0.3419070000):0.7554300000	(((1lko_A:1.6607060000	1yuz_A:1.7654090000):1.6619200000	3qhb_A:2.0778960000):3.5857900000	((((((1lb3_A:0.1362230000	2za7_A:0.1216020000):0.5968150000	1bg7_A:0.1407050000):0.1240670000	1r03_A:0.3299300000):0.6434710000	(1z6o_A:2.5588530000	1z6o_M:1.3292800000):0.9390450000):0.3773110000	(((1eum_A:1.1120180000	1krq_A:0.2104650000):0.7042200000	(2jd7_A:0.2772320000	1vlg_A:0.8471730000):0.3293530000):0.3429760000	3e6s_A:1.3743770000):0.2995890000):2.7770400000	(((((1otk_A:5.1698460000	(2inc_B:2.6310410000	(2inp_C:1.4022060000	1mty_B:5.2716350000):0.5668520000):2.1434400000):2.6979400000	1mty_D:1.1051020000):0.8436240000	3dhg_A:3.6524390000):1.5932100000	((2uw1_A:0.0000010000	2uw1_B:0.0000010000):0.0000023559	(1afr_A:0.1663720000	1za0_A:6.9827150000):0.1438910000):2.0706700000):1.6672000000	(((((1oqu_A:0.2780430000	1r2f_A:0.3654880000):0.1819830000	1uzr_A:0.0000020000):1.6953800000	(1jk0_A:0.3493780000	(2uw2_A:0.0214870000	1w68_A:0.0115850000):0.2088100000):2.5012400000):0.6409730000	1mxr_A:1.4398680000):0.9995770000	3ee4_A:2.0739460000):1.9955600000):2.5179100000):0.3075240000):0.3972610000):0.8192860000	1nfv_A:2.2488370000):0.5673620000):1.7014500000):0.3334970000):0.0328177000	(1n1q_A:0.2794670000	2chp_A:0.8467440000):0.0730074000);
(1ji5_A:0.5990000000	((1jig_A:0.1661470000	((1qgh_A:0.6652220000	2ux1_A:1.1093800000):0.7994150000	(1ji4_A:1.7882570000	2fjc_A:1.3514820000):0.7636410000):0.4160350000):0.1513010000	((((1dps_A:0.0000010000	1jts_A:0.0000010000):0.5704410000	1o9r_A:0.2908700000):0.7864510000	1uvh_A:1.9114630000):1.2379200000	((1tjo_A:0.0000010000	1tk6_A:0.0000010000):1.4361400000	((((2fzf_A:9.1925190000	2vzb_A:1.3062910000):0.7030990000	((((1bcf_A:0.0000010000	3e1q_A:0.0000010000):0.3169590000	2fkz_A:0.3444170000):0.3083060000	1jgc_A:0.5638270000):1.5822700000	(((((1lb3_A:0.1150280000	2za7_A:0.0885400000):0.5552080000	1bg7_A:0.1210260000):0.2092530000	1r03_A:0.3927820000):0.6926790000	(1z6o_A:3.3115440000	1z6o_M:1.1647190000):0.9066010000):0.3252030000	((1eum_A:0.5561510000	1krq_A:0.6611890000):0.8412340000	(((3e6s_A:2.6349120000	(((2uw1_A:0.0000010000	2uw1_B:0.0000010000):0.0280917000	1za0_A:6.9397140000):0.2362880000	1afr_A:0.0000020000):6.7841600000):0.0000029668	2jd7_A:0.2920970000):0.1516450000	1vlg_A:0.5686560000):0.4466000000):0.5369490000):1.6578200000):0.3146360000):0.6516580000	((1otk_A:2.9707280000	(2inc_B:3.3064480000	(2inp_C:1.8288870000	1mty_B:6.2043680000):0.7346630000):3.3439000000):1.1666000000	((((((1oqu_A:0.3064590000	1r2f_A:0.2944550000):0.1153850000	1uzr_A:0.0327500000):1.1984900000	1mxr_A:2.2990230000):0.9641880000	3ee4_A:2.3234640000):1.8338900000	(1jk0_A:0.3256160000	(2uw2_A:0.0032580000	1w68_A:0.0595800000):0.2918890000):0.6063040000):1.8576400000	(1mty_D:2.4676510000	3dhg_A:2.0973390000):2.3410900000):2.3965700000):2.9011200000):0.3391690000	(1nfv_A:2.4460580000	((1lko_A:1.2338870000	1yuz_A:1.5702360000):0.9370780000	3qhb_A:1.0483270000):2.3378000000):0.0000024621):1.3782100000):0.9171390000):0.4123310000):0.2225960000	(1n1q_A:0.5213440000	2chp_A:0.7752850000):0.3919990000);
(1ji5_A:0.3203030000	((1jig_A:0.1706920000	(1n1q_A:0.2373900000	((1ji4_A:1.2032440000	2fjc_A:1.6756270000):0.3821000000	((((1dps_A:0.0000010000	1jts_A:0.0000010000):0.4473910000	1o9r_A:0.5609710000):0.5376030000	1uvh_A:1.6496500000):1.1913600000	((1tjo_A:0.0000010000	1tk6_A:0.0000010000):1.4680800000	(((((2fzf_A:6.4290670000	(1otk_A:6.5935060000	((2inc_B:4.0042610000	1mty_B:4.7266800000):1.1830800000	2inp_C:0.9476940000):1.3652000000):1.1795700000):1.5973900000	((((((1oqu_A:0.2786450000	1r2f_A:0.3763620000):0.0487802000	1uzr_A:0.0318810000):1.0670700000	1mxr_A:3.2112620000):1.4282300000	(1jk0_A:0.1476800000	(2uw2_A:0.0123850000	1w68_A:0.0262270000):0.1781070000):3.1586700000):1.4316700000	3ee4_A:1.4566920000):1.8815000000	(1mty_D:3.5099850000	3dhg_A:2.2244670000):2.0746700000):1.3021400000):2.1065000000	1nfv_A:1.7374910000):1.1315200000	((((1bcf_A:0.0000010000	3e1q_A:0.0000010000):0.3378970000	2fkz_A:0.2820490000):0.4435120000	1jgc_A:0.6911740000):1.3062000000	(((1lko_A:1.1106570000	1yuz_A:1.7530750000):1.4049100000	3qhb_A:2.0886020000):2.6220300000	((((((1lb3_A:0.1012110000	2za7_A:0.0618290000):0.4452300000	1bg7_A:0.1600770000):0.1979320000	1r03_A:0.4017980000):0.5230630000	(1z6o_A:2.8957500000	1z6o_M:0.8253720000):0.9045950000):0.4602230000	((1eum_A:0.8109630000	1krq_A:0.4042930000):0.6559810000	(3e6s_A:1.9788410000	(2jd7_A:0.4932500000	1vlg_A:0.7934250000):0.0982054000):0.3244100000):0.5511610000):0.5241590000	((2uw1_A:0.0000010000	2uw1_B:0.0000010000):0.0588495000	(1afr_A:0.0089940000	1za0_A:7.6414850000):0.1851090000):3.8678200000):0.7976770000):0.0864829000):0.6214480000):0.8266210000	2vzb_A:1.5754260000):1.9689600000):0.6633090000):0.4397280000):0.1793300000):0.2803850000):0.0814309000	2chp_A:0.9512970000):0.2421370000	(1qgh_A:0.5881880000	2ux1_A:1.6160370000):0.8537560000);
(1ji5_A:0.3179340000	(1jig_A:0.4284710000	((1n1q_A:0.3282850000	(((1ji4_A:1.1321160000	2fjc_A:1.8124180000):0.1911180000	((1tjo_A:0.0000010000	1tk6_A:0.0000010000):0.8048790000	(((((2fzf_A:7.4403020000	(2inc_B:3.1250910000	(2inp_C:1.0459770000	1mty_B:7.1921290000):1.3331100000):3.3640500000):1.1084200000	(1otk_A:5.5775770000	((((((1oqu_A:0.2710090000	1r2f_A:0.3373150000):0.0543786000	1uzr_A:0.0857720000):2.0622600000	1mxr_A:2.0620940000):0.6212530000	(1jk0_A:0.1930900000	(2uw2_A:0.0121790000	1w68_A:0.0278310000):0.2593200000):1.3029200000):1.1670400000	3ee4_A:1.5269850000):2.0477600000	(1mty_D:3.0680720000	3dhg_A:2.6898750000):2.5397000000):1.0893700000):1.0085400000):0.8063500000	1nfv_A:0.6640850000):0.8416980000	2vzb_A:2.6265470000):0.2331910000	((((1bcf_A:0.0000010000	3e1q_A:0.0000010000):0.4170330000	2fkz_A:0.2667450000):0.3900720000	1jgc_A:0.7891050000):1.9661500000	(((1lko_A:1.2569770000	1yuz_A:1.8194970000):2.4442000000	3qhb_A:1.1455210000):1.2290600000	(((((((1lb3_A:0.1232220000	2za7_A:0.0660340000):0.6151000000	1bg7_A:0.1315780000):0.2381090000	1r03_A:0.2657020000):0.7225320000	1z6o_M:1.3416980000):0.4146530000	1z6o_A:2.6367100000):0.1863320000	(((1eum_A:0.7514730000	1krq_A:0.4999820000):0.2891700000	3e6s_A:2.1250570000):0.4121710000	(2jd7_A:0.5780680000	1vlg_A:0.5825050000):0.4051680000):0.5075620000):1.3518600000	(((2uw1_A:0.0000010000	2uw1_B:0.0000010000):0.0000024910	1za0_A:8.6844050000):0.3094060000	1afr_A:0.0898100000):4.1989600000):0.7833620000):1.6302200000):0.1671050000):1.9898700000):1.9024100000):0.4921150000	(((1dps_A:0.0000010000	1jts_A:0.0000010000):0.3415710000	1o9r_A:0.5775760000):0.1962930000	1uvh_A:1.6998850000):0.9286250000):0.1769980000):0.2900490000	2chp_A:1.0764000000):0.0686170000):0.1620500000	(1qgh_A:0.3894640000	2ux1_A:1.2360660000):0.9237530000);
(1ji5_A:0.2691240000	((1jig_A:0.3239030000	(((1qgh_A:0.6635770000	2ux1_A:0.8478360000):0.3948470000	(((1dps_A:0.0000010000	1jts_A:0.0000010000):0.4958160000	1o9r_A:0.2158110000):0.8404480000	1uvh_A:1.7215000000):1.0095100000):0.3518400000	((1ji4_A:1.1684750000	2fjc_A:1.0174370000):0.3309890000	((1tjo_A:0.0000010000	1tk6_A:0.0000010000):1.6816500000	((((((2fzf_A:5.8236610000	(2inc_B:4.8442090000	(2inp_C:0.8178820000	1mty_B:8.4039810000):1.2833200000):1.9828300000):0.7155850000	((1lko_A:1.7027510000	1yuz_A:2.1401490000):2.2715600000	3qhb_A:0.2736120000):2.3298800000):0.2853770000	(1otk_A:5.1408810000	(((((((1oqu_A:0.2432070000	1uzr_A:0.1039070000):0.0956837000	1r2f_A:0.2582290000):2.0254600000	1mxr_A:1.2380720000):1.0660900000	(1jk0_A:0.1911350000	(2uw2_A:0.0044640000	1w68_A:0.0236420000):0.3827180000):1.2493400000):3.0826000000	3ee4_A:1.0189270000):0.7337940000	(1mty_D:2.2462420000	3dhg_A:1.4414330000):2.7964700000):1.0999200000	(((2uw1_A:0.0000010000	2uw1_B:0.0000010000):0.0447581000	1za0_A:8.3202660000):0.2248320000	1afr_A:0.0449600000):3.6958000000):0.8389000000):0.5641480000):0.4409110000	(((((1lb3_A:0.0770850000	2za7_A:0.0722640000):0.5086420000	1bg7_A:0.1553290000):0.2258710000	1r03_A:0.3079330000):0.6115990000	1z6o_M:1.6323710000):0.3920710000	(1z6o_A:3.1278170000	(((1eum_A:0.6321310000	1krq_A:0.6539590000):0.8285470000	(2jd7_A:0.6945480000	1vlg_A:0.4418230000):0.1256570000):0.3752230000	3e6s_A:2.6867610000):0.6797440000):0.0000021033):2.1488500000):0.9885240000	((((1bcf_A:0.0000010000	3e1q_A:0.0000010000):0.3092150000	2fkz_A:0.1564240000):0.4502070000	1jgc_A:0.8731870000):0.9697150000	1nfv_A:2.0152280000):0.1204710000):1.0415600000	2vzb_A:1.3376620000):1.1187200000):0.6070640000):0.4015780000):0.2930020000):0.1224020000	1n1q_A:0.4482920000):0.2213270000	2chp_A:1.1137460000);
(1ji5_A:0.2738100000	(1jig_A:0.2146170000	((1qgh_A:0.4789980000	2ux1_A:0.9575730000):0.6227260000	((1ji4_A:0.9698680000	2fjc_A:1.2501630000):0.3857560000	((((1dps_A:0.0000010000	1jts_A:0.0000010000):0.4510950000	1o9r_A:0.3113180000):0.5428800000	1uvh_A:1.3289540000):0.9605680000	((1tjo_A:0.0000010000	1tk6_A:0.0000010000):1.0230200000	((((2fzf_A:6.7339530000	((1otk_A:5.9216320000	((((((1oqu_A:0.2926750000	1r2f_A:0.3720320000):0.1913770000	1uzr_A:0.0000030000):1.2479200000	1mxr_A:2.8228240000):0.8785650000	(1jk0_A:0.1721420000	(2uw2_A:0.0000020000	1w68_A:0.0537030000):0.3140810000):1.8580400000):2.0829700000	3ee4_A:1.6177580000):2.2050200000	((1mty_D:2.1294190000	3dhg_A:2.3866680000):0.6112960000	(((2uw1_A:0.0000010000	2uw1_B:0.0000010000):0.0000022031	1za0_A:6.9496430000):0.0072639900	1afr_A:0.2535250000):3.9583500000):2.1904600000):1.1954900000):1.9606600000	(2inc_B:5.1770220000	(2inp_C:1.1758700000	1mty_B:7.5537570000):0.6719100000):0.0527324000):1.0080400000):2.5208800000	1nfv_A:1.0909710000):0.9289570000	((((1bcf_A:0.0000010000	3e1q_A:0.0000010000):0.5919440000	2fkz_A:0.2075260000):0.6556680000	1jgc_A:0.6519080000):0.8372930000	(((1lko_A:1.4904180000	1yuz_A:1.7948150000):1.4537400000	3qhb_A:2.2359570000):2.4783300000	(((((1lb3_A:0.1700870000	2za7_A:0.1470810000):0.4638290000	1bg7_A:0.2480630000):0.1929180000	1r03_A:0.3506680000):0.6940700000	(1z6o_A:2.4699750000	1z6o_M:1.2677640000):0.7124430000):0.2114210000	(((1eum_A:0.6768360000	1krq_A:0.8182270000):0.6862670000	3e6s_A:2.4768730000):0.3712340000	(2jd7_A:0.3109790000	1vlg_A:0.5391010000):0.2694210000):0.6096740000):1.5215900000):0.5188860000):0.8027510000):0.9328890000	2vzb_A:2.9357390000):1.7113600000):0.5458520000):0.3978120000):0.1560690000):0.2067230000):0.2463740000	(1n1q_A:0.5069970000	2chp_A:0.6829390000):0.1467210000);
(1ji5_A:0.3297680000	((1jig_A:0.2783620000	(((1qgh_A:0.7691590000	2ux1_A:1.4842930000):0.6149500000	(((((1dps_A:0.0000010000	1jts_A:0.0000010000):0.7197910000	1o9r_A:0.4089820000):0.4494320000	1uvh_A:1.9844010000):0.8217880000	(1tjo_A:0.0000010000	1tk6_A:0.0000010000):2.7691200000):0.6674450000	(((2fzf_A:8.7256600000	2vzb_A:2.2808160000):0.7115870000	(((1bcf_A:0.0000010000	3e1q_A:0.0000010000):0.4683060000	2fkz_A:0.1874160000):0.4329170000	(1jgc_A:0.6345980000	((((1lko_A:0.6772990000	1yuz_A:2.2374950000):2.0841900000	3qhb_A:1.5746600000):2.7415300000	((((((1lb3_A:0.1028200000	2za7_A:0.1345170000):0.5124410000	1bg7_A:0.2274110000):0.2535760000	1r03_A:0.3278890000):0.6021480000	(1z6o_A:3.1342660000	1z6o_M:1.0659190000):0.5339620000):0.6489860000	((((1eum_A:0.8519780000	1krq_A:0.7163100000):0.7720910000	3e6s_A:2.9111090000):0.3095800000	2jd7_A:0.3518150000):0.0370096000	1vlg_A:0.5035280000):0.8644260000):1.7209900000	(((2uw1_A:0.0000010000	2uw1_B:0.0000010000):0.0486543000	1za0_A:6.6982500000):0.1808560000	1afr_A:0.0362590000):3.1350500000):0.8268860000):0.4972700000	(((1otk_A:4.4637990000	(2inc_B:4.0165100000	(2inp_C:3.5140280000	1mty_B:4.1525540000):1.2071800000):1.4697000000):0.1507720000	(1mty_D:1.8684970000	3dhg_A:3.4955770000):1.6697200000):2.4580600000	(((((1oqu_A:0.2223950000	1r2f_A:0.4167470000):0.1516100000	1uzr_A:0.0461700000):2.0930400000	1mxr_A:2.2088730000):0.5286260000	(1jk0_A:0.0855380000	(2uw2_A:0.0315940000	1w68_A:0.0229840000):0.3624660000):1.2436800000):2.5620900000	3ee4_A:0.5314730000):2.3790500000):1.7756600000):2.1745100000):0.3788610000):0.6902270000):0.9000630000	1nfv_A:1.1984320000):2.1325300000):0.3479680000):0.2112560000	(1ji4_A:1.0305770000	2fjc_A:1.4861110000):0.7110830000):0.2873190000):0.1564330000	1n1q_A:0.5579920000):0.1475090000	2chp_A:1.0095800000);
(1ji5_A:0.6299140000	(1jig_A:0.0890810000	((1qgh_A:0.6791180000	2ux1_A:1.2345360000):0.6363090000	((1ji4_A:1.5051720000	2fjc_A:1.1719080000):0.4900720000	((((1dps_A:0.0000010000	1jts_A:0.0000010000):0.7661070000	1o9r_A:0.2274230000):0.3482240000	1uvh_A:1.7807930000):1.0029200000	((1tjo_A:0.0000010000	1tk6_A:0.0000010000):1.1646300000	((((2fzf_A:7.3460770000	((1otk_A:4.4070680000	(((((((1oqu_A:0.3094570000	1r2f_A:0.3453550000):0.0936032000	1uzr_A:0.0000020000):1.4381100000	1mxr_A:2.0365740000):1.7805800000	(1jk0_A:0.3893010000	(2uw2_A:0.0413630000	1w68_A:0.0240160000):0.1061980000):2.1723900000):0.7599020000	3ee4_A:1.5883690000):1.4675600000	(1mty_D:2.4457420000	3dhg_A:3.0358700000):1.0398100000):0.5257560000	(((2uw1_A:0.0000010000	2uw1_B:0.0000010000):0.0000027176	1afr_A:0.3009210000):0.6181450000	1za0_A:7.7374720000):4.4334000000):1.3623800000):0.9651770000	((2inc_B:2.8808150000	1mty_B:8.6842160000):0.8806310000	2inp_C:0.2392920000):2.2519100000):1.2130600000):1.1813600000	1nfv_A:1.3916560000):0.6099600000	((((1bcf_A:0.0000010000	3e1q_A:0.0000010000):0.3104560000	2fkz_A:0.2089810000):0.4297770000	1jgc_A:0.5166400000):1.0333500000	(((1lko_A:1.4508860000	1yuz_A:1.2839950000):1.1674600000	3qhb_A:1.0747190000):1.7113200000	((((1lb3_A:0.0714430000	2za7_A:0.1010070000):0.4937000000	1bg7_A:0.2273540000):0.0476851000	1r03_A:0.3749340000):0.4329160000	((1z6o_A:2.4369720000	1z6o_M:1.1530730000):0.4705820000	(((1eum_A:0.8336240000	1krq_A:0.2091230000):0.6759030000	3e6s_A:2.0682420000):0.2522210000	(2jd7_A:0.3617430000	1vlg_A:0.6854940000):0.3622570000):0.8867540000):0.3647500000):1.8470400000):0.7877400000):0.5973520000):0.5350460000	2vzb_A:2.3280390000):1.6288000000):1.1783300000):0.3786220000):0.2728060000):0.2085920000):0.2826640000	(1n1q_A:0.4713960000	2chp_A:1.0659070000):0.0937745000);
(1ji5_A:0.5478030000	(1jig_A:0.2740690000	((((1qgh_A:0.7244480000	2ux1_A:1.2578790000):0.6909100000	(1ji4_A:1.4004680000	2fjc_A:1.7410770000):0.2414270000):0.3395600000	((1tjo_A:0.0000010000	1tk6_A:0.0000010000):2.1487600000	((2fzf_A:6.5957190000	2vzb_A:0.8752270000):0.9862170000	(((((1bcf_A:0.0000010000	3e1q_A:0.0000010000):0.2885770000	2fkz_A:0.1265970000):0.6910520000	1jgc_A:0.1955800000):2.2090600000	((((1lko_A:1.9177780000	1yuz_A:1.9821860000):0.9855410000	3qhb_A:3.2590330000):3.7391600000	(((((((1lb3_A:0.0959340000	2za7_A:0.1104520000):0.4820190000	1bg7_A:0.1635120000):0.1478370000	1r03_A:0.3123380000):0.5501260000	(1z6o_A:2.8390300000	1z6o_M:1.1430890000):0.7342890000):1.3773600000	3e6s_A:2.0182290000):0.6217530000	(1eum_A:0.5008480000	1krq_A:0.6632440000):0.7121690000):0.3209750000	(2jd7_A:0.4280550000	1vlg_A:0.6710370000):0.1044580000):1.2222200000):0.0764290000	(((2uw1_A:0.0000010000	2uw1_B:0.0000010000):0.0010145700	1za0_A:7.0527600000):0.2495320000	1afr_A:0.0000020000):5.4612900000):1.5207300000):0.2400920000	(1nfv_A:0.3613520000	((1otk_A:4.6643540000	((2inc_B:4.2835810000	1mty_B:7.1036490000):1.0565900000	2inp_C:1.0469110000):2.1283900000):0.6174350000	((((((1oqu_A:0.3069370000	1r2f_A:0.2890820000):0.1663830000	1uzr_A:0.0401050000):2.4204600000	1mxr_A:1.8128640000):0.6145940000	(1jk0_A:0.1899140000	(2uw2_A:0.0353700000	1w68_A:0.0321280000):0.3301320000):1.8492600000):1.3053800000	3ee4_A:1.8046400000):2.8389400000	(1mty_D:3.7598510000	3dhg_A:2.6511810000):1.5878100000):2.5939400000):1.7977400000):1.2404400000):0.8003570000):0.9888920000):1.0469600000):0.3738250000	(((1dps_A:0.0000010000	1jts_A:0.0000010000):0.7582170000	1o9r_A:0.4097040000):0.3868820000	1uvh_A:2.7236030000):1.4001900000):0.2830190000):0.1606380000	(1n1q_A:0.4134200000	2chp_A:1.0577550000):0.0387266000);
(1ji5_A:0.5722830000	(1jig_A:0.2919930000	(((1qgh_A:0.4859140000	2ux1_A:1.4567510000):0.6837480000	(1ji4_A:1.7012230000	2fjc_A:1.7303750000):0.8757370000):0.2397810000	((((1dps_A:0.0000010000	1jts_A:0.0000010000):1.1355000000	1o9r_A:0.3675100000):0.7544890000	1uvh_A:2.7479390000):0.9644740000	((1tjo_A:0.0000010000	1tk6_A:0.0000010000):1.5058500000	(2fzf_A:4.4304610000	(2vzb_A:1.2812340000	(((((1bcf_A:0.0000010000	3e1q_A:0.0000010000):0.5460340000	2fkz_A:0.2612940000):0.6087840000	1jgc_A:0.6747780000):2.3284900000	(1nfv_A:1.2572450000	((1otk_A:5.7622210000	(((((((1oqu_A:0.3096230000	1r2f_A:0.2580490000):0.0766584000	1uzr_A:0.0728590000):1.4856400000	1mxr_A:2.6127290000):0.7392470000	(1jk0_A:0.3824260000	(2uw2_A:0.0000020000	1w68_A:0.0229330000):0.2617170000):1.7042200000):4.3321300000	3ee4_A:0.0000020000):3.4746000000	1mty_B:4.9460130000):2.0459900000	(1mty_D:2.2354460000	3dhg_A:2.6419140000):1.3804400000):1.2297900000):0.5058560000	(2inc_B:5.0429810000	2inp_C:0.7366090000):1.4590400000):3.6475400000):0.8100670000):1.3427600000	((((1lko_A:0.9253580000	1yuz_A:2.4903380000):1.8300300000	3qhb_A:2.5175460000):1.0609900000	(((2uw1_A:0.0000010000	2uw1_B:0.0000010000):0.0000029235	1za0_A:6.5600950000):0.3547610000	1afr_A:0.0000030000):3.8897500000):1.0693200000	(((((1lb3_A:0.1582910000	2za7_A:0.1128580000):0.4706720000	(1bg7_A:0.2713440000	1r03_A:0.4972300000):0.0854598000):0.2351500000	1z6o_A:2.7958060000):0.4747700000	1z6o_M:1.1582340000):0.7845100000	(((1eum_A:0.4071670000	1krq_A:0.9259360000):0.7080610000	(2jd7_A:0.5168100000	1vlg_A:0.8437250000):0.2022320000):0.4916750000	3e6s_A:2.4453210000):0.3850070000):1.0329500000):0.6615480000):0.2354500000):0.3999170000):1.7366000000):1.7245300000):0.7313490000):0.1836100000):0.2554840000	(1n1q_A:0.6864020000	2chp_A:1.3334470000):0.2756670000);
(1ji5_A:0.4356880000	(1jig_A:0.2056790000	((1qgh_A:0.3520240000	2ux1_A:1.2116780000):0.4741900000	(1ji4_A:1.2496790000	2fjc_A:1.6203310000):0.3777680000):0.4938810000):0.1501140000	((1n1q_A:0.4212280000	2chp_A:0.8720780000):0.1842880000	((((1dps_A:0.0000010000	1jts_A:0.0000010000):0.5802370000	1o9r_A:0.4156840000):1.2925000000	1uvh_A:1.0265900000):0.8376940000	((1tjo_A:0.0000020000	1tk6_A:0.0000010000):0.7127700000	((((2fzf_A:6.1813650000	((1otk_A:2.6197820000	((((((1oqu_A:0.2024470000	1r2f_A:0.3402570000):0.1807030000	1uzr_A:0.0000030000):2.1713600000	1mxr_A:1.1510440000):1.3196300000	(1jk0_A:0.2205190000	(2uw2_A:0.0207540000	1w68_A:0.0263310000):0.3605630000):1.0428700000):0.9323230000	3ee4_A:2.4941650000):3.2814300000	(1mty_D:1.0008250000	3dhg_A:3.4505960000):1.9866700000):1.1056400000):0.0588045000	((2inc_B:2.5746650000	1mty_B:3.8421690000):0.8187660000	2inp_C:1.1591130000):3.4520400000):2.0113000000):0.8405370000	1nfv_A:1.0059590000):1.7100500000	2vzb_A:1.5230710000):0.4630690000	((((1bcf_A:0.0000010000	3e1q_A:0.0000010000):0.4570820000	2fkz_A:0.3561310000):0.4730400000	1jgc_A:0.6955760000):1.6262900000	(((1lko_A:1.6572940000	1yuz_A:1.5512740000):2.2313700000	3qhb_A:0.2210790000):3.6807700000	((((((1lb3_A:0.1621660000	2za7_A:0.0746900000):0.3238780000	1z6o_A:2.2148780000):0.1302660000	(1z6o_M:1.5021260000	((((1eum_A:0.8234040000	1krq_A:0.6149190000):0.3709010000	3e6s_A:2.1367390000):0.6588100000	2jd7_A:0.2878510000):0.3426420000	1vlg_A:0.3762370000):0.7681830000):0.4790290000):0.1477950000	1bg7_A:0.2607650000):0.0033971000	1r03_A:0.4607280000):0.8917100000	(((2uw1_A:0.0000010000	2uw1_B:0.0000010000):0.1070730000	1afr_A:0.2708790000):0.5833050000	1za0_A:7.3690270000):4.6042900000):0.4700230000):2.0409700000):0.9577680000):1.3786400000):1.4868800000):0.8360230000):0.0183055000);
(1ji5_A:0.4121520000	(1jig_A:0.1940180000	(1n1q_A:0.3580040000	(((1qgh_A:0.6665570000	2ux1_A:1.1055100000):0.3327870000	(1ji4_A:1.1844470000	2fjc_A:1.1750100000):0.5627290000):0.2328860000	((((1dps_A:0.0000010000	1jts_A:0.0000010000):0.6410260000	1o9r_A:0.4268170000):0.7413370000	1uvh_A:1.5071190000):0.5573110000	((1tjo_A:0.0000010000	1tk6_A:0.0000010000):1.3782500000	((((2fzf_A:6.6453680000	2vzb_A:1.4770390000):0.9839430000	(1nfv_A:0.9575290000	((1otk_A:5.3390230000	((((((1oqu_A:0.3387890000	1r2f_A:0.4323100000):0.1022780000	1uzr_A:0.0000020000):2.1373600000	1mxr_A:2.3338890000):1.2727100000	(1jk0_A:0.2403690000	(2uw2_A:0.0000030000	1w68_A:0.0536700000):0.3453640000):1.9367100000):2.3271200000	3ee4_A:2.2543970000):2.6635000000	(1mty_D:3.1394340000	3dhg_A:1.6209730000):0.7275820000):1.5088700000):0.8539490000	(2inc_B:4.5763010000	(2inp_C:0.3532760000	1mty_B:7.5228460000):1.7328600000):1.4944200000):3.5717300000):1.5013600000):0.5013330000	(((1lko_A:1.2663930000	1yuz_A:1.7171930000):2.4204800000	3qhb_A:1.2315110000):2.0343300000	(((((1lb3_A:0.1706010000	2za7_A:0.1443240000):0.4964960000	1bg7_A:0.4096990000):0.1826410000	1r03_A:0.2476890000):0.4889630000	((1z6o_A:1.9999160000	1z6o_M:1.3534700000):0.7531480000	(((1eum_A:1.1303380000	1krq_A:0.3046920000):0.7641550000	(2jd7_A:0.6598840000	1vlg_A:0.6507080000):0.4057540000):0.6236750000	3e6s_A:2.7036470000):0.9374590000):0.3332000000):1.5876900000	(((2uw1_A:0.0000010000	2uw1_B:0.0000010000):0.0001701890	1za0_A:8.1421070000):0.2379630000	1afr_A:0.1118200000):5.4761300000):0.1634080000):0.8879470000):0.3370720000	(((1bcf_A:0.0000010000	3e1q_A:0.0000010000):0.3988530000	2fkz_A:0.2747120000):0.6881840000	1jgc_A:0.4375240000):1.3600200000):2.1204000000):1.0088200000):0.7741150000):0.1127660000):0.3207960000):0.1061210000	2chp_A:1.0250450000);
(1ji5_A:0.5670170000	(1jig_A:0.2596630000	((1qgh_A:0.4533460000	(2ux1_A:0.9541800000	(((1dps_A:0.0000010000	1jts_A:0.0000010000):0.3973490000	1o9r_A:0.4239960000):0.4990040000	1uvh_A:2.1441570000):1.1489200000):0.4719590000):0.8827070000	((1ji4_A:1.4874730000	2fjc_A:1.3604470000):0.7263930000	((1tjo_A:0.0000010000	1tk6_A:0.0000010000):1.8936000000	((2fzf_A:7.7959310000	2vzb_A:0.6324660000):1.4368300000	(((((1bcf_A:0.0000010000	3e1q_A:0.0000010000):0.5228560000	2fkz_A:0.2302570000):0.7173590000	1jgc_A:0.5899910000):0.8293900000	(((1lko_A:2.4487980000	1yuz_A:1.7510780000):2.1065000000	3qhb_A:0.9116290000):3.8991600000	((((((((((1lb3_A:0.1215250000	2za7_A:0.1344840000):0.6611400000	1bg7_A:0.1676110000):0.1816240000	1r03_A:0.2675110000):0.2727530000	1z6o_A:2.8630420000):0.4446630000	1z6o_M:1.8690410000):0.9508470000	3e6s_A:1.3660440000):0.5104820000	(1eum_A:0.7209670000	1krq_A:0.4300990000):0.4855400000):0.6284050000	1vlg_A:0.5569580000):0.0018850800	2jd7_A:0.3837440000):0.9461680000	(((2uw1_A:0.0000010000	2uw1_B:0.0000010000):0.0000025416	1za0_A:7.5296340000):0.3354630000	1afr_A:0.0337540000):5.4219900000):0.6518410000):2.0548500000):0.1476860000	(1nfv_A:0.6214460000	((1otk_A:3.6688240000	((2inc_B:3.9543820000	1mty_B:6.8315880000):0.9150350000	2inp_C:1.7812260000):3.5029200000):0.5673120000	((((((1oqu_A:0.3638430000	1r2f_A:0.3147650000):0.1582400000	1uzr_A:0.0283980000):2.6926600000	1mxr_A:2.7930780000):0.5347400000	(1jk0_A:0.3250790000	(2uw2_A:0.0457760000	1w68_A:0.0138360000):0.3603490000):1.6665700000):1.1603100000	3ee4_A:2.2053590000):2.8398400000	(1mty_D:2.7231300000	3dhg_A:2.4570320000):1.9855200000):2.3558400000):3.8464100000):0.9182880000):0.7881080000):0.5107200000):0.5109490000):0.2906630000):0.1148030000):0.0515691000	(1n1q_A:0.4441440000	2chp_A:0.9416950000):0.0584284000);
(1ji5_A:0.4931720000	(1jig_A:0.2938150000	(((1qgh_A:0.7736480000	2ux1_A:0.8097290000):0.6043690000	(1ji4_A:1.3918470000	2fjc_A:1.1328670000):0.7470460000):0.3436680000	((((1dps_A:0.0000010000	1jts_A:0.0000010000):0.5512080000	1o9r_A:0.3819070000):0.4995520000	1uvh_A:2.4909790000):1.2030600000	((1tjo_A:0.0000010000	1tk6_A:0.0000010000):1.6455900000	(((((2fzf_A:5.4127650000	1nfv_A:0.5727310000):0.3898920000	((1otk_A:3.4221700000	((((((1oqu_A:0.3668020000	1r2f_A:0.3401590000):0.1195390000	1uzr_A:0.0343560000):1.3708400000	1mxr_A:1.4700140000):0.9351500000	(1jk0_A:0.2142590000	(2uw2_A:0.0172370000	1w68_A:0.0413790000):0.2394170000):1.3654100000):1.6877800000	3ee4_A:1.5671330000):2.1530200000	(1mty_D:2.9478610000	3dhg_A:2.2089410000):1.4387000000):1.7392400000):0.0359645000	(2inc_B:5.9989170000	(2inp_C:0.8165190000	1mty_B:6.4049420000):0.8865560000):1.7020800000):1.5682400000):1.1161400000	2vzb_A:1.5088610000):0.2162590000	(((1lko_A:1.0530670000	1yuz_A:1.8388480000):1.4810300000	3qhb_A:0.6323480000):3.3199800000	(((((((1lb3_A:0.1795030000	2za7_A:0.1540140000):0.1321380000	1z6o_A:3.2428010000):0.2652480000	1bg7_A:0.1218570000):0.0511501000	1r03_A:0.2845690000):0.5975170000	1z6o_M:1.9192560000):0.5751630000	((1eum_A:0.4864200000	1krq_A:0.5641470000):0.7405180000	((3e6s_A:2.3457690000	2jd7_A:0.2836590000):0.1408490000	1vlg_A:0.6223680000):0.2244310000):0.4580560000):1.6141000000	(((2uw1_A:0.0000010000	2uw1_B:0.0000010000):0.0318712000	1za0_A:8.7230010000):0.2284220000	1afr_A:0.0000020000):4.8558500000):0.3023690000):0.3942390000):0.1326150000	(((1bcf_A:0.0000010000	3e1q_A:0.0000010000):0.2653130000	2fkz_A:0.2923670000):0.6073900000	1jgc_A:0.3880560000):1.9630000000):1.1144500000):1.0559400000):0.5396120000):0.2081990000):0.1751190000	(1n1q_A:0.3944240000	2chp_A:0.8684790000):0.2067130000);
(1ji5_A:0.5123060000	((1jig_A:0.2382330000	((1qgh_A:0.6279350000	2ux1_A:0.7231260000):0.4322680000	(1ji4_A:1.4493210000	2fjc_A:1.5083710000):0.6127590000):0.3639010000):0.1576400000	(1n1q_A:0.5284800000	((((1dps_A:0.0000010000	1jts_A:0.0000010000):0.7472130000	1o9r_A:0.2810420000):0.7042340000	1uvh_A:1.8723750000):0.3897210000	((1tjo_A:0.0000010000	1tk6_A:0.0000010000):1.1459400000	(((2fzf_A:8.2205710000	2vzb_A:2.0549070000):0.2476940000	1nfv_A:1.6000320000):0.5038830000	((((1bcf_A:0.0000010000	3e1q_A:0.0000010000):0.3289890000	2fkz_A:0.2420360000):0.5161210000	1jgc_A:0.3401330000):0.8095430000	((((1lko_A:1.1276230000	1yuz_A:1.8435480000):2.4139500000	3qhb_A:1.4415290000):2.8248000000	(((((1lb3_A:0.1085540000	2za7_A:0.0539470000):0.6866120000	1bg7_A:0.2047630000):0.1237120000	1r03_A:0.3626370000):0.5859000000	(1z6o_A:2.8549690000	1z6o_M:0.8787460000):0.9239880000):0.1868140000	((1eum_A:1.0642020000	1krq_A:0.5648660000):0.5117350000	((3e6s_A:3.3575040000	1vlg_A:0.4307790000):0.1958030000	2jd7_A:0.3989380000):0.2831420000):0.7920370000):1.4219400000):0.2382330000	((((1otk_A:4.9300090000	((2inc_B:3.2642680000	1mty_B:6.6719780000):0.5191970000	2inp_C:1.3868830000):3.2048300000):1.9574900000	1mty_D:1.2131340000):0.2509220000	((((((1oqu_A:0.2358610000	1r2f_A:0.3116380000):0.0811224000	1uzr_A:0.0352330000):1.1101400000	1mxr_A:2.7205310000):1.0807500000	(1jk0_A:0.2270520000	(2uw2_A:0.0146790000	1w68_A:0.0365720000):0.2642000000):1.3852400000):0.9506880000	3ee4_A:1.9899620000):2.6805300000	3dhg_A:1.4043470000):0.5415960000):2.1446900000	(((2uw1_A:0.0000010000	2uw1_B:0.0000010000):0.0000020853	1za0_A:8.2140390000):0.0385929000	1afr_A:0.2627510000):2.4425900000):3.6860400000):1.4030200000):0.5716990000):1.4577900000):0.4245620000):0.7550610000):0.3861530000):0.0475469000	2chp_A:1.1014190000);
(1ji5_A:0.2250880000	(1jig_A:0.3029770000	((1n1q_A:0.2969190000	((((1dps_A:0.0000010000	1jts_A:0.0000010000):0.7307680000	1o9r_A:0.2938490000):0.5998540000	1uvh_A:2.0202250000):0.3962350000	((1tjo_A:0.0000010000	1tk6_A:0.0000010000):0.9872750000	(((((2fzf_A:5.3052490000	((1otk_A:4.9160920000	(2inc_B:7.5753740000	(2inp_C:0.0000030000	1mty_B:8.2150340000):1.6752300000):1.9495600000):0.0224746000	((((((1oqu_A:0.2696750000	1r2f_A:0.2728930000):0.0912151000	1uzr_A:0.0960110000):2.0670300000	1mxr_A:1.6844710000):1.2774800000	3ee4_A:3.9910440000):1.8539700000	(1jk0_A:0.2831380000	(2uw2_A:0.0001700000	1w68_A:0.0331660000):0.2809680000):0.1325220000):3.0333500000	(1mty_D:2.8947900000	3dhg_A:1.7010640000):1.0590700000):2.7019800000):1.7106600000):1.1248200000	2vzb_A:0.6527540000):0.5135200000	1nfv_A:2.5299510000):0.2990380000	(((1lko_A:1.5047930000	1yuz_A:1.8085380000):1.3580700000	3qhb_A:1.2545940000):2.3701400000	(((((1lb3_A:0.1336440000	2za7_A:0.1326690000):0.4315310000	1bg7_A:0.1647450000):0.0521992000	1r03_A:0.3630030000):0.2955870000	(1z6o_A:2.4006800000	1z6o_M:1.1446320000):0.6870230000):0.3493660000	((((1eum_A:0.6802470000	1krq_A:0.5134430000):0.5814170000	(2jd7_A:0.4182340000	1vlg_A:0.6782210000):0.3758160000):0.2740670000	3e6s_A:2.1207400000):0.0915288000	(((2uw1_A:0.0000010000	2uw1_B:0.0000010000):0.0000025416	1za0_A:8.3857130000):0.2103590000	1afr_A:0.0080480000):5.9281100000):0.4901550000):1.0652800000):1.2908100000):0.3950860000	(((1bcf_A:0.0000010000	3e1q_A:0.0000010000):0.2712480000	2fkz_A:0.3196940000):0.3745150000	1jgc_A:0.3449640000):1.6982700000):1.7117300000):0.7834140000):0.9243200000):0.1452190000	2chp_A:0.8207010000):0.2018890000):0.3720770000	(1qgh_A:0.6329980000	(2ux1_A:0.7407260000	(1ji4_A:1.4648150000	2fjc_A:1.2074680000):0.7089380000):0.3136510000):0.7924560000);
(1ji5_A:0.6990450000	(1jig_A:0.3638540000	((1n1q_A:0.4436920000	((1ji4_A:1.2538920000	2fjc_A:1.7635390000):0.6723440000	((((1dps_A:0.0000010000	1jts_A:0.0000010000):0.8615180000	1o9r_A:0.2998550000):0.5230130000	1uvh_A:1.9644290000):0.7649110000	((1tjo_A:0.0000010000	1tk6_A:0.0000010000):1.6993400000	((((((2fzf_A:8.1906660000	((2inc_B:4.4843580000	1mty_B:5.5473020000):0.4916490000	2inp_C:0.8009650000):2.3968900000):1.2040200000	(1otk_A:3.9916380000	((((((1oqu_A:0.3122170000	1r2f_A:0.3939250000):0.0896838000	1uzr_A:0.0252760000):1.8425500000	1mxr_A:2.2679610000):1.1729700000	(1jk0_A:0.1636990000	(2uw2_A:0.0100660000	1w68_A:0.0108440000):0.3390520000):1.6909700000):2.3202600000	3ee4_A:1.0534140000):1.4882600000	(1mty_D:2.8675670000	3dhg_A:1.6431770000):2.0955400000):1.7124500000):1.8318500000):2.1467800000	1nfv_A:1.2718460000):0.9821080000	2vzb_A:2.0560660000):0.2069220000	((((1lko_A:0.8194950000	1yuz_A:2.5026830000):1.0634600000	(((2uw1_A:0.0000010000	2uw1_B:0.0000010000):0.0000021368	1za0_A:8.0183970000):0.1234020000	1afr_A:0.2126410000):3.8713100000):1.3685500000	3qhb_A:2.8408380000):1.8547000000	(((((1lb3_A:0.1005160000	2za7_A:0.1235920000):0.5101480000	1bg7_A:0.3034850000):0.0655727000	1r03_A:0.3628720000):0.8806460000	(1z6o_A:3.3735930000	1z6o_M:0.9205940000):0.5868630000):0.5837620000	((1eum_A:0.7239710000	1krq_A:0.5785950000):0.5292220000	(3e6s_A:2.3728780000	(2jd7_A:0.4970740000	1vlg_A:0.5167150000):0.2744820000):0.5024060000):0.7310670000):1.2365000000):0.9589950000):0.4684470000	(((1bcf_A:0.0000010000	3e1q_A:0.0000010000):0.3996060000	2fkz_A:0.3455450000):0.6766550000	1jgc_A:0.4701630000):0.9880290000):2.1241200000):0.6733490000):0.1871040000):0.1057290000):0.1872180000	2chp_A:1.1323700000):0.2051650000):0.0515038000	(1qgh_A:0.4760420000	2ux1_A:0.9949700000):1.1355100000);
(1ji5_A:0.3512530000	(1jig_A:0.2576150000	((1qgh_A:0.2013130000	2ux1_A:1.5430500000):0.8029730000	((1ji4_A:1.4914740000	2fjc_A:1.6763960000):0.2879210000	((((1dps_A:0.0000010000	1jts_A:0.0000010000):0.4627520000	1o9r_A:0.6126300000):0.7564720000	1uvh_A:1.7364950000):1.1465800000	((1tjo_A:0.0000010000	1tk6_A:0.0000010000):1.0981700000	((2fzf_A:7.0676690000	2vzb_A:0.4401900000):1.5965800000	(((((1bcf_A:0.0000010000	3e1q_A:0.0000010000):0.4525440000	2fkz_A:0.3281550000):0.6266380000	1jgc_A:0.5871810000):1.9903400000	(1nfv_A:1.0199280000	(((1otk_A:3.6812040000	(1mty_D:1.4921700000	3dhg_A:4.1121190000):1.9146600000):1.3613500000	((2inc_B:4.7694710000	1mty_B:5.3398280000):0.8112190000	2inp_C:0.6116420000):2.0089800000):1.9110200000	(((((1oqu_A:0.3345410000	1r2f_A:0.3349120000):0.1127450000	1uzr_A:0.0373720000):1.9536500000	(1jk0_A:0.1719170000	(2uw2_A:0.0399180000	1w68_A:0.0226050000):0.4050680000):1.4578700000):0.1630250000	1mxr_A:1.9317000000):1.1166900000	3ee4_A:1.9256740000):3.0866100000):1.7040700000):0.3307820000):0.1193480000	(((1lko_A:1.6110070000	1yuz_A:1.5617410000):2.2490500000	3qhb_A:1.3257290000):3.1239100000	((((((((((1lb3_A:0.1044840000	2za7_A:0.1115630000):0.6286440000	1bg7_A:0.2019690000):0.1845710000	1r03_A:0.3398620000):0.4842520000	1z6o_M:2.1793320000):0.3096080000	1z6o_A:2.7942600000):0.2947230000	3e6s_A:1.9083800000):0.3506880000	(1eum_A:0.8257960000	1krq_A:0.3617920000):0.4280380000):0.4570090000	1vlg_A:0.5792170000):0.0579113000	2jd7_A:0.3518320000):1.7716900000	(((2uw1_A:0.0000010000	2uw1_B:0.0000010000):0.1947100000	1afr_A:0.0848180000):0.3164330000	1za0_A:6.1135880000):3.3798700000):1.4889800000):1.2290800000):0.5213570000):1.3737100000):1.5680300000):0.4175190000):0.3382400000):0.2667790000):0.0821637000	(1n1q_A:0.4767240000	2chp_A:0.8631820000):0.1535580000);
(1ji5_A:0.3731360000	(1jig_A:0.2949510000	((1qgh_A:0.3459260000	2ux1_A:1.2039750000):0.4827700000	(1ji4_A:1.6063610000	2fjc_A:1.0159750000):0.8703880000):0.3377420000):0.0898214000	((1n1q_A:0.3183190000	((((1dps_A:0.0000010000	1jts_A:0.0000010000):0.5629380000	1o9r_A:0.4410220000):0.3747660000	1uvh_A:2.0088410000):1.1145100000	((1tjo_A:0.0000010000	1tk6_A:0.0000010000):1.2798900000	(((((2fzf_A:5.1716440000	((1otk_A:3.2986960000	(2inc_B:5.9190450000	(2inp_C:1.4485860000	1mty_B:6.1763870000):0.3245360000):1.0652700000):0.2760370000	((((((1oqu_A:0.2911430000	1r2f_A:0.3655260000):0.0755259000	1uzr_A:0.0496050000):1.4134400000	1mxr_A:2.0533480000):1.3164900000	(1jk0_A:0.3536000000	(2uw2_A:0.0000020000	1w68_A:0.0229220000):0.2183870000):1.9587400000):1.0246900000	3ee4_A:1.6928460000):2.5596100000	(1mty_D:2.4398860000	3dhg_A:2.5649010000):1.4096100000):1.4202500000):1.5815700000):1.0066200000	1nfv_A:1.0689460000):1.0607400000	2vzb_A:1.4258870000):0.4472180000	(((1lko_A:2.0300270000	1yuz_A:2.0755330000):0.8303970000	3qhb_A:0.8772490000):3.3861300000	(((((((((1lb3_A:0.1631700000	2za7_A:0.1174830000):0.5189490000	1bg7_A:0.2317380000):0.0758839000	1r03_A:0.3537590000):0.6966570000	(1z6o_A:2.9271650000	1z6o_M:2.2025110000):0.4825570000):0.7598460000	3e6s_A:1.9006720000):0.4808090000	(1eum_A:0.9264160000	1krq_A:0.5280140000):0.6763940000):0.1804010000	1vlg_A:0.7727770000):0.0917674000	2jd7_A:0.4574900000):1.1968800000	(((2uw1_A:0.0000010000	2uw1_B:0.0000020000):0.0132999000	1za0_A:7.8034600000):0.1451290000	1afr_A:0.1110470000):4.7268300000):0.9732410000):1.1410900000):0.1818630000	(((1bcf_A:0.0000010000	3e1q_A:0.0000010000):0.3825030000	2fkz_A:0.2839410000):0.6883710000	1jgc_A:0.2794520000):1.6294900000):1.6056200000):1.1217700000):0.9370170000):0.2143280000	2chp_A:0.8772050000):0.2260040000);
(1ji5_A:0.4736710000	(1jig_A:0.2877090000	(((1qgh_A:0.7530640000	2ux1_A:1.2083140000):0.5027450000	(((1dps_A:0.0000010000	1jts_A:0.0000010000):0.6655320000	1o9r_A:0.6055600000):0.2022980000	1uvh_A:2.1721870000):1.3944000000):0.1948750000	((1ji4_A:1.4543930000	2fjc_A:1.4073960000):0.5171800000	((1tjo_A:0.0000010000	1tk6_A:0.0000010000):1.6801400000	(((2fzf_A:8.2290450000	2vzb_A:1.0869240000):1.2483500000	(1nfv_A:2.2695080000	((1otk_A:3.6152760000	(2inc_B:2.0666080000	(2inp_C:1.3259900000	1mty_B:5.0086070000):0.8641190000):5.4529000000):0.7657860000	((((((1oqu_A:0.2468630000	1r2f_A:0.2383440000):0.1212700000	1uzr_A:0.0541790000):2.1440900000	1mxr_A:2.2752380000):0.7588720000	((1jk0_A:0.4532370000	2uw2_A:0.0000020000):0.0367767000	1w68_A:0.0019500000):2.2247200000):1.9750400000	3ee4_A:1.1968510000):2.3770200000	(1mty_D:2.4400390000	3dhg_A:1.6654300000):2.5698100000):0.4994830000):1.9862900000):0.6721200000):0.3984690000	(((((1bcf_A:0.0000010000	3e1q_A:0.0000010000):0.4940790000	2fkz_A:0.3654600000):0.7533210000	1jgc_A:0.4729760000):1.1798900000	(((1lko_A:1.3224720000	1yuz_A:1.8092170000):2.4147600000	3qhb_A:0.5583800000):2.7390600000	((((1lb3_A:0.0807860000	2za7_A:0.0854830000):0.4292800000	1bg7_A:0.1411770000):0.2258120000	1r03_A:0.2092440000):0.3226650000	((1z6o_A:2.8351190000	1z6o_M:1.8200540000):0.6904910000	((1eum_A:0.6709430000	1krq_A:0.6404200000):0.8338950000	((3e6s_A:2.4184030000	1vlg_A:0.5663910000):0.1741150000	2jd7_A:0.4308930000):0.4200600000):0.8963960000):0.1657230000):1.3018000000):0.6058850000):0.1772000000	(((2uw1_A:0.0000010000	2uw1_B:0.0000010000):0.0000031841	1za0_A:6.2878340000):0.2220130000	1afr_A:0.0054500000):5.5528200000):0.3121750000):1.2031000000):0.2357750000):0.4365190000):0.1827230000):0.1273030000	(1n1q_A:0.5540440000	2chp_A:1.0458410000):0.2330980000);
(1ji5_A:0.8303830000	(1jig_A:0.3676910000	((1qgh_A:0.7365820000	2ux1_A:1.4190640000):0.5985900000	(1ji4_A:1.1642200000	2fjc_A:1.6248820000):1.1897500000):0.4040970000):0.1004320000	((1n1q_A:0.3550510000	((((1dps_A:0.0000010000	1jts_A:0.0000010000):0.6699380000	1o9r_A:0.4326750000):0.4109710000	1uvh_A:1.7707680000):1.1523500000	((1tjo_A:0.0000010000	1tk6_A:0.0000010000):1.8288800000	(((2fzf_A:9.1909260000	2vzb_A:1.8258760000):2.7397400000	1nfv_A:1.8054770000):0.6797120000	((((1bcf_A:0.0000010000	3e1q_A:0.0000010000):0.3099110000	2fkz_A:0.2819560000):0.3587250000	1jgc_A:1.1795270000):1.3102200000	((((1lko_A:1.2721090000	1yuz_A:1.3301330000):2.7919700000	3qhb_A:0.8413820000):2.5668800000	((((1otk_A:3.4909070000	((2inc_B:5.9126610000	2inp_C:1.2692540000):1.0001200000	1mty_B:5.0165830000):1.0369200000):2.7568700000	(1mty_D:1.9257360000	3dhg_A:2.5785690000):1.5589600000):1.2419500000	(((((1oqu_A:0.2718040000	1r2f_A:0.4948150000):0.1592220000	1uzr_A:0.0000020000):1.8052900000	1mxr_A:2.8054240000):1.7390900000	((1jk0_A:0.5155820000	2uw2_A:0.0478310000):0.0328210000	1w68_A:0.0000030000):1.9917400000):1.7021800000	3ee4_A:0.6514960000):1.7914500000):2.3031100000	(((2uw1_A:0.0000010000	2uw1_B:0.0000010000):0.0000021123	1za0_A:6.4051560000):0.1654930000	1afr_A:0.0641590000):3.2244600000):3.0125500000):0.0000025092	((((1lb3_A:0.0984610000	2za7_A:0.0975600000):0.4921300000	1bg7_A:0.2077880000):0.1416230000	1r03_A:0.3178850000):0.3927070000	((1z6o_A:1.9508850000	1z6o_M:1.1459330000):0.6208090000	(((1eum_A:1.1842630000	1krq_A:0.5117820000):1.0442800000	(2jd7_A:0.4882210000	1vlg_A:0.5268360000):0.2527700000):0.4383210000	3e6s_A:2.5707460000):0.5260790000):0.2851110000):1.2203000000):1.0241700000):0.6775200000):1.3733500000):1.1218900000):0.6694470000):0.4423080000	2chp_A:0.8641660000):0.0883777000);
(1ji5_A:0.7711150000	1jig_A:0.3429140000	((1n1q_A:0.2914640000	2chp_A:1.1063910000):0.2719970000	(((1qgh_A:0.5111790000	2ux1_A:1.2418100000):0.5631420000	(1ji4_A:1.0430870000	2fjc_A:1.8103340000):0.7376770000):0.3594210000	((((1dps_A:0.0000010000	1jts_A:0.0000010000):0.9626580000	1o9r_A:0.2881470000):1.0496700000	1uvh_A:1.4713530000):1.0103900000	((1tjo_A:0.0000010000	1tk6_A:0.0000010000):0.7751130000	((2fzf_A:7.4249990000	2vzb_A:0.8081570000):0.8250990000	(((((1bcf_A:0.0000010000	3e1q_A:0.0000010000):0.2756210000	2fkz_A:0.2662770000):0.3322480000	1jgc_A:0.4168100000):1.2764700000	(1nfv_A:0.3013480000	((1otk_A:4.7677840000	((((((1oqu_A:0.2668200000	1r2f_A:0.3129150000):0.0965153000	1uzr_A:0.0000020000):1.4277000000	1mxr_A:1.7658040000):0.6445230000	(1jk0_A:0.2652330000	(2uw2_A:0.0318180000	1w68_A:0.0074210000):0.2759740000):1.2855700000):2.0028000000	3ee4_A:0.9214860000):3.3155300000	(1mty_D:2.5999170000	3dhg_A:2.5754550000):1.1607900000):1.6977100000):1.1856200000	(2inc_B:3.8080170000	(2inp_C:1.4968370000	1mty_B:6.8639250000):0.3955810000):1.7028600000):1.6399500000):1.8735400000):0.4336300000	(((1lko_A:1.8667170000	1yuz_A:1.3994670000):0.7800930000	3qhb_A:1.2296870000):4.2667300000	((((((((1lb3_A:0.0763310000	2za7_A:0.1048100000):0.4109550000	1bg7_A:0.1552340000):0.0772192000	1r03_A:0.5043810000):0.1689560000	1z6o_A:3.5702600000):0.2610590000	1z6o_M:1.4775970000):0.6003900000	3e6s_A:1.7972850000):0.0749017000	((1eum_A:0.6440640000	1krq_A:0.7380340000):0.8578630000	(2jd7_A:0.6402580000	1vlg_A:0.5332840000):0.2884380000):0.3584890000):0.9524030000	(((2uw1_A:0.0000010000	2uw1_B:0.0000010000):0.0000029235	1za0_A:5.9390400000):0.2876100000	1afr_A:0.0564130000):4.8708700000):0.6422360000):1.0139900000):0.5122340000):1.4995300000):0.6699710000):0.4828270000):0.1453920000):0.1084220000);
(1ji5_A:0.6457880000	((1jig_A:0.2688490000	((1qgh_A:0.9317640000	2ux1_A:1.2660860000):0.5525420000	(1ji4_A:1.7206600000	2fjc_A:1.9113550000):0.5645510000):0.6681040000):0.2743710000	(1n1q_A:0.1950760000	((((1dps_A:0.0000010000	1jts_A:0.0000010000):0.7836770000	1o9r_A:0.8235000000):1.3912600000	1uvh_A:1.9775440000):0.8210030000	((1tjo_A:0.0000020000	1tk6_A:0.0000010000):1.4404700000	((((((((2fzf_A:6.9674840000	(1otk_A:3.4443570000	1mty_B:4.8921010000):0.0000023267):1.3872500000	2inp_C:3.0309780000):0.2465250000	2inc_B:4.1781000000):0.4914250000	(((((((1oqu_A:0.3617470000	1r2f_A:0.4180080000):0.1207360000	1uzr_A:0.0000020000):2.6682600000	1mxr_A:3.1756660000):0.3868570000	3ee4_A:3.2571470000):2.4420400000	(2uw2_A:0.0368720000	1w68_A:0.0505060000):0.0053392900):0.3462360000	1jk0_A:0.2638500000):8.3200200000	(1mty_D:2.4560360000	3dhg_A:4.8125100000):1.0671300000):1.7721700000):3.1006700000	(1nfv_A:1.5397200000	(((((((1lb3_A:0.1705980000	2za7_A:0.1287610000):0.4095030000	1bg7_A:0.2932780000):0.3197890000	1r03_A:0.3208080000):0.2195440000	(1z6o_A:2.9806200000	1z6o_M:1.4681270000):1.2007900000):0.8750910000	3e6s_A:1.6391560000):0.5063880000	(((1eum_A:1.2745970000	1krq_A:0.3351500000):0.8603370000	1vlg_A:0.6746440000):0.0485697000	2jd7_A:0.4544140000):0.2848400000):1.1265400000	(((2uw1_A:0.0000010000	2uw1_B:0.0000010000):0.0000023272	1za0_A:7.1734020000):0.2350230000	1afr_A:0.1064660000):5.4716000000):1.8177600000):0.4559560000):0.6260650000	(((1bcf_A:0.0000010000	3e1q_A:0.0000010000):0.4946950000	2fkz_A:0.3017440000):0.6447410000	1jgc_A:0.7056170000):1.4471400000):0.4848990000	((1lko_A:3.0130140000	1yuz_A:1.0379780000):3.2702100000	3qhb_A:1.8463860000):4.5501800000):0.7764950000	2vzb_A:2.2150010000):2.1422100000):1.2811500000):1.2891500000):0.6066940000):0.1754480000	2chp_A:0.9933380000);
(1ji5_A:0.4221480000	((1jig_A:0.3602060000	((1qgh_A:0.8447400000	2ux1_A:1.0711050000):0.8827870000	(1ji4_A:1.4751640000	2fjc_A:1.9345400000):0.3063090000):0.3113470000):0.1798780000	(1n1q_A:0.4421950000	((((1dps_A:0.0000010000	1jts_A:0.0000010000):0.8448920000	1o9r_A:0.4511350000):0.2740160000	1uvh_A:2.7515510000):1.9694400000	((1tjo_A:0.0000010000	1tk6_A:0.0000010000):2.3826000000	((2fzf_A:9.7512450000	2vzb_A:1.7278580000):0.6879950000	(((((1bcf_A:0.0000010000	3e1q_A:0.0000010000):0.4976390000	2fkz_A:0.1754410000):0.5480150000	1jgc_A:0.5175820000):0.6209870000	(((1lko_A:1.7062750000	1yuz_A:1.4843010000):2.6185600000	3qhb_A:0.8825210000):3.6580900000	((((((((1lb3_A:0.1540370000	2za7_A:0.1214230000):0.4579800000	1bg7_A:0.1773470000):0.2671130000	1r03_A:0.4806100000):0.2401790000	(1z6o_A:2.8968000000	1z6o_M:1.3034030000):0.4448040000):0.9956740000	((1eum_A:0.9922200000	1krq_A:0.3458430000):0.6818230000	3e6s_A:1.3837620000):0.2798400000):0.5694320000	1vlg_A:0.5838120000):0.0000029957	2jd7_A:0.4234550000):1.1732200000	((((1otk_A:4.5382670000	(2inc_B:3.4359510000	(2inp_C:2.8193680000	1mty_B:5.2323070000):1.7557700000):2.3013300000):2.5936600000	(1mty_D:2.0166370000	3dhg_A:2.1955650000):0.3861920000):1.2661000000	(((((1oqu_A:0.3349220000	1r2f_A:0.3234300000):0.1044240000	1uzr_A:0.0317670000):0.9610690000	1mxr_A:2.2046980000):1.2131300000	(1jk0_A:0.2835730000	(2uw2_A:0.0000020000	1w68_A:0.0474490000):0.3052350000):1.0633300000):2.3644500000	3ee4_A:0.1054550000):4.1622900000):1.2803000000	(((2uw1_A:0.0000010000	2uw1_B:0.0000010000):0.0010132600	1za0_A:7.9904050000):0.2550560000	1afr_A:0.0454480000):2.2420900000):1.7202700000):0.6043540000):1.5766400000):0.4096140000	1nfv_A:2.8420340000):0.5901360000):1.3849400000):0.5427070000):0.8306920000):0.0684195000):0.0106445000	2chp_A:0.8846990000);
(1ji5_A:0.6950920000	(1jig_A:0.1358020000	((1qgh_A:0.6811230000	2ux1_A:1.5217440000):0.3681090000	(1ji4_A:1.6022900000	2fjc_A:1.3600710000):1.0802100000):0.6833700000):0.0760667000	(1n1q_A:0.6411390000	(2chp_A:0.9203940000	(((((1dps_A:0.0000010000	1jts_A:0.0000010000):0.4379910000	1o9r_A:0.5376490000):0.9617790000	1uvh_A:1.3833730000):1.1852500000	(1tjo_A:0.0000010000	1tk6_A:0.0000010000):2.1943100000):0.5537920000	((((((2fzf_A:4.4787980000	(2inc_B:2.8938200000	(2inp_C:0.5392720000	1mty_B:7.5184630000):0.6609100000):3.1487300000):1.2520800000	((((((1oqu_A:0.3396380000	1r2f_A:0.3849980000):0.1481960000	1uzr_A:0.0000020000):1.8150400000	1mxr_A:1.5256180000):0.4247910000	(1jk0_A:0.0533700000	(2uw2_A:0.0153150000	1w68_A:0.0338650000):0.4859030000):2.5353400000):1.4509000000	3ee4_A:0.9130590000):3.8296500000	(1mty_D:4.5363210000	3dhg_A:1.6162930000):1.7405100000):3.1282000000):0.0000027248	1otk_A:4.6650490000):1.3007800000	1nfv_A:0.8229540000):1.3599600000	((((1bcf_A:0.0000010000	3e1q_A:0.0000010000):0.3615940000	2fkz_A:0.2304900000):0.4023280000	1jgc_A:1.0157480000):1.7697300000	((((((1lb3_A:0.1224500000	2za7_A:0.0586490000):0.3586840000	1bg7_A:0.2258860000):0.1557560000	(1z6o_A:2.7924970000	1z6o_M:1.5959840000):0.5630860000):0.1028420000	1r03_A:0.2404850000):1.5852900000	((((1eum_A:0.9981110000	1krq_A:0.4316140000):1.0032800000	3e6s_A:1.6871870000):0.5188000000	2jd7_A:0.4194520000):0.3638380000	1vlg_A:0.5442400000):0.6383490000):0.8350110000	(((2uw1_A:0.0000010000	2uw1_B:0.0000010000):0.0000024612	1za0_A:7.7392470000):0.2539300000	1afr_A:0.0037430000):8.0457500000):0.7568690000):0.2505330000):0.7040580000	(2vzb_A:1.8090040000	(1lko_A:0.5328190000	(1yuz_A:1.8145160000	3qhb_A:1.6349120000):0.8212490000):3.3144200000):0.4268530000):1.7867800000):0.2251410000):0.3255080000):0.1013310000);
(1ji5_A:0.4466440000	(1jig_A:0.2309700000	(((1qgh_A:0.8363580000	2ux1_A:1.0768050000):0.3996290000	(1ji4_A:1.5594320000	2fjc_A:1.5967910000):0.6385240000):0.3362830000	((((1dps_A:0.0000010000	1jts_A:0.0000010000):0.5047910000	1o9r_A:0.4880030000):1.0441200000	1uvh_A:1.1474500000):1.7884300000	((1tjo_A:0.0000010000	1tk6_A:0.0000010000):1.4277900000	(((((2fzf_A:6.6573190000	((2inc_B:2.8230170000	1mty_B:4.3055780000):1.3514500000	2inp_C:1.1983440000):1.2468700000):1.1963600000	((((((1oqu_A:0.2781760000	1r2f_A:0.3682800000):0.0749548000	1uzr_A:0.0750370000):2.4467600000	(1jk0_A:0.0758450000	(2uw2_A:0.0273440000	1w68_A:0.0426550000):0.5116400000):2.8862700000):0.6483390000	1mxr_A:2.0068590000):2.8450100000	3ee4_A:0.2760060000):3.7108600000	(1mty_D:1.6463580000	3dhg_A:4.0750940000):2.1296900000):1.8356000000):0.5238310000	1otk_A:4.2737380000):1.7382400000	2vzb_A:1.3252740000):1.0854000000	((((((1bcf_A:0.0000010000	3e1q_A:0.0000010000):0.6440030000	2fkz_A:0.2131040000):0.6268950000	1jgc_A:0.4864040000):0.1980420000	((1lko_A:1.9631570000	1yuz_A:2.2065520000):0.6986080000	3qhb_A:2.3025430000):4.8119500000):1.4375600000	1nfv_A:2.0888760000):0.3935950000	(((((((1lb3_A:0.1285100000	2za7_A:0.0815090000):0.4567750000	1bg7_A:0.1962260000):0.3445610000	1r03_A:0.2572630000):0.5722640000	(1z6o_A:2.5754250000	1z6o_M:1.3749520000):0.9623280000):1.2013400000	((3e6s_A:2.5725560000	2jd7_A:0.1548200000):0.1424760000	1vlg_A:0.8149880000):0.1221930000):0.3115090000	(1eum_A:0.7328250000	1krq_A:0.5833710000):0.6108050000):0.7295040000	(((2uw1_A:0.0000010000	2uw1_B:0.0000010000):0.0235988000	1za0_A:6.1157790000):0.2027980000	1afr_A:0.0000030000):4.6116500000):1.9992900000):0.4173200000):0.9616010000):1.3920400000):0.0616844000):0.3260090000):0.2123300000	(1n1q_A:0.6233700000	2chp_A:1.3016660000):0.1205320000);
(1ji5_A:0.4844890000	((1jig_A:0.1749520000	((1qgh_A:0.6919880000	2ux1_A:1.3657220000):0.5252020000	(1ji4_A:1.7319290000	2fjc_A:1.4980360000):0.3665820000):0.6052390000):0.0390892000	((((1dps_A:0.0000010000	1jts_A:0.0000010000):0.8070590000	1o9r_A:0.4062360000):0.9890760000	1uvh_A:1.5065080000):0.5939070000	((1tjo_A:0.0000010000	1tk6_A:0.0000010000):1.2462500000	((2fzf_A:9.6176970000	2vzb_A:0.6731580000):0.7860580000	(((((1bcf_A:0.0000010000	3e1q_A:0.0000010000):0.4220000000	2fkz_A:0.1788650000):0.2475580000	1jgc_A:0.6317130000):2.0223400000	(((1lko_A:2.1680040000	1yuz_A:1.2726590000):1.0562100000	3qhb_A:1.6724460000):4.0935600000	((((((1lb3_A:0.1363260000	2za7_A:0.1117170000):0.3745970000	(1bg7_A:0.2369890000	1r03_A:0.4101560000):0.0162959000):0.3791410000	1z6o_A:2.2172750000):0.2157060000	1z6o_M:1.3558480000):0.8192240000	(((1eum_A:0.6725190000	1krq_A:0.5593210000):0.4749400000	3e6s_A:1.8319320000):0.2368460000	(2jd7_A:0.4942410000	1vlg_A:0.6157200000):0.1564760000):0.3060060000):1.2906900000	(((2uw1_A:0.0000010000	2uw1_B:0.0000010000):0.0047928400	1za0_A:7.6123620000):0.1615160000	1afr_A:0.0000030000):4.8524900000):0.0144975000):0.4840010000):0.3867180000	(1nfv_A:1.1260000000	(((1otk_A:3.8683880000	(((((1oqu_A:0.1893650000	1r2f_A:0.3390930000):0.1443850000	1uzr_A:0.0000020000):1.7750000000	1mxr_A:1.9236670000):0.2098700000	(1jk0_A:0.3466200000	(2uw2_A:0.0440740000	1w68_A:0.0001480000):0.1116480000):1.0365400000):0.9168630000	3ee4_A:1.4141710000):3.2638900000):0.2135970000	(1mty_D:3.7095500000	3dhg_A:2.5138740000):1.9382100000):1.0329700000	(2inc_B:3.2028960000	(2inp_C:1.0413000000	1mty_B:7.9325990000):0.6412850000):2.9275700000):0.7006620000):0.7440160000):1.0191500000):1.1744400000):1.0345300000):0.5403230000):0.1845880000	(1n1q_A:0.3762930000	2chp_A:1.1422470000):0.1940250000);
(1ji5_A:0.2956930000	(1jig_A:0.2222790000	((1n1q_A:0.5242600000	(((1ji4_A:1.6193000000	2fjc_A:1.8292230000):0.0000025893	(((1dps_A:0.0000010000	1jts_A:0.0000010000):0.3736660000	1o9r_A:0.4069600000):0.3094610000	1uvh_A:1.9123030000):0.7119880000):0.4333990000	((1tjo_A:0.0000010000	1tk6_A:0.0000010000):0.8416860000	((((2fzf_A:7.6277840000	1otk_A:2.2546460000):0.3076480000	(((((((1oqu_A:0.4950010000	1r2f_A:0.3093910000):0.0586248000	1uzr_A:0.0652960000):1.8824500000	1mxr_A:2.3338900000):1.8920900000	(1jk0_A:0.3040950000	(2uw2_A:0.0000020000	1w68_A:0.0452690000):0.2702520000):0.9376720000):0.9760150000	3ee4_A:2.3318290000):1.8647100000	(1mty_D:4.3631280000	3dhg_A:2.2493410000):1.3072800000):1.3439100000	((2inc_B:2.4683030000	1mty_B:9.7079980000):0.4873310000	2inp_C:0.7545520000):3.1568600000):2.3173700000):1.0382800000	2vzb_A:2.2911160000):0.3692230000	(((((1bcf_A:0.0000010000	3e1q_A:0.0000010000):0.6114900000	2fkz_A:0.1234140000):0.5464920000	1jgc_A:0.6586290000):3.3344300000	(((1lko_A:1.8471270000	1yuz_A:1.6109240000):1.1620700000	3qhb_A:0.4720820000):3.6181600000	(((((((1lb3_A:0.1357070000	2za7_A:0.0683720000):0.4330440000	1bg7_A:0.2616400000):0.1341920000	(1z6o_A:2.5645950000	1z6o_M:1.7184560000):0.6250040000):0.0548308000	1r03_A:0.1571000000):1.5926600000	((1eum_A:0.8295510000	1krq_A:0.3615910000):0.5486190000	3e6s_A:2.2206550000):0.2218660000):0.1885700000	(2jd7_A:0.6537920000	1vlg_A:0.6192360000):0.1696690000):0.8087050000	(((2uw1_A:0.0000010000	2uw1_B:0.0000010000):0.0000023517	1za0_A:9.1402960000):0.2109900000	1afr_A:0.0000020000):5.6841800000):0.5712110000):0.5427160000):0.2582620000	1nfv_A:1.0883740000):0.9941130000):1.8341400000):1.2217700000):0.3355280000):0.2628970000	2chp_A:0.9626720000):0.2748130000):0.2640540000	(1qgh_A:0.0958490000	2ux1_A:1.3217070000):1.0175800000);
(1ji5_A:0.5441420000	(1jig_A:0.3532780000	(((1qgh_A:0.8860460000	2ux1_A:1.3892190000):0.5298760000	(1ji4_A:1.7564510000	2fjc_A:2.2326270000):0.7782750000):0.2408940000	(((((1dps_A:0.0000010000	1jts_A:0.0000010000):0.5690280000	1o9r_A:0.3626460000):0.5399430000	1uvh_A:1.6768220000):0.7011930000	(1tjo_A:0.0000010000	1tk6_A:0.0000010000):2.5835300000):0.5476060000	(((2fzf_A:4.8455060000	2vzb_A:1.9594630000):0.2106970000	(1nfv_A:1.2868700000	((1otk_A:3.3778410000	((((((1oqu_A:0.4068700000	1r2f_A:0.3243180000):0.0848450000	1uzr_A:0.0535810000):1.7737600000	1mxr_A:1.3046660000):0.7294920000	(1jk0_A:0.0754480000	(2uw2_A:0.0521260000	1w68_A:0.0066530000):0.4152450000):1.5180800000):1.4040100000	3ee4_A:2.0886960000):0.6970120000	(1mty_D:2.1679480000	3dhg_A:2.4426530000):1.9209000000):2.1974300000):0.0000021978	(2inc_B:6.5765640000	(2inp_C:0.6417510000	1mty_B:7.0911570000):1.4259100000):3.3810100000):1.1427400000):0.8855650000):0.2206590000	(((((1bcf_A:0.0000010000	3e1q_A:0.0000010000):0.4475340000	2fkz_A:0.1263620000):0.4628450000	1jgc_A:0.5669980000):1.7271400000	((1lko_A:1.4420180000	1yuz_A:1.6227960000):1.2101600000	3qhb_A:1.1424970000):2.7653600000):0.2505290000	((((((1lb3_A:0.1127820000	2za7_A:0.0676420000):0.6706220000	1bg7_A:0.1376790000):0.1115860000	1r03_A:0.2671800000):0.5216170000	(1z6o_A:2.5693750000	1z6o_M:1.1331070000):0.3469240000):0.5575720000	(((1eum_A:0.8234260000	1krq_A:0.3681860000):0.8429090000	3e6s_A:1.7062540000):0.4025220000	(2jd7_A:0.4851590000	1vlg_A:0.6103590000):0.3468390000):0.3623530000):0.9756070000	(((2uw1_A:0.0000010000	2uw1_B:0.0000010000):0.0427949000	1za0_A:7.2740150000):0.2121020000	1afr_A:0.0000030000):5.2777400000):0.8489120000):0.1490700000):2.0971400000):0.1777860000):0.1491360000):0.1475970000	(1n1q_A:0.5295140000	2chp_A:0.9209530000):0.0853823000);
(1ji5_A:0.3899320000	(1jig_A:0.2896950000	((1n1q_A:0.3458460000	(((1ji4_A:1.0721320000	((1tjo_A:0.0000010000	1tk6_A:0.0000010000):1.3111700000	((((2fzf_A:4.9589990000	((((1otk_A:5.5261830000	(((((1oqu_A:0.3323540000	1r2f_A:0.3700260000):0.0147777000	1uzr_A:0.0723830000):2.0588600000	1mxr_A:1.7507730000):1.0844600000	(1jk0_A:0.1502710000	(2uw2_A:0.0000020000	1w68_A:0.0297550000):0.3594000000):1.7857900000):1.8853100000	3ee4_A:2.2546320000):0.5791190000):1.9460300000	3dhg_A:2.7093400000):0.7579980000	1mty_D:2.6956790000):3.1532100000	(2inc_B:3.5980920000	(2inp_C:0.8802790000	1mty_B:7.2563690000):0.9189880000):1.3456700000):0.9193590000):1.4253000000	1nfv_A:2.5581550000):0.2723690000	((((1bcf_A:0.0000010000	3e1q_A:0.0000010000):0.4128840000	2fkz_A:0.2350930000):0.7023620000	1jgc_A:0.2933530000):2.1941100000	(((1lko_A:0.5806040000	1yuz_A:2.3343880000):1.4210800000	3qhb_A:2.1549730000):2.4804800000	((((((1lb3_A:0.1582880000	2za7_A:0.1291510000):0.3802160000	(1bg7_A:0.2220120000	1r03_A:0.5064240000):0.1829500000):0.3467660000	1z6o_M:1.8206740000):0.2292930000	1z6o_A:2.2546420000):0.1257410000	((((1eum_A:0.7899560000	1krq_A:0.6617690000):0.4567120000	3e6s_A:1.5569640000):0.6486890000	2jd7_A:0.2356570000):0.2053310000	1vlg_A:0.5615610000):1.2379200000):0.8030400000	(((2uw1_A:0.0000010000	2uw1_B:0.0000010000):0.0171143000	1za0_A:6.6622990000):0.2901290000	1afr_A:0.0941220000):6.2431600000):0.6903220000):1.2056000000):0.4274030000):1.2830800000	2vzb_A:1.3163600000):1.3027500000):1.5614100000):0.1559940000	2fjc_A:1.7352410000):0.4107900000	(((1dps_A:0.0000010000	1jts_A:0.0000010000):0.4679940000	1o9r_A:0.3147820000):0.3952640000	1uvh_A:2.5134220000):1.5433400000):0.1125220000):0.1009410000	2chp_A:0.8955070000):0.1790110000):0.0281210000	(1qgh_A:0.6726870000	2ux1_A:0.9479870000):0.8298520000);
(1ji5_A:0.3407570000	((1jig_A:0.1407830000	((1qgh_A:0.6864030000	2ux1_A:1.6018440000):1.0033100000	((1ji4_A:1.3532870000	2fjc_A:0.9283490000):0.3984420000	((((1dps_A:0.0000010000	1jts_A:0.0000010000):0.5650970000	1o9r_A:0.4115010000):0.5007300000	1uvh_A:1.3211930000):1.5192100000	((1tjo_A:0.0000010000	1tk6_A:0.0000010000):1.2791500000	(((2fzf_A:7.3358870000	(1nfv_A:0.5715680000	((1otk_A:5.1877980000	((((((1oqu_A:0.3485910000	1r2f_A:0.3768330000):0.0512529000	1uzr_A:0.0969570000):2.0748300000	1mxr_A:2.1424630000):0.8806040000	(1jk0_A:0.0290810000	(2uw2_A:0.0475540000	1w68_A:0.0000030000):0.5241550000):1.5923400000):1.0917800000	3ee4_A:1.9819720000):4.5057200000	(1mty_D:2.1182390000	3dhg_A:2.3474590000):1.9417400000):1.2826000000):0.0922259000	(2inc_B:6.0784230000	(2inp_C:0.0000020000	1mty_B:8.0889450000):3.4941100000):0.1972870000):2.6900000000):1.4188200000):0.0000024119	2vzb_A:2.4078400000):0.9262360000	((((1bcf_A:0.0000010000	3e1q_A:0.0000010000):0.4050320000	2fkz_A:0.2457530000):0.2049430000	(((1lko_A:1.7137510000	1yuz_A:2.5415800000):1.2282000000	3qhb_A:1.4931790000):4.2268000000	((((((1lb3_A:0.1254230000	2za7_A:0.0567860000):0.4935400000	1bg7_A:0.2054570000):0.2927300000	1r03_A:0.3628600000):0.4451140000	(1z6o_A:2.0746620000	1z6o_M:1.3171960000):0.3748020000):0.4755460000	(((1eum_A:0.7946410000	1krq_A:0.7755650000):1.2562900000	(2jd7_A:0.3806530000	1vlg_A:0.7400140000):0.0000020796):0.6822810000	3e6s_A:2.6175350000):0.8084290000):0.9125440000	(((2uw1_A:0.0000010000	2uw1_B:0.0000010000):0.0494483000	1za0_A:6.9759840000):0.2555490000	1afr_A:0.0872570000):4.5200300000):1.1096400000):1.7389300000):0.2858100000	1jgc_A:0.8805280000):1.2311100000):1.3641500000):0.6914850000):1.1012200000):0.4210730000):0.2076230000):0.2530580000	1n1q_A:0.7364660000):0.2316440000	2chp_A:1.2259420000);
(1ji5_A:0.3273400000	(1jig_A:0.3062240000	((1n1q_A:0.4178300000	((((1dps_A:0.0000010000	1jts_A:0.0000010000):0.3006380000	1o9r_A:0.8037430000):0.8430200000	1uvh_A:1.2357720000):1.2524300000	((1tjo_A:0.0000010000	1tk6_A:0.0000010000):1.8281700000	((((2fzf_A:7.8568760000	(((1otk_A:4.0126000000	(2inc_B:4.3829530000	(2inp_C:1.4259940000	1mty_B:5.2095910000):0.4860050000):1.4522400000):0.9451180000	(1mty_D:2.3117100000	3dhg_A:2.6514220000):0.8367360000):0.2262890000	(((((1oqu_A:0.2233110000	1r2f_A:0.4672240000):0.0895213000	1uzr_A:0.0000020000):2.4845000000	1mxr_A:1.4762270000):0.4038990000	(1jk0_A:0.1568260000	(2uw2_A:0.0094260000	1w68_A:0.0397370000):0.4761830000):1.8224200000):1.2316800000	3ee4_A:1.6293760000):2.2702800000):1.3515300000):1.2579000000	1nfv_A:1.2037670000):0.7909860000	((((1bcf_A:0.0000010000	3e1q_A:0.0000010000):0.4909500000	2fkz_A:0.2278820000):0.6264210000	1jgc_A:1.0365250000):1.4186900000	((((1lko_A:1.3142020000	1yuz_A:1.5457710000):1.4750500000	3qhb_A:1.2762780000):3.3911600000	((2uw1_A:0.0000010000	2uw1_B:0.0000010000):0.0339316000	(1afr_A:0.2715330000	1za0_A:7.3503310000):0.0712637000):2.8886400000):1.1065100000	(((((1lb3_A:0.0223090000	2za7_A:0.1709060000):0.4541970000	1bg7_A:0.1568860000):0.2331750000	1r03_A:0.4605790000):0.3469260000	(1z6o_A:3.2559840000	1z6o_M:1.5331820000):0.5846730000):0.4562930000	(((1eum_A:0.9306380000	1krq_A:0.4642990000):0.7750280000	(2jd7_A:0.4830670000	1vlg_A:0.5274650000):0.3177920000):0.4473430000	3e6s_A:1.8158170000):0.1431650000):1.3817500000):0.8548850000):0.4776720000):0.9353430000	2vzb_A:2.0696710000):2.3650000000):0.9508620000):0.6806090000):0.1595990000	((1qgh_A:0.5363120000	2ux1_A:1.0448580000):0.6778890000	(1ji4_A:1.0809570000	2fjc_A:1.7654230000):0.5023380000):0.3016110000):0.2010390000):0.2041990000	2chp_A:1.0654740000);
(1ji5_A:0.6523100000	(1jig_A:0.3266250000	(((1qgh_A:0.8775790000	2ux1_A:1.1026730000):0.5266260000	(1ji4_A:1.6635880000	2fjc_A:2.1826950000):0.5598870000):0.2979100000	(((1dps_A:0.0000010000	1jts_A:0.0000010000):0.7175330000	1o9r_A:0.2706910000):0.9990540000	(1uvh_A:1.4771020000	((1tjo_A:0.0000010000	1tk6_A:0.0000010000):0.3098800000	(((((2fzf_A:6.9614200000	2vzb_A:1.0400490000):2.1476900000	((1lko_A:2.1377080000	1yuz_A:0.5305570000):2.0672000000	3qhb_A:0.5819860000):3.4586900000):0.2135130000	(((1bcf_A:0.0000010000	3e1q_A:0.0000010000):0.3672750000	2fkz_A:0.3971190000):0.4877260000	1jgc_A:0.4197930000):1.2094200000):0.8378260000	((((((1lb3_A:0.1633710000	2za7_A:0.1448450000):0.4870480000	1bg7_A:0.1849300000):0.2768190000	1r03_A:0.3269960000):0.4321470000	(1z6o_A:2.1405960000	1z6o_M:1.3383050000):0.4496160000):0.8092180000	(((1eum_A:0.8983470000	1krq_A:0.5440290000):0.6359620000	(2jd7_A:0.7297990000	1vlg_A:0.8540980000):0.3351720000):0.1807700000	3e6s_A:2.1433010000):0.3987560000):1.2917500000	((((1otk_A:2.1261830000	((2inc_B:2.2123090000	1mty_B:4.6207130000):1.4507800000	2inp_C:1.9099410000):2.5658300000):2.6869400000	(1mty_D:1.7955470000	3dhg_A:3.3678000000):2.2111200000):3.4550200000	(((((1oqu_A:0.3548280000	1r2f_A:0.3710840000):0.1970170000	1uzr_A:0.0000020000):1.8066500000	1mxr_A:3.3918230000):0.5983270000	(1jk0_A:0.4411780000	(2uw2_A:0.0737910000	1w68_A:0.0000030000):0.2043190000):2.1732200000):2.6147900000	3ee4_A:0.5924390000):2.8509900000):0.7813050000	(((2uw1_A:0.0000010000	2uw1_B:0.0000010000):0.0000020286	1za0_A:7.8081600000):0.2070100000	1afr_A:0.0815410000):3.1393800000):1.9403900000):0.0000026034):1.3940600000	1nfv_A:1.3915080000):1.9485600000):1.5823000000):0.7117370000):1.3781500000):0.2640200000):0.3076000000	(1n1q_A:0.5678740000	2chp_A:0.8929680000):0.3201940000);
(1ji5_A:0.3661090000	(1jig_A:0.3813670000	(1qgh_A:0.0000020000	2ux1_A:1.7908970000):1.0316200000):0.2322480000	((1n1q_A:0.4936550000	((1ji4_A:1.1200390000	2fjc_A:1.5677780000):0.6367760000	((((1dps_A:0.0000010000	1jts_A:0.0000010000):0.5206000000	1o9r_A:0.2968420000):0.2109280000	1uvh_A:2.6106750000):1.4625000000	((1tjo_A:0.0000010000	1tk6_A:0.0000010000):0.9164930000	((((((((2fzf_A:9.2581720000	1otk_A:2.0816910000):0.5822910000	(2inc_B:2.9497330000	(2inp_C:0.5172080000	1mty_B:7.5932820000):0.5180790000):2.2892400000):0.7768740000	((((((1oqu_A:0.2869490000	1r2f_A:0.2831870000):0.1002500000	1uzr_A:0.0000020000):1.1135400000	1mxr_A:1.7943200000):0.1348380000	(1jk0_A:0.1474160000	(2uw2_A:0.0049380000	1w68_A:0.0272870000):0.2986510000):1.9035700000):0.6700650000	3ee4_A:1.7648720000):2.4892900000	(1mty_D:0.2519100000	3dhg_A:4.1050030000):2.2097600000):1.4766700000):0.8794690000	1nfv_A:0.9007020000):0.9466910000	(((1bcf_A:0.0000010000	3e1q_A:0.0000010000):0.4834790000	2fkz_A:0.1923750000):0.2421060000	1jgc_A:0.5324640000):2.3281100000):0.6503840000	((((((1lb3_A:0.1370290000	2za7_A:0.0693670000):0.4972470000	1bg7_A:0.1629250000):0.1490310000	1r03_A:0.2445610000):0.1907720000	(1z6o_A:2.2537900000	1z6o_M:1.4554340000):0.6442750000):1.1342800000	(((2uw1_A:0.0000010000	2uw1_B:0.0000010000):0.0000023137	1za0_A:8.8896640000):0.3182470000	1afr_A:0.0000030000):4.9752100000):0.6332250000	(((1eum_A:0.8602530000	1krq_A:0.3748410000):0.3345300000	3e6s_A:2.2995750000):0.6075350000	(2jd7_A:0.3106980000	1vlg_A:0.8418450000):0.1172120000):0.0949602000):1.1951800000):0.8583250000	((1lko_A:1.0078430000	1yuz_A:2.9374060000):0.8908330000	3qhb_A:1.6505800000):4.1046300000):0.0000022161	2vzb_A:1.2560250000):1.4519700000):1.7605300000):0.4015040000):0.2294280000):0.1338420000	2chp_A:0.9879120000):0.2434320000);
(1ji5_A:0.5443890000	(1jig_A:0.2142720000	(((1qgh_A:0.4710810000	2ux1_A:1.1266500000):0.6137530000	(1ji4_A:1.3009620000	2fjc_A:1.1928400000):0.5784050000):0.3193240000	((((1dps_A:0.0000010000	1jts_A:0.0000010000):0.6913100000	1o9r_A:0.3283970000):0.9704130000	1uvh_A:1.2634480000):0.9595470000	((1tjo_A:0.0000010000	1tk6_A:0.0000010000):0.5214410000	(((2fzf_A:9.0833880000	(((((1bcf_A:0.0000010000	3e1q_A:0.0000010000):0.5683420000	2fkz_A:0.2376550000):0.3403720000	1jgc_A:0.5573090000):0.8605500000	((1lko_A:1.4579280000	1yuz_A:1.9975270000):1.3464300000	3qhb_A:0.5466750000):5.4578000000):0.7130320000	(((((((1lb3_A:0.0745470000	2za7_A:0.0868070000):0.3236650000	1z6o_A:3.1638250000):0.2661270000	1bg7_A:0.1562860000):0.1075630000	1r03_A:0.4393020000):0.3146580000	1z6o_M:2.2120460000):0.2432440000	((2uw1_A:0.0000010000	2uw1_B:0.0000010000):0.0002880650	(1afr_A:0.0884520000	1za0_A:6.5226320000):0.2118790000):5.0920600000):0.5818780000	((1eum_A:0.6971060000	1krq_A:0.5424710000):0.5695390000	(3e6s_A:2.1822350000	(2jd7_A:0.4108030000	1vlg_A:0.6659680000):0.1701400000):0.2196750000):0.3854520000):1.0986000000):0.4103600000):0.2103100000	(1nfv_A:0.6919430000	((1otk_A:4.4738900000	((((((1oqu_A:0.2083690000	1r2f_A:0.3541850000):0.1221250000	1uzr_A:0.0000020000):1.9638500000	1mxr_A:1.4751690000):0.6095210000	(1jk0_A:0.2566800000	(2uw2_A:0.0106580000	1w68_A:0.0172840000):0.1045860000):1.6179400000):1.0649000000	3ee4_A:1.2033190000):1.0201600000	(1mty_D:4.0004620000	3dhg_A:3.0490960000):4.7489000000):1.2423500000):2.2873100000	((2inc_B:4.7643300000	1mty_B:7.6252040000):0.3256660000	2inp_C:0.5229360000):4.5162700000):2.1190900000):1.2807500000):0.7300420000	2vzb_A:1.6181560000):1.2313900000):0.9937040000):0.9098600000):0.0782828000):0.0443791000	(1n1q_A:0.3757260000	2chp_A:0.8108770000):0.2424700000);
(1ji5_A:0.4949400000	(1jig_A:0.2012580000	(((1qgh_A:0.4200570000	2ux1_A:1.2174260000):0.7590820000	(1ji4_A:1.6173530000	2fjc_A:1.5364910000):0.5021930000):0.2990990000	((((1dps_A:0.0000010000	1jts_A:0.0000010000):0.6992380000	1o9r_A:0.6822860000):0.5601030000	1uvh_A:2.2780690000):1.6529200000	((1tjo_A:0.0000010000	1tk6_A:0.0000010000):1.2379900000	((2fzf_A:7.6196620000	2vzb_A:0.8721020000):0.9560420000	(((((1bcf_A:0.0000010000	3e1q_A:0.0000010000):0.5545990000	2fkz_A:0.1568750000):0.4048810000	1jgc_A:0.7591280000):1.1903600000	(((1lko_A:1.4424200000	1yuz_A:1.7384240000):2.0090000000	3qhb_A:1.9341500000):4.6183300000	((((((1lb3_A:0.0957130000	2za7_A:0.1249440000):0.5073440000	1bg7_A:0.2462160000):0.1905090000	1r03_A:0.3015830000):0.6931270000	(1z6o_A:2.6060080000	1z6o_M:1.2082480000):0.4490010000):0.3024770000	(((1eum_A:0.7031680000	1krq_A:0.5446560000):0.6857810000	(2jd7_A:0.3048420000	1vlg_A:0.6353410000):0.4089510000):0.3919090000	3e6s_A:1.7120100000):0.3862290000):0.5280300000	(((2uw1_A:0.0000010000	2uw1_B:0.0000010000):0.0000021040	1za0_A:6.5088010000):0.0682021000	1afr_A:0.1356780000):5.3533400000):0.6038530000):1.3388600000):0.6532710000	(1nfv_A:1.0570250000	(((1otk_A:4.8883980000	((2inc_B:5.4224260000	2inp_C:0.1076200000):0.3827680000	1mty_B:6.5317380000):1.6997400000):1.8260100000	(1mty_D:2.0708080000	3dhg_A:5.0941490000):3.0537500000):1.1273500000	(((((1oqu_A:0.3199580000	1uzr_A:0.1495140000):0.1297970000	1r2f_A:0.1941560000):1.4237900000	(1jk0_A:0.3239800000	(2uw2_A:0.0342340000	1w68_A:0.0248080000):0.3054040000):3.6808800000):0.6295740000	1mxr_A:2.2495060000):2.3330800000	3ee4_A:0.5906690000):3.6972300000):1.7024900000):1.1540400000):1.1426600000):0.8262470000):1.5277400000):0.5070320000):0.0305449000):0.1260210000	(1n1q_A:0.5536310000	2chp_A:0.9978620000):0.0980790000);
(1ji5_A:0.4897250000	(1jig_A:0.2399620000	((1qgh_A:0.4966650000	2ux1_A:0.9178060000):0.7492640000	(1ji4_A:1.5133850000	2fjc_A:1.0806600000):0.6544220000):0.2552150000):0.2242760000	((1n1q_A:0.4780940000	((((1dps_A:0.0000010000	1jts_A:0.0000010000):0.6316930000	1o9r_A:0.2065240000):0.6449820000	1uvh_A:1.7436760000):0.8365870000	((1tjo_A:0.0000020000	1tk6_A:0.0000020000):1.0722800000	(((2fzf_A:7.2163410000	2vzb_A:1.3740540000):1.2008800000	(1nfv_A:1.4336830000	((1otk_A:6.0135180000	((((((1oqu_A:0.3283450000	1uzr_A:0.1576900000):0.1036460000	1r2f_A:0.3090170000):0.7936050000	1mxr_A:2.4675870000):2.0704700000	((1jk0_A:0.6126790000	2uw2_A:0.0255430000):0.0327505000	1w68_A:0.0000020000):1.5684700000):1.0317300000	3ee4_A:1.9866150000):2.7459000000	(1mty_D:3.7689300000	3dhg_A:1.2574390000):0.9329880000):0.7987870000):3.0259100000	(2inc_B:2.3846090000	(2inp_C:2.2540800000	1mty_B:9.9999990000):1.9846300000):4.2209900000):1.8878500000):0.9778310000):0.7128330000	((((1bcf_A:0.0000010000	3e1q_A:0.0000010000):0.4109990000	2fkz_A:0.3222510000):0.2935850000	1jgc_A:0.8590040000):1.1477100000	(((1lko_A:1.1042130000	(1yuz_A:1.7907500000	3qhb_A:2.0730910000):0.2535020000):4.2316400000	(((2uw1_A:0.0000010000	2uw1_B:0.0000010000):0.0140792000	1za0_A:8.0472730000):0.1793680000	1afr_A:0.1492180000):4.5645300000):0.4607910000	(((((1lb3_A:0.2014580000	2za7_A:0.1480220000):0.5490400000	1bg7_A:0.3313980000):0.0710220000	1r03_A:0.5265460000):0.3785540000	(1z6o_A:2.2358410000	1z6o_M:1.2004550000):0.5889190000):0.6081930000	((1eum_A:0.8902540000	1krq_A:0.6266280000):0.7487760000	((3e6s_A:2.6859570000	2jd7_A:0.3569960000):0.1091590000	1vlg_A:0.8459330000):0.1781240000):0.7042790000):1.2268700000):1.2255100000):0.3038150000):2.1375300000):0.5749500000):0.7522090000):0.1962910000	2chp_A:0.8991740000):0.1469540000);
(1ji5_A:0.4663530000	(1jig_A:0.3516610000	((1n1q_A:0.3694730000	(((1ji4_A:1.5978830000	2fjc_A:1.6565130000):0.2327540000	(((1dps_A:0.0000010000	1jts_A:0.0000010000):0.4842470000	1o9r_A:0.2446200000):0.5962170000	1uvh_A:2.8476540000):1.1533500000):0.2658420000	((1tjo_A:0.0000010000	1tk6_A:0.0000010000):1.8787200000	((((2fzf_A:5.2391490000	((1otk_A:5.7619150000	((((((1oqu_A:0.3122900000	1r2f_A:0.3488390000):0.1080570000	1uzr_A:0.0000020000):2.2783700000	1mxr_A:2.0810360000):1.3714300000	(1jk0_A:0.3018030000	(2uw2_A:0.0202380000	1w68_A:0.0272480000):0.3283290000):2.5014800000):1.4657900000	3ee4_A:1.4200190000):7.0437900000	(1mty_D:1.4935100000	3dhg_A:4.9750270000):0.8840020000):2.4815800000):1.1886900000	(2inc_B:3.2069640000	(2inp_C:0.4986120000	1mty_B:9.9999980000):0.8079700000):1.6627400000):1.5842200000):0.8931560000	1nfv_A:1.9659660000):0.8102440000	((((1bcf_A:0.0000010000	3e1q_A:0.0000010000):0.4903670000	2fkz_A:0.2311340000):0.4509260000	1jgc_A:0.5456230000):1.2010700000	((1lko_A:1.6043720000	(1yuz_A:1.0590290000	3qhb_A:3.4981260000):0.8855060000):4.5380700000	(((((1lb3_A:0.1236630000	2za7_A:0.1209300000):0.4136800000	1bg7_A:0.2889680000):0.1911300000	1r03_A:0.2103170000):0.6971650000	((1z6o_A:2.6206160000	1z6o_M:1.5454050000):0.5477090000	(((1eum_A:1.0512710000	1krq_A:0.2742390000):0.8803920000	3e6s_A:2.1890490000):0.6461670000	(2jd7_A:0.3718660000	1vlg_A:0.6700830000):0.2649540000):0.8583610000):0.2617540000):0.4082690000	(((2uw1_A:0.0000010000	2uw1_B:0.0000010000):0.0000023517	1za0_A:5.9787300000):0.2702540000	1afr_A:0.0846480000):6.1956900000):0.5000230000):1.1982500000):0.4981240000):0.7755020000	2vzb_A:1.9970910000):1.4397100000):1.2105500000):0.4527610000):0.1671400000	2chp_A:0.8151190000):0.2406530000):0.0914949000	(1qgh_A:0.4838620000	2ux1_A:2.0844230000):0.8729330000);
(1ji5_A:0.4301960000	(1jig_A:0.1144340000	((1qgh_A:0.5409170000	2ux1_A:0.8984530000):0.4913770000	(1ji4_A:1.2513100000	2fjc_A:0.9076130000):0.2091280000):0.5122080000):0.1694090000	((1n1q_A:0.3154220000	((((1dps_A:0.0000010000	1jts_A:0.0000010000):0.4561390000	1o9r_A:0.4108170000):1.0642300000	1uvh_A:1.3812000000):0.6103320000	((1tjo_A:0.0000020000	1tk6_A:0.0000010000):0.6754950000	((((2fzf_A:5.6996080000	(((1otk_A:4.9984950000	1mty_B:4.4424520000):0.6072810000	(2inc_B:7.2385310000	2inp_C:1.8160100000):1.2743500000):1.3728700000	((((((1oqu_A:0.2325570000	1r2f_A:0.2754140000):0.1655680000	1uzr_A:0.0000030000):1.4760700000	1mxr_A:1.9075930000):1.0756900000	(1jk0_A:0.1566580000	(2uw2_A:0.0080880000	1w68_A:0.0324380000):0.2663730000):1.4537600000):1.9022400000	3ee4_A:1.1118020000):3.5232400000	(1mty_D:2.3658980000	3dhg_A:1.9347810000):1.3636900000):2.4375300000):1.6208500000):0.6802960000	2vzb_A:1.9112790000):0.2283330000	1nfv_A:2.2299010000):0.6066450000	(((((1bcf_A:0.0000010000	3e1q_A:0.0000010000):0.2558370000	2fkz_A:0.2785050000):0.2536710000	((1lko_A:1.7311600000	1yuz_A:1.1997400000):2.2970300000	3qhb_A:2.5726280000):3.2775500000):0.1425620000	1jgc_A:0.3369910000):0.4115070000	((((((1lb3_A:0.1443490000	2za7_A:0.1852380000):0.5097920000	1bg7_A:0.1379660000):0.1026320000	1r03_A:0.3358260000):0.5075400000	(1z6o_A:2.3076380000	1z6o_M:1.2463320000):0.4020970000):0.5556770000	(((1eum_A:1.0456690000	1krq_A:0.4726160000):0.5688940000	(2jd7_A:0.4859940000	1vlg_A:0.5951330000):0.4512260000):0.4513950000	3e6s_A:1.4690000000):0.2724730000):1.3618200000	((2uw1_A:0.0000010000	2uw1_B:0.0000010000):0.0000026298	(1afr_A:0.0863010000	1za0_A:9.8208450000):0.2194360000):5.5381800000):0.6615810000):1.2081500000):2.1424200000):0.9685220000):0.8653460000):0.0928142000	2chp_A:0.7607190000):0.2257990000);
(1ji5_A:0.3862710000	(1jig_A:0.1996860000	((1n1q_A:0.3977610000	((1ji4_A:1.3395720000	2fjc_A:1.0998020000):0.7485930000	((((1dps_A:0.0000010000	1jts_A:0.0000010000):0.3897350000	1o9r_A:0.4363580000):0.2202240000	1uvh_A:1.9560290000):1.4157700000	((1tjo_A:0.0000010000	1tk6_A:0.0000010000):1.5875900000	(((2fzf_A:8.0376060000	(1nfv_A:2.1533870000	((1otk_A:3.3468200000	((((((1oqu_A:0.3096560000	1r2f_A:0.2849960000):0.1296890000	1uzr_A:0.0375750000):2.2801700000	1mxr_A:2.9473790000):1.5809700000	(1jk0_A:0.3199280000	(2uw2_A:0.0102040000	1w68_A:0.0620240000):0.3387180000):1.5611600000):1.0248900000	3ee4_A:2.3734260000):1.0358100000	(1mty_D:2.5592540000	3dhg_A:2.6267940000):1.7172200000):1.6668300000):0.9350070000	(2inc_B:3.8232110000	(2inp_C:1.8220590000	1mty_B:8.1568440000):0.7773150000):4.0430600000):2.9425700000):0.8349700000):0.1701040000	2vzb_A:1.9675080000):0.5000300000	((((1bcf_A:0.0000010000	3e1q_A:0.0000010000):0.5103590000	2fkz_A:0.1255860000):0.8576410000	1jgc_A:0.4307350000):0.9290020000	((((1lko_A:1.6607300000	1yuz_A:1.6788440000):0.7881080000	3qhb_A:1.6973750000):2.6452000000	(((2uw1_A:0.0000010000	2uw1_B:0.0000010000):0.0330707000	1afr_A:0.3469440000):1.4343300000	1za0_A:7.3071800000):4.4902500000):0.8696190000	(((((1lb3_A:0.0146850000	2za7_A:0.1612950000):0.5937530000	1bg7_A:0.1309280000):0.2306230000	1r03_A:0.3117820000):0.5916140000	(1z6o_A:1.9940740000	1z6o_M:1.3746310000):0.4349840000):0.6528110000	((((1eum_A:0.6749910000	1krq_A:0.4479230000):0.4118260000	3e6s_A:2.1285420000):0.3832470000	2jd7_A:0.5088950000):0.1970100000	1vlg_A:0.4358890000):1.2465600000):0.8759950000):0.9672350000):0.3983160000):1.1569800000):0.4891800000):0.2756370000):0.5234650000):0.2616820000	2chp_A:0.9465860000):0.1333260000):0.1537140000	(1qgh_A:0.4911720000	2ux1_A:1.3600760000):0.7151390000);
(1ji5_A:0.2070320000	(1jig_A:0.4444570000	(1n1q_A:0.6151360000	(2chp_A:0.6175600000	((((1dps_A:0.0000010000	1jts_A:0.0000010000):0.7420770000	1o9r_A:0.3129790000):0.4700510000	1uvh_A:3.0441270000):1.4945200000	((1tjo_A:0.0000010000	1tk6_A:0.0000010000):1.0658100000	((((2fzf_A:7.8215430000	((1otk_A:3.8035330000	((((((1oqu_A:0.3203050000	1r2f_A:0.3666700000):0.1222700000	1uzr_A:0.0000020000):1.1404300000	1mxr_A:2.6977610000):0.5348660000	(1jk0_A:0.3522370000	(2uw2_A:0.0000020000	1w68_A:0.0407140000):0.2546730000):2.4075400000):1.1338200000	3ee4_A:2.2344880000):2.6669800000	(1mty_D:2.2090830000	3dhg_A:3.5048530000):1.4404900000):1.7530600000):0.9126280000	(2inc_B:4.5188710000	(2inp_C:1.7402920000	1mty_B:8.7888390000):0.8579250000):1.8084800000):0.8778630000):1.6847500000	1nfv_A:1.5215790000):1.5691200000	2vzb_A:1.5511780000):0.3209070000	((((1bcf_A:0.0000010000	3e1q_A:0.0000010000):0.5003840000	2fkz_A:0.4709000000):0.7045710000	1jgc_A:0.6075230000):2.0852600000	(((1lko_A:0.7682560000	(1yuz_A:2.8494740000	3qhb_A:2.5502310000):0.2731140000):4.0606600000	(((2uw1_A:0.0000010000	2uw1_B:0.0000010000):0.1932100000	1afr_A:0.1062110000):0.3467560000	1za0_A:5.9339460000):3.3522700000):1.5073600000	(((((1lb3_A:0.1788700000	2za7_A:0.2116940000):0.5002250000	1bg7_A:0.3456450000):0.1257710000	1r03_A:0.3259400000):0.6038670000	(1z6o_A:2.9864610000	1z6o_M:1.3065290000):0.4482320000):0.3028550000	((1eum_A:0.7335850000	1krq_A:0.5089620000):0.5802810000	((3e6s_A:2.6410940000	2jd7_A:0.2504050000):0.2248570000	1vlg_A:0.6532680000):0.3293790000):0.6812950000):0.4850540000):0.6257730000):0.0000022905):1.4846900000):0.9238720000):0.5586430000):0.3017720000):0.0788112000):0.3235950000	((1qgh_A:0.5329540000	2ux1_A:1.0546160000):0.5612760000	(1ji4_A:1.9685240000	2fjc_A:1.5917000000):0.4945570000):0.5981870000);
(1ji5_A:0.6917770000	(1jig_A:0.2855580000	((((1qgh_A:0.9884140000	2ux1_A:1.0269970000):0.4420870000	2fjc_A:1.6825220000):0.4169210000	1ji4_A:2.3233040000):0.4340230000	((((1dps_A:0.0000010000	1jts_A:0.0000010000):0.7610840000	1o9r_A:0.3742160000):0.3354890000	1uvh_A:2.5842150000):1.2479100000	((1tjo_A:0.0000010000	1tk6_A:0.0000010000):1.3572200000	(((2fzf_A:9.9999990000	((1lko_A:1.1133630000	1yuz_A:2.7068300000):1.2407000000	3qhb_A:1.7614350000):1.8602400000):0.9605640000	2vzb_A:1.3917520000):0.0380740000	(((((1bcf_A:0.0000010000	3e1q_A:0.0000010000):0.4036980000	2fkz_A:0.2525440000):0.4228590000	1jgc_A:0.5314290000):1.8563800000	(((((1lb3_A:0.1310430000	2za7_A:0.1191430000):0.4523080000	1bg7_A:0.2623230000):0.0789553000	1r03_A:0.3605630000):0.4111330000	(1z6o_A:2.3649910000	1z6o_M:1.4434220000):0.7833720000):0.3799260000	((1eum_A:0.8124880000	1krq_A:0.6953110000):0.7399710000	(3e6s_A:1.9602950000	(2jd7_A:0.5088980000	1vlg_A:0.7947950000):0.2185350000):0.3905930000):1.0510600000):1.3785400000):0.4213030000	(1nfv_A:2.6831700000	(1otk_A:4.5509940000	((((((((((1oqu_A:0.3483360000	1r2f_A:0.3239020000):0.1126970000	1uzr_A:0.0254750000):1.3249300000	1mxr_A:2.3596290000):0.5188540000	(1jk0_A:0.4612760000	(2uw2_A:0.0044580000	1w68_A:0.0240200000):0.1766840000):2.4883600000):0.8837060000	(3ee4_A:0.0054100000	1mty_B:9.3581450000):1.2892100000):3.4977500000	3dhg_A:2.8929410000):0.4456810000	1mty_D:2.1056270000):0.7413190000	((2uw1_A:0.0000010000	2uw1_B:0.0000010000):0.0372051000	1afr_A:0.2244880000):4.4733800000):1.4164300000	(2inc_B:3.5831170000	2inp_C:0.4674370000):2.0529200000):0.1516970000	1za0_A:8.7430520000):0.8005480000):2.5026100000):0.0576160000):0.6849280000):0.6965210000):0.4563070000):0.1835090000):0.6379730000):0.1282990000	(1n1q_A:0.7505320000	2chp_A:0.9775590000):0.2385550000);
(1ji5_A:0.3059870000	(1jig_A:0.2670120000	((1n1q_A:0.3137080000	((1ji4_A:1.6126930000	2fjc_A:1.4697760000):0.3012240000	((((1dps_A:0.0000010000	1jts_A:0.0000010000):0.6090850000	1o9r_A:0.4713430000):0.4482950000	1uvh_A:1.2957220000):1.3708800000	((1tjo_A:0.0000010000	1tk6_A:0.0000010000):1.6514100000	((((2fzf_A:6.1083290000	((1otk_A:5.1048780000	((2inc_B:2.8401410000	(2inp_C:0.2084090000	1mty_B:8.4029360000):1.7861400000):2.5345400000	(1mty_D:2.2882000000	3dhg_A:4.0471040000):0.8701400000):0.8187010000):1.1779400000	(((((1oqu_A:0.3105950000	1r2f_A:0.4325480000):0.1223760000	1uzr_A:0.0021040000):2.1548800000	1mxr_A:2.4612550000):0.4614010000	(1jk0_A:0.1703550000	(2uw2_A:0.0170980000	1w68_A:0.0348640000):0.3679340000):1.7666200000):1.5474600000	3ee4_A:1.5710420000):1.1465200000):3.0094800000):0.8251600000	1nfv_A:0.9966780000):0.8994480000	((((1bcf_A:0.0000010000	3e1q_A:0.0000010000):0.6357640000	2fkz_A:0.2326480000):0.6060450000	1jgc_A:0.4995070000):1.2352300000	(((1lko_A:0.9660200000	1yuz_A:2.0416180000):1.5641400000	3qhb_A:1.2733900000):3.8235100000	(((((((1lb3_A:0.1462470000	2za7_A:0.1221320000):0.6858040000	1bg7_A:0.2124120000):0.1875830000	1r03_A:0.3853960000):0.3776020000	1z6o_M:2.0419870000):0.1981320000	1z6o_A:2.8054220000):0.5631320000	((((1eum_A:0.9789320000	1krq_A:0.5189060000):0.4940850000	3e6s_A:2.0487440000):0.3713290000	2jd7_A:0.3152350000):0.1440910000	1vlg_A:0.5282010000):0.5091130000):0.5251850000	(((2uw1_A:0.0000010000	2uw1_B:0.0000010000):0.0423087000	1za0_A:6.8704840000):0.2712270000	1afr_A:0.0022580000):6.8070700000):0.4873070000):0.5784730000):0.0520004000):1.3871400000	2vzb_A:2.2007150000):1.9113500000):0.6262820000):0.1948410000):0.3192930000):0.1841360000	2chp_A:0.7966140000):0.1949650000):0.1800360000	(1qgh_A:0.3146850000	2ux1_A:1.4205560000):0.9539390000);
(1ji5_A:0.5578450000	(1jig_A:0.4684130000	((1n1q_A:0.3600340000	((((1dps_A:0.0000010000	1jts_A:0.0000010000):0.7688100000	1o9r_A:0.2551520000):0.8856590000	1uvh_A:1.9843450000):0.9958940000	((1tjo_A:0.0000010000	1tk6_A:0.0000010000):1.7323200000	((((2fzf_A:5.7010570000	2vzb_A:1.7870950000):0.7644000000	(((1bcf_A:0.0000010000	3e1q_A:0.0000010000):0.4545800000	2fkz_A:0.1763300000):0.7390530000	1jgc_A:0.1624310000):1.3464500000):0.5404850000	((((1lko_A:1.2039070000	1yuz_A:1.7184350000):2.2694200000	3qhb_A:1.0723410000):3.2882200000	(((((1lb3_A:0.0143770000	2za7_A:0.2293180000):0.7589850000	1bg7_A:0.2090490000):0.2591030000	1r03_A:0.3044630000):0.2688780000	(1z6o_A:2.6843460000	1z6o_M:1.5068050000):0.5917940000):0.2933680000	(((1eum_A:0.9972380000	1krq_A:0.4863140000):0.8525620000	(2jd7_A:0.7968720000	1vlg_A:0.4009630000):0.4717300000):0.2531410000	3e6s_A:2.4511440000):0.4763700000):0.7462500000):0.1676360000	(((2uw1_A:0.0000010000	2uw1_B:0.0000010000):0.0000025038	1za0_A:5.8281420000):0.1075960000	1afr_A:0.1311880000):5.6259000000):0.8018800000):0.0000029914	(1nfv_A:1.1522260000	(((1otk_A:6.5012630000	(1mty_D:0.5275490000	3dhg_A:6.2261070000):2.5329900000):0.9890780000	(2inc_B:4.3763060000	(2inp_C:0.2952750000	1mty_B:9.7298190000):1.5272500000):2.1710700000):1.2674200000	(((((1oqu_A:0.2270270000	1r2f_A:0.3527830000):0.1664660000	1uzr_A:0.0000020000):2.4046700000	1mxr_A:2.8827910000):0.3860060000	(1jk0_A:0.4085300000	(2uw2_A:0.0000020000	1w68_A:0.0733540000):0.2802940000):1.7697300000):2.2607400000	3ee4_A:1.2859820000):2.7696000000):2.1089400000):0.7573180000):1.9846500000):0.6596160000):0.5409430000):0.2390390000	2chp_A:1.0424240000):0.0693909000):0.1134290000	((1qgh_A:0.5505200000	1ji4_A:1.6539670000):0.3386250000	(2ux1_A:0.8053360000	2fjc_A:1.8518880000):0.4038940000):0.7030330000);
(1ji5_A:0.3878890000	((1jig_A:0.2331130000	(((1qgh_A:0.6820790000	2ux1_A:1.3407970000):0.3854610000	(1ji4_A:2.0942740000	2fjc_A:1.5841040000):0.8961800000):0.2997890000	((((1dps_A:0.0000010000	1jts_A:0.0000010000):0.5005190000	1o9r_A:0.5522700000):0.6205170000	1uvh_A:1.7441370000):1.1764000000	((1tjo_A:0.0000010000	1tk6_A:0.0000010000):1.4395200000	(((2fzf_A:8.8759600000	2vzb_A:0.9425990000):0.8598470000	1nfv_A:3.0924000000):0.7237500000	((((1bcf_A:0.0000010000	3e1q_A:0.0000010000):0.3999020000	2fkz_A:0.3224040000):0.4243620000	1jgc_A:1.0069340000):2.2346500000	(((1lko_A:0.9063250000	1yuz_A:1.9597390000):0.9858950000	3qhb_A:1.9027610000):2.5858000000	(((((((1lb3_A:0.1577020000	2za7_A:0.1867010000):0.1424360000	1z6o_A:3.1892310000):0.3910480000	1bg7_A:0.2570920000):0.1712560000	1r03_A:0.3761700000):0.7620860000	1z6o_M:2.1110530000):0.0898818000	(((1eum_A:0.3957280000	1krq_A:0.7083770000):0.4621740000	(2jd7_A:0.4553490000	1vlg_A:0.8424970000):0.4654360000):0.4138150000	3e6s_A:1.9761410000):0.3986350000):1.1550500000	(((((1otk_A:5.2730510000	(2inc_B:2.5913190000	(2inp_C:2.0653010000	1mty_B:5.9014010000):0.5811250000):1.7224700000):0.3716750000	1mty_D:1.8787910000):0.1565520000	3dhg_A:1.9996560000):2.0868900000	(((((1oqu_A:0.1867550000	1r2f_A:0.3199310000):0.1403010000	1uzr_A:0.0248050000):1.7382100000	1mxr_A:2.2221710000):0.6791960000	((1jk0_A:0.5628130000	2uw2_A:0.0112850000):0.0458380000	1w68_A:0.0000020000):1.8816200000):1.4651700000	3ee4_A:1.1048710000):2.2397600000):1.7338600000	(((2uw1_A:0.0000010000	2uw1_B:0.0000010000):0.0084662700	1za0_A:5.7678920000):0.1674140000	1afr_A:0.0756230000):1.8205200000):2.2158000000):0.2931180000):0.7930160000):0.0626317000):0.9004170000):1.2694400000):0.3774850000):0.0833737000):0.1141150000	1n1q_A:0.6362190000):0.1910870000	2chp_A:1.0757450000);
(1ji5_A:0.5359880000	(1jig_A:0.1810480000	((1qgh_A:0.4650440000	(2ux1_A:1.1787840000	(((1dps_A:0.0000010000	1jts_A:0.0000010000):0.4227160000	1o9r_A:0.7818450000):0.3594620000	1uvh_A:1.4777200000):1.1906200000):0.0970771000):0.5590810000	((1ji4_A:1.2640870000	2fjc_A:1.1986860000):0.2724900000	((1tjo_A:0.0000010000	1tk6_A:0.0000010000):1.8477100000	((((2fzf_A:9.9999990000	((1lko_A:1.1667830000	1yuz_A:1.4985010000):1.4982100000	3qhb_A:1.1364460000):1.7655900000):1.9200300000	((((((1lb3_A:0.1484290000	2za7_A:0.1368540000):0.4545870000	1bg7_A:0.0732680000):0.1467430000	1r03_A:0.3483260000):0.4272410000	(1z6o_A:2.2880410000	1z6o_M:1.3798850000):0.4098740000):0.4865000000	(((1eum_A:0.8689560000	1krq_A:0.5386820000):0.4677250000	3e6s_A:2.0250720000):0.2767810000	(2jd7_A:0.4176920000	1vlg_A:0.7022500000):0.3989510000):0.5759800000):0.3396480000	(((1otk_A:7.4391930000	(2inc_B:2.8637630000	(2inp_C:0.7916650000	1mty_B:8.3046030000):1.2023400000):2.2568700000):3.1671500000	(((((((1oqu_A:0.2431050000	1r2f_A:0.3105870000):0.0668833000	1uzr_A:0.0206470000):1.6575000000	1mxr_A:2.9007360000):1.1391700000	(1jk0_A:0.3420520000	(2uw2_A:0.0000020000	1w68_A:0.0682030000):0.2104750000):2.0218200000):2.2853200000	3ee4_A:0.4183980000):6.0404600000	3dhg_A:1.0017070000):3.4976900000	1mty_D:1.3148890000):1.2617100000):2.2618000000	(((2uw1_A:0.0000010000	2uw1_B:0.0000010000):0.0001982270	1za0_A:6.8842790000):0.2602840000	1afr_A:0.0077820000):1.3751500000):4.3172800000):0.7558370000):0.4227600000	((((1bcf_A:0.0000010000	3e1q_A:0.0000010000):0.3466800000	2fkz_A:0.2101020000):0.6827390000	1jgc_A:0.6490910000):0.8579860000	1nfv_A:3.5028650000):0.0384782000):0.8162470000	2vzb_A:2.9386550000):0.4187710000):1.2043000000):0.3997850000):0.1318020000):0.0789188000	(1n1q_A:0.4566450000	2chp_A:0.9260400000):0.1588040000);
(1ji5_A:0.5217200000	((1jig_A:0.2692410000	((1qgh_A:0.3523110000	2ux1_A:1.1933040000):0.5890770000	(1ji4_A:1.1000080000	2fjc_A:1.4922040000):0.2709180000):0.3246900000):0.0258836000	((((1dps_A:0.0000010000	1jts_A:0.0000010000):0.4996690000	1o9r_A:0.3419040000):0.9757720000	1uvh_A:0.9428100000):1.0942300000	((1tjo_A:0.0000010000	1tk6_A:0.0000010000):1.2009500000	((((2fzf_A:4.9799980000	(((1otk_A:5.1809330000	(((((1oqu_A:0.3125700000	1r2f_A:0.3018600000):0.0424241000	1uzr_A:0.0418250000):1.6401200000	1mxr_A:1.3719090000):1.6075400000	(1jk0_A:0.1509440000	(2uw2_A:0.0044100000	1w68_A:0.0647430000):0.3324010000):0.7203120000):2.0172300000	3ee4_A:1.7349620000):0.7156550000):2.2035700000	(1mty_D:3.3037240000	3dhg_A:2.5618240000):0.6646660000):0.7557110000	((2inc_B:3.4053810000	1mty_B:5.1350820000):1.2480200000	2inp_C:1.0114790000):2.9233700000):1.4604300000):2.0989300000	1nfv_A:0.0577090000):1.2275500000	2vzb_A:2.7934080000):1.2718700000	(((((1bcf_A:0.0000010000	3e1q_A:0.0000010000):0.5965850000	2fkz_A:0.2175880000):0.6713090000	1jgc_A:0.5980990000):0.6685620000	((1lko_A:1.4632210000	3qhb_A:3.3428060000):0.4215490000	1yuz_A:1.8340150000):3.5394400000):0.2626030000	(((((((1lb3_A:0.0822770000	2za7_A:0.1064290000):0.6307810000	1bg7_A:0.0958080000):0.0598723000	1r03_A:0.4076400000):0.6237160000	1z6o_M:1.0974910000):0.5323090000	1z6o_A:2.7157570000):0.0576150000	((((1eum_A:1.0073830000	1krq_A:0.4587600000):0.4506610000	2jd7_A:0.4347210000):0.0635447000	3e6s_A:1.7833950000):0.2546250000	1vlg_A:0.4402850000):0.5382670000):1.9104300000	(((2uw1_A:0.0000010000	2uw1_B:0.0000010000):0.0133928000	1za0_A:9.9999990000):0.2018100000	1afr_A:0.0053550000):5.1406900000):0.0000021038):0.0000021850):2.9368400000):0.7267570000):0.3951990000):0.0522185000	(1n1q_A:0.3693280000	2chp_A:0.8955230000):0.1624790000);
(1ji5_A:0.4290640000	((1jig_A:0.2607150000	((1qgh_A:0.5259950000	2ux1_A:1.0991720000):0.5527760000	(1ji4_A:1.1576090000	2fjc_A:1.1673380000):0.7885720000):0.1648190000):0.0866773000	(1n1q_A:0.2473490000	((((1dps_A:0.0000010000	1jts_A:0.0000010000):0.4128010000	1o9r_A:0.5606080000):0.8974920000	1uvh_A:1.6049630000):0.7306890000	((1tjo_A:0.0000010000	1tk6_A:0.0000010000):0.9057100000	(((((((2fzf_A:4.7667800000	((2inc_B:2.5923900000	2inp_C:1.1898380000):1.5105300000	1mty_B:6.0503540000):1.1112300000):2.5962800000	(1otk_A:3.8758700000	((((((1oqu_A:0.2853220000	1r2f_A:0.4092310000):0.0599248000	1uzr_A:0.0550180000):2.0987200000	1mxr_A:1.0067140000):1.4255300000	(1jk0_A:0.2447200000	(2uw2_A:0.0169590000	1w68_A:0.0210870000):0.4155990000):1.5858500000):1.8266500000	3ee4_A:1.0457130000):2.0815400000	(1mty_D:2.7236650000	3dhg_A:2.4980250000):1.6455700000):0.8409880000):0.3988600000):1.6298700000	1nfv_A:1.1828140000):0.6305050000	((((((1lb3_A:0.1927750000	2za7_A:0.0662330000):0.5041230000	1bg7_A:0.1851510000):0.1113890000	1r03_A:0.3634760000):0.3723950000	(1z6o_A:2.0754620000	1z6o_M:1.7176350000):0.3423780000):0.2397220000	(((1eum_A:1.1822790000	1krq_A:0.5517590000):0.4736810000	(2jd7_A:0.6819430000	1vlg_A:0.3537970000):0.5045190000):0.1907900000	3e6s_A:1.4925740000):0.3902770000):1.2385100000	((2uw1_A:0.0000010000	2uw1_B:0.0000010000):0.0000021368	(1afr_A:0.1808510000	1za0_A:8.0455490000):0.1747070000):4.3694200000):0.4370530000):0.9240130000	(((1bcf_A:0.0000010000	3e1q_A:0.0000010000):0.4746800000	2fkz_A:0.1966140000):0.1010090000	1jgc_A:1.2198980000):1.1309000000):0.7071800000	((1lko_A:1.9945640000	1yuz_A:1.3195860000):2.8967000000	3qhb_A:0.0087300000):4.4197400000):0.9410110000	2vzb_A:2.2448980000):1.1021300000):1.5329200000):0.3321790000):0.2687490000):0.2518890000	2chp_A:1.0564230000);
(1ji5_A:0.3163350000	((1jig_A:0.4477530000	(((1qgh_A:0.4543820000	2ux1_A:1.4782770000):0.4921730000	((((1dps_A:0.0000010000	1jts_A:0.0000010000):0.6228600000	1o9r_A:0.5118300000):0.2319380000	1uvh_A:2.1056450000):1.3766400000	((1tjo_A:0.0000010000	1tk6_A:0.0000010000):1.5385200000	((2fzf_A:6.4624620000	2vzb_A:0.4840100000):1.6435600000	(((((1bcf_A:0.0000010000	3e1q_A:0.0000010000):0.5986480000	2fkz_A:0.2258040000):0.6494900000	1jgc_A:0.6693940000):0.6896570000	(1nfv_A:1.6321140000	((1otk_A:6.7687130000	(2inp_C:0.0827140000	1mty_B:9.3798490000):0.4096180000):0.5509700000	((((((((1oqu_A:0.4229060000	1r2f_A:0.3579190000):0.0751924000	1uzr_A:0.0083630000):1.8421800000	1mxr_A:3.4116490000):0.4899600000	(1jk0_A:0.2299430000	(2uw2_A:0.0000020000	1w68_A:0.0239520000):0.3058930000):2.3595600000):1.8927300000	3ee4_A:1.6269070000):6.0137700000	3dhg_A:2.4406210000):3.0775200000	1mty_D:1.3848090000):3.3419700000	2inc_B:2.4356870000):1.3289200000):5.3563100000):1.0454700000):0.4317560000	((((1lko_A:1.1508710000	1yuz_A:2.5393250000):1.4974300000	3qhb_A:1.2897980000):2.5153800000	(((2uw1_A:0.0000010000	2uw1_B:0.0000010000):0.0029250100	1za0_A:6.3990280000):0.0478149000	1afr_A:0.2579450000):5.1806700000):1.5173600000	(((((1lb3_A:0.0910140000	2za7_A:0.1068720000):0.6304400000	1bg7_A:0.2187790000):0.2476940000	1r03_A:0.3945540000):0.2564800000	(1z6o_A:2.6878240000	1z6o_M:1.8631250000):0.5934950000):0.7738790000	(((1eum_A:1.1163120000	1krq_A:0.4464290000):0.6679130000	3e6s_A:2.4848080000):0.5891270000	(2jd7_A:0.4029960000	1vlg_A:0.6276400000):0.3473230000):0.4250980000):0.8978420000):1.0482100000):0.6562600000):1.4957300000):1.5123200000):0.4125440000):0.3034680000	(1ji4_A:1.6883520000	2fjc_A:1.6475850000):0.7015670000):0.2053500000):0.1696800000	1n1q_A:0.4489020000):0.1108870000	2chp_A:0.8900600000);
(1ji5_A:0.5558770000	(1jig_A:0.3585080000	(1n1q_A:0.5820060000	((2chp_A:0.8136490000	((1tjo_A:0.0000010000	1tk6_A:0.0000010000):1.9630000000	((2fzf_A:9.6782270000	2vzb_A:1.0577880000):0.9569450000	(((((1bcf_A:0.0000010000	3e1q_A:0.0000010000):0.2139080000	2fkz_A:0.2989170000):0.7309250000	1jgc_A:0.6206630000):1.6901300000	1nfv_A:1.5872440000):0.3264680000	((((1lko_A:0.9228180000	1yuz_A:2.5872900000):0.9824390000	3qhb_A:2.4213750000):3.9927000000	(((1otk_A:3.9571190000	((2inc_B:3.5668140000	(2inp_C:1.4068560000	1mty_B:7.2290300000):1.2629400000):3.2001600000	(1mty_D:2.8376200000	3dhg_A:2.6773070000):1.2052200000):1.7124400000):0.6376890000	(((((1oqu_A:0.3075490000	1r2f_A:0.4582200000):0.0270813000	1uzr_A:0.0628490000):2.8510300000	1mxr_A:1.1040180000):0.7071090000	(1jk0_A:0.4838940000	(2uw2_A:0.0373970000	1w68_A:0.0232300000):0.0949677000):2.5418900000):1.6595500000	3ee4_A:1.1597610000):3.3855200000):1.7097200000	(((2uw1_A:0.0000010000	2uw1_B:0.0000010000):0.0241410000	1za0_A:8.4063790000):0.1757410000	1afr_A:0.0000020000):3.4822400000):1.6359700000):0.4767290000	(((((1lb3_A:0.1341450000	2za7_A:0.1463010000):0.4062630000	1bg7_A:0.2146600000):0.1482950000	1r03_A:0.3774490000):0.7125570000	(1z6o_A:2.2017760000	1z6o_M:1.5490810000):0.5858020000):0.6332720000	((1eum_A:0.7559330000	1krq_A:0.5052020000):0.6268530000	((3e6s_A:2.3514730000	2jd7_A:0.3616150000):0.2157450000	1vlg_A:0.6478850000):0.4618400000):0.3850810000):1.5890400000):0.4542530000):0.5225580000):1.2354800000):0.7159390000):0.2101740000	(((1dps_A:0.0000010000	1jts_A:0.0000010000):0.6806980000	1o9r_A:0.3709670000):0.5588340000	1uvh_A:2.2440510000):1.1817600000):0.1787200000):0.0954018000):0.1431280000	((1qgh_A:0.4797830000	2ux1_A:1.0151080000):0.6869000000	(1ji4_A:1.2117900000	2fjc_A:1.3027200000):0.9867930000):0.3112190000);
(1ji5_A:0.5920530000	(1jig_A:0.2779370000	(((((1qgh_A:0.6992280000	2ux1_A:1.5625650000):0.4953170000	1ji4_A:1.6755300000):0.2782660000	2fjc_A:1.8676390000):0.4270110000	((((2fzf_A:5.1537210000	((((1bcf_A:0.0000010000	3e1q_A:0.0000010000):0.4261300000	2fkz_A:0.3191570000):0.3242820000	1jgc_A:0.3863010000):0.7598450000	((((((1lb3_A:0.1126210000	2za7_A:0.1375700000):0.5339330000	1bg7_A:0.2028970000):0.3070730000	1r03_A:0.3148610000):0.4252420000	(1z6o_A:2.6339170000	1z6o_M:1.6355400000):0.6445580000):0.5952670000	(((1eum_A:0.8444640000	1krq_A:0.4975680000):0.6282010000	3e6s_A:1.5071990000):0.3768470000	(2jd7_A:0.3394150000	1vlg_A:0.7120550000):0.2856060000):0.8061610000):0.8993710000	(((((1otk_A:6.1659710000	(2inc_B:1.9929650000	(2inp_C:0.5659340000	1mty_B:5.8163180000):1.9595200000):5.2879900000):1.7742300000	1mty_D:1.3089650000):1.6707100000	3dhg_A:1.5341080000):1.3872900000	(((((1oqu_A:0.3020950000	1r2f_A:0.3671050000):0.1525480000	1uzr_A:0.0000030000):1.5807700000	1mxr_A:2.7872000000):1.0158200000	(1jk0_A:0.2069500000	(2uw2_A:0.0105800000	1w68_A:0.0407220000):0.3496140000):1.5097500000):1.6576900000	3ee4_A:1.1211330000):1.8854000000):3.0445100000	(((2uw1_A:0.0000010000	2uw1_B:0.0000010000):0.0326390000	1za0_A:5.6691320000):0.0607190000	1afr_A:0.1922690000):2.5258400000):2.6430600000):1.0807600000):0.5307760000):0.5337260000	2vzb_A:3.0254100000):0.6745630000	1nfv_A:2.0619230000):0.0000026163	((1lko_A:0.9171330000	1yuz_A:2.2090380000):1.4603300000	3qhb_A:1.6816150000):1.4264400000):1.2017500000):0.0476371000	((((1dps_A:0.0000010000	1jts_A:0.0000010000):0.8819040000	1o9r_A:0.2321160000):0.7380820000	1uvh_A:1.3867940000):0.6693730000	(1tjo_A:0.0000010000	1tk6_A:0.0000010000):2.6659400000):0.9052970000):0.0324257000):0.1880540000	(1n1q_A:0.3614580000	2chp_A:0.9228430000):0.2016940000);
(1ji5_A:0.6079520000	(1jig_A:0.2024350000	(((1qgh_A:0.5444870000	2ux1_A:1.1835800000):0.8371180000	(((1dps_A:0.0000010000	1jts_A:0.0000010000):0.6702620000	1o9r_A:0.3730210000):0.9141690000	1uvh_A:1.3111730000):1.1870600000):0.2914070000	((1ji4_A:1.3420730000	2fjc_A:1.6801020000):0.7024010000	((1tjo_A:0.0000010000	1tk6_A:0.0000010000):1.3326300000	((((2fzf_A:9.9353980000	(((1bcf_A:0.0000010000	3e1q_A:0.0000010000):0.4494100000	2fkz_A:0.1993280000):0.5527220000	1jgc_A:0.4931940000):2.1855900000):0.3241490000	(((1lko_A:1.6397150000	1yuz_A:2.6958810000):0.4642080000	3qhb_A:1.4462800000):2.6410300000	((((((1lb3_A:0.1414210000	2za7_A:0.0879180000):0.4216360000	1bg7_A:0.1916650000):0.1732600000	1r03_A:0.3462480000):0.4786130000	(1z6o_A:2.2534160000	1z6o_M:1.6486020000):0.5679860000):0.6955200000	((1eum_A:0.6334240000	1krq_A:0.7643220000):0.9497590000	((3e6s_A:2.5140050000	1vlg_A:0.6850020000):0.1331380000	2jd7_A:0.4196010000):0.3123730000):0.5875840000):1.2318000000	(((2uw1_A:0.0000010000	2uw1_B:0.0000010000):0.0198694000	1za0_A:7.3564490000):0.3181170000	1afr_A:0.0000020000):4.5709100000):0.5921370000):0.7133150000):0.3912010000	2vzb_A:1.6889740000):0.8047450000	(1nfv_A:1.9836590000	(1otk_A:2.4051690000	(((((((1oqu_A:0.3400590000	1r2f_A:0.2644360000):0.0654986000	1uzr_A:0.0409010000):1.6045100000	1mxr_A:2.7817690000):1.9314100000	(1jk0_A:0.4596350000	(2uw2_A:0.0012250000	1w68_A:0.0339070000):0.0816834000):0.9187730000):2.8234200000	3ee4_A:1.9367120000):2.8285100000	(1mty_D:3.2929200000	3dhg_A:2.1949120000):0.9899580000):1.8788400000	((2inc_B:3.8609140000	1mty_B:6.5525150000):0.9981350000	2inp_C:2.0800010000):3.3420100000):2.1889700000):4.5974700000):1.1947400000):0.3865520000):0.7586180000):0.6163350000):0.2361860000):0.0829645000	(1n1q_A:0.5279820000	2chp_A:1.0892230000):0.3755470000);
(1ji5_A:0.4499410000	((1jig_A:0.1574720000	((1qgh_A:0.5819110000	2ux1_A:0.9395480000):0.6714500000	(1ji4_A:1.6834170000	2fjc_A:1.0732900000):0.5935670000):0.4328870000):0.0810248000	((((1dps_A:0.0000010000	1jts_A:0.0000010000):0.7779710000	1o9r_A:0.1851160000):0.9764810000	1uvh_A:1.6322520000):1.1916500000	((1tjo_A:0.0000010000	1tk6_A:0.0000010000):1.1300200000	((2fzf_A:7.8207670000	(2vzb_A:1.0949380000	((1lko_A:1.4762140000	1yuz_A:2.0461900000):0.9446860000	3qhb_A:1.5630060000):3.8131400000):0.3200030000):0.6600880000	((((1bcf_A:0.0000010000	3e1q_A:0.0000010000):0.6246740000	2fkz_A:0.2128230000):0.3105840000	1jgc_A:1.0615450000):1.7799200000	((1nfv_A:2.2230720000	((1otk_A:4.4693530000	((((((1oqu_A:0.2410520000	1r2f_A:0.3309950000):0.1807810000	1uzr_A:0.0000020000):2.1679500000	1mxr_A:1.8180580000):0.5338680000	(1jk0_A:0.4825770000	(2uw2_A:0.0000020000	1w68_A:0.0580640000):0.0447555000):1.4373500000):1.3365600000	3ee4_A:2.0882400000):2.2014100000	(1mty_D:2.3787130000	3dhg_A:2.7544780000):1.5593500000):1.3611900000):0.0000021771	(2inc_B:4.5811690000	(2inp_C:0.6777170000	1mty_B:9.9999980000):2.4189100000):2.9117700000):2.3375300000):0.0200207000	(((((((((1lb3_A:0.1500040000	2za7_A:0.0635840000):0.4549760000	1bg7_A:0.2631900000):0.1501930000	1r03_A:0.4290600000):0.3644040000	(1z6o_A:2.8326680000	1z6o_M:1.5373580000):0.5183590000):0.9670510000	(1eum_A:0.8151810000	1krq_A:0.5954400000):0.7886760000):0.3859140000	2jd7_A:0.4251370000):0.2777650000	1vlg_A:0.5851590000):0.1092360000	3e6s_A:2.9504790000):0.9306940000	(((2uw1_A:0.0000010000	2uw1_B:0.0000010000):0.0672000000	1za0_A:6.0627120000):0.1827500000	1afr_A:0.0000020000):6.2260300000):0.2460100000):0.5788990000):1.3327100000):1.7496600000):0.6492880000):1.0289600000):0.1362180000	(1n1q_A:0.5637260000	2chp_A:0.9921670000):0.2147970000);
(1ji5_A:0.5041090000	(1jig_A:0.3266670000	((1qgh_A:0.5430290000	2ux1_A:1.1906250000):0.5018360000	(1ji4_A:1.3107290000	2fjc_A:1.1385070000):0.7317880000):0.5534820000):0.0807856000	((1n1q_A:0.1570020000	((((1dps_A:0.0000010000	1jts_A:0.0000010000):0.6022530000	1o9r_A:0.3713520000):0.4091210000	1uvh_A:2.1044070000):0.8213160000	((1tjo_A:0.0000010000	1tk6_A:0.0000010000):1.9288300000	(((((2fzf_A:5.7737120000	((1otk_A:4.3685550000	((2inc_B:3.9686660000	1mty_B:4.4976220000):0.8229750000	2inp_C:1.5156650000):2.1026900000):2.1756600000	((((((1oqu_A:0.3398670000	1r2f_A:0.3474650000):0.0983634000	1uzr_A:0.0756610000):1.4792300000	1mxr_A:2.0663300000):1.9806600000	((1jk0_A:0.6066890000	2uw2_A:0.0219800000):0.0408915000	1w68_A:0.0000020000):2.4551400000):1.6939300000	3ee4_A:0.4343440000):3.2173100000	(1mty_D:3.5507710000	3dhg_A:2.2274430000):1.3461000000):2.1229500000):2.2503800000):0.1795950000	2vzb_A:2.0780280000):0.8230640000	1nfv_A:1.4602960000):0.7761890000	(((1lko_A:1.3284060000	1yuz_A:1.6028080000):1.2759600000	3qhb_A:1.5386280000):2.9607300000	(((((1lb3_A:0.2183440000	2za7_A:0.1592650000):0.5925650000	1bg7_A:0.2292780000):0.1601430000	1r03_A:0.4160220000):0.6302710000	(1z6o_A:2.6227340000	1z6o_M:1.0806570000):0.6914090000):0.3355570000	((((1eum_A:0.8898910000	1krq_A:0.7178970000):0.4101800000	3e6s_A:2.4198490000):0.5581450000	(2jd7_A:0.5009890000	1vlg_A:0.5657460000):0.2006210000):0.5564960000	(((2uw1_A:0.0000010000	2uw1_B:0.0000010000):0.0000027029	1za0_A:7.5980780000):0.3545300000	1afr_A:0.0000020000):4.3955600000):0.3036000000):0.5967790000):0.9447340000):0.2909960000	(((1bcf_A:0.0000010000	3e1q_A:0.0000010000):0.3851890000	2fkz_A:0.3641470000):0.9618550000	1jgc_A:0.3168640000):1.3157400000):1.6326000000):0.4442450000):0.6585430000):0.3205080000	2chp_A:0.8684250000):0.1285730000);
(1ji5_A:0.3479610000	((1jig_A:0.2734750000	((1qgh_A:0.6108100000	2ux1_A:1.0343790000):0.7043150000	((1ji4_A:1.3431620000	2fjc_A:1.1080020000):0.2676230000	((((1dps_A:0.0000010000	1jts_A:0.0000010000):0.4084280000	1o9r_A:0.3414390000):0.1835850000	1uvh_A:1.8996710000):1.5751900000	((1tjo_A:0.0000010000	1tk6_A:0.0000010000):0.9044060000	(((2fzf_A:8.2152050000	((1otk_A:5.8736520000	(((((((1oqu_A:0.3254920000	1r2f_A:0.3792720000):0.0898852000	1uzr_A:0.0120230000):1.7613800000	1mxr_A:3.4748850000):1.3595800000	3ee4_A:4.1813190000):1.0196500000	(1jk0_A:0.3139470000	(2uw2_A:0.0343580000	1w68_A:0.0386910000):0.2702670000):1.8248200000):2.3677000000	(1mty_D:3.7842640000	3dhg_A:2.3384770000):1.0388900000):0.7781340000	((2uw1_A:0.0000010000	2uw1_B:0.0000010000):0.0057701900	(1afr_A:0.2858890000	1za0_A:7.2650900000):0.0027464700):5.0132400000):2.0551900000):0.8600080000	(2inc_B:2.8060270000	(2inp_C:1.2463300000	1mty_B:7.5537470000):0.5110980000):1.9196000000):0.5565380000):2.6890700000	1nfv_A:1.4517010000):1.1529800000	(2vzb_A:1.9628760000	(((((1bcf_A:0.0000010000	3e1q_A:0.0000010000):0.4066330000	2fkz_A:0.2083060000):0.5272100000	1jgc_A:0.5486190000):0.6026350000	((1lko_A:2.2963330000	1yuz_A:1.3393760000):1.6364700000	3qhb_A:1.3207570000):4.3769300000):0.2529520000	((((((1lb3_A:0.0871520000	2za7_A:0.0815210000):0.5515340000	1bg7_A:0.1595560000):0.1428110000	1r03_A:0.3199470000):0.5975210000	1z6o_A:2.3856040000):0.2009960000	1z6o_M:1.5025840000):0.1671990000	(((1eum_A:0.7958320000	1krq_A:0.3469660000):0.4086620000	3e6s_A:2.1946230000):0.2030570000	(2jd7_A:0.4947370000	1vlg_A:0.6421490000):0.3228350000):0.9575480000):1.7345000000):0.8807480000):0.3096860000):1.1760300000):1.2435700000):0.2093540000):0.4539820000):0.1970900000):0.1924240000	1n1q_A:0.6457870000):0.0861694000	2chp_A:1.1977010000);
(1ji5_A:0.5196570000	(1jig_A:0.3564340000	(((1qgh_A:0.6197400000	2ux1_A:0.9833580000):0.6433930000	(1ji4_A:0.8521850000	2fjc_A:1.1363320000):1.0135700000):0.2821000000	((((1dps_A:0.0000010000	1jts_A:0.0000010000):0.5664790000	1o9r_A:0.4626980000):0.6013760000	1uvh_A:1.7663120000):0.8611410000	((1tjo_A:0.0000010000	1tk6_A:0.0000010000):1.1480900000	((((2fzf_A:6.5703390000	(((1otk_A:3.4337260000	(((((1oqu_A:0.3384230000	1r2f_A:0.4803540000):0.1446650000	1uzr_A:0.0000030000):1.6009100000	1mxr_A:2.4499080000):2.5585300000	(1jk0_A:0.1591220000	(2uw2_A:0.0025330000	1w68_A:0.0389460000):0.3695260000):1.0504100000):1.3102500000	3ee4_A:1.8738700000):1.3194500000):1.4198800000	(1mty_D:3.6776890000	3dhg_A:3.0242500000):2.4805400000):0.2214590000	(2inc_B:4.5485490000	(2inp_C:0.8273670000	1mty_B:9.9999980000):1.2880300000):3.2379600000):1.0037500000):1.2775700000	1nfv_A:1.0855720000):0.6269870000	2vzb_A:1.8588270000):0.2100990000	(((((1bcf_A:0.0000010000	3e1q_A:0.0000010000):0.4093080000	2fkz_A:0.2037050000):0.2637540000	1jgc_A:0.6386650000):1.8322900000	((1lko_A:2.1205700000	1yuz_A:1.9893870000):1.3377700000	3qhb_A:1.7919810000):2.9196100000):0.2815180000	(((((((1lb3_A:0.1796330000	2za7_A:0.1119770000):0.3658310000	1z6o_A:3.4740770000):0.1095280000	1bg7_A:0.2453590000):0.1234500000	1r03_A:0.2331070000):0.5491420000	1z6o_M:2.1557020000):1.0091200000	(((1eum_A:0.7849710000	1krq_A:0.3703290000):0.3506240000	3e6s_A:1.8476350000):0.4087080000	(2jd7_A:0.6362690000	1vlg_A:0.7285650000):0.2203200000):0.3044950000):0.7219920000	(((2uw1_A:0.0000010000	2uw1_B:0.0000010000):0.0268313000	1za0_A:7.9380200000):0.3249560000	1afr_A:0.0000020000):5.0859300000):0.6066630000):0.2798870000):2.0331500000):0.9272500000):0.5788090000):0.0622431000):0.0912882000	(1n1q_A:0.4980110000	2chp_A:1.0063770000):0.0996280000);
(1ji5_A:0.3648410000	((1jig_A:0.3002950000	((1qgh_A:0.7048260000	2ux1_A:1.2111340000):0.5538340000	(1ji4_A:1.4732920000	2fjc_A:1.2978080000):0.6719690000):0.6488790000):0.1044770000	(2chp_A:0.9734040000	((((1dps_A:0.0000010000	1jts_A:0.0000010000):0.5491860000	1o9r_A:0.5332720000):0.9871930000	1uvh_A:1.0653640000):1.3046100000	((1tjo_A:0.0000010000	1tk6_A:0.0000010000):1.8383600000	((((2fzf_A:7.1390710000	((1otk_A:3.4919980000	(((((((1oqu_A:0.2504630000	1r2f_A:0.3185990000):0.1454060000	1uzr_A:0.0000020000):1.8012400000	1mxr_A:1.9026820000):0.9061270000	(1jk0_A:0.0999630000	(2uw2_A:0.0062580000	1w68_A:0.0217910000):0.3798560000):1.3109600000):1.5351800000	3ee4_A:2.1337360000):1.9232500000	(1mty_D:2.6230190000	3dhg_A:1.8776770000):1.2091400000):0.9798250000	2inc_B:9.9999980000):0.8864600000):0.0000025856	(2inp_C:2.6041510000	1mty_B:4.7857160000):1.0507300000):2.2666600000):0.7606030000	1nfv_A:1.3418100000):0.2597350000	((((1bcf_A:0.0000010000	3e1q_A:0.0000010000):0.3726910000	2fkz_A:0.3872260000):0.5713850000	1jgc_A:0.7365410000):0.6974220000	((((1lko_A:1.6078380000	1yuz_A:2.4893340000):0.9160650000	3qhb_A:2.6459780000):1.0430100000	((2uw1_A:0.0000010000	2uw1_B:0.0000010000):0.0107207000	(1afr_A:0.0069560000	1za0_A:9.9999980000):0.1853460000):3.8113400000):1.8703800000	(((((1lb3_A:0.1330950000	2za7_A:0.0555910000):0.5169620000	1r03_A:0.4864870000):0.0984233000	1bg7_A:0.1244840000):0.8486700000	(1z6o_A:2.7933090000	1z6o_M:1.1952350000):0.3614370000):1.0325600000	((1eum_A:0.8967320000	1krq_A:0.6880340000):0.9622590000	((3e6s_A:3.7770170000	2jd7_A:0.2432550000):0.1401080000	1vlg_A:0.7538720000):0.2672620000):0.5184180000):1.4089200000):1.0304100000):0.5314860000):0.6670930000	2vzb_A:1.3130530000):0.6767180000):0.4468640000):0.7221140000):0.3239220000):0.0603331000	1n1q_A:0.8651800000);
(1ji5_A:0.3835940000	((1jig_A:0.3294860000	((1qgh_A:0.5940440000	2ux1_A:1.4139460000):0.6413610000	(1ji4_A:1.4280400000	2fjc_A:1.0166720000):0.9279830000):0.3301190000):0.0488293000	(1n1q_A:0.4083920000	((((1dps_A:0.0000010000	1jts_A:0.0000010000):0.3424440000	1o9r_A:0.5591660000):0.6537420000	1uvh_A:2.3267870000):1.0599100000	((1tjo_A:0.0000010000	1tk6_A:0.0000010000):1.2132100000	(((2fzf_A:4.5031810000	(1otk_A:6.0841040000	(2inc_B:4.4461620000	(2inp_C:0.5039850000	1mty_B:6.5052710000):1.4182900000):2.6304200000):0.8825380000):2.5693100000	2vzb_A:0.2500400000):1.0766500000	((((((1bcf_A:0.0000010000	3e1q_A:0.0000010000):0.3820640000	2fkz_A:0.2724420000):1.0127700000	1jgc_A:0.4269340000):1.8019000000	1nfv_A:1.5258120000):0.0000025956	(((1lko_A:1.4683610000	1yuz_A:2.2010510000):1.0820900000	3qhb_A:1.6823960000):3.1002500000	((((((((1oqu_A:0.3443130000	1r2f_A:0.2592160000):0.0266509000	1uzr_A:0.0568910000):1.5902300000	1mxr_A:2.2154290000):0.6566600000	(1jk0_A:0.2645860000	(2uw2_A:0.0157930000	1w68_A:0.0434150000):0.2964900000):1.9594600000):2.6670600000	3ee4_A:0.2203520000):2.9860000000	3dhg_A:3.4337440000):2.6200000000	(((2uw1_A:0.0000010000	2uw1_B:0.0000010000):0.0000029449	1za0_A:6.8733860000):0.0500244000	1afr_A:0.2560420000):2.7232900000):1.0964700000	1mty_D:1.3853030000):4.1972000000):0.2551580000):0.5311210000	(((((((1lb3_A:0.1550000000	2za7_A:0.0546440000):0.4272560000	1bg7_A:0.1459700000):0.1915730000	1r03_A:0.2264810000):0.4704050000	(1z6o_A:2.6715320000	1z6o_M:1.5562860000):0.4252480000):0.8007260000	3e6s_A:2.1142270000):0.5965560000	(1eum_A:1.1196930000	1krq_A:0.3843010000):0.6063270000):0.1336700000	(2jd7_A:0.3883170000	1vlg_A:0.5456350000):0.1975810000):2.1232500000):0.4628610000):1.4951300000):1.0459600000):0.3851810000):0.2522190000):0.1418410000	2chp_A:1.1295870000);
(1ji5_A:0.5050240000	(1jig_A:0.2577690000	(1n1q_A:0.4240620000	((2chp_A:0.3502840000	(((2fzf_A:5.3590460000	2vzb_A:1.7889410000):0.1041140000	(1nfv_A:1.5327200000	((1otk_A:5.0495170000	(2inc_B:2.2317370000	(2inp_C:1.3311680000	1mty_B:6.9692340000):0.3527550000):0.3664870000):0.4460300000	(((((((1oqu_A:0.3925180000	1r2f_A:0.2150540000):0.1193650000	1uzr_A:0.0000030000):1.9190600000	1mxr_A:1.8888810000):1.0461600000	(1jk0_A:0.2262760000	(2uw2_A:0.0082990000	1w68_A:0.0662950000):0.3674620000):1.1362100000):1.5622800000	3ee4_A:2.5315990000):2.4750400000	3dhg_A:3.3582450000):0.3266110000	1mty_D:1.8267530000):0.9721580000):2.9869400000):1.1136100000):0.1427710000	((((1bcf_A:0.0000010000	3e1q_A:0.0000010000):0.2804630000	2fkz_A:0.3110110000):0.2942280000	1jgc_A:0.6335480000):2.1987000000	((((1lko_A:1.0320620000	1yuz_A:1.4179570000):1.2513900000	3qhb_A:1.5702770000):2.4303500000	(((2uw1_A:0.0000010000	2uw1_B:0.0000010000):0.0000025416	1za0_A:9.0602050000):0.2138300000	1afr_A:0.0000030000):5.3749500000):0.3827700000	(((((1lb3_A:0.1463340000	2za7_A:0.0715740000):0.4009440000	1bg7_A:0.2174410000):0.0992833000	1r03_A:0.3964510000):0.2489050000	(1z6o_A:2.4086910000	1z6o_M:0.9670410000):0.7353540000):0.5782050000	((1eum_A:0.8644060000	(1krq_A:0.4145420000	3e6s_A:2.2152200000):0.3769490000):0.6359690000	(2jd7_A:0.5947170000	1vlg_A:0.5445710000):0.2654990000):0.6720790000):0.6630240000):0.7378590000):0.2177510000):2.2682500000):0.1911950000	((((1dps_A:0.0000010000	1jts_A:0.0000010000):0.5226790000	1o9r_A:0.4195030000):0.4197030000	1uvh_A:1.2892230000):1.2267000000	(1tjo_A:0.0000010000	1tk6_A:0.0000010000):2.1111100000):0.4733280000):0.3516460000):0.2546270000):0.1253040000	(1qgh_A:0.6683150000	(2ux1_A:1.2660530000	(1ji4_A:1.5468790000	2fjc_A:2.0678850000):0.5610250000):0.1907110000):0.5645520000);
(1ji5_A:0.4222480000	(1jig_A:0.4079070000	(1n1q_A:0.4017250000	((1qgh_A:0.5964180000	2ux1_A:1.0139240000):0.3910180000	(1ji4_A:1.4237850000	2fjc_A:1.6313960000):0.8654560000):0.3676930000):0.2681620000):0.2189160000	(2chp_A:0.7440950000	((((1dps_A:0.0000010000	1jts_A:0.0000010000):0.8364950000	1o9r_A:0.2953540000):0.7822080000	1uvh_A:1.9426800000):0.9345840000	((1tjo_A:0.0000010000	1tk6_A:0.0000010000):1.6042800000	(((2fzf_A:6.6154090000	1nfv_A:1.7234910000):0.3893040000	((((1lko_A:1.5815880000	1yuz_A:2.3126310000):1.0815400000	3qhb_A:1.2079060000):2.7664800000	(((((1lb3_A:0.0797730000	2za7_A:0.1553580000):0.3818410000	1bg7_A:0.2716960000):0.0180291000	1r03_A:0.3358220000):0.6312620000	(1z6o_A:2.7429030000	1z6o_M:1.3748080000):0.8006440000):0.3307470000	((1eum_A:0.7804650000	1krq_A:0.6518470000):0.8378760000	((3e6s_A:2.3700030000	2jd7_A:0.4092790000):0.1929070000	1vlg_A:0.7350360000):0.1780520000):0.8405670000):1.0852100000):0.2534490000	(((1otk_A:4.8458090000	((2inc_B:4.4870750000	(2inp_C:2.2841630000	1mty_B:6.2894200000):0.3498210000):2.1861900000	(1mty_D:2.0438310000	3dhg_A:3.9956800000):0.6737380000):0.3634980000):1.4076300000	(((((1oqu_A:0.3022770000	1r2f_A:0.4630420000):0.1478400000	1uzr_A:0.0000020000):1.5773300000	(1jk0_A:0.3868420000	(2uw2_A:0.0113010000	1w68_A:0.0453120000):0.1840010000):2.2628000000):0.4075780000	1mxr_A:1.5397420000):2.2995900000	3ee4_A:0.9340160000):1.5800700000):0.9044380000	(((2uw1_A:0.0000010000	2uw1_B:0.0000010000):0.0000025384	1afr_A:0.2899480000):0.4703470000	1za0_A:6.1813680000):4.0505000000):1.4542000000):0.4618630000):0.0000022810	(2vzb_A:2.4653000000	(((1bcf_A:0.0000010000	3e1q_A:0.0000010000):0.3407650000	2fkz_A:0.2708190000):0.4198840000	1jgc_A:0.6193300000):2.0902500000):0.5167650000):1.6574000000):0.9278160000):0.7441390000):0.3377940000);
(1ji5_A:0.4243240000	(1jig_A:0.3537010000	(1n1q_A:0.4587760000	((1qgh_A:0.6906320000	2ux1_A:1.5904470000):0.2025280000	(((1ji4_A:1.2804780000	2fjc_A:1.9830670000):0.3561070000	((1tjo_A:0.0000010000	1tk6_A:0.0000010000):1.2016600000	((((2fzf_A:5.7561530000	((1otk_A:4.8303360000	(((((((1oqu_A:0.4294820000	1r2f_A:0.3191340000):0.0840886000	1uzr_A:0.0923370000):1.8322900000	1mxr_A:2.1132770000):0.8520820000	(1jk0_A:0.3044040000	(2uw2_A:0.0387210000	1w68_A:0.0328230000):0.3167800000):2.4123200000):2.6914300000	3ee4_A:0.7963180000):4.2665400000	3dhg_A:2.3768940000):1.5326500000	1mty_D:2.3982870000):1.4300300000):1.1807000000	(2inc_B:3.3418810000	(2inp_C:0.5508100000	1mty_B:8.3525970000):1.0959200000):1.8148300000):2.0699800000):0.7193460000	2vzb_A:1.4345720000):1.8191000000	1nfv_A:2.2973010000):0.4894950000	((((1bcf_A:0.0000010000	3e1q_A:0.0000010000):0.3128230000	2fkz_A:0.2910370000):0.9721060000	1jgc_A:0.1984880000):2.2189400000	((((1lko_A:1.7553550000	1yuz_A:1.8192730000):1.6557400000	3qhb_A:0.7541760000):2.3246900000	(((((1lb3_A:0.1094030000	2za7_A:0.1138610000):0.6554260000	1bg7_A:0.1492340000):0.0943113000	1r03_A:0.5183140000):0.2336890000	(1z6o_A:2.3665400000	1z6o_M:1.1840790000):0.5130850000):0.3885860000	(((1eum_A:0.7815990000	1krq_A:0.6519220000):0.5381950000	(2jd7_A:0.3769330000	1vlg_A:0.7710490000):0.3827140000):0.5735070000	3e6s_A:2.7809990000):0.4686120000):1.5716500000):0.8043580000	(((2uw1_A:0.0000010000	2uw1_B:0.0000010000):0.0000021820	1za0_A:7.0296930000):0.2140950000	1afr_A:0.0116060000):7.4371400000):1.4650500000):0.3175590000):1.1019700000):0.8219080000):0.4987780000	(((1dps_A:0.0000010000	1jts_A:0.0000010000):0.4609180000	1o9r_A:0.5476280000):0.5392460000	1uvh_A:2.3786290000):0.9444020000):0.2867210000):0.2397690000):0.1152010000):0.1580510000	2chp_A:1.0191110000);
(1ji5_A:0.5398250000	((1jig_A:0.3107800000	((1qgh_A:0.4020310000	2ux1_A:1.2394530000):0.9151120000	((1ji4_A:1.2927120000	2fjc_A:2.3079050000):0.6478270000	((((1dps_A:0.0000010000	1jts_A:0.0000010000):0.8492360000	1o9r_A:0.4103260000):0.6441240000	1uvh_A:2.5479660000):0.6141740000	((1tjo_A:0.0000010000	1tk6_A:0.0000010000):1.7751300000	(((2fzf_A:8.8962830000	2vzb_A:0.6596810000):0.8968460000	1nfv_A:2.6162380000):0.4420140000	((((1bcf_A:0.0000010000	3e1q_A:0.0000010000):0.4436830000	2fkz_A:0.3239140000):0.4254730000	1jgc_A:0.9632950000):1.9760200000	(((1lko_A:0.5467290000	1yuz_A:2.1832030000):1.8292900000	3qhb_A:1.3349540000):2.2299200000	((((((1lb3_A:0.0895930000	2za7_A:0.1276040000):0.5529300000	1bg7_A:0.2666650000):0.2633410000	1r03_A:0.2729620000):0.4255810000	(1z6o_A:2.2380490000	1z6o_M:1.3176040000):0.9899250000):0.3719640000	((((1eum_A:0.8501420000	1krq_A:0.5270820000):0.8680530000	2jd7_A:0.5983850000):0.1627460000	1vlg_A:0.5916190000):0.6575300000	3e6s_A:2.2855390000):0.4698240000):1.4018400000	((((1otk_A:6.6231100000	(2inc_B:2.5180770000	(2inp_C:0.6229020000	1mty_B:8.2711910000):0.8182550000):2.5591400000):1.5481300000	(1mty_D:2.7459070000	3dhg_A:2.0802900000):0.3036780000):0.7402660000	((((1oqu_A:0.4608680000	(1uzr_A:0.0430500000	1mxr_A:4.5670490000):0.0504224000):0.3274320000	1r2f_A:0.0502130000):2.2521300000	(1jk0_A:0.2555900000	(2uw2_A:0.0141620000	1w68_A:0.0467970000):0.3370960000):2.0807000000):2.2733100000	3ee4_A:1.9432490000):1.8478500000):2.3104100000	((2uw1_A:0.0000010000	2uw1_B:0.0000010000):0.0000020286	(1afr_A:0.3342140000	1za0_A:7.0745950000):0.0021218500):2.0431400000):3.3585600000):0.2740430000):1.0440900000):0.7890100000):0.9478580000):0.5536840000):0.1750430000):0.3459150000):0.0111594000):0.0952081000	1n1q_A:0.4440840000):0.1066160000	2chp_A:0.9422060000);
(1ji5_A:0.5892390000	((1jig_A:0.3173190000	((1qgh_A:0.5540730000	2ux1_A:1.0060070000):0.7420330000	((1ji4_A:1.3355060000	2fjc_A:1.5158400000):0.6126580000	(((((1dps_A:0.0000010000	1jts_A:0.0000010000):0.8094750000	1o9r_A:0.3561180000):0.6397800000	1uvh_A:2.2779750000):1.1506400000	(1tjo_A:0.0000010000	1tk6_A:0.0000010000):2.5679000000):0.4500960000	((2fzf_A:6.9062800000	2vzb_A:3.5228120000):0.5016320000	(((((1bcf_A:0.0000010000	3e1q_A:0.0000010000):0.4599690000	2fkz_A:0.2687990000):0.6776280000	1jgc_A:0.4125960000):1.4164700000	((((1lko_A:1.2010700000	1yuz_A:1.8010870000):2.5406700000	3qhb_A:1.7408460000):1.9511400000	(((((1otk_A:5.1423000000	1mty_D:2.4414260000):0.2569010000	(2inc_B:4.2771410000	(2inp_C:0.0571010000	1mty_B:7.5548970000):1.0776500000):3.0846200000):1.3099400000	3dhg_A:3.2176390000):2.2064600000	(((((1oqu_A:0.4616590000	1r2f_A:0.3246830000):0.1385710000	1uzr_A:0.0705870000):2.1081900000	1mxr_A:2.9575650000):0.5023210000	(1jk0_A:0.3818390000	(2uw2_A:0.0144850000	1w68_A:0.0454710000):0.1608860000):1.8246900000):3.1487400000	3ee4_A:0.5177730000):1.8463800000):1.1252800000	(((2uw1_A:0.0000010000	2uw1_B:0.0000010000):0.0000023559	1za0_A:7.5277000000):0.1773000000	1afr_A:0.1413640000):3.2484700000):2.7405000000):0.0660344000	(((((1lb3_A:0.1181570000	2za7_A:0.1949040000):0.5952470000	1bg7_A:0.2332830000):0.2182440000	1r03_A:0.4162040000):0.5349890000	(1z6o_A:2.9973040000	1z6o_M:1.5381010000):0.7445660000):0.9331020000	((((1eum_A:0.6321900000	1krq_A:0.7819770000):0.8342620000	3e6s_A:2.4403870000):0.4551000000	2jd7_A:0.3868340000):0.2942300000	1vlg_A:0.5739550000):1.0755700000):1.3473400000):0.6882320000):0.4274910000	1nfv_A:2.2628340000):0.0965076000):1.7521100000):0.3986630000):0.3744670000):0.1482810000):0.1053960000	1n1q_A:0.5403410000):0.0974363000	2chp_A:0.8777000000);
(1ji5_A:0.3710760000	(1jig_A:0.5039310000	(((1n1q_A:0.4759310000	((1ji4_A:1.4624150000	2fjc_A:1.9121960000):0.6493890000	((1tjo_A:0.0000010000	1tk6_A:0.0000010000):2.0541200000	((((2fzf_A:7.4047680000	((1otk_A:6.6592920000	((((((1oqu_A:0.3030840000	1r2f_A:0.2539350000):0.1499210000	1uzr_A:0.0000030000):1.9333100000	1mxr_A:2.3410160000):0.8879570000	(1jk0_A:0.2537570000	(2uw2_A:0.0000020000	1w68_A:0.0470940000):0.2365340000):1.4315400000):1.6551600000	3ee4_A:1.6726670000):2.6997600000	(1mty_D:2.1401890000	3dhg_A:2.1939840000):1.8243100000):1.4956300000):0.4143100000	(2inc_B:3.3181890000	(2inp_C:1.0402590000	1mty_B:6.6427670000):0.6427440000):3.3159500000):1.0762000000):1.7487700000	1nfv_A:1.1177230000):1.4061400000	2vzb_A:2.3867660000):0.4295030000	((((1bcf_A:0.0000010000	3e1q_A:0.0000010000):0.5757060000	2fkz_A:0.2691750000):0.5640280000	1jgc_A:0.7366040000):0.8463320000	((((1lko_A:1.5268650000	1yuz_A:1.9807620000):0.5325370000	3qhb_A:2.1734590000):3.2218400000	(((2uw1_A:0.0000010000	2uw1_B:0.0000010000):0.0000021368	1za0_A:7.8360990000):0.0595379000	1afr_A:0.2209900000):3.7978500000):1.0293000000	(((((1lb3_A:0.1682380000	2za7_A:0.1025770000):0.4315740000	1bg7_A:0.1622170000):0.2706750000	1r03_A:0.3623630000):0.3457660000	(1z6o_A:3.1550440000	1z6o_M:1.5183860000):0.7935990000):0.4218850000	((1eum_A:0.7002880000	1krq_A:0.7486700000):0.7653690000	((3e6s_A:2.1921450000	2jd7_A:0.3515740000):0.2832850000	1vlg_A:0.8225770000):0.4640500000):0.9235650000):0.8368550000):0.9198730000):0.4282900000):1.2694200000):0.6611210000):0.4548410000):0.0543527000	(((1dps_A:0.0000010000	1jts_A:0.0000010000):0.5177580000	1o9r_A:0.6160000000):0.2634130000	1uvh_A:2.1816460000):1.9659500000):0.0987312000	2chp_A:0.9091570000):0.1586910000):0.1662670000	(1qgh_A:0.6197710000	2ux1_A:1.5660620000):0.9110100000);
(1ji5_A:0.4318230000	((1jig_A:0.0975360000	(((1qgh_A:0.5487640000	2ux1_A:1.0905740000):0.6402270000	(1ji4_A:1.6187400000	2fjc_A:1.3126650000):0.4410130000):0.2245750000	((((1dps_A:0.0000010000	1jts_A:0.0000010000):0.7720870000	1o9r_A:0.3910790000):0.5459900000	1uvh_A:1.6905380000):1.2642900000	((1tjo_A:0.0000010000	1tk6_A:0.0000010000):1.0620800000	(2fzf_A:6.4147700000	(2vzb_A:2.0396570000	(((((1bcf_A:0.0000010000	3e1q_A:0.0000010000):0.4321540000	2fkz_A:0.1843480000):0.4517610000	1jgc_A:0.7449510000):1.1096400000	(((1lko_A:0.7239080000	1yuz_A:2.8193170000):2.6434100000	3qhb_A:2.4083660000):2.1298900000	(((((1lb3_A:0.0753760000	2za7_A:0.1374920000):0.5143390000	1bg7_A:0.0902180000):0.3245150000	1r03_A:0.3031870000):0.5247990000	(1z6o_A:2.4223310000	1z6o_M:1.5440920000):0.6624620000):0.4124760000	(((1eum_A:0.7882710000	1krq_A:0.3294700000):0.6755160000	3e6s_A:2.1197630000):0.3518470000	((2jd7_A:0.2775410000	(((2uw1_A:0.0000010000	2uw1_B:0.0000010000):0.0002517550	1za0_A:6.1798450000):0.2483330000	1afr_A:0.0277360000):6.4987200000):0.0000026789	1vlg_A:0.8165240000):0.3190410000):0.6473840000):1.6653600000):1.6644300000):0.1410290000	(1nfv_A:2.6667360000	((1otk_A:2.8584340000	((((((1oqu_A:0.3556160000	1r2f_A:0.3666210000):0.1410690000	1uzr_A:0.0472230000):2.2373900000	1mxr_A:3.4495480000):0.3066500000	3ee4_A:3.5532510000):0.9491270000	(1jk0_A:0.3248060000	(2uw2_A:0.0377300000	1w68_A:0.0366410000):0.2135200000):2.0101000000):2.3069000000	(1mty_D:4.3155490000	3dhg_A:3.1687880000):3.8730100000):4.4712000000):1.8919200000	((2inc_B:2.8111450000	1mty_B:6.1772890000):1.3954700000	2inp_C:0.4668240000):1.4925600000):3.1989500000):1.4613700000):0.5873910000):0.4089720000):1.5402200000):1.7344100000):0.6015200000):0.1322800000):0.1308400000	1n1q_A:0.4846560000):0.1759900000	2chp_A:0.8579980000);
(1ji5_A:0.4396070000	(1jig_A:0.3244060000	((1n1q_A:0.4086710000	(((((1dps_A:0.0000010000	1jts_A:0.0000010000):0.7967550000	1o9r_A:0.1592830000):0.8839240000	1uvh_A:2.4069340000):1.4035600000	(1tjo_A:0.0000020000	1tk6_A:0.0000010000):1.2393800000):0.4215370000	(((2fzf_A:8.3525580000	(1nfv_A:1.0616940000	((1otk_A:5.7876540000	(2inc_B:2.3627240000	(2inp_C:0.3821470000	1mty_B:9.6718670000):2.4200200000):1.6382300000):0.3193130000	(((((((((1oqu_A:0.3478490000	1r2f_A:0.3231890000):0.1045940000	1uzr_A:0.0692440000):2.0171000000	1mxr_A:2.3488050000):0.6371700000	3ee4_A:2.6462410000):1.7101100000	1w68_A:0.0000020000):0.0261804000	2uw2_A:0.0082940000):0.1453380000	1jk0_A:0.4148600000):4.4208700000	3dhg_A:2.2948730000):1.6382700000	1mty_D:1.8888130000):1.2497500000):3.0767700000):0.7272550000):0.8859600000	(((1bcf_A:0.0000010000	3e1q_A:0.0000010000):0.4271340000	2fkz_A:0.2836370000):0.8686890000	1jgc_A:0.4306980000):1.4501700000):0.2607740000	(2vzb_A:1.6315420000	((((1lko_A:1.9667750000	1yuz_A:2.3224230000):1.2408900000	3qhb_A:0.4959390000):4.1770300000	((((1lb3_A:0.0988080000	2za7_A:0.0676360000):0.7309870000	(1bg7_A:0.0275720000	(1z6o_A:2.9101800000	1z6o_M:1.9469170000):0.7863770000):0.0994636000):0.2655720000	1r03_A:0.2607460000):1.0451100000	((1eum_A:0.5879790000	1krq_A:0.7047240000):0.6629490000	(3e6s_A:2.2302310000	(2jd7_A:0.2243320000	1vlg_A:0.9827570000):0.2299300000):0.2020790000):0.5610750000):1.3304600000):0.2423630000	(((2uw1_A:0.0000010000	2uw1_B:0.0000010000):0.0000023272	1za0_A:7.2807540000):0.2293650000	1afr_A:0.0551780000):4.2395000000):0.8060290000):0.2654270000):2.1131000000):0.3955700000):0.3229730000	2chp_A:1.2549000000):0.0601475000):0.1484290000	((1qgh_A:0.4730470000	2ux1_A:1.0065230000):0.7429400000	(1ji4_A:1.8214690000	2fjc_A:1.3816440000):0.5501740000):0.3661350000);
(1ji5_A:0.5965810000	(1jig_A:0.3479990000	((1qgh_A:0.7981580000	2ux1_A:1.0448250000):0.7837670000	(1ji4_A:1.3907910000	2fjc_A:1.1797750000):0.7923020000):0.4800160000):0.1393910000	((1n1q_A:0.4561360000	(((((1dps_A:0.0000010000	1jts_A:0.0000010000):0.6862330000	1o9r_A:0.6023280000):1.0703600000	1uvh_A:1.6615760000):0.8667360000	(1tjo_A:0.0000010000	1tk6_A:0.0000010000):1.3549100000):0.9909580000	((((2fzf_A:9.9999980000	2vzb_A:1.2776820000):1.4691600000	(((1bcf_A:0.0000010000	3e1q_A:0.0000010000):0.1843670000	2fkz_A:0.4512930000):0.3993150000	1jgc_A:0.8034400000):1.7136900000):0.0983823000	((1nfv_A:1.0338580000	(((1lko_A:0.4502750000	1yuz_A:2.3043000000):0.9476270000	3qhb_A:2.7762610000):2.7295100000	(((2uw1_A:0.0000010000	2uw1_B:0.0000010000):0.0162390000	1za0_A:9.1853270000):0.2576360000	1afr_A:0.0000020000):1.5817200000):2.6720100000):0.7017020000	(((1otk_A:3.2102250000	((2inc_B:9.9999990000	1mty_B:2.4675090000):2.7878000000	2inp_C:3.4514040000):0.4305130000):1.8967600000	(1mty_D:2.1602570000	3dhg_A:1.6498300000):1.2749100000):0.5856340000	(((((1oqu_A:0.1621430000	1r2f_A:0.3349470000):0.1911350000	1uzr_A:0.0000020000):2.6156400000	1mxr_A:1.1284350000):0.9219710000	(1jk0_A:0.0974940000	(2uw2_A:0.0182260000	1w68_A:0.0503500000):0.3552960000):1.4917500000):1.8897800000	3ee4_A:1.0251220000):1.7702500000):3.9325100000):0.9280970000):0.0208442000	((((1lb3_A:0.1135610000	2za7_A:0.1347600000):0.4991250000	1bg7_A:0.2115670000):0.2479380000	1r03_A:0.2901980000):0.3635650000	((1z6o_A:2.7048880000	1z6o_M:1.1411870000):0.7340070000	(((1eum_A:0.9663160000	1krq_A:0.4678530000):0.4744290000	3e6s_A:2.4511800000):0.3898470000	(2jd7_A:0.3746730000	1vlg_A:0.5384480000):0.3351050000):1.3039000000):0.1257470000):2.5378900000):1.1781100000):0.3565870000):0.3418440000	2chp_A:1.2436970000):0.0940222000);
(1ji5_A:0.5925460000	(1jig_A:0.2617700000	(((1qgh_A:0.7124040000	2ux1_A:0.9478520000):0.2672840000	(((1dps_A:0.0000010000	1jts_A:0.0000010000):0.6294730000	1o9r_A:0.4204730000):0.8558830000	1uvh_A:2.1631760000):1.0479800000):0.6714380000	((1ji4_A:1.5762740000	2fjc_A:1.5920790000):0.2621160000	((1tjo_A:0.0000010000	1tk6_A:0.0000010000):2.2759400000	((2fzf_A:9.0870410000	2vzb_A:1.2141950000):1.6767900000	((((((1bcf_A:0.0000010000	3e1q_A:0.0000010000):0.4395150000	2fkz_A:0.2748950000):0.7330080000	1jgc_A:0.8782180000):1.2226100000	((1lko_A:1.5975070000	1yuz_A:1.5728860000):2.8350000000	3qhb_A:0.0087490000):3.9549200000):0.5316310000	(1nfv_A:0.9730730000	((1otk_A:4.2110500000	((((((1oqu_A:0.3215860000	1r2f_A:0.3467560000):0.2114650000	1uzr_A:0.0000020000):2.5078500000	1mxr_A:1.8927860000):0.9018120000	(1jk0_A:0.2190420000	(2uw2_A:0.0000030000	1w68_A:0.0614520000):0.2973010000):1.1889000000):2.8214100000	3ee4_A:2.0948770000):2.4855100000	(1mty_D:1.6343190000	3dhg_A:2.7383960000):1.8232400000):0.7015050000):0.9586910000	(2inc_B:2.2311820000	(2inp_C:1.8430970000	1mty_B:6.1521120000):1.1413600000):1.4798800000):1.5758700000):1.8408100000):0.4715820000	(((((1lb3_A:0.1342770000	2za7_A:0.1074770000):0.3883210000	1bg7_A:0.2045470000):0.2689100000	1r03_A:0.3246550000):0.3862800000	(1z6o_A:2.0844590000	1z6o_M:1.4020360000):0.7274950000):0.9329990000	(((((1eum_A:1.1513830000	1krq_A:0.3724670000):0.5360840000	3e6s_A:1.7224730000):0.8247280000	2jd7_A:0.2662960000):0.5340470000	1vlg_A:0.4631350000):0.3024470000	(((2uw1_A:0.0000010000	2uw1_B:0.0000010000):0.0079023500	1za0_A:8.0523530000):0.2957780000	1afr_A:0.0423490000):5.7142800000):0.0415086000):1.9264600000):0.1519320000):1.1014300000):0.9360210000):0.4953520000):0.0626538000):0.1483220000	(1n1q_A:0.4892550000	2chp_A:0.8219680000):0.4050840000);
(1ji5_A:0.6154280000	(1jig_A:0.2226890000	(((1qgh_A:0.8392680000	2ux1_A:1.1649960000):0.8344000000	(1ji4_A:2.1107640000	2fjc_A:1.1924490000):0.5458180000):0.3925980000	((((1dps_A:0.0000010000	1jts_A:0.0000010000):0.8851800000	1o9r_A:0.3431910000):0.8973880000	1uvh_A:1.8611620000):0.6899520000	((1tjo_A:0.0000010000	1tk6_A:0.0000010000):0.7779410000	(((((2fzf_A:5.5959800000	2vzb_A:1.2734000000):0.8303520000	((1otk_A:5.7591720000	(2inc_B:4.1827790000	(2inp_C:0.7676240000	1mty_B:7.8593160000):0.2776710000):2.2554000000):1.3703900000	((((((1oqu_A:0.3032640000	1r2f_A:0.3592660000):0.0597378000	1uzr_A:0.0329050000):2.0171500000	1mxr_A:2.3646980000):1.2456500000	3ee4_A:2.2227250000):0.9572010000	(1jk0_A:0.2139040000	(2uw2_A:0.0011770000	1w68_A:0.0562780000):0.2328540000):1.9261400000):2.5186600000	(1mty_D:2.3488210000	3dhg_A:2.8093900000):1.0147800000):0.5930390000):2.6873800000):0.8436760000	1nfv_A:2.2489340000):0.4761340000	((((1bcf_A:0.0000010000	3e1q_A:0.0000010000):0.5418520000	2fkz_A:0.2772980000):0.8537990000	1jgc_A:0.6853170000):2.0303800000	((((((1lb3_A:0.1688050000	2za7_A:0.1142760000):0.5630680000	1bg7_A:0.1233650000):0.2891270000	1r03_A:0.3491690000):0.1558100000	(1z6o_A:2.4750300000	1z6o_M:1.4134080000):0.6583960000):0.4891460000	(((1eum_A:0.7317780000	1krq_A:0.6172970000):0.7681750000	(2jd7_A:0.5233330000	1vlg_A:0.6932460000):0.3353880000):0.6064640000	3e6s_A:1.9047320000):0.4897000000):1.1782200000	(((2uw1_A:0.0000010000	2uw1_B:0.0000010000):0.0447564000	1za0_A:6.8380520000):0.2213250000	1afr_A:0.0196810000):4.3237600000):0.3865430000):0.8214690000):0.0661188000	((1lko_A:0.8839260000	1yuz_A:1.6823940000):1.4292700000	3qhb_A:1.1477040000):3.4568000000):2.8025400000):1.3412200000):1.7461800000):0.2726250000):0.2179080000	(1n1q_A:0.6919320000	2chp_A:1.1978470000):0.1695120000);
(1ji5_A:0.4637360000	(1jig_A:0.2206420000	((1qgh_A:1.0057770000	2ux1_A:1.3130760000):0.4295250000	((1ji4_A:1.8559820000	2fjc_A:1.3153070000):0.4127230000	((((1dps_A:0.0000010000	1jts_A:0.0000010000):0.3682500000	1o9r_A:0.4149610000):0.5814470000	1uvh_A:1.3783520000):0.6439810000	((1tjo_A:0.0000010000	1tk6_A:0.0000010000):1.4140500000	(((2fzf_A:6.0777140000	2vzb_A:1.7297510000):1.0307800000	((1otk_A:4.9917680000	((((((1oqu_A:0.2422720000	1r2f_A:0.2995530000):0.1256960000	1uzr_A:0.0409020000):2.2552500000	1mxr_A:1.4889190000):0.4550580000	(1jk0_A:0.0865170000	(2uw2_A:0.0469830000	1w68_A:0.0124940000):0.4556220000):2.0696400000):1.6973000000	3ee4_A:0.9509230000):0.5523390000	(1mty_D:4.0751290000	3dhg_A:2.7924870000):4.6401400000):2.5656200000):1.0508800000	((2inc_B:4.8785540000	2inp_C:0.2127020000):3.0475400000	1mty_B:6.9814660000):1.7754700000):1.1698700000):0.6837930000	(((((1bcf_A:0.0000010000	3e1q_A:0.0000010000):0.5539730000	2fkz_A:0.2018340000):0.8518430000	1jgc_A:0.6248350000):1.9236700000	((((1lko_A:1.2045610000	1yuz_A:1.6413530000):2.8193900000	3qhb_A:1.5371510000):2.4776700000	(((2uw1_A:0.0000010000	2uw1_B:0.0000010000):0.0000020013	1za0_A:8.6457270000):0.2517200000	1afr_A:0.0551680000):6.1800800000):0.0172344000	(((((1lb3_A:0.1593930000	2za7_A:0.0736900000):0.5689380000	1bg7_A:0.1724020000):0.1333160000	1r03_A:0.3123910000):0.3286610000	(1z6o_A:1.9846990000	1z6o_M:1.5186970000):0.4878780000):0.7045220000	(((1eum_A:0.8308840000	1krq_A:0.3997590000):0.2380540000	3e6s_A:1.9134120000):0.5180470000	(2jd7_A:0.6475250000	1vlg_A:0.4614120000):0.4915660000):0.3282310000):1.6419200000):0.5319660000):0.5777320000	1nfv_A:0.9310680000):0.8886370000):1.1179900000):1.2401200000):0.2252640000):0.3132830000):0.3598430000):0.1651240000	(1n1q_A:0.4917910000	2chp_A:0.9676560000):0.0860418000);
(1ji5_A:0.4709960000	1jig_A:0.5147340000	((1n1q_A:0.4619300000	2chp_A:0.8928470000):0.2090320000	((1qgh_A:0.7347750000	(2ux1_A:0.5477440000	(((1dps_A:0.0000010000	1jts_A:0.0000010000):0.6880460000	1o9r_A:0.3407510000):0.7943890000	1uvh_A:1.7592430000):1.3015600000):0.5152590000):0.8799540000	((1ji4_A:0.9828880000	2fjc_A:2.0667350000):0.0000027736	((1tjo_A:0.0000010000	1tk6_A:0.0000010000):1.6194900000	((((((2fzf_A:9.9999990000	((1lko_A:1.2899790000	1yuz_A:1.8618980000):1.7425500000	3qhb_A:1.8231250000):0.5700080000):2.2143000000	((((1otk_A:4.5778460000	((2inc_B:4.0652170000	2inp_C:0.7372720000):1.3846500000	1mty_B:4.8759960000):0.9841060000):2.5937600000	(1mty_D:2.6922810000	3dhg_A:2.0021350000):0.6777570000):0.7274440000	(((((1oqu_A:0.2796630000	1r2f_A:0.4428520000):0.1368690000	1uzr_A:0.0051480000):1.5717900000	1mxr_A:2.2482020000):0.9727140000	(1jk0_A:0.3431400000	(2uw2_A:0.0510210000	1w68_A:0.0205050000):0.2237070000):1.8414600000):3.1665300000	3ee4_A:0.8851050000):1.4465800000):3.1542500000	(((2uw1_A:0.0000010000	2uw1_B:0.0000010000):0.0269199000	1za0_A:8.8141510000):0.1765690000	1afr_A:0.1015880000):1.2821000000):2.7049300000):1.1356600000	(((((1lb3_A:0.0781010000	2za7_A:0.0853010000):0.3642360000	(1bg7_A:0.1429050000	1r03_A:0.6573550000):0.1203350000):0.6017150000	(1z6o_A:2.3198640000	1z6o_M:1.2100610000):0.5453410000):1.2281400000	((3e6s_A:3.0262250000	2jd7_A:0.4451470000):0.2000030000	1vlg_A:0.7464230000):0.4525610000):0.2613380000	(1eum_A:0.8106410000	1krq_A:0.8552180000):1.0076200000):1.3925100000):0.4178880000	1nfv_A:1.9809520000):0.7240960000	(((1bcf_A:0.0000010000	3e1q_A:0.0000010000):0.5056050000	2fkz_A:0.1383420000):0.6875810000	1jgc_A:0.3508380000):1.9392900000):1.5328800000	2vzb_A:1.8544040000):0.9415070000):0.9898100000):0.6969150000):0.2687610000):0.0778869000);
(1ji5_A:0.5106210000	(1jig_A:0.3180290000	(((1n1q_A:0.1496840000	(1ji4_A:1.0530370000	2fjc_A:1.6882770000):0.9551680000):0.0015078500	((((1dps_A:0.0000010000	1jts_A:0.0000010000):0.4898370000	1o9r_A:0.4183320000):0.4076100000	1uvh_A:1.8547500000):1.0165600000	((1tjo_A:0.0000010000	1tk6_A:0.0000010000):1.3130300000	((((2fzf_A:9.7314940000	((1otk_A:3.9831230000	(((((((1oqu_A:0.4426550000	1r2f_A:0.3259310000):0.0460349000	1uzr_A:0.0549050000):0.9913300000	1mxr_A:2.5382830000):0.9959100000	3ee4_A:4.1087750000):0.9473600000	(1jk0_A:0.2248760000	(2uw2_A:0.0031320000	1w68_A:0.0140070000):0.3983650000):1.2640900000):3.3205200000	3dhg_A:2.2770550000):0.9949950000	1mty_D:3.1540380000):2.2863700000):0.6459080000	((2inc_B:3.3867900000	1mty_B:7.6512900000):1.5944200000	2inp_C:0.9125050000):1.7677700000):2.6205900000):0.9356730000	1nfv_A:1.3613560000):0.9241930000	2vzb_A:2.0085690000):0.5444210000	((((1bcf_A:0.0000010000	3e1q_A:0.0000010000):0.4008610000	2fkz_A:0.2789090000):0.6017800000	1jgc_A:0.5672880000):1.1907000000	(((1lko_A:0.9363400000	1yuz_A:2.6653270000):1.8044200000	3qhb_A:1.9138100000):4.3894100000	((((((1lb3_A:0.1407580000	2za7_A:0.0768540000):0.6798250000	1bg7_A:0.1464420000):0.1463460000	1r03_A:0.3519830000):0.8648950000	(1z6o_A:2.6645760000	1z6o_M:1.6769860000):0.3904630000):0.4908900000	((((1eum_A:1.1121930000	1krq_A:0.5278720000):0.9653170000	3e6s_A:2.2807350000):0.4436990000	2jd7_A:0.5448290000):0.4220810000	1vlg_A:0.4367810000):0.4570660000):1.7578200000	(((2uw1_A:0.0000010000	2uw1_B:0.0000010000):0.0000023517	1za0_A:9.3880310000):0.2651750000	1afr_A:0.1202340000):5.8405400000):0.3876730000):0.2964000000):0.4748270000):1.2352300000):0.7639180000):0.7177210000):0.2465160000	(1qgh_A:0.2969360000	2ux1_A:1.2554660000):0.8692330000):0.0696635000):0.0848090000	2chp_A:0.8049570000);
(1ji5_A:0.7031200000	(1jig_A:0.4890830000	(((1qgh_A:0.5271700000	2ux1_A:1.5353210000):0.6044040000	(1ji4_A:2.5252740000	2fjc_A:1.9283600000):0.6740890000):0.3679060000	(((1dps_A:0.0000010000	1jts_A:0.0000010000):0.4667080000	1o9r_A:0.6949890000):0.9471590000	(1uvh_A:2.0805130000	((1tjo_A:0.0000010000	1tk6_A:0.0000010000):0.0000020613	((((2fzf_A:8.3086100000	2vzb_A:0.9367320000):1.7108300000	(1nfv_A:1.6520000000	((1otk_A:5.9879970000	((((((1oqu_A:0.3560270000	1r2f_A:0.2298680000):0.0990703000	1uzr_A:0.0516050000):2.9071900000	1mxr_A:2.8109610000):1.2058600000	(1jk0_A:0.1741100000	(2uw2_A:0.0276820000	1w68_A:0.0329750000):0.2947910000):1.7496300000):1.8884600000	3ee4_A:1.2899890000):6.1138900000	(1mty_D:1.6933920000	3dhg_A:3.6193430000):0.6205070000):2.1061500000):0.5264010000	(2inc_B:3.0445980000	(2inp_C:0.3917570000	1mty_B:7.7985040000):0.9899570000):1.6643200000):4.2911400000):1.2798600000):0.9296960000	(((1bcf_A:0.0000010000	3e1q_A:0.0000010000):0.6114180000	2fkz_A:0.2467180000):0.2899570000	1jgc_A:0.7534160000):1.6983500000):0.4029150000	(((1lko_A:1.6741670000	1yuz_A:1.3023690000):2.7589100000	3qhb_A:0.0000030000):3.3357400000	((((((1lb3_A:0.0659110000	2za7_A:0.2305000000):0.5677280000	1bg7_A:0.1367530000):0.2290750000	1r03_A:0.3326120000):0.3222800000	1z6o_A:2.2837020000):0.1334650000	1z6o_M:1.6247360000):0.3888760000	(((1eum_A:0.9050390000	1krq_A:0.7030600000):0.6445410000	3e6s_A:2.0400500000):0.4246610000	((2jd7_A:0.5985330000	(((2uw1_A:0.0000010000	2uw1_B:0.0000010000):0.0000026904	1za0_A:6.0047190000):0.2751960000	1afr_A:0.0337040000):8.2818200000):0.0000029668	1vlg_A:0.6138660000):0.2746240000):0.0864006000):0.9166200000):1.7400200000):2.9054500000):3.1032400000):0.5361530000):1.4198600000):0.2388980000):0.0968902000	(1n1q_A:0.4441680000	2chp_A:1.1389060000):0.2293700000);
(1ji5_A:0.3536340000	(1jig_A:0.3413670000	((1qgh_A:0.6716580000	2ux1_A:1.1069040000):0.2978870000	(1ji4_A:1.3458230000	2fjc_A:1.4767160000):0.8736510000):0.5917030000):0.0812460000	((1n1q_A:0.3089490000	((((1dps_A:0.0000010000	1jts_A:0.0000010000):0.5195750000	1o9r_A:0.4435820000):0.1845810000	1uvh_A:1.8251750000):1.1371200000	((1tjo_A:0.0000010000	1tk6_A:0.0000010000):1.9691700000	(((((2fzf_A:4.5181900000	(2inc_B:4.1523170000	(2inp_C:0.7896900000	1mty_B:7.8124990000):0.7327660000):4.1613200000):0.4620580000	((1otk_A:8.3825600000	(((((1oqu_A:0.2341920000	1r2f_A:0.3988350000):0.1300730000	1uzr_A:0.0000030000):2.1200900000	1mxr_A:2.4655620000):1.1358000000	(1jk0_A:0.3299880000	(2uw2_A:0.0247790000	1w68_A:0.0097040000):0.2627410000):2.3126600000):2.0752600000	3ee4_A:0.8939340000):2.0675000000):1.3864100000	(1mty_D:3.1866610000	3dhg_A:3.5538330000):2.2739100000):1.7585900000):1.6351500000	2vzb_A:1.9419190000):0.4713110000	1nfv_A:2.8669940000):1.0315900000	((((1bcf_A:0.0000010000	3e1q_A:0.0000010000):0.3363840000	2fkz_A:0.3737110000):0.6217480000	1jgc_A:0.6367230000):1.0844000000	((((1lko_A:1.1302660000	1yuz_A:1.9191800000):2.5195600000	3qhb_A:2.9116010000):2.1198700000	(((2uw1_A:0.0000010000	2uw1_B:0.0000010000):0.0077360000	1za0_A:6.0510260000):0.2197800000	1afr_A:0.0196290000):5.4495400000):0.0932493000	(((1lb3_A:0.1140180000	2za7_A:0.2158750000):0.5321970000	(1bg7_A:0.2641180000	1r03_A:0.5841470000):0.0159638000):0.3729790000	((1z6o_A:2.4785370000	1z6o_M:1.1805080000):0.3800860000	(((1eum_A:1.1208030000	1krq_A:0.5854350000):0.7584080000	(2jd7_A:0.5663360000	1vlg_A:0.4921320000):0.6464130000):0.3784550000	3e6s_A:2.6184680000):0.7969480000):0.2080900000):0.6545080000):1.8237700000):0.2153170000):1.5598800000):1.1730400000):0.7261750000):0.2947360000	2chp_A:0.8905810000):0.1227820000);
(1ji5_A:0.6457990000	1jig_A:0.3244290000	((1n1q_A:0.5705150000	2chp_A:0.7158090000):0.1418210000	((((1qgh_A:0.5319640000	2ux1_A:0.9530060000):0.1861900000	(1ji4_A:1.8279190000	2fjc_A:1.6287960000):0.3440780000):0.4468420000	(((1dps_A:0.0000010000	1jts_A:0.0000010000):0.4724300000	1o9r_A:0.5527100000):0.8853620000	1uvh_A:1.7803540000):1.2052000000):0.1152150000	((1tjo_A:0.0000010000	1tk6_A:0.0000010000):1.6739600000	(((((2fzf_A:5.7783220000	((1otk_A:8.0528180000	((2inc_B:4.0179400000	2inp_C:0.4156860000):0.4946470000	1mty_B:5.7135310000):2.3793500000):0.2685220000	(((((((1oqu_A:0.4304260000	1r2f_A:0.3108000000):0.1125220000	1uzr_A:0.0000020000):1.8800700000	(1jk0_A:0.1889330000	(2uw2_A:0.0141340000	1w68_A:0.0758120000):0.3771340000):2.2484900000):0.2673180000	1mxr_A:1.9739480000):1.9853300000	3ee4_A:1.2244570000):2.2202200000	3dhg_A:3.6458340000):1.4585300000	(1mty_D:2.7268410000	(((2uw1_A:0.0000010000	2uw1_B:0.0000010000):0.0000020629	1za0_A:6.0989450000):0.0505499000	1afr_A:0.2277510000):3.3735300000):0.5949850000):2.4710100000):1.2185500000):1.6173400000	1nfv_A:0.9990190000):1.6546200000	2vzb_A:1.8230620000):0.2971180000	(((1lko_A:1.4342000000	1yuz_A:1.2547010000):2.3573500000	3qhb_A:0.2440500000):4.8810300000	(((1lb3_A:0.1168060000	2za7_A:0.1024370000):0.4193680000	1bg7_A:0.1540600000):0.0520736000	(1r03_A:0.2340700000	((1z6o_A:3.1553010000	1z6o_M:1.3252580000):0.7774140000	(((1eum_A:0.7017460000	1krq_A:0.7073600000):0.9905380000	(2jd7_A:0.5084250000	1vlg_A:0.5375190000):0.3495560000):0.4845710000	3e6s_A:1.7935760000):0.6021530000):0.4188520000):0.1106460000):0.9692390000):1.4977300000):0.2581900000	(((1bcf_A:0.0000010000	3e1q_A:0.0000020000):0.2860580000	2fkz_A:0.3922550000):0.1769050000	1jgc_A:0.8637140000):1.9133500000):1.2864000000):1.1062800000):0.1303140000):0.0296495000);
(1ji5_A:0.5444750000	((1jig_A:0.3568960000	(1n1q_A:0.2390090000	((((1dps_A:0.0000010000	1jts_A:0.0000010000):0.6545060000	1o9r_A:0.4024810000):0.4744510000	1uvh_A:1.8704120000):1.1799000000	((1tjo_A:0.0000010000	1tk6_A:0.0000010000):1.5718700000	(((((2fzf_A:6.4319640000	((1otk_A:2.9124000000	((((((1oqu_A:0.2576510000	1r2f_A:0.3025450000):0.2006120000	1uzr_A:0.0000030000):2.0877200000	1mxr_A:1.7718620000):0.5807330000	(1jk0_A:0.2530210000	(2uw2_A:0.0202280000	1w68_A:0.0431060000):0.2705030000):1.8330000000):1.6242600000	3ee4_A:1.1114710000):2.6058400000	(1mty_D:1.7344050000	3dhg_A:4.2721450000):2.2210700000):1.4041500000):0.6054480000	((2inc_B:4.1980490000	1mty_B:4.7222750000):0.9118940000	2inp_C:1.2662870000):1.3466600000):2.1131600000):1.2901700000	1nfv_A:2.2506480000):0.7604320000	2vzb_A:2.5572010000):0.4001800000	(((1lko_A:1.7994880000	1yuz_A:1.5897990000):2.5276700000	3qhb_A:1.9938460000):2.1380300000	((((1lb3_A:0.1069050000	2za7_A:0.0976880000):0.4377160000	(1bg7_A:0.1513610000	1r03_A:0.4584820000):0.0970168000):1.2562100000	((1z6o_A:2.8578960000	1z6o_M:0.8825080000):0.4680230000	(((1eum_A:0.8462570000	1krq_A:0.3979820000):0.4852770000	3e6s_A:2.0915890000):0.3743880000	(2jd7_A:0.2383520000	1vlg_A:0.6118380000):0.2833310000):1.4331700000):0.1804870000):1.2348300000	(((2uw1_A:0.0000010000	2uw1_B:0.0000010000):0.0009211820	1za0_A:9.9754900000):0.2482810000	1afr_A:0.0000030000):7.2571000000):0.3642980000):0.6983270000):0.3737880000	(((1bcf_A:0.0000010000	3e1q_A:0.0000010000):0.2715980000	2fkz_A:0.2703540000):0.4513030000	1jgc_A:0.5381240000):1.6453600000):0.3161240000):1.2906900000):1.1278400000):0.3814320000):0.0805403000	(1qgh_A:0.5870610000	(2ux1_A:1.3659860000	(1ji4_A:1.6174080000	2fjc_A:2.4321350000):0.9183310000):0.5424710000):0.8835770000):0.1898070000	2chp_A:0.6742970000);
(1ji5_A:0.3029340000	(1jig_A:0.2985200000	((1n1q_A:0.1735760000	((1ji4_A:1.1037460000	2fjc_A:1.4289280000):0.6333840000	((((1dps_A:0.0000010000	1jts_A:0.0000010000):0.4948210000	1o9r_A:0.4345400000):1.1257600000	1uvh_A:1.6582230000):0.7785950000	((1tjo_A:0.0000010000	1tk6_A:0.0000010000):0.8703510000	(((((2fzf_A:6.6840520000	((1otk_A:4.4574980000	((2inc_B:5.9405270000	2inp_C:0.3320460000):0.9331680000	1mty_B:5.6334970000):2.1969400000):0.0022273800	((((((1oqu_A:0.2276860000	1r2f_A:0.3884580000):0.2393880000	1uzr_A:0.0151530000):1.5118000000	1mxr_A:2.3702080000):1.6461600000	(1jk0_A:0.2563730000	(2uw2_A:0.0245850000	1w68_A:0.0368930000):0.3037120000):1.7170500000):2.0109900000	3ee4_A:1.4914940000):2.0076800000	(1mty_D:2.9870930000	3dhg_A:2.7925990000):2.8240000000):1.0550500000):1.8441200000):1.6256600000	1nfv_A:1.2718030000):0.5281200000	2vzb_A:3.0475480000):0.4117030000	(((1lko_A:1.1351420000	1yuz_A:2.1940620000):2.6808900000	3qhb_A:0.8475280000):2.6027700000	(((((1lb3_A:0.1514250000	2za7_A:0.1894970000):0.5724660000	1bg7_A:0.2235430000):0.2052330000	1r03_A:0.3287180000):0.5018480000	((1z6o_A:2.7313620000	1z6o_M:1.4578420000):0.6695240000	(((1eum_A:0.9700640000	1krq_A:0.4806180000):0.4664860000	3e6s_A:2.0627680000):0.2767970000	(2jd7_A:0.5612680000	1vlg_A:0.4735090000):0.1474960000):0.4816010000):0.3087090000):1.0854100000	(((2uw1_A:0.0000010000	2uw1_B:0.0000010000):0.0073161700	1za0_A:8.8072170000):0.0502143000	1afr_A:0.2426870000):6.9640000000):0.7209740000):0.8598560000):0.5314230000	(((1bcf_A:0.0000010000	3e1q_A:0.0000010000):0.3769210000	2fkz_A:0.1334990000):1.0695300000	1jgc_A:0.3674160000):1.5862600000):1.5777900000):1.0445500000):1.2997000000):0.2294000000):0.2488860000	2chp_A:0.9997760000):0.1243540000):0.0804561000	(1qgh_A:0.4807530000	2ux1_A:1.1264800000):0.8370240000);
(1ji5_A:0.4826140000	1jig_A:0.4054300000	((1n1q_A:0.3226090000	((((1dps_A:0.0000010000	1jts_A:0.0000010000):0.3886730000	1o9r_A:0.5625900000):0.7247090000	1uvh_A:1.6457280000):0.9456220000	((1tjo_A:0.0000010000	1tk6_A:0.0000010000):2.2621700000	((2fzf_A:9.9999990000	2vzb_A:1.6755000000):1.0333000000	((((1bcf_A:0.0000010000	3e1q_A:0.0000010000):0.4521930000	2fkz_A:0.1934540000):0.5519660000	1jgc_A:0.6837760000):2.0611900000	(1nfv_A:1.4311560000	((((1lko_A:1.7598760000	1yuz_A:1.5546050000):1.5962100000	3qhb_A:1.3835440000):3.5205400000	(((1otk_A:4.5122940000	((2inc_B:5.9488730000	2inp_C:1.9034970000):2.6836300000	1mty_B:8.0064090000):2.5697100000):0.8689470000	((((((1oqu_A:0.3593270000	1r2f_A:0.3779940000):0.1154040000	1uzr_A:0.0000020000):2.1595000000	1mxr_A:2.4599780000):0.5737010000	(1jk0_A:0.3086920000	(2uw2_A:0.0172030000	1w68_A:0.0525300000):0.3297490000):2.2071500000):1.8632600000	3ee4_A:1.2748040000):1.7393400000	(1mty_D:3.5896390000	3dhg_A:2.6546580000):2.1418900000):0.5557920000):0.9854100000	(((2uw1_A:0.0000010000	2uw1_B:0.0000010000):0.0000020853	1za0_A:6.8258880000):0.2197090000	1afr_A:0.0478300000):3.9556600000):0.9800030000):0.0000024873	(((((1lb3_A:0.0397180000	2za7_A:0.2241990000):0.6259280000	1bg7_A:0.2105790000):0.0853212000	1r03_A:0.4025540000):0.5861260000	(1z6o_A:2.7862210000	1z6o_M:1.4580820000):0.5971390000):1.0203800000	(((1eum_A:0.6849170000	1krq_A:0.4302170000):0.5745140000	3e6s_A:1.9410260000):0.3521300000	(2jd7_A:0.7835690000	1vlg_A:0.3333970000):0.2664350000):0.3853110000):1.7406700000):1.1629900000):0.1579290000):0.7067640000):0.9502680000):0.9514440000):0.3476530000):0.3399160000	(2chp_A:1.0263930000	((1qgh_A:0.4713360000	2ux1_A:1.5817510000):0.3905350000	(1ji4_A:1.7419440000	2fjc_A:1.4257740000):0.9072190000):0.1681930000):0.2533330000):0.1415150000);
(1ji5_A:0.3945830000	((1jig_A:0.2503060000	((1ji4_A:1.1367970000	2fjc_A:1.4627960000):0.1359420000	(((((1dps_A:0.0000010000	1jts_A:0.0000010000):0.5699490000	1o9r_A:0.2184570000):0.5842930000	1uvh_A:2.0178270000):0.7423790000	(1tjo_A:0.0000010000	1tk6_A:0.0000010000):2.1423800000):0.6137100000	((((((2fzf_A:4.3111750000	((1lko_A:2.2638680000	1yuz_A:1.7627390000):1.5420600000	3qhb_A:0.9668050000):0.8059420000):2.2857900000	(((((1otk_A:4.1722400000	(2inc_B:2.6756810000	(2inp_C:1.0508360000	1mty_B:5.6024020000):0.3290620000):3.7741100000):0.6756020000	1mty_D:2.0024450000):1.2573600000	3dhg_A:1.7586900000):1.6463900000	(((((1oqu_A:0.2242060000	1r2f_A:0.2798880000):0.0593160000	1uzr_A:0.0410070000):2.3778700000	(1jk0_A:0.5309350000	(2uw2_A:0.0259670000	1w68_A:0.0127650000):0.0561807000):1.6375300000):0.7096130000	1mxr_A:2.5248470000):2.0290200000	3ee4_A:1.0724240000):2.0954300000):1.4716800000	(((2uw1_A:0.0000010000	2uw1_B:0.0000010000):0.0012589800	1za0_A:6.8172690000):0.2561920000	1afr_A:0.0788170000):2.4871200000):0.7832730000):0.5524900000	(((((1lb3_A:0.2175310000	2za7_A:0.0170690000):0.5484210000	1bg7_A:0.2663040000):0.1910120000	1r03_A:0.3339020000):0.3339620000	(1z6o_A:2.7756930000	1z6o_M:1.5059160000):0.6108520000):0.5465570000	((1eum_A:0.7396370000	1krq_A:0.2924690000):0.8920910000	(3e6s_A:2.3998180000	(2jd7_A:0.4267850000	1vlg_A:0.5705330000):0.1304510000):0.2207120000):0.4662770000):1.7260300000):1.0150800000	1nfv_A:1.9733270000):0.0000023090	(((1bcf_A:0.0000010000	3e1q_A:0.0000010000):0.3052840000	2fkz_A:0.3071130000):0.5999160000	1jgc_A:0.4792970000):1.3884800000):0.6789690000	2vzb_A:1.9238980000):1.1829100000):0.2578550000):0.4492670000):0.1396940000	(1n1q_A:0.3588750000	2chp_A:0.7160720000):0.1185150000):0.1457910000	(1qgh_A:0.4125810000	2ux1_A:0.9738400000):0.6418750000);
(1ji5_A:0.4692740000	(1jig_A:0.3201920000	((1qgh_A:0.4655440000	2ux1_A:1.3854860000):0.7067250000	(((1ji4_A:1.1202180000	2fjc_A:2.0338780000):0.3551000000	((1tjo_A:0.0000010000	1tk6_A:0.0000010000):1.2817800000	((2fzf_A:9.6864880000	2vzb_A:0.5188660000):2.1093600000	(((((1bcf_A:0.0000010000	3e1q_A:0.0000010000):0.4593360000	2fkz_A:0.2326010000):0.4297640000	1jgc_A:0.3723190000):1.4375700000	((((1lko_A:1.1788700000	1yuz_A:2.2004820000):1.5490700000	3qhb_A:1.4863360000):3.9874200000	((((((1lb3_A:0.0671940000	2za7_A:0.1121840000):0.5523420000	1bg7_A:0.1439030000):0.1020850000	1r03_A:0.3577310000):0.5458630000	(1z6o_A:2.2884210000	1z6o_M:1.1078650000):0.3400610000):0.3500720000	(((1eum_A:1.0294580000	1krq_A:0.2917360000):0.3150450000	3e6s_A:2.2009710000):0.3750550000	(2jd7_A:0.5052840000	1vlg_A:0.5378390000):0.4858740000):0.3145080000):1.5910000000	(((2uw1_A:0.0000010000	2uw1_B:0.0000010000):0.0000027535	1za0_A:6.4965560000):0.2114170000	1afr_A:0.0104250000):5.6741500000):0.3202630000):0.9535020000	((1otk_A:1.7836770000	((2inc_B:2.2412440000	1mty_B:5.7894080000):0.5211340000	2inp_C:1.2919880000):1.9788900000):0.7610910000	((((((1oqu_A:0.2904590000	1r2f_A:0.3439320000):0.1587640000	1uzr_A:0.0064440000):1.5953800000	1mxr_A:2.2567040000):0.2410500000	(1jk0_A:0.3598060000	(2uw2_A:0.0342290000	1w68_A:0.0374520000):0.1925150000):2.0054600000):1.6803700000	3ee4_A:1.9270710000):3.8071300000	(1mty_D:3.8206410000	3dhg_A:2.8784800000):0.8017330000):0.5153170000):1.9501300000):0.7640010000):0.4664310000	1nfv_A:1.2332670000):0.9425920000):0.6520440000):0.8322050000):0.3481800000	(((1dps_A:0.0000010000	1jts_A:0.0000010000):0.5853940000	1o9r_A:0.2311860000):0.7991540000	1uvh_A:1.8389980000):0.7438620000):0.3277060000):0.1339880000):0.1402510000	(1n1q_A:0.4817580000	2chp_A:1.0633600000):0.1145400000);
(1ji5_A:0.4855190000	(1jig_A:0.2432040000	((1qgh_A:0.5890120000	2ux1_A:1.4419740000):0.4622590000	(1ji4_A:1.7626590000	2fjc_A:1.7447260000):1.1390700000):0.3360970000):0.1057600000	((1n1q_A:0.3969290000	((((1dps_A:0.0000010000	1jts_A:0.0000010000):0.7368270000	1o9r_A:0.5161570000):0.6608360000	1uvh_A:1.7612500000):1.5122800000	((1tjo_A:0.0000010000	1tk6_A:0.0000010000):1.7149100000	((((2fzf_A:8.0280280000	2vzb_A:1.0043980000):2.0144600000	(1nfv_A:1.7920300000	(1otk_A:4.7720420000	((((((1oqu_A:0.3039630000	1r2f_A:0.4795130000):0.1777850000	1uzr_A:0.0000020000):1.3875600000	1mxr_A:1.8596940000):1.4850500000	(1jk0_A:0.2409670000	(2uw2_A:0.0291170000	1w68_A:0.0170280000):0.3254250000):0.7907290000):2.3552300000	3ee4_A:0.9653410000):3.0477500000	(((2inc_B:3.2590280000	1mty_B:5.3900850000):0.6989780000	2inp_C:1.2157630000):4.4253200000	(1mty_D:2.2367190000	3dhg_A:1.8904080000):1.3237100000):0.5514140000):0.8624090000):2.2566500000):0.8790340000):0.6302680000	((((1lko_A:0.9672450000	1yuz_A:2.2410830000):0.6636430000	3qhb_A:1.4916720000):2.0037600000	((2uw1_A:0.0000010000	2uw1_B:0.0000010000):0.0107063000	(1afr_A:0.0232060000	1za0_A:8.3310040000):0.2162700000):4.5904700000):0.7223120000	(((((1lb3_A:0.1076150000	2za7_A:0.1348660000):0.4743250000	1bg7_A:0.2240840000):0.1887880000	1r03_A:0.2495810000):0.5343150000	(((1eum_A:1.1035660000	1krq_A:0.4047760000):0.4195340000	(2jd7_A:0.5327840000	1vlg_A:0.7483470000):0.4023840000):0.2856120000	3e6s_A:1.5008120000):0.9755360000):0.1655890000	(1z6o_A:2.4640850000	1z6o_M:1.4976160000):0.1941610000):1.2034200000):1.0080200000):0.0286575000	(((1bcf_A:0.0000010000	3e1q_A:0.0000010000):0.5540900000	2fkz_A:0.1995120000):0.5648480000	1jgc_A:0.4872830000):1.7612700000):1.8893000000):0.9901970000):0.5181180000):0.1332130000	2chp_A:1.3739480000):0.2805100000);
(1ji5_A:0.3748850000	((1jig_A:0.2889620000	2chp_A:0.9240060000):0.0863580000	(1n1q_A:0.2102260000	((((1dps_A:0.0000010000	1jts_A:0.0000010000):0.7700040000	1o9r_A:0.5300050000):0.3752730000	1uvh_A:1.4919050000):0.8226940000	((1tjo_A:0.0000020000	1tk6_A:0.0000010000):1.1210200000	(((((2fzf_A:5.3652600000	((1otk_A:5.2353330000	((((((1oqu_A:0.3742280000	1r2f_A:0.4143130000):0.1224880000	1uzr_A:0.0000030000):1.7935400000	1mxr_A:2.9666850000):1.7931700000	(1jk0_A:0.2746340000	(2uw2_A:0.0279050000	1w68_A:0.0510930000):0.2845370000):1.1985300000):1.3003200000	3ee4_A:1.8083580000):1.4556400000	(1mty_D:4.2328480000	3dhg_A:1.4990410000):1.4654500000):2.3124000000):0.2676030000	(2inc_B:4.3653480000	(2inp_C:0.8805830000	1mty_B:7.6828450000):0.3771680000):0.9562320000):3.4930300000):1.7980200000	1nfv_A:1.3438170000):1.9907200000	(((1bcf_A:0.0000010000	3e1q_A:0.0000010000):0.2442410000	2fkz_A:0.2621300000):0.8009330000	1jgc_A:0.6268060000):0.5852710000):0.6449670000	(((1lko_A:1.2042910000	1yuz_A:2.8495460000):1.7824900000	3qhb_A:2.3837150000):2.5505200000	((((((1lb3_A:0.0489250000	2za7_A:0.1681330000):0.5631830000	1bg7_A:0.1271210000):0.1406650000	1r03_A:0.2877730000):0.5935980000	(1z6o_A:3.2782810000	1z6o_M:1.1305560000):1.0494600000):0.2887020000	((1eum_A:0.9360740000	1krq_A:0.3919230000):0.4118820000	((3e6s_A:2.8077330000	2jd7_A:0.1258170000):0.2326250000	1vlg_A:0.8704730000):0.4419310000):0.9531930000):1.3269000000	(((2uw1_A:0.0000010000	2uw1_B:0.0000010000):0.0000025921	1za0_A:8.1730770000):0.1970210000	1afr_A:0.0016060000):6.3327100000):0.3034910000):0.5493820000):0.6125830000	2vzb_A:1.6465680000):1.3734300000):1.2230100000):0.4912480000):0.5049740000):0.0966789000	((1qgh_A:0.4901740000	2ux1_A:0.9492920000):0.2934260000	(1ji4_A:1.0897980000	2fjc_A:1.2733600000):0.8837530000):0.3756780000);
(1ji5_A:0.4973680000	((1jig_A:0.1324490000	((1qgh_A:0.5780970000	2ux1_A:1.2608460000):0.6301380000	(1ji4_A:1.5669820000	2fjc_A:1.4328480000):1.0178700000):0.4704070000):0.1426260000	(1n1q_A:0.6984450000	((((1dps_A:0.0000010000	1jts_A:0.0000010000):0.3065270000	1o9r_A:0.7350360000):0.6736070000	1uvh_A:1.4153720000):1.4805400000	((1tjo_A:0.0000010000	1tk6_A:0.0000010000):2.0717400000	(((2fzf_A:6.6783980000	2vzb_A:2.2066000000):0.5163380000	(1nfv_A:0.8632800000	((1otk_A:2.9017490000	((2inc_B:4.7934840000	1mty_B:3.2918700000):0.7780820000	2inp_C:2.1190160000):3.3808600000):0.5709440000	((((((1oqu_A:0.3001380000	1r2f_A:0.3374150000):0.0916871000	1uzr_A:0.0000020000):1.5125800000	1mxr_A:2.0756070000):0.9268810000	(1jk0_A:0.2062910000	(2uw2_A:0.0137040000	1w68_A:0.0140130000):0.2061070000):1.5543400000):0.8452140000	3ee4_A:1.2813290000):3.3141100000	(1mty_D:2.3227890000	3dhg_A:1.8129700000):1.7018000000):1.6611300000):2.0307600000):0.8530570000):0.4134170000	((((1bcf_A:0.0000010000	3e1q_A:0.0000010000):0.4545610000	2fkz_A:0.2179440000):0.6177970000	1jgc_A:0.7837050000):1.0009000000	(((1lko_A:0.9207330000	1yuz_A:2.2417090000):0.8806840000	3qhb_A:1.7271790000):3.1704700000	((((((1lb3_A:0.1645850000	2za7_A:0.0757040000):0.6449250000	1bg7_A:0.0521010000):0.1867230000	1r03_A:0.4231310000):0.8891480000	(1z6o_A:2.7143980000	1z6o_M:1.1764920000):0.3649110000):0.3334240000	((1eum_A:0.9924500000	1krq_A:0.3107740000):0.7896280000	(3e6s_A:2.4878760000	(2jd7_A:0.4634150000	1vlg_A:0.7264470000):0.3646630000):0.3014020000):0.4140750000):1.5472100000	(((2uw1_A:0.0000010000	2uw1_B:0.0000010000):0.0000025416	1za0_A:6.7280090000):0.2233640000	1afr_A:0.0876720000):3.4723600000):0.6954380000):0.7153160000):0.9831360000):0.8940730000):0.5238460000):0.3855820000):0.0794410000):0.2931800000	2chp_A:1.0439220000);
(1ji5_A:0.3552910000	1jig_A:0.1734400000	((1n1q_A:0.4969020000	2chp_A:0.7020780000):0.0872606000	((1qgh_A:0.3263040000	2ux1_A:1.3873060000):0.6300380000	((1ji4_A:1.0723250000	2fjc_A:1.5367010000):0.4588170000	((((1dps_A:0.0000010000	1jts_A:0.0000010000):0.5151130000	1o9r_A:0.5230600000):0.3441920000	1uvh_A:1.9339250000):0.7558820000	((1tjo_A:0.0000010000	1tk6_A:0.0000010000):1.6519800000	(((((2fzf_A:4.5712180000	((1otk_A:3.4496960000	((((((1oqu_A:0.3380520000	1r2f_A:0.3584840000):0.0754476000	1uzr_A:0.0040950000):1.5777400000	1mxr_A:1.6004910000):1.1049700000	(1jk0_A:0.0995170000	(2uw2_A:0.0262630000	1w68_A:0.0227820000):0.4124310000):2.0819300000):2.4268100000	3ee4_A:0.0348440000):4.7790000000	(1mty_D:4.2569080000	3dhg_A:1.1293790000):1.4097200000):2.3238000000):1.7435100000	(2inc_B:4.1074570000	(2inp_C:0.8353220000	1mty_B:5.5620120000):1.5550500000):1.7630200000):1.2275000000):1.3267800000	2vzb_A:0.9708020000):1.7298000000	1nfv_A:2.0371330000):0.5530240000	(((1lko_A:1.9031930000	1yuz_A:1.2517210000):0.7629850000	3qhb_A:1.5551640000):3.9441700000	((((((((1lb3_A:0.2083620000	2za7_A:0.0915820000):0.4353490000	1r03_A:0.3859520000):0.1700770000	1bg7_A:0.1904670000):0.3033180000	(1z6o_A:1.6050910000	1z6o_M:1.2816140000):0.3813090000):0.6988470000	3e6s_A:1.5701500000):0.6591330000	(1eum_A:0.7015220000	1krq_A:0.5000020000):0.3328920000):0.2220910000	(2jd7_A:0.5482690000	1vlg_A:0.4000750000):0.2514910000):0.8713220000	((2uw1_A:0.0000010000	2uw1_B:0.0000010000):0.2307960000	(1afr_A:0.0000020000	1za0_A:7.1058860000):0.0079299800):4.1092400000):0.0000024500):1.5510200000):0.6672220000	(((1bcf_A:0.0000010000	3e1q_A:0.0000010000):0.2636980000	2fkz_A:0.4180440000):0.7553990000	1jgc_A:0.3660780000):2.3710100000):1.2357800000):0.5386720000):0.4701280000):0.5117210000):0.1757340000):0.0533557000);
(1ji5_A:0.6284940000	(1jig_A:0.3017260000	((1qgh_A:0.3869700000	2ux1_A:1.0624290000):0.9101930000	((1ji4_A:1.4029610000	2fjc_A:1.4250600000):0.4563860000	((((1dps_A:0.0000010000	1jts_A:0.0000010000):0.5954340000	1o9r_A:0.4195550000):1.1935600000	1uvh_A:1.8682210000):0.6119910000	((1tjo_A:0.0000010000	1tk6_A:0.0000010000):1.0907200000	(((((2fzf_A:9.9999980000	(((((1lb3_A:0.1598730000	2za7_A:0.0721370000):0.4379270000	1bg7_A:0.2656130000):0.1120150000	1r03_A:0.3029780000):0.4030100000	((1eum_A:0.8157580000	1krq_A:0.6806420000):0.3374240000	(3e6s_A:2.0467640000	(2jd7_A:0.5267360000	1vlg_A:0.7055100000):0.2275900000):0.3258410000):1.2083700000):0.4202310000	(1z6o_A:1.7776920000	1z6o_M:1.1261740000):0.1093290000):0.6688150000):0.6982860000	(((1lko_A:2.1388240000	1yuz_A:1.3487290000):2.5570100000	3qhb_A:0.2632150000):2.1132800000	(((((((1oqu_A:0.2805520000	1r2f_A:0.2799470000):0.0213910000	1uzr_A:0.1184740000):2.1407100000	1mxr_A:1.3649370000):0.8084940000	(1jk0_A:0.2122540000	(2uw2_A:0.0080030000	1w68_A:0.0298570000):0.3195320000):0.9558020000):1.6868400000	3ee4_A:1.9145400000):2.0421100000	(((2inc_B:3.9610790000	(2inp_C:1.5008000000	1mty_B:6.1831030000):1.1497100000):3.5948800000	1mty_D:2.4071210000):0.0000025272	3dhg_A:1.9784050000):0.3673590000):1.0166000000	(((2uw1_A:0.0000010000	2uw1_B:0.0000010000):0.0000023603	1afr_A:0.2966520000):0.9895560000	1za0_A:6.8421220000):2.2800100000):1.2195500000):0.7050180000):0.6193750000	1otk_A:5.9256850000):0.7857630000	2vzb_A:1.3483480000):0.3789310000	((((1bcf_A:0.0000010000	3e1q_A:0.0000010000):0.4543310000	2fkz_A:0.2022780000):0.0403611000	1jgc_A:0.9679670000):2.7230800000	1nfv_A:2.0823900000):0.4580830000):1.5813200000):1.4150900000):0.2023960000):0.3933640000):0.3040110000):0.1258850000	(1n1q_A:0.5031770000	2chp_A:1.2383490000):0.1857650000);
(1ji5_A:0.5730930000	(1jig_A:0.3078670000	((1qgh_A:1.0875360000	2ux1_A:1.2521970000):0.5814120000	(1ji4_A:1.7547480000	2fjc_A:1.9240400000):0.4166900000):0.5386650000):0.1403140000	((1n1q_A:0.4968080000	((((1dps_A:0.0000010000	1jts_A:0.0000010000):0.6340340000	1o9r_A:0.3682030000):0.9992180000	1uvh_A:1.3041230000):0.7525320000	((1tjo_A:0.0000010000	1tk6_A:0.0000010000):1.6741800000	(((((2fzf_A:4.8395780000	((1otk_A:4.0651650000	(2inc_B:7.2770190000	(2inp_C:1.2575950000	1mty_B:5.8833340000):1.0985900000):0.9421920000):0.2963060000	((((((1oqu_A:0.2665700000	1r2f_A:0.3123850000):0.1424380000	1uzr_A:0.0396050000):1.6110900000	1mxr_A:2.7526750000):0.7535690000	(1jk0_A:0.3956350000	(2uw2_A:0.0098020000	1w68_A:0.0262210000):0.2955080000):2.3085800000):2.5976900000	3ee4_A:0.3995310000):3.2095800000	(1mty_D:2.7771850000	3dhg_A:2.3282730000):1.7880700000):1.5611000000):2.0211600000):2.0148900000	1nfv_A:1.5209720000):1.3827400000	2vzb_A:2.7616120000):0.5675130000	(((1bcf_A:0.0000010000	3e1q_A:0.0000010000):0.4551570000	2fkz_A:0.2599400000):0.7610220000	1jgc_A:0.5007750000):1.2817700000):0.0000024477	(((1lko_A:0.5182060000	(1yuz_A:1.0786520000	3qhb_A:3.6422600000):1.3708000000):3.0286200000	(((2uw1_A:0.0000010000	2uw1_B:0.0000010000):0.0423312000	1za0_A:7.0357560000):0.3557610000	1afr_A:0.0330230000):4.6076700000):0.4700570000	(((((1lb3_A:0.0877810000	2za7_A:0.1806910000):0.6483690000	1bg7_A:0.1821550000):0.0609529000	1r03_A:0.4851860000):0.6534400000	(1z6o_A:2.9947690000	1z6o_M:1.6272060000):0.4411520000):0.7346240000	((1eum_A:0.9661630000	1krq_A:0.5744310000):1.0298100000	((3e6s_A:2.7059230000	1vlg_A:0.4761450000):0.0890654000	2jd7_A:0.4672960000):0.2938680000):0.6934790000):0.7683950000):1.4128600000):1.6697500000):0.7563950000):0.6056670000):0.1486330000	2chp_A:0.7823370000):0.0625553000);
(1ji5_A:0.5542890000	(1jig_A:0.2798470000	((1n1q_A:0.2618740000	(((((1dps_A:0.0000010000	1jts_A:0.0000010000):0.5312250000	1o9r_A:0.2413130000):0.9641290000	1uvh_A:2.3018100000):0.8392610000	(1tjo_A:0.0000010000	1tk6_A:0.0000010000):1.5540300000):0.6166280000	((((2fzf_A:6.0588860000	((1otk_A:5.5374820000	((((((1oqu_A:0.3286130000	1r2f_A:0.3743300000):0.0575037000	1uzr_A:0.0604970000):2.1628600000	1mxr_A:1.9105600000):0.9437500000	(1jk0_A:0.2362590000	(2uw2_A:0.0000020000	1w68_A:0.0117850000):0.3169360000):2.3086300000):0.5881550000	3ee4_A:1.9154700000):2.2470900000	(1mty_D:2.7672680000	3dhg_A:3.7638370000):2.4250800000):1.4044200000):1.1624300000	((2inc_B:7.9883810000	2inp_C:0.7041550000):0.6210910000	1mty_B:8.2305300000):0.7655200000):1.8925300000):2.4075900000	1nfv_A:1.1736520000):0.4080050000	2vzb_A:2.1779950000):0.6812630000	((((1bcf_A:0.0000010000	3e1q_A:0.0000010000):0.3942470000	2fkz_A:0.3722950000):0.2197500000	1jgc_A:0.9050750000):1.3678300000	(((1lko_A:1.2163010000	1yuz_A:1.4467130000):1.2984700000	3qhb_A:1.5045320000):5.6371700000	((((((1lb3_A:0.1409350000	2za7_A:0.1310800000):0.5095020000	1bg7_A:0.2644130000):0.0620656000	1r03_A:0.5089810000):0.5451470000	(((2uw1_A:0.0000010000	2uw1_B:0.0000010000):0.0000025416	1za0_A:7.8389650000):0.2047850000	1afr_A:0.1246900000):6.9801800000):0.0999052000	(1z6o_A:2.6483160000	1z6o_M:1.5078170000):0.4931140000):0.3882730000	((((1eum_A:0.9450380000	1krq_A:0.4803520000):0.9898320000	2jd7_A:0.7103460000):0.0577766000	1vlg_A:0.5099210000):0.3826600000	3e6s_A:2.0884790000):1.0263800000):1.5239400000):0.0776872000):0.2309520000):1.9510800000):0.4227440000):0.2398380000	2chp_A:0.5267360000):0.1209430000):0.1479470000	((1qgh_A:0.5629940000	2ux1_A:0.8028040000):0.5152030000	(1ji4_A:1.0689200000	2fjc_A:1.3058690000):0.5905180000):0.5377870000);
(1ji5_A:0.4413660000	((1jig_A:0.2320530000	((1qgh_A:0.6428450000	2ux1_A:0.7470310000):0.4043020000	(1ji4_A:1.7805230000	2fjc_A:1.8066040000):0.5131900000):0.6054430000):0.0740227000	((((1dps_A:0.0000010000	1jts_A:0.0000010000):0.7916000000	1o9r_A:0.3145830000):1.2049000000	1uvh_A:1.9329860000):0.4441370000	((1tjo_A:0.0000010000	1tk6_A:0.0000010000):1.0950400000	((((2fzf_A:5.8868860000	((1otk_A:4.4908080000	((2inc_B:5.3206890000	2inp_C:0.9908480000):0.9305730000	1mty_B:6.0150270000):1.0883500000):0.3459920000	((((((1oqu_A:0.1943440000	1r2f_A:0.3352220000):0.0710057000	1uzr_A:0.0229360000):1.7682400000	1mxr_A:1.9933910000):0.4990040000	(1jk0_A:0.2013020000	(2uw2_A:0.0099150000	1w68_A:0.0549380000):0.3050490000):1.5699800000):1.5857700000	3ee4_A:2.0580490000):3.0598400000	(1mty_D:2.4902720000	3dhg_A:2.5224220000):1.2436400000):1.6930500000):2.0256600000):0.2828500000	2vzb_A:1.3989210000):1.1200200000	1nfv_A:2.7667010000):0.3206630000	((((1bcf_A:0.0000010000	3e1q_A:0.0000010000):0.4294700000	2fkz_A:0.1837310000):0.3506250000	1jgc_A:0.5701930000):0.9576700000	((((1lko_A:1.5760240000	1yuz_A:1.3471190000):1.5490800000	3qhb_A:1.4540570000):2.1150200000	(((2uw1_A:0.0000010000	2uw1_B:0.0000010000):0.0000027664	1za0_A:6.4963710000):0.1041480000	1afr_A:0.1477280000):5.3979400000):1.4394500000	(((((1lb3_A:0.0639240000	2za7_A:0.1727000000):0.6227590000	1bg7_A:0.1468230000):0.0791122000	1r03_A:0.3842800000):0.5431650000	(1z6o_A:2.2100880000	1z6o_M:0.9652510000):0.3961100000):0.1915530000	((1eum_A:0.7360600000	1krq_A:0.4551000000):0.6755550000	((3e6s_A:3.2635370000	2jd7_A:0.2365470000):0.2849890000	1vlg_A:0.3518100000):0.2986100000):0.7782140000):1.0982600000):0.5965570000):0.5168930000):1.7743300000):1.4197200000):1.2688800000):0.1385270000	(1n1q_A:0.7876630000	2chp_A:1.1936800000):0.1290210000);
(1ji5_A:0.5663750000	((1jig_A:0.1967220000	((1qgh_A:0.4441340000	2ux1_A:1.2889640000):0.6713380000	(1ji4_A:1.3099530000	2fjc_A:1.2934740000):0.6554370000):0.4488090000):0.0399259000	((((1dps_A:0.0000010000	1jts_A:0.0000020000):0.5779820000	1o9r_A:0.5661870000):0.5287330000	1uvh_A:2.0420670000):1.1448600000	((1tjo_A:0.0000010000	1tk6_A:0.0000010000):1.9200200000	(((((2fzf_A:4.3114660000	((1otk_A:5.8740330000	(2inc_B:7.8273480000	(2inp_C:0.6242690000	1mty_B:5.2332970000):1.3038800000):0.6802080000):1.5789600000	((((((1oqu_A:0.2844470000	1uzr_A:0.1027170000):0.0625348000	1r2f_A:0.2435870000):1.4196200000	1mxr_A:1.6853860000):1.2383100000	(1jk0_A:0.2214890000	(2uw2_A:0.0108400000	1w68_A:0.0277040000):0.2150740000):1.7795000000):1.2003400000	3ee4_A:0.6709510000):2.8168300000	(1mty_D:2.0419420000	3dhg_A:1.4129560000):0.8468840000):2.2540000000):1.1195000000):0.5335750000	2vzb_A:1.8629990000):1.0361100000	1nfv_A:2.1286880000):0.2889080000	((((1lko_A:1.1658510000	1yuz_A:1.9887060000):0.5712470000	3qhb_A:1.9688870000):2.3041300000	(((2uw1_A:0.0000010000	2uw1_B:0.0000010000):0.0079367700	1za0_A:6.7471790000):0.2491130000	1afr_A:0.0000030000):3.8018800000):0.4145980000	(((((1lb3_A:0.1674600000	2za7_A:0.0420400000):0.5198640000	1bg7_A:0.0371650000):0.1378130000	1r03_A:0.4967030000):0.7042650000	(1z6o_A:2.8579210000	1z6o_M:0.6645710000):0.5916550000):0.6366800000	((1eum_A:0.5909060000	1krq_A:0.5150390000):0.3662490000	(3e6s_A:1.8735730000	(2jd7_A:0.3841820000	1vlg_A:0.6150690000):0.2381520000):0.2794960000):0.4465330000):1.9008500000):0.7157460000):0.2023790000	(((1bcf_A:0.0000010000	3e1q_A:0.0000010000):0.3495560000	2fkz_A:0.2209640000):0.6105980000	1jgc_A:0.3663020000):1.6882100000):2.7482700000):0.5011110000):0.6734220000):0.0685834000	(1n1q_A:0.3789850000	2chp_A:1.1920830000):0.2053350000);
(1ji5_A:0.6589420000	(1jig_A:0.2891190000	((1n1q_A:0.2233030000	((((1dps_A:0.0000010000	1jts_A:0.0000010000):0.5471920000	1o9r_A:0.4746850000):1.0513400000	1uvh_A:2.0245100000):1.0476000000	((1tjo_A:0.0000010000	1tk6_A:0.0000010000):1.0192900000	(((2fzf_A:9.0962830000	1nfv_A:0.8535340000):2.1154400000	((((1bcf_A:0.0000010000	3e1q_A:0.0000010000):0.2516340000	2fkz_A:0.2217440000):0.3004350000	1jgc_A:1.1669960000):0.9247040000	((((1lko_A:1.6919140000	1yuz_A:1.7210340000):2.9132300000	3qhb_A:1.5502000000):3.1971100000	((((1otk_A:7.0775650000	(2inc_B:4.7356070000	(2inp_C:0.0000020000	1mty_B:8.3329520000):0.5437590000):2.5262600000):1.6864300000	(1mty_D:1.8194770000	3dhg_A:4.2302750000):0.2684680000):2.0318200000	(((((1oqu_A:0.2700220000	1r2f_A:0.4419030000):0.1455100000	1uzr_A:0.0000020000):1.7346300000	1mxr_A:2.6114490000):1.1923700000	(1jk0_A:0.2113540000	(2uw2_A:0.0094200000	1w68_A:0.0253940000):0.3689150000):1.8934500000):1.6298100000	3ee4_A:0.6328890000):4.8718300000):1.4014800000	(((2uw1_A:0.0000010000	2uw1_B:0.0000010000):0.0000025026	1za0_A:6.2225470000):0.2108290000	1afr_A:0.3055300000):2.6491800000):3.4020200000):0.5741640000	(((((1lb3_A:0.1000460000	2za7_A:0.1621270000):0.5092430000	1bg7_A:0.2607680000):0.2264170000	1r03_A:0.2980560000):0.9841920000	(1z6o_A:3.6769410000	1z6o_M:0.7574190000):1.2178000000):0.2880460000	(((1eum_A:0.9804930000	1krq_A:0.3103310000):1.0668600000	(2jd7_A:0.6835150000	1vlg_A:0.5735470000):0.3110170000):0.4075590000	3e6s_A:2.3321170000):0.1890220000):1.6062600000):0.8269360000):0.3467340000):0.7149180000	2vzb_A:1.5649210000):2.0379100000):1.3825500000):0.5619870000):0.1873680000	((1qgh_A:0.7561200000	2ux1_A:0.9352310000):0.6068750000	(1ji4_A:0.9827030000	2fjc_A:1.5173540000):0.5555870000):0.2612030000):0.3013990000):0.1570450000	2chp_A:1.0519070000);
(1ji5_A:0.4193470000	(1jig_A:0.4248410000	((1n1q_A:0.2298440000	((((1dps_A:0.0000010000	1jts_A:0.0000010000):0.7272350000	1o9r_A:0.3528550000):0.4124360000	1uvh_A:1.4787230000):0.7600220000	((1tjo_A:0.0000010000	1tk6_A:0.0000010000):1.5005200000	((2fzf_A:7.4922600000	2vzb_A:1.6371350000):1.2559500000	(((((1bcf_A:0.0000010000	3e1q_A:0.0000010000):0.3121790000	2fkz_A:0.2722790000):0.4533320000	1jgc_A:0.3730960000):1.1768200000	((((1lko_A:1.4379530000	1yuz_A:1.9975520000):1.2624000000	3qhb_A:1.8601740000):3.0683000000	((((1otk_A:3.7623330000	((2inc_B:5.8005240000	2inp_C:2.3798590000):1.6738000000	1mty_B:6.8524360000):1.1597600000):1.1193900000	(1mty_D:2.3935450000	3dhg_A:2.2397420000):1.2185000000):1.7923100000	(((((1oqu_A:0.2223180000	1r2f_A:0.3096920000):0.1654170000	1uzr_A:0.0000030000):2.0224300000	1mxr_A:1.6532000000):0.8657500000	(1jk0_A:0.3352340000	(2uw2_A:0.0000030000	1w68_A:0.0450270000):0.3236790000):1.4657200000):2.2141100000	3ee4_A:0.3334010000):1.7309400000):3.3212000000	((2uw1_A:0.0000010000	2uw1_B:0.0000010000):0.0000023768	(1afr_A:0.1742640000	1za0_A:9.9999990000):0.1385660000):3.7522900000):1.0640000000):0.4145690000	((((1lb3_A:0.1124880000	2za7_A:0.1187010000):0.4420570000	1bg7_A:0.2943420000):0.0631223000	1r03_A:0.4266640000):0.6691260000	(1z6o_A:2.7541410000	(1z6o_M:1.5259290000	((1eum_A:0.8569230000	1krq_A:0.8213240000):0.6230420000	((3e6s_A:2.9356740000	2jd7_A:0.3721070000):0.1434710000	1vlg_A:0.5706510000):0.2523760000):1.2591400000):0.1623330000):0.3716040000):1.3699800000):0.5533940000):0.0245389000	1nfv_A:3.0688740000):0.8509320000):1.5735800000):0.7744870000):0.7401540000):0.2636120000	2chp_A:0.8786290000):0.0635631000):0.1142630000	(1qgh_A:0.4761030000	(2ux1_A:0.7774690000	(1ji4_A:0.9930120000	2fjc_A:1.0705710000):0.7298490000):0.4646920000):0.6486490000);
(1ji5_A:0.5601350000	((1jig_A:0.4317710000	(1qgh_A:0.5341850000	2ux1_A:1.7634660000):0.9168830000):0.1560300000	(((1ji4_A:1.7061040000	2fjc_A:2.7330990000):0.1100470000	(((1dps_A:0.0000010000	1jts_A:0.0000010000):0.5253860000	1o9r_A:0.6090240000):0.3472630000	1uvh_A:2.0749700000):1.5151700000):0.0618464000	((1tjo_A:0.0000010000	1tk6_A:0.0000010000):2.0029500000	(((2fzf_A:4.7405960000	(1otk_A:2.4211040000	((((((((1oqu_A:0.2410500000	1r2f_A:0.4006730000):0.0647840000	1uzr_A:0.0139930000):1.4279600000	1mxr_A:2.1449260000):0.3003250000	3ee4_A:2.3099090000):0.8801170000	(1jk0_A:0.2399030000	(2uw2_A:0.0000030000	1w68_A:0.0467210000):0.3833180000):1.1700700000):2.7327700000	3dhg_A:3.0348450000):2.9435600000	1mty_D:2.3657360000):2.8955600000	(2inc_B:3.5105410000	(2inp_C:1.3977720000	1mty_B:6.3186220000):0.5601940000):1.5146500000):0.6585930000):1.6964100000):2.4558000000	2vzb_A:0.7739080000):2.1103800000	(((((1bcf_A:0.0000010000	3e1q_A:0.0000010000):0.5063280000	2fkz_A:0.2408700000):1.1048100000	1jgc_A:0.3869290000):1.2686600000	((1lko_A:1.6991050000	1yuz_A:1.6541270000):0.7384800000	3qhb_A:1.2526560000):4.1105600000):0.7543020000	(1nfv_A:0.6222480000	(((((((((1lb3_A:0.1315570000	2za7_A:0.0892730000):0.4363790000	1bg7_A:0.1821190000):0.1519820000	1r03_A:0.3496950000):0.2529960000	1z6o_A:3.4268590000):0.2895300000	1z6o_M:1.8085670000):0.6747690000	3e6s_A:1.6149250000):0.4389800000	1vlg_A:0.5023320000):0.0000023279	((1eum_A:0.6550780000	1krq_A:0.5792120000):1.0605500000	2jd7_A:0.4457550000):0.1113410000):1.9151800000	(((2uw1_A:0.0000010000	2uw1_B:0.0000010000):0.0000023773	1za0_A:8.3911120000):0.2007580000	1afr_A:0.0250190000):3.8157700000):0.8629910000):0.5435680000):1.2547100000):0.7577390000):0.9880050000):0.2886380000):0.1010170000	(1n1q_A:0.3577640000	2chp_A:1.3355930000):0.1258870000);
(1ji5_A:0.6554230000	(1jig_A:0.2708600000	(((1qgh_A:0.7977510000	2ux1_A:0.6414190000):0.4038850000	(1ji4_A:1.4460000000	2fjc_A:1.2083160000):0.6545360000):0.4447680000	((((1dps_A:0.0000010000	1jts_A:0.0000010000):0.9982150000	1o9r_A:0.2678640000):0.6934240000	1uvh_A:2.4036430000):0.9256210000	((1tjo_A:0.0000010000	1tk6_A:0.0000010000):1.2722900000	((2fzf_A:7.2845400000	2vzb_A:1.5693800000):0.9074330000	(((((1bcf_A:0.0000010000	3e1q_A:0.0000010000):0.3579450000	2fkz_A:0.2484290000):0.4821510000	1jgc_A:0.5685350000):1.8830600000	1nfv_A:3.2903720000):0.0000025550	(((((1lko_A:1.2099600000	1yuz_A:2.4977080000):0.8732750000	3qhb_A:1.6789990000):1.5361600000	(((2uw1_A:0.0000010000	2uw1_B:0.0000010000):0.0000026939	1za0_A:9.7484920000):0.2510610000	1afr_A:0.0013580000):7.1871000000):1.3079000000	((((1lb3_A:0.0663450000	2za7_A:0.1709170000):0.4947390000	1bg7_A:0.2237640000):0.1219080000	1r03_A:0.4109230000):0.6287050000	((1z6o_A:2.8836850000	1z6o_M:1.0600720000):0.5096440000	((1eum_A:0.7936420000	1krq_A:0.6409240000):0.8079590000	(3e6s_A:2.8510720000	(2jd7_A:0.5607020000	1vlg_A:0.5028280000):0.2136780000):0.2210550000):1.3623400000):0.0000020566):1.8020500000):0.6329470000	((1otk_A:5.6975530000	(((((((((1oqu_A:0.3780920000	1uzr_A:0.1653810000):0.2081570000	1r2f_A:0.0538690000):2.6284500000	1mxr_A:2.3880790000):2.3992800000	1jk0_A:0.3543060000):0.2544800000	2uw2_A:0.0217610000):0.0432234000	1w68_A:0.0000020000):2.6883300000	3ee4_A:2.4954480000):1.2881200000	3dhg_A:3.0927390000):1.0257200000	1mty_D:2.3536140000):1.3793500000):1.4058900000	((2inc_B:3.1673720000	2inp_C:1.0628330000):0.7629000000	1mty_B:9.5129580000):0.9372040000):2.0804800000):0.8753190000):0.5114370000):1.4854400000):1.5169000000):0.3173890000):0.2924900000):0.2640390000	(1n1q_A:0.4187680000	2chp_A:1.0757540000):0.1174690000);
(1ji5_A:0.6347370000	(1jig_A:0.2299810000	((((1qgh_A:0.9488210000	2ux1_A:1.0264830000):0.4327650000	(1ji4_A:1.3760500000	2fjc_A:1.3307640000):0.5017790000):0.2832000000	((2fzf_A:7.5709580000	2vzb_A:1.5581360000):0.9211050000	(((((1bcf_A:0.0000010000	3e1q_A:0.0000010000):0.5285660000	2fkz_A:0.2203350000):0.3258840000	1jgc_A:0.6615580000):0.9305020000	(((1lko_A:1.5264370000	1yuz_A:1.7552460000):2.2668200000	3qhb_A:0.9236090000):3.1823100000	(((((1lb3_A:0.1526640000	2za7_A:0.1183920000):0.3383250000	1bg7_A:0.2424460000):0.2358320000	1r03_A:0.2671260000):0.3150240000	((1z6o_A:2.3820690000	1z6o_M:1.2009800000):0.1133870000	(((1eum_A:0.9670690000	1krq_A:0.3722650000):0.5818060000	3e6s_A:2.2203260000):0.3155230000	(2jd7_A:0.7723870000	1vlg_A:0.4849900000):0.5272560000):0.7909540000):0.5339760000):1.5151400000	((((1otk_A:3.3888780000	(2inc_B:3.6895780000	(2inp_C:1.3652340000	1mty_B:7.9539090000):0.3606550000):4.0022400000):1.2329000000	(1mty_D:2.1105430000	3dhg_A:2.3776650000):0.9520200000):1.6719000000	(((((1oqu_A:0.2720330000	1r2f_A:0.3694480000):0.1431670000	1uzr_A:0.0000020000):1.9762400000	1mxr_A:2.3529250000):1.3579800000	(1jk0_A:0.3725450000	(2uw2_A:0.0155140000	1w68_A:0.0244770000):0.0888397000):1.9154000000):1.4722900000	3ee4_A:1.5738050000):2.7463900000):2.4097200000	((2uw1_A:0.0000010000	2uw1_B:0.0000010000):0.0061910700	(1afr_A:0.1377220000	1za0_A:8.0084120000):0.1394460000):3.1819800000):2.3884200000):0.2239050000):0.6933620000):0.2141950000	1nfv_A:1.9368750000):0.4514160000):2.1030200000):0.2036170000	(((1dps_A:0.0000010000	1jts_A:0.0000010000):0.9313040000	1o9r_A:0.2317040000):1.2236000000	(1uvh_A:1.6211600000	(1tjo_A:0.0000010000	1tk6_A:0.0000010000):1.7976400000):0.3452760000):1.3090200000):0.1770120000):0.1121650000	(1n1q_A:0.6660650000	2chp_A:1.1251490000):0.0264127000);
(1ji5_A:0.3443210000	(1jig_A:0.3242630000	((1n1q_A:0.3103510000	((((1dps_A:0.0000010000	1jts_A:0.0000010000):0.6776850000	1o9r_A:0.3899090000):0.4720050000	1uvh_A:2.2291420000):1.0980000000	((1tjo_A:0.0000010000	1tk6_A:0.0000010000):1.5053400000	((((2fzf_A:6.1247580000	((1otk_A:4.4601130000	(2inc_B:2.9657610000	(2inp_C:1.3367120000	1mty_B:5.2395570000):0.8123970000):3.8315700000):0.9790310000	(((((((1oqu_A:0.3271710000	1r2f_A:0.3492800000):0.1940830000	1uzr_A:0.0000020000):1.2841400000	1mxr_A:3.0359410000):1.2003600000	3ee4_A:1.8310410000):1.7099500000	1jk0_A:0.2863260000):0.0486311000	(2uw2_A:0.0209950000	1w68_A:0.0398980000):0.1096050000):2.8027000000	(1mty_D:4.0858320000	3dhg_A:1.5124450000):2.0164200000):0.8843140000):2.1431100000):1.0413800000	1nfv_A:1.3132060000):1.6594500000	((((1bcf_A:0.0000010000	3e1q_A:0.0000010000):0.3030250000	2fkz_A:0.2860570000):0.3084530000	1jgc_A:0.8195360000):1.6230200000	(((1lko_A:1.6272680000	1yuz_A:2.0610740000):1.8333600000	3qhb_A:1.6865010000):3.0297300000	((((((1lb3_A:0.1419720000	2za7_A:0.0877110000):0.5813690000	1bg7_A:0.1801670000):0.1293250000	1r03_A:0.3817340000):0.2971730000	(1z6o_A:2.7354780000	1z6o_M:1.8130850000):0.6180370000):0.5590190000	((1eum_A:0.8287240000	1krq_A:0.5876140000):0.5357710000	(3e6s_A:2.3896310000	(2jd7_A:0.3824070000	1vlg_A:0.8838770000):0.1998890000):0.4361090000):1.0762400000):0.4666660000	(((2uw1_A:0.0000010000	2uw1_B:0.0000010000):0.0000023931	1za0_A:5.6801640000):0.2029590000	1afr_A:0.0620720000):4.0377800000):0.5299170000):0.9182080000):0.1820500000):0.5455160000	2vzb_A:1.0738700000):1.7955100000):0.7393830000):0.2956140000):0.2155980000	2chp_A:0.8409690000):0.1038700000):0.3374920000	((1qgh_A:0.3639170000	2ux1_A:1.6148820000):0.4430040000	(1ji4_A:1.1520020000	2fjc_A:1.3225010000):1.0345000000):0.2698550000);
(1ji5_A:0.5861240000	(1jig_A:0.3342260000	(((1qgh_A:0.6074230000	2ux1_A:1.2299980000):0.7405470000	((1ji4_A:1.3204620000	2fjc_A:1.2100660000):0.3347650000	((1tjo_A:0.0000010000	1tk6_A:0.0000010000):1.5818700000	((((((2fzf_A:8.1725720000	(((1lb3_A:0.0610560000	2za7_A:0.1709720000):0.6266380000	(1bg7_A:0.1533630000	1r03_A:0.4911350000):0.0406778000):0.5092690000	(1z6o_A:2.3817220000	1z6o_M:1.2862170000):0.2246760000):0.2225040000):0.9364330000	(((1eum_A:0.6851790000	1krq_A:0.7669140000):0.5759130000	3e6s_A:1.9501800000):0.3210920000	(2jd7_A:0.5574280000	1vlg_A:0.6332410000):0.1055860000):0.2912180000):2.5187300000	(((1lko_A:1.4569820000	1yuz_A:1.9369690000):0.9862320000	3qhb_A:0.4548800000):2.2037200000	((((1otk_A:4.5511040000	((2inc_B:2.9834440000	2inp_C:1.1947070000):2.9831100000	1mty_B:4.2868040000):2.6224800000):0.5820950000	(1mty_D:3.4656760000	3dhg_A:2.0334180000):1.5173400000):0.7537100000	(((((1oqu_A:0.2826060000	1r2f_A:0.2992970000):0.1422980000	1uzr_A:0.0000020000):2.2062400000	1mxr_A:1.1788250000):0.8769890000	(1jk0_A:0.0739100000	(2uw2_A:0.0049130000	1w68_A:0.0568940000):0.4566800000):2.1262600000):1.1629300000	3ee4_A:1.1634560000):1.2591500000):2.8249000000	(((2uw1_A:0.0000010000	2uw1_B:0.0000010000):0.0175525000	1za0_A:6.6641330000):0.1957750000	1afr_A:0.0671160000):2.6308200000):2.4977200000):0.0906567000):0.5563830000	1nfv_A:1.9944860000):0.2172540000	2vzb_A:3.3799530000):0.0801430000	(((1bcf_A:0.0000010000	3e1q_A:0.0000010000):0.5671720000	2fkz_A:0.0974900000):1.0955200000	1jgc_A:0.0377370000):2.0938500000):2.0008100000):0.9911670000):0.6261430000):0.1814800000	(((1dps_A:0.0000010000	1jts_A:0.0000010000):0.5465430000	1o9r_A:0.4105640000):0.5112830000	1uvh_A:2.0299130000):1.2484600000):0.2365680000):0.1579070000	(1n1q_A:0.5035380000	2chp_A:0.9471130000):0.1081280000);
(1ji5_A:0.4212630000	(((1jig_A:0.1204490000	(1ji4_A:1.4315370000	2fjc_A:1.2055450000):0.9866870000):0.0248146000	(1qgh_A:0.3828500000	2ux1_A:1.7054300000):0.7096200000):0.0945617000	(2chp_A:0.5721440000	((((1dps_A:0.0000010000	1jts_A:0.0000010000):0.7504300000	1o9r_A:0.4530690000):0.8263360000	1uvh_A:1.0791460000):0.9816170000	((1tjo_A:0.0000020000	1tk6_A:0.0000010000):1.0560900000	((((2fzf_A:7.8943900000	((1otk_A:3.3355210000	(((((1oqu_A:0.3132690000	1r2f_A:0.3774120000):0.2035210000	1uzr_A:0.0000020000):2.3054900000	1mxr_A:1.3692390000):1.3328500000	(1jk0_A:0.0000020000	((2uw2_A:0.0446710000	1w68_A:0.0374020000):0.1613570000	(1mty_D:5.4729520000	3dhg_A:0.0000030000):5.8124100000):0.4383620000):1.8056500000):0.6072290000	3ee4_A:2.2522330000):7.1957100000):0.8969420000	((2inc_B:3.2082160000	1mty_B:4.6794010000):1.1504400000	2inp_C:1.5422360000):3.7996600000):1.7816500000):0.7797030000	2vzb_A:0.9305210000):1.5502700000	1nfv_A:2.1619350000):0.1055850000	((((1bcf_A:0.0000010000	3e1q_A:0.0000010000):0.3264010000	2fkz_A:0.2770220000):0.2549470000	(((1lko_A:1.9326100000	1yuz_A:1.6897720000):1.8661400000	3qhb_A:0.7086200000):3.6066000000	(((((((1lb3_A:0.1181760000	2za7_A:0.1008730000):0.5975820000	1bg7_A:0.1935660000):0.1916040000	1r03_A:0.1586180000):0.4335650000	(1z6o_A:1.8167990000	1z6o_M:1.5276300000):0.7125770000):0.3576450000	((1eum_A:0.7785620000	1krq_A:0.4875650000):1.0425000000	(2jd7_A:0.2658660000	1vlg_A:0.6700500000):0.3467660000):0.8647090000):0.0598455000	3e6s_A:2.7903180000):1.1387200000	(((2uw1_A:0.0000010000	2uw1_B:0.0000010000):0.0000023272	1za0_A:6.5666130000):0.2709950000	1afr_A:0.0226350000):5.6678300000):1.2418600000):2.5634800000):0.4371070000	1jgc_A:0.5982890000):2.2236900000):1.1065600000):0.9553040000):0.7075080000):0.3822130000):0.0958330000	1n1q_A:0.6368900000);
(1ji5_A:0.4988540000	(1jig_A:0.4596110000	((1n1q_A:0.3778980000	((((1dps_A:0.0000010000	1jts_A:0.0000010000):0.6195970000	1o9r_A:0.4742470000):0.3451570000	1uvh_A:2.5441200000):1.7310600000	((1tjo_A:0.0000010000	1tk6_A:0.0000010000):2.0460900000	(((2fzf_A:5.5308510000	((1otk_A:4.2426690000	(2inc_B:3.6170730000	(2inp_C:0.9649230000	1mty_B:6.2323540000):0.1108300000):1.6649300000):0.2832930000	((((((1oqu_A:0.3460760000	1r2f_A:0.3978460000):0.0034199100	1uzr_A:0.0880860000):2.2715300000	1mxr_A:1.8235500000):0.3784470000	(1jk0_A:0.1491100000	(2uw2_A:0.0043470000	1w68_A:0.0409230000):0.5616720000):2.1035700000):1.4522200000	3ee4_A:1.5131590000):4.4349900000	(1mty_D:2.7101960000	3dhg_A:4.3085110000):0.4025980000):2.5152900000):1.8462300000):2.7249200000	2vzb_A:1.4311040000):1.1816800000	(((((1bcf_A:0.0000010000	3e1q_A:0.0000010000):0.3463800000	2fkz_A:0.4028910000):1.2784600000	1jgc_A:0.1298700000):2.3209200000	(1nfv_A:2.0835820000	(((1lko_A:1.4221570000	1yuz_A:2.4544710000):0.5736150000	3qhb_A:2.7522480000):2.6038500000	(((2uw1_A:0.0000010000	2uw1_B:0.0000010000):0.0000021368	1za0_A:7.6297800000):0.2343660000	1afr_A:0.0000020000):7.6260400000):0.6427830000):0.3739050000):0.9220130000	((((((1lb3_A:0.0977000000	2za7_A:0.1055200000):0.6697020000	1bg7_A:0.1674330000):0.0944157000	1r03_A:0.3619580000):0.6040130000	1z6o_M:2.2370240000):0.6456370000	1z6o_A:2.6251760000):0.1504960000	((1eum_A:1.2502160000	1krq_A:0.3838860000):0.9147570000	(3e6s_A:3.0184360000	(2jd7_A:0.5870420000	1vlg_A:0.5448130000):0.2964240000):0.2438890000):0.8042280000):1.9036300000):0.1853260000):1.4033000000):1.3369100000):0.3693550000):0.2174830000	2chp_A:0.9826610000):0.0822583000):0.1978950000	((1qgh_A:0.3639520000	2ux1_A:1.4364630000):0.3125020000	(1ji4_A:1.9739150000	2fjc_A:2.1971980000):1.2538500000):0.6080880000);
(1ji5_A:0.2936640000	(1jig_A:0.2491610000	((1n1q_A:0.2263340000	((1ji4_A:1.0194400000	2fjc_A:0.9489610000):0.3072490000	((((1dps_A:0.0000010000	1jts_A:0.0000010000):0.6143440000	1o9r_A:0.1945490000):0.3230820000	1uvh_A:1.5171060000):1.0885700000	((1tjo_A:0.0000010000	1tk6_A:0.0000010000):1.2014400000	((((2fzf_A:4.1695930000	(((((((1oqu_A:0.3046240000	1r2f_A:0.3077840000):0.1291300000	1uzr_A:0.0273620000):2.0249400000	1mxr_A:1.6299010000):0.7160140000	(1jk0_A:0.0694210000	(2uw2_A:0.0176510000	1w68_A:0.0455280000):0.4318370000):1.8899600000):1.6390700000	3ee4_A:0.5842520000):2.9087400000	(1mty_D:4.4179380000	3dhg_A:1.9432240000):2.2200200000):2.9304300000	(2inc_B:4.8613420000	(2inp_C:0.4914390000	1mty_B:8.5928360000):0.5976210000):3.0080100000):0.3977780000):1.9572000000	1otk_A:5.2535450000):1.6495500000	2vzb_A:1.0126890000):1.1487100000	((((((1bcf_A:0.0000010000	3e1q_A:0.0000010000):0.6369850000	2fkz_A:0.1354750000):0.7301860000	1jgc_A:0.3799260000):1.3431200000	((1lko_A:1.2196720000	1yuz_A:1.8398920000):0.9891500000	3qhb_A:1.5685230000):5.1208500000):0.6884260000	1nfv_A:1.3459290000):0.2833290000	(((((((1lb3_A:0.1918080000	2za7_A:0.1039950000):0.5668480000	1bg7_A:0.1342230000):0.1895200000	1r03_A:0.4697220000):0.0875480000	(1z6o_A:2.1391640000	1z6o_M:1.9888320000):0.8350320000):0.5624110000	(((2uw1_A:0.0000010000	2uw1_B:0.0000010000):0.0153311000	1za0_A:6.7055200000):0.2356110000	1afr_A:0.0000020000):6.7458200000):0.5141050000	3e6s_A:2.4187210000):0.5038890000	(((1eum_A:0.5032940000	1krq_A:1.0167820000):0.9557230000	2jd7_A:0.5203250000):0.4486780000	1vlg_A:0.4657580000):0.1674440000):1.7488600000):1.0931700000):1.2524600000):0.6959850000):0.2066830000):0.6076130000):0.2915090000	2chp_A:0.7346860000):0.1942630000):0.1515340000	(1qgh_A:0.2886250000	2ux1_A:1.1719780000):0.7807800000);
(1ji5_A:0.2661500000	(1jig_A:0.4460900000	((1n1q_A:0.5346780000	((1ji4_A:1.1689220000	2fjc_A:1.3035790000):0.8126830000	((((1dps_A:0.0000010000	1jts_A:0.0000010000):0.7307430000	1o9r_A:0.1671000000):0.3613060000	1uvh_A:1.8476000000):1.2898900000	((1tjo_A:0.0000010000	1tk6_A:0.0000010000):1.7271400000	(((2fzf_A:5.1551180000	((1otk_A:5.6860870000	((((((1oqu_A:0.2535160000	1r2f_A:0.4001650000):0.1037010000	1uzr_A:0.0000020000):1.4821700000	1mxr_A:2.1200810000):0.7128840000	(1jk0_A:0.1682430000	(2uw2_A:0.0132160000	1w68_A:0.0555280000):0.4095170000):1.5410100000):1.1275100000	3ee4_A:1.2185250000):2.1161400000	(1mty_D:2.2879010000	3dhg_A:2.0627020000):1.0807300000):1.0779800000):0.0000022441	(2inc_B:4.6953860000	(2inp_C:0.0000020000	1mty_B:8.1848300000):2.3127000000):2.2231800000):1.3399400000):2.3990000000	1nfv_A:0.7004890000):0.9136210000	(2vzb_A:1.2035100000	(((((1bcf_A:0.0000010000	3e1q_A:0.0000010000):0.5147160000	2fkz_A:0.2105570000):0.9415720000	1jgc_A:0.3350570000):2.4549000000	((1lko_A:2.0963540000	1yuz_A:2.2736140000):0.9294050000	3qhb_A:2.6941110000):4.1610600000):0.7999530000	((((((1lb3_A:0.2011330000	2za7_A:0.0904360000):0.5329700000	1bg7_A:0.2429270000):0.1064240000	1r03_A:0.2118170000):0.2718610000	(1z6o_A:2.7782080000	1z6o_M:1.6228850000):0.5261610000):0.5953870000	(((2uw1_A:0.0000010000	2uw1_B:0.0000010000):0.0713708000	1za0_A:5.5778340000):0.1902430000	1afr_A:0.0000020000):5.1293700000):0.7849460000	(((1eum_A:0.8517930000	1krq_A:0.4642040000):0.5359840000	1vlg_A:0.6729720000):0.0908217000	(3e6s_A:2.3294600000	2jd7_A:0.3439850000):0.0767398000):0.0000025245):1.9901300000):0.3375130000):0.9301630000):1.3105500000):0.8598330000):0.3785180000):0.2732380000):0.0855330000	2chp_A:0.7778780000):0.1017600000):0.1681240000	(1qgh_A:0.2601420000	2ux1_A:1.4358050000):1.0335700000);
(1ji5_A:0.3420290000	(1jig_A:0.2613650000	((1n1q_A:0.2208320000	(((((1dps_A:0.0000010000	1jts_A:0.0000010000):0.5430840000	1o9r_A:0.4173310000):0.9700970000	1uvh_A:1.3556910000):0.5870560000	(1tjo_A:0.0000010000	1tk6_A:0.0000010000):1.8304600000):0.6595810000	(((2fzf_A:7.1846740000	2vzb_A:1.1540590000):0.7707890000	1nfv_A:2.9387960000):0.2444630000	((((1bcf_A:0.0000010000	3e1q_A:0.0000010000):0.4790800000	2fkz_A:0.4161450000):0.9769650000	1jgc_A:0.5542820000):0.9258060000	(((1lko_A:1.9576380000	1yuz_A:1.7663580000):2.6607700000	3qhb_A:0.5730730000):3.6654800000	(((((1lb3_A:0.1095450000	2za7_A:0.0838040000):0.5161890000	1bg7_A:0.2230150000):0.0878903000	1r03_A:0.3997430000):0.0000024467	((1z6o_A:2.7239680000	1z6o_M:1.8032050000):0.5592380000	(((1eum_A:0.9524070000	1krq_A:0.4878520000):0.7172990000	(2jd7_A:0.5009560000	1vlg_A:0.5313230000):0.5895810000):0.5480940000	3e6s_A:1.6725340000):0.6263700000):0.4243080000):1.9989500000	(((((1otk_A:1.9762300000	((2inc_B:4.4789450000	2inp_C:2.7132230000):0.9999600000	1mty_B:2.6013330000):2.2848600000):3.8647600000	1mty_D:2.8959950000):1.1848200000	3dhg_A:1.5721040000):2.0824900000	(((((1oqu_A:0.2368620000	1r2f_A:0.3512260000):0.1387100000	1uzr_A:0.0171010000):1.7563400000	1mxr_A:2.3670180000):0.5246570000	((1jk0_A:0.5661410000	2uw2_A:0.0138270000):0.0381396000	1w68_A:0.0000030000):2.6098800000):2.7858700000	3ee4_A:0.7938290000):0.9370210000):2.3361300000	((2uw1_A:0.0000010000	2uw1_B:0.0000010000):0.0000021123	(1afr_A:0.1832350000	1za0_A:5.8094670000):0.1180680000):2.7923700000):1.4810500000):0.9374640000):1.7662900000):0.2068390000):1.0054500000):0.4387900000):0.2679560000	((1qgh_A:0.4470200000	2ux1_A:0.9179260000):0.4531330000	(1ji4_A:1.2101630000	2fjc_A:1.7721070000):0.6580040000):0.4046870000):0.0937827000):0.1581660000	2chp_A:0.8631120000);
(1ji5_A:0.6124280000	(1jig_A:0.1910020000	((1qgh_A:0.5623740000	2ux1_A:1.3880200000):0.4171370000	(1ji4_A:1.3752530000	2fjc_A:1.3292510000):0.8515730000):0.4752720000):0.0890322000	(1n1q_A:0.4075240000	(2chp_A:0.5573050000	((((1dps_A:0.0000010000	1jts_A:0.0000010000):0.5656590000	1o9r_A:0.7128550000):0.4051020000	1uvh_A:2.0106420000):0.9345750000	((1tjo_A:0.0000010000	1tk6_A:0.0000010000):1.1309000000	(((((2fzf_A:7.1228970000	((1otk_A:4.2518080000	(2inc_B:8.4440510000	(2inp_C:2.5768570000	1mty_B:9.1200030000):2.2866600000):0.4106150000):0.5776460000	((((((1oqu_A:0.3771140000	1uzr_A:0.1150910000):0.0479599000	1r2f_A:0.3195660000):2.0803000000	1mxr_A:2.2935920000):1.3666200000	(1jk0_A:0.1988580000	(2uw2_A:0.0000030000	1w68_A:0.0565900000):0.3136580000):1.4521200000):1.4681900000	3ee4_A:1.6350010000):3.4245000000	(1mty_D:1.8661150000	3dhg_A:2.7490230000):2.1908000000):1.3744700000):1.8050300000):1.1737000000	1nfv_A:1.3293880000):0.3513870000	2vzb_A:2.1162020000):0.4644610000	(((1bcf_A:0.0000010000	3e1q_A:0.0000010000):0.3191200000	2fkz_A:0.4607150000):0.3272030000	1jgc_A:0.7648840000):1.1636300000):0.1591010000	(((1lko_A:1.3701350000	1yuz_A:1.8756550000):0.8022540000	3qhb_A:1.2037740000):2.1743000000	((((((1lb3_A:0.1350120000	2za7_A:0.1151360000):0.5343800000	1bg7_A:0.2080840000):0.2102800000	1r03_A:0.2339740000):0.6281680000	(1z6o_A:2.8482880000	1z6o_M:1.0386190000):0.6013520000):1.0265300000	((((1eum_A:0.8097270000	1krq_A:0.5355210000):0.3349370000	3e6s_A:1.7606340000):0.5474950000	2jd7_A:0.5048390000):0.1156820000	1vlg_A:0.3759460000):0.2472430000):0.6041080000	(((2uw1_A:0.0000010000	2uw1_B:0.0000010000):0.0153628000	1za0_A:9.9999990000):0.2662480000	1afr_A:0.0264730000):5.1942800000):0.5850180000):0.8246860000):1.2308200000):1.0665500000):0.7057670000):0.1851500000):0.1253620000);
(1ji5_A:0.4225800000	(1jig_A:0.2756340000	((1qgh_A:0.5587540000	2ux1_A:1.0512180000):0.6332790000	((1ji4_A:1.2344660000	2fjc_A:1.2682720000):0.3736620000	((((1dps_A:0.0000010000	1jts_A:0.0000010000):0.4819260000	1o9r_A:0.2545220000):0.9373760000	1uvh_A:1.8735760000):0.7342740000	((1tjo_A:0.0000010000	1tk6_A:0.0000010000):1.1036000000	((((2fzf_A:6.3368170000	((1lko_A:1.5524730000	1yuz_A:1.8175420000):1.1665200000	3qhb_A:1.4360670000):0.9043440000):1.0791200000	2vzb_A:1.9262160000):0.7220840000	((1nfv_A:1.9412520000	((((1otk_A:2.9456500000	((2inc_B:5.4966510000	2inp_C:1.6575930000):0.4244370000	1mty_B:4.2381750000):1.5675000000):1.9236300000	(1mty_D:3.1879290000	3dhg_A:3.1306790000):2.3731600000):1.4682200000	(((((1oqu_A:0.4264250000	1r2f_A:0.4620240000):0.1588060000	1uzr_A:0.0000030000):2.0543400000	1mxr_A:2.1106580000):0.9019390000	(1jk0_A:0.2038380000	(2uw2_A:0.0125380000	1w68_A:0.0613340000):0.2880620000):3.9047100000):1.7589300000	3ee4_A:0.7081680000):2.0563100000):1.4607900000	(((2uw1_A:0.0000010000	2uw1_B:0.0000010000):0.0000020074	1za0_A:6.7717430000):0.0534110000	1afr_A:0.2509750000):5.3874600000):1.0550200000):0.3208950000	((((((1lb3_A:0.1164720000	2za7_A:0.0717830000):0.4408590000	1bg7_A:0.1138250000):0.1323640000	1r03_A:0.3672020000):0.9690590000	1z6o_A:2.4747800000):0.4546270000	1z6o_M:1.1004410000):1.1009400000	((((1eum_A:0.7389830000	1krq_A:0.6051350000):0.9505840000	3e6s_A:2.4001450000):0.2882480000	2jd7_A:0.2582510000):0.3532060000	1vlg_A:0.4353250000):0.2837370000):2.5013200000):0.8398070000):0.3269610000	(((1bcf_A:0.0000010000	3e1q_A:0.0000010000):0.3425500000	2fkz_A:0.2942940000):0.5778040000	1jgc_A:0.5188800000):1.5789100000):1.0869700000):1.2834100000):0.9841010000):0.2199450000):0.3079960000):0.2648750000	(1n1q_A:0.3643270000	2chp_A:0.9619420000):0.1762490000);
(1ji5_A:0.3533130000	(1jig_A:0.3019400000	(((1qgh_A:0.5238770000	2ux1_A:1.2412230000):0.4738230000	(1ji4_A:1.2195850000	2fjc_A:1.3203660000):0.6895140000):0.3072540000	((((1dps_A:0.0000010000	1jts_A:0.0000010000):0.4691110000	1o9r_A:0.6676870000):1.0787200000	1uvh_A:1.7495400000):0.6022560000	((1tjo_A:0.0000010000	1tk6_A:0.0000010000):1.3340400000	((2fzf_A:7.8716380000	2vzb_A:0.7738350000):0.9445080000	(((((1bcf_A:0.0000010000	3e1q_A:0.0000010000):0.3960190000	2fkz_A:0.3635680000):0.7959510000	1jgc_A:0.4312200000):1.3416000000	((((1lko_A:1.1217280000	1yuz_A:1.4539360000):1.2446500000	3qhb_A:1.4295870000):3.0073600000	(((((((1lb3_A:0.2126820000	2za7_A:0.1167100000):0.5489680000	1bg7_A:0.2447360000):0.2596140000	1r03_A:0.2965860000):0.7063090000	1z6o_M:1.6943850000):0.2385810000	1z6o_A:3.2669750000):0.7692330000	3e6s_A:2.4759750000):0.1550240000	(((1eum_A:0.7613300000	1krq_A:0.4693700000):0.9696530000	2jd7_A:0.3638560000):0.2242310000	1vlg_A:0.4805740000):0.0000027076):2.5183500000):0.1360890000	(((1otk_A:5.0722410000	((2inc_B:3.8562040000	1mty_B:5.1197710000):1.0922500000	2inp_C:1.4675420000):5.9892800000):0.5427520000	((((((1oqu_A:0.3880890000	1r2f_A:0.4359720000):0.1288960000	1uzr_A:0.0527810000):2.1168200000	1mxr_A:1.9115060000):1.0273800000	(1jk0_A:0.3143320000	(2uw2_A:0.0043260000	1w68_A:0.0238790000):0.3028170000):1.8672800000):1.7810000000	3ee4_A:0.6670280000):1.7208300000	(1mty_D:3.7315910000	3dhg_A:1.8426240000):2.8035000000):1.3091600000):0.6957390000	(((2uw1_A:0.0000010000	2uw1_B:0.0000010000):0.0304396000	1za0_A:7.1012330000):0.0093785900	1afr_A:0.2596680000):3.3852300000):1.2077200000):1.1723200000):0.5461980000	1nfv_A:1.3584690000):0.9861970000):1.6347800000):1.2139900000):0.5563350000):0.3999350000):0.1114480000	(1n1q_A:0.4968610000	2chp_A:0.7890620000):0.1821190000);
(1ji5_A:0.6039710000	1jig_A:0.5698500000	((1n1q_A:0.6291020000	(1qgh_A:0.8483330000	(2ux1_A:1.2595430000	(1ji4_A:1.1151360000	2fjc_A:1.0386970000):0.5096190000):0.3499370000):0.5132150000):0.0416617000	(2chp_A:0.5896340000	((((1dps_A:0.0000010000	1jts_A:0.0000010000):1.0113100000	1o9r_A:0.1325300000):1.6252500000	1uvh_A:1.7154850000):0.9842610000	((1tjo_A:0.0000020000	1tk6_A:0.0000020000):0.5433930000	(((2fzf_A:3.5276570000	(1nfv_A:0.9725210000	(((1otk_A:4.4524640000	(1mty_D:3.3504180000	3dhg_A:1.4494270000):2.4501500000):0.7636750000	(((((1oqu_A:0.2677840000	1r2f_A:0.3152120000):0.0019701600	1uzr_A:0.0941640000):2.6921400000	1mxr_A:1.3574470000):1.3666900000	(1jk0_A:0.1477630000	(2uw2_A:0.0000020000	1w68_A:0.0272360000):0.3453230000):1.5576600000):2.5133000000	3ee4_A:1.5715980000):2.1158600000):1.9667300000	(2inc_B:3.0656950000	(2inp_C:0.0000030000	1mty_B:6.7516120000):1.6496800000):2.6068100000):1.1122900000):1.0732800000):0.5443680000	(2vzb_A:1.8023370000	(((1bcf_A:0.0000010000	3e1q_A:0.0000010000):0.4547710000	2fkz_A:0.2463090000):0.9272160000	1jgc_A:0.0965240000):1.5349800000):0.3820090000):0.1505660000	(((1lko_A:1.5376880000	1yuz_A:2.1496450000):0.5030690000	3qhb_A:1.6125530000):3.0472800000	(((((((1lb3_A:0.1515500000	2za7_A:0.0873910000):0.4113930000	1bg7_A:0.2411240000):0.1646920000	1r03_A:0.4369820000):0.2849240000	1z6o_M:1.7880310000):0.1012930000	1z6o_A:2.4479660000):0.3839240000	(((1eum_A:0.6327320000	1krq_A:0.7097800000):0.5420440000	(2jd7_A:0.5099920000	1vlg_A:0.8109160000):0.3893240000):0.5730290000	3e6s_A:2.3315260000):0.1542600000):1.1569200000	(((2uw1_A:0.0000010000	2uw1_B:0.0000010000):0.0417890000	1za0_A:6.3756600000):0.1648850000	1afr_A:0.0248060000):4.2549700000):0.5657350000):1.2220200000):2.8499000000):0.6801990000):1.0047200000):0.6203420000):0.0945921000);
(1ji5_A:0.4243880000	(1jig_A:0.2217110000	(((1qgh_A:0.4833240000	2ux1_A:0.9819510000):0.3005290000	(1ji4_A:1.2808270000	2fjc_A:1.1572280000):0.4466490000):0.2887220000	((((1dps_A:0.0000010000	1jts_A:0.0000010000):0.4898680000	1o9r_A:0.4333240000):0.7799460000	1uvh_A:1.0798480000):0.6515170000	((1tjo_A:0.0000010000	1tk6_A:0.0000010000):0.8328930000	(((((2fzf_A:5.4169080000	(1otk_A:4.8969180000	(((((((1oqu_A:0.2676020000	1r2f_A:0.2913420000):0.0930721000	1uzr_A:0.0000030000):1.4730600000	1mxr_A:2.2144370000):0.9748640000	(1jk0_A:0.4454740000	(2uw2_A:0.0000020000	1w68_A:0.0444460000):0.1639300000):1.6035200000):1.2045500000	3ee4_A:1.9435520000):3.7417600000	(1mty_D:2.5423850000	3dhg_A:2.3251120000):1.8154800000):1.8170300000	((2inc_B:8.8049530000	1mty_B:7.7276840000):1.1923400000	2inp_C:1.4353980000):1.5174200000):0.2496490000):2.3892300000):1.0718000000	2vzb_A:1.8818160000):0.7179730000	1nfv_A:1.8580330000):0.5849020000	(((1lko_A:1.5090520000	1yuz_A:1.4995310000):1.4248300000	3qhb_A:2.0011130000):3.7415000000	(((((1lb3_A:0.1284750000	2za7_A:0.1103430000):0.4930020000	1bg7_A:0.2418500000):0.1146550000	(1r03_A:0.2570260000	(1z6o_A:2.9753500000	1z6o_M:1.8332410000):0.6433700000):0.1125630000):0.6546110000	(((1eum_A:0.7828190000	1krq_A:0.3514810000):0.9232560000	(2jd7_A:0.6500050000	1vlg_A:0.3505650000):0.2859500000):0.3628630000	3e6s_A:1.7111480000):0.3113210000):1.1432900000	(((2uw1_A:0.0000010000	2uw1_B:0.0000010000):0.0000022303	1afr_A:0.2515800000):0.0261179000	1za0_A:6.2531830000):6.4381500000):0.5406800000):0.8105410000):0.2357980000	(((1bcf_A:0.0000010000	3e1q_A:0.0000010000):0.4741920000	2fkz_A:0.2717820000):0.4331260000	1jgc_A:0.6045040000):1.5651900000):2.0503300000):1.0717400000):0.8192600000):0.2818570000):0.1100570000	(1n1q_A:0.4372140000	2chp_A:0.6399030000):0.1746740000);
(1ji5_A:0.4170760000	(1jig_A:0.3541870000	((1qgh_A:0.3893050000	2ux1_A:0.9428080000):0.4129780000	(1ji4_A:1.1749890000	2fjc_A:1.3181590000):0.9334790000):0.4003630000):0.0643472000	((1n1q_A:0.2528750000	((((1dps_A:0.0000010000	1jts_A:0.0000010000):0.4517250000	1o9r_A:0.5365410000):0.3589590000	1uvh_A:1.3394350000):0.8654480000	((1tjo_A:0.0000010000	1tk6_A:0.0000010000):1.5680300000	((2fzf_A:6.9327760000	2vzb_A:0.4758520000):1.5191000000	(((((1bcf_A:0.0000010000	3e1q_A:0.0000010000):0.5227680000	2fkz_A:0.1481220000):0.7578490000	1jgc_A:0.7299450000):2.0614700000	((((1lko_A:2.0607770000	1yuz_A:1.4514860000):1.5565100000	3qhb_A:1.3718670000):3.7145100000	((((1otk_A:3.8697450000	(2inc_B:4.4695710000	(2inp_C:2.9315920000	1mty_B:4.8845910000):0.5605960000):1.6102100000):0.7267970000	(1mty_D:2.1277090000	3dhg_A:2.6965440000):1.2369200000):1.2926700000	(((((1oqu_A:0.4147830000	1r2f_A:0.3507490000):0.0377281000	1uzr_A:0.0295580000):2.0037100000	1mxr_A:1.3598090000):0.5587260000	(1jk0_A:0.3837490000	(2uw2_A:0.0174510000	1w68_A:0.0350340000):0.2225450000):1.9263100000):3.0139100000	3ee4_A:0.7964970000):2.9744900000):1.1937000000	(((2uw1_A:0.0000010000	2uw1_B:0.0000010000):0.0000020853	1za0_A:7.5227700000):0.1677030000	1afr_A:0.1033510000):3.4711600000):0.9803470000):0.0122133000	(((((1lb3_A:0.1824430000	2za7_A:0.0879720000):0.4567820000	1bg7_A:0.1951870000):0.0815332000	1r03_A:0.4353960000):0.2597180000	(1z6o_A:1.7512720000	1z6o_M:1.5682430000):0.5248330000):0.9809700000	((1eum_A:0.9704430000	1krq_A:0.7368210000):0.5421160000	((3e6s_A:2.6833430000	2jd7_A:0.3468310000):0.2939430000	1vlg_A:0.5866910000):0.3427020000):0.2421710000):0.9879130000):0.7123760000):0.1357670000	1nfv_A:1.3632330000):1.0172400000):1.2263000000):0.8256220000):0.4058380000):0.3133260000	2chp_A:0.9631420000):0.1516440000);
(1ji5_A:0.4051330000	((1jig_A:0.3567650000	((1qgh_A:0.6730720000	2ux1_A:1.2117870000):0.6676770000	(1ji4_A:1.1099480000	2fjc_A:1.5709590000):0.4208050000):0.3805270000):0.0439092000	((((1dps_A:0.0000010000	1jts_A:0.0000010000):0.4716720000	1o9r_A:0.2896920000):0.9233070000	1uvh_A:1.5060560000):0.7408360000	((1tjo_A:0.0000010000	1tk6_A:0.0000010000):1.2269600000	((((2fzf_A:5.5603770000	((1otk_A:5.4062280000	((((((1oqu_A:0.2902160000	1r2f_A:0.4290750000):0.1999930000	1uzr_A:0.0000030000):1.8735300000	1mxr_A:2.0706470000):0.9939060000	(1jk0_A:0.1283610000	(2uw2_A:0.0089390000	1w68_A:0.0783910000):0.5008540000):1.4024100000):2.2307200000	3ee4_A:0.4483480000):2.4762900000	(1mty_D:3.1797900000	3dhg_A:3.8461720000):2.5435800000):1.0058500000):2.5784500000	(2inc_B:6.1422820000	(2inp_C:0.5969180000	1mty_B:8.8311180000):4.0649600000):1.7583900000):0.8206800000):2.6722800000	1nfv_A:2.0477830000):0.8872000000	(((1bcf_A:0.0000010000	3e1q_A:0.0000010000):0.3734350000	2fkz_A:0.2148440000):0.6487240000	1jgc_A:0.4985080000):1.6213900000):0.1349900000	(2vzb_A:1.9113740000	(((1lko_A:0.7225330000	1yuz_A:3.0373660000):1.2481700000	3qhb_A:2.5589980000):2.7455200000	(((((((1lb3_A:0.0796380000	2za7_A:0.1315330000):0.4177800000	1z6o_A:2.9505130000):0.3095380000	1bg7_A:0.2217690000):0.0066891300	1r03_A:0.3516200000):0.7553560000	1z6o_M:1.7106390000):0.6290520000	(((2uw1_A:0.0000010000	2uw1_B:0.0000010000):0.0000025416	1za0_A:6.9094410000):0.2710990000	1afr_A:0.0634920000):6.4582500000):0.4702640000	((1eum_A:0.9002470000	1krq_A:0.4809260000):0.8239700000	((3e6s_A:3.0139000000	2jd7_A:0.3443350000):0.1229720000	1vlg_A:0.6459230000):0.4544920000):0.3139650000):0.7092480000):0.8134680000):0.3606420000):1.5525900000):1.2182000000):1.1241100000):0.1509330000	(1n1q_A:0.5180450000	2chp_A:0.7614440000):0.1466350000);
(1ji5_A:0.3769850000	(1jig_A:0.4394020000	(1n1q_A:0.6669570000	2chp_A:1.1029290000):0.1336270000):0.2149770000	((1qgh_A:0.7432900000	2ux1_A:1.8688510000):0.4695840000	(((1ji4_A:1.4464480000	2fjc_A:1.2504640000):0.5960880000	((((1dps_A:0.0000010000	1jts_A:0.0000010000):0.5487520000	1o9r_A:0.5368120000):1.1274100000	1uvh_A:1.7335610000):0.6724900000	(1tjo_A:0.0000010000	1tk6_A:0.0000010000):2.0429400000):0.9840960000):0.4966920000	((2fzf_A:7.0690780000	2vzb_A:1.3040240000):2.4013100000	((((1bcf_A:0.0000010000	3e1q_A:0.0000010000):0.6344970000	2fkz_A:0.1247610000):0.4459260000	1jgc_A:0.7324670000):2.2692100000	(1nfv_A:1.2416990000	((((1lko_A:1.6121860000	1yuz_A:1.8816520000):2.1864000000	3qhb_A:0.1100950000):2.7958500000	((((1otk_A:4.5951920000	3dhg_A:3.2741030000):0.4674790000	((2inc_B:4.3998070000	(2inp_C:1.8633970000	1mty_B:7.4580540000):0.9949560000):1.5950100000	1mty_D:2.4356010000):1.1250200000):1.1489200000	(((((1oqu_A:0.2903290000	1r2f_A:0.3309890000):0.1072960000	1uzr_A:0.0000030000):1.5208500000	1mxr_A:2.8427300000):0.7723140000	(1jk0_A:0.3637200000	(2uw2_A:0.0039400000	1w68_A:0.0258210000):0.1552160000):1.3474700000):1.6482400000	3ee4_A:0.7350150000):2.1793600000):1.0761100000	(((2uw1_A:0.0000010000	2uw1_B:0.0000010000):0.0000023559	1za0_A:5.7141870000):0.1711080000	1afr_A:0.0517100000):3.1968600000):2.6904700000):0.1874230000	((((((1lb3_A:0.1302640000	2za7_A:0.1496460000):0.4916010000	1bg7_A:0.2740150000):0.1023200000	1r03_A:0.3515030000):0.5651480000	1z6o_M:1.7482560000):0.1641980000	1z6o_A:2.8931610000):0.9284550000	((((1eum_A:1.1171750000	1krq_A:0.4620000000):0.4443300000	3e6s_A:1.9487690000):0.4886550000	2jd7_A:0.3991310000):0.2187560000	1vlg_A:0.3841900000):0.2733990000):1.0994400000):1.0883500000):0.0180469000):0.3180080000):1.6640400000):0.0000026112):0.1625000000);
(1ji5_A:0.6400820000	(1jig_A:0.2605170000	(1qgh_A:0.5621390000	2ux1_A:1.2673270000):0.7294150000):0.0556951000	(((1n1q_A:0.4341300000	(1ji4_A:0.9937700000	2fjc_A:1.6868000000):1.1574100000):0.0434033000	((((1dps_A:0.0000010000	1jts_A:0.0000010000):0.6634960000	1o9r_A:0.3430770000):0.9040280000	1uvh_A:1.6835270000):0.9023550000	((1tjo_A:0.0000010000	1tk6_A:0.0000010000):1.5024800000	(((((2fzf_A:6.4360960000	((1otk_A:3.9959250000	(2inc_B:4.4104650000	1mty_B:5.3246690000):0.0000029670):0.8959210000	2inp_C:2.5579210000):0.6694310000):1.1409200000	((((((1oqu_A:0.2600100000	1r2f_A:0.3301330000):0.1146880000	1uzr_A:0.0544100000):1.6578700000	1mxr_A:1.1582940000):1.2523500000	(1jk0_A:0.1907790000	(2uw2_A:0.0000020000	1w68_A:0.0586810000):0.3186200000):1.1631700000):1.0923500000	3ee4_A:1.9085770000):2.1365800000	(1mty_D:1.9807870000	3dhg_A:2.6036750000):1.2566100000):1.2334700000):1.9463800000	1nfv_A:1.7704330000):1.2629100000	((((1bcf_A:0.0000010000	3e1q_A:0.0000010000):0.4589340000	2fkz_A:0.2344850000):0.5143020000	1jgc_A:0.4513090000):1.0033200000	((((1lko_A:1.1463790000	1yuz_A:2.2145180000):0.9603130000	3qhb_A:2.2443270000):1.5567900000	(((2uw1_A:0.0000010000	2uw1_B:0.0000010000):0.0118242000	1za0_A:7.5125790000):0.0329601000	1afr_A:0.3152350000):3.2717200000):1.6098300000	(((((1lb3_A:0.0839920000	2za7_A:0.0961970000):0.3726100000	1bg7_A:0.1905160000):0.1207630000	1r03_A:0.3646920000):0.5803380000	(1z6o_A:3.2099780000	1z6o_M:2.0155460000):0.5201120000):1.0954000000	(((1eum_A:0.9356700000	1krq_A:0.4963280000):0.4336500000	(2jd7_A:0.2641740000	1vlg_A:0.9013610000):0.4007230000):0.2619020000	3e6s_A:1.7445420000):0.3417000000):0.6293260000):0.9641470000):0.8387840000):0.5148560000	2vzb_A:1.5897050000):1.2401000000):0.9347290000):0.5721410000):0.1710510000	2chp_A:0.9250400000):0.1570570000);
(1ji5_A:0.3842700000	(1jig_A:0.2267830000	((1qgh_A:0.4826200000	2ux1_A:0.9794510000):0.6006280000	((1ji4_A:1.3523400000	2fjc_A:1.1757780000):0.3168310000	((((1dps_A:0.0000010000	1jts_A:0.0000010000):0.6727100000	1o9r_A:0.2406100000):0.7761070000	1uvh_A:1.4203890000):0.3558370000	((1tjo_A:0.0000010000	1tk6_A:0.0000010000):0.9030330000	(((2fzf_A:8.4846790000	2vzb_A:2.0187770000):0.7044350000	(((1bcf_A:0.0000010000	3e1q_A:0.0000010000):0.4248120000	2fkz_A:0.1673490000):0.7628870000	1jgc_A:0.7411490000):1.6808900000):0.2744520000	(1nfv_A:1.6426200000	((((1lko_A:1.1003640000	1yuz_A:2.4702850000):1.2017600000	3qhb_A:1.4992760000):3.9058100000	((1otk_A:5.8248770000	(2inc_B:3.5337250000	(2inp_C:0.0023290000	1mty_B:9.7634070000):1.5662900000):1.9580200000):0.3963920000	((((((1oqu_A:0.2935610000	1r2f_A:0.3531010000):0.1498060000	1uzr_A:0.0000030000):1.9520000000	1mxr_A:2.9927970000):1.4966700000	(1jk0_A:0.2971050000	(2uw2_A:0.0248710000	1w68_A:0.0529640000):0.3654150000):1.5927500000):0.9259960000	3ee4_A:2.2951860000):1.5612100000	(1mty_D:3.8128340000	3dhg_A:1.9935040000):1.2386200000):1.3333400000):1.6055900000):0.8673170000	((((((1lb3_A:0.0759930000	2za7_A:0.1076830000):0.4971960000	1bg7_A:0.3001380000):0.1227230000	1r03_A:0.3612270000):0.6263570000	(1z6o_A:2.8555260000	1z6o_M:1.8239640000):0.8116460000):1.6187400000	((1eum_A:0.7807720000	1krq_A:0.5642740000):0.5298430000	(3e6s_A:2.3993210000	(2jd7_A:0.4005380000	1vlg_A:0.8147170000):0.4632050000):0.3258800000):0.3230660000):1.1823400000	(((2uw1_A:0.0000010000	2uw1_B:0.0000010000):0.0000026798	1za0_A:7.0957380000):0.3018820000	1afr_A:0.1311040000):4.5890400000):0.2567750000):1.2479400000):1.1051800000):2.1725400000):0.7870430000):0.7602820000):0.3641130000):0.2559200000):0.1356760000	(1n1q_A:0.4098550000	2chp_A:0.9448440000):0.0759921000);
(1ji5_A:0.2147810000	(1jig_A:0.3360270000	((1n1q_A:0.2283070000	((((1dps_A:0.0000010000	1jts_A:0.0000010000):0.5837020000	1o9r_A:0.2845470000):0.7526810000	1uvh_A:2.0350430000):0.4938560000	((1tjo_A:0.0000010000	1tk6_A:0.0000010000):1.3310500000	(((((2fzf_A:5.0891380000	((1otk_A:4.4032870000	((((((1oqu_A:0.2690530000	1r2f_A:0.3311800000):0.0915870000	1uzr_A:0.0115860000):1.0262100000	1mxr_A:2.8842510000):2.1058000000	((1jk0_A:0.5330100000	2uw2_A:0.0118070000):0.0570379000	1w68_A:0.0000030000):2.4212300000):1.1301900000	3ee4_A:0.7941950000):2.8387200000	(1mty_D:4.7372530000	3dhg_A:1.2005760000):1.2144200000):3.6373400000):0.5966080000	(2inc_B:3.9534760000	(2inp_C:0.4322790000	1mty_B:8.0943410000):0.4366920000):2.1851900000):1.2658900000):1.4276200000	2vzb_A:1.6712170000):1.1430700000	1nfv_A:2.0086000000):0.3663730000	((1lko_A:1.3652360000	1yuz_A:1.3956420000):2.2479900000	3qhb_A:1.3040010000):3.8324900000):0.0877786000	((((1bcf_A:0.0000010000	3e1q_A:0.0000010000):0.4599600000	2fkz_A:0.2262040000):0.5321960000	1jgc_A:0.6765340000):1.1445400000	((((((1lb3_A:0.0738880000	2za7_A:0.2061500000):0.4349370000	1bg7_A:0.2432160000):0.1018800000	1r03_A:0.3007080000):0.8487210000	(1z6o_A:2.8748720000	1z6o_M:1.2905740000):0.3489570000):0.3863710000	(((1eum_A:0.9448110000	1krq_A:0.2264730000):0.7230270000	3e6s_A:2.9643070000):0.2725470000	(2jd7_A:0.5198380000	1vlg_A:0.4876240000):0.2669920000):0.4268330000):1.3232300000	(((2uw1_A:0.0000010000	2uw1_B:0.0000010000):0.0000027029	1za0_A:5.9699270000):0.2654900000	1afr_A:0.0455410000):7.0650300000):1.3261000000):0.1502170000):2.5587000000):0.8711250000):1.0322200000):0.5001440000	2chp_A:0.7719510000):0.1809090000):0.2559790000	((1qgh_A:0.3583300000	2ux1_A:1.0777920000):0.6968090000	(1ji4_A:1.4526480000	2fjc_A:1.3626080000):0.8376250000):0.3925090000);
(1ji5_A:0.2448650000	((1jig_A:0.2252270000	2chp_A:1.2654240000):0.0517410000	(1n1q_A:0.1908380000	((2ux1_A:1.4136100000	(1ji4_A:1.2425840000	2fjc_A:1.8265190000):0.3155120000):0.3852790000	((((1dps_A:0.0000010000	1jts_A:0.0000010000):0.6950000000	1o9r_A:0.3281490000):0.8423670000	1uvh_A:1.4621430000):0.8431530000	((1tjo_A:0.0000010000	1tk6_A:0.0000010000):1.5910100000	(((2fzf_A:6.5875370000	(1nfv_A:1.5181640000	(((1otk_A:4.4959330000	(1mty_D:1.7738990000	3dhg_A:3.6689540000):1.8501200000):1.0118200000	((2inc_B:2.3102040000	1mty_B:4.1943470000):1.4404000000	2inp_C:1.3556090000):2.3553300000):0.8738490000	(((((1oqu_A:0.3032580000	1r2f_A:0.2894400000):0.1701960000	1uzr_A:0.0000020000):1.6311800000	1mxr_A:2.3491410000):0.4474150000	(1jk0_A:0.1451800000	(2uw2_A:0.0272270000	1w68_A:0.0171680000):0.3338730000):1.7851000000):1.3967500000	3ee4_A:1.8321530000):3.1168800000):1.7214300000):0.3963190000):0.3079670000	(((((1bcf_A:0.0000010000	3e1q_A:0.0000010000):0.7070280000	2fkz_A:0.1829840000):0.8117200000	1jgc_A:0.6567220000):0.9793720000	((1lko_A:2.4114350000	1yuz_A:2.5146080000):2.6024000000	3qhb_A:1.6628930000):2.6571600000):0.2247890000	((((((1lb3_A:0.1252430000	2za7_A:0.1001440000):0.6543310000	1bg7_A:0.2433350000):0.2702920000	1r03_A:0.2639250000):0.7233310000	(1z6o_A:2.3835680000	1z6o_M:1.3409480000):0.7802330000):0.8004720000	((((1eum_A:0.8609930000	1krq_A:0.6093180000):1.0604200000	1vlg_A:1.0757050000):0.2762810000	2jd7_A:0.3065540000):0.4046470000	3e6s_A:2.7511400000):0.2473310000):1.2874500000	(((2uw1_A:0.0000010000	2uw1_B:0.0000010000):0.0023555200	1za0_A:8.6066960000):0.0736431000	1afr_A:0.2088460000):5.2649400000):1.5862400000):0.6833830000):1.3103400000	2vzb_A:1.7035270000):1.2191600000):0.8755740000):0.6928460000):0.4582470000):0.3552660000):0.1975190000	1qgh_A:1.0488810000);
(1ji5_A:0.3282850000	(1jig_A:0.3195080000	((1n1q_A:0.2657030000	((1ji4_A:1.2214430000	2fjc_A:1.1628130000):0.3957860000	((((1dps_A:0.0000010000	1jts_A:0.0000010000):0.5904190000	1o9r_A:0.4155200000):0.5240270000	1uvh_A:1.4388550000):1.3029400000	((1tjo_A:0.0000010000	1tk6_A:0.0000010000):1.5976500000	(((2fzf_A:9.9999990000	(1otk_A:2.5039710000	((((((((1oqu_A:0.3600970000	1r2f_A:0.3658190000):0.1027460000	1uzr_A:0.0561740000):1.7767200000	1mxr_A:1.7722020000):0.7844040000	(1jk0_A:0.2952480000	(2uw2_A:0.0129110000	1w68_A:0.0273000000):0.3954900000):1.8392100000):1.7861700000	3ee4_A:1.7447890000):3.0269100000	1mty_D:2.8784120000):1.0618100000	3dhg_A:1.8451140000):2.1379100000	(2inc_B:5.3760870000	(2inp_C:0.0326380000	1mty_B:8.0694160000):1.6508300000):2.8590900000):1.7782100000):1.1830100000):3.0364100000	((((1bcf_A:0.0000010000	3e1q_A:0.0000010000):0.5492560000	2fkz_A:0.2301590000):0.4786270000	1jgc_A:0.5479920000):1.7997200000	(1nfv_A:2.4532750000	(((((1lb3_A:0.2043940000	2za7_A:0.0990550000):0.4335000000	(1bg7_A:0.1154900000	(1z6o_A:1.5817730000	1z6o_M:2.1395410000):1.2581900000):0.2483750000):0.2397810000	1r03_A:0.3929500000):0.6220320000	(((2uw1_A:0.0000010000	2uw1_B:0.0000010000):0.0000021986	1za0_A:7.4662250000):0.2095040000	1afr_A:0.1285900000):5.9389500000):0.5134850000	(((1eum_A:0.9525400000	1krq_A:0.7948880000):0.9251030000	(2jd7_A:0.5911050000	1vlg_A:0.7861280000):0.2737910000):0.4086380000	3e6s_A:2.4727050000):0.4519850000):1.5275300000):0.5610520000):1.0007100000):0.3995050000	(2vzb_A:1.3691770000	((1lko_A:1.2302650000	1yuz_A:2.7829110000):2.0921100000	3qhb_A:1.6708040000):2.4892500000):0.5970760000):1.4714100000):0.6435280000):0.8035440000):0.5967000000):0.2244400000	2chp_A:1.0251710000):0.1077180000):0.1801910000	(1qgh_A:0.4816740000	2ux1_A:1.6279060000):0.8076230000);
(1ji5_A:0.5047620000	(1jig_A:0.2378010000	(((1qgh_A:0.5326080000	2ux1_A:1.0703810000):0.3559170000	(((1dps_A:0.0000010000	1jts_A:0.0000010000):0.5268460000	1o9r_A:0.3477370000):0.6013120000	1uvh_A:1.9925010000):1.3952600000):0.2557200000	((1ji4_A:1.1815570000	2fjc_A:1.2814630000):0.4489110000	((1tjo_A:0.0000010000	1tk6_A:0.0000010000):2.0598200000	(((((2fzf_A:4.7314440000	((1otk_A:6.6547710000	(((((((1oqu_A:0.2344820000	1r2f_A:0.4038390000):0.1370380000	1uzr_A:0.0000020000):1.9154900000	1mxr_A:1.5596520000):1.6218900000	(1jk0_A:0.2327530000	(2uw2_A:0.0224680000	1w68_A:0.0439330000):0.2118440000):1.6528900000):1.3608200000	3ee4_A:1.8767190000):3.6548800000	3dhg_A:2.3537600000):1.6848000000	1mty_D:2.6036000000):1.9110500000):0.1676480000	(2inc_B:4.5403160000	(2inp_C:1.7358380000	1mty_B:6.9055530000):0.9362470000):0.4099660000):1.4321100000):1.4049500000	1nfv_A:2.0634760000):1.0867500000	2vzb_A:1.2538080000):0.5526350000	(((1lko_A:1.8999410000	1yuz_A:1.2760750000):1.8753400000	3qhb_A:0.6210620000):2.3750500000	((((((1lb3_A:0.1989330000	2za7_A:0.0900900000):0.5893720000	1bg7_A:0.3696290000):0.0768325000	1r03_A:0.4967170000):0.0587469000	(1z6o_A:2.4852210000	1z6o_M:1.3520770000):0.6890930000):0.4470440000	(((2uw1_A:0.0000010000	2uw1_B:0.0000010000):0.0000025416	1za0_A:7.2184250000):0.1655720000	1afr_A:0.1725000000):5.2069500000):0.5271420000	(((1eum_A:1.0317290000	1krq_A:0.5847630000):0.5592380000	3e6s_A:1.8875100000):0.3077280000	(2jd7_A:0.6382010000	1vlg_A:0.5075910000):0.2578640000):0.5650650000):2.4364000000):0.9284080000):0.3851270000	(((1bcf_A:0.0000010000	3e1q_A:0.0000010000):0.3070340000	2fkz_A:0.3069590000):0.8993170000	1jgc_A:0.4154460000):2.7023000000):0.5985100000):0.9175890000):0.4743010000):0.1607090000):0.1289330000	(1n1q_A:0.3189520000	2chp_A:0.9352950000):0.1903750000);
(1ji5_A:0.3199200000	((1jig_A:0.3373340000	(((1qgh_A:0.8364840000	2ux1_A:1.3168870000):0.5184910000	(1ji4_A:1.8115560000	2fjc_A:1.7116820000):0.4752920000):0.0776250000	((((1dps_A:0.0000010000	1jts_A:0.0000010000):0.4292230000	1o9r_A:0.5795260000):0.7285900000	1uvh_A:1.7671340000):1.2810000000	((1tjo_A:0.0000010000	1tk6_A:0.0000010000):2.4821300000	(((2fzf_A:5.5843310000	2vzb_A:0.8794790000):0.8167850000	1nfv_A:2.4954260000):0.4163870000	((((1bcf_A:0.0000010000	3e1q_A:0.0000010000):0.4372370000	2fkz_A:0.1524030000):0.7967840000	1jgc_A:0.5686530000):1.4628100000	((((1lko_A:0.7935620000	1yuz_A:2.7396730000):1.2206800000	3qhb_A:2.3448480000):2.6541200000	(((((1otk_A:3.4965070000	((2inc_B:4.2887630000	1mty_B:7.7959190000):0.4030330000	2inp_C:1.0874200000):2.7369300000):1.3545300000	1mty_D:2.7415800000):1.5219900000	3dhg_A:3.9076060000):1.6713700000	(((((1oqu_A:0.3064460000	1r2f_A:0.3116840000):0.1366250000	1uzr_A:0.0000030000):2.2252000000	1mxr_A:2.4936620000):0.7698980000	(1jk0_A:0.3609810000	(2uw2_A:0.0000020000	1w68_A:0.0714130000):0.3351710000):2.1133900000):2.2085800000	3ee4_A:1.0284750000):1.1836800000):2.4586000000	(((2uw1_A:0.0000010000	2uw1_B:0.0000010000):0.0000020286	1za0_A:7.0472330000):0.2168140000	1afr_A:0.0694980000):2.5236700000):2.0837800000):0.2935000000	(((((1lb3_A:0.0565880000	2za7_A:0.0980090000):0.6515590000	1bg7_A:0.1970550000):0.1060250000	1r03_A:0.2863540000):0.0446474000	(1z6o_A:2.7623330000	1z6o_M:1.5750250000):0.7483010000):1.4958800000	((1eum_A:0.9755350000	1krq_A:0.6253430000):0.8761390000	(3e6s_A:2.3952920000	(2jd7_A:0.3161370000	1vlg_A:0.7079920000):0.2446580000):0.3037470000):0.7632900000):0.5832930000):1.0311100000):0.5548260000):1.1657800000):1.0520500000):0.2736850000):0.3013280000):0.0740492000	1n1q_A:0.5901560000):0.0711287000	2chp_A:0.9576860000);
(1ji5_A:0.7327600000	(1jig_A:0.2775740000	((1qgh_A:0.6847720000	2ux1_A:0.8443020000):0.3482870000	(1ji4_A:1.5780270000	2fjc_A:1.4577810000):0.4926470000):0.5059130000):0.1287460000	((1n1q_A:0.3085910000	((((1dps_A:0.0000010000	1jts_A:0.0000010000):0.5757550000	1o9r_A:0.3547950000):1.3922800000	1uvh_A:2.1657480000):0.5486960000	((1tjo_A:0.0000010000	1tk6_A:0.0000010000):1.0388300000	(((2fzf_A:7.1666040000	1nfv_A:1.4970480000):0.6226920000	2vzb_A:1.8551100000):0.3926300000	((((1bcf_A:0.0000010000	3e1q_A:0.0000010000):0.1837380000	2fkz_A:0.4039370000):0.1895840000	1jgc_A:0.6108100000):1.5615100000	(((1lko_A:1.6080040000	1yuz_A:1.0614050000):2.1164400000	3qhb_A:0.6339960000):4.3004300000	((((((1lb3_A:0.1075220000	2za7_A:0.1265250000):0.5219290000	1bg7_A:0.0921620000):0.1155050000	1r03_A:0.3867000000):0.4668750000	(1z6o_A:2.2793920000	1z6o_M:1.4726450000):0.4664780000):0.2698850000	((((1eum_A:0.6481130000	1krq_A:0.6686780000):0.7217890000	2jd7_A:0.3955520000):0.3609660000	1vlg_A:0.3480340000):0.5597570000	3e6s_A:2.0715990000):0.3324510000):0.5942780000	(((1otk_A:3.4336420000	(2inc_B:5.2357430000	(2inp_C:0.0684480000	1mty_B:8.3667810000):1.3600100000):3.9905000000):2.5925400000	(1mty_D:2.1618750000	3dhg_A:1.9742120000):1.5907700000):0.7583200000	(((((1oqu_A:0.3335290000	1r2f_A:0.3100240000):0.0000024666	1uzr_A:0.0878490000):1.1116200000	(1mxr_A:1.8848510000	(1jk0_A:0.2264430000	(2uw2_A:0.0000020000	1w68_A:0.0351030000):0.2092950000):2.5756200000):0.5746020000):2.9714000000	3ee4_A:0.2497350000):2.8894600000	(((2uw1_A:0.0000010000	2uw1_B:0.0000010000):0.0022220600	1za0_A:6.1181750000):0.0272565000	1afr_A:0.2708310000):3.9371500000):0.9193630000):3.1727600000):0.2991460000):1.1339000000):0.3907830000):0.8716940000):0.4394550000):0.5304190000):0.2124480000	2chp_A:0.8258550000):0.1364880000);
(1ji5_A:0.1893160000	(1jig_A:0.2891870000	((1n1q_A:0.2577530000	((1ji4_A:0.8308740000	2fjc_A:1.5006660000):0.5018530000	((((1dps_A:0.0000010000	1jts_A:0.0000010000):0.4148370000	1o9r_A:0.3745570000):0.3684740000	1uvh_A:1.3963540000):1.2999300000	((1tjo_A:0.0000010000	1tk6_A:0.0000010000):1.5013000000	((((((2fzf_A:9.9999990000	(((1otk_A:2.9001470000	(1mty_D:2.7956860000	3dhg_A:3.2415440000):1.8868700000):0.8702340000	((2inc_B:4.2109310000	2inp_C:0.9924310000):0.6983130000	1mty_B:7.2612500000):2.0816700000):1.6721800000	(((((1oqu_A:0.1576890000	1r2f_A:0.3340820000):0.1328720000	1uzr_A:0.0000020000):1.9936500000	1mxr_A:2.3941120000):0.2757370000	(1jk0_A:0.2908300000	(2uw2_A:0.0000020000	1w68_A:0.0409010000):0.2119430000):2.0797100000):2.4408600000	3ee4_A:1.7604360000):1.9863000000):2.0034000000):1.4589600000	1nfv_A:2.5262460000):0.0000026545	(((1bcf_A:0.0000010000	3e1q_A:0.0000010000):0.3753830000	2fkz_A:0.2827830000):0.9696290000	1jgc_A:0.5029510000):1.6038900000):0.0000029896	(((((1lb3_A:0.0826330000	2za7_A:0.1169460000):0.4605880000	(1bg7_A:0.1604350000	1r03_A:0.4019750000):0.1213110000):0.4706630000	(1z6o_A:2.0401430000	1z6o_M:1.9580520000):0.5340130000):0.6860140000	(((1eum_A:0.8200710000	1krq_A:0.6442840000):0.7006640000	3e6s_A:2.7309090000):0.1992570000	(2jd7_A:0.6599490000	1vlg_A:0.5029720000):0.0331111000):0.8340060000):1.8913300000	(((2uw1_A:0.0000010000	2uw1_B:0.0000010000):0.0038390700	1za0_A:7.6350680000):0.2831590000	1afr_A:0.0270890000):7.2025500000):0.5350540000):0.4289280000	((1lko_A:0.9971550000	1yuz_A:1.7999090000):2.7190700000	3qhb_A:1.0753200000):2.9079000000):0.6440820000	2vzb_A:2.9041670000):0.6182530000):0.7063670000):0.4106330000):0.3473930000):0.2842820000	2chp_A:0.8059390000):0.1823950000):0.1989150000	(1qgh_A:0.1903680000	2ux1_A:0.9916050000):0.9090670000);
(1ji5_A:0.5125230000	(1jig_A:0.3273030000	(((1qgh_A:0.6828350000	2ux1_A:1.0188400000):0.3676730000	(1ji4_A:1.7383610000	2fjc_A:1.0088510000):0.7307060000):0.5249470000	((((1dps_A:0.0000010000	1jts_A:0.0000010000):0.8340490000	1o9r_A:0.2108960000):0.6794350000	1uvh_A:1.6823680000):0.5556920000	((1tjo_A:0.0000010000	1tk6_A:0.0000010000):1.2238700000	(((2fzf_A:9.9999980000	2vzb_A:1.7114360000):0.2266930000	(((1bcf_A:0.0000010000	3e1q_A:0.0000010000):0.6157400000	2fkz_A:0.2273290000):0.6076990000	1jgc_A:0.7990610000):1.5479600000):0.5502100000	(1nfv_A:2.2073210000	(((1lko_A:1.7148840000	(1yuz_A:2.7997280000	3qhb_A:1.7113270000):0.3123120000):4.8259800000	(((((1lb3_A:0.0555760000	2za7_A:0.1153090000):0.4353910000	1bg7_A:0.2640120000):0.1604440000	1r03_A:0.3225000000):0.5036390000	(1z6o_A:2.0064620000	1z6o_M:1.6706350000):0.5831400000):1.1241400000	((1eum_A:0.7523660000	1krq_A:0.6471920000):0.6256380000	((3e6s_A:2.9609630000	2jd7_A:0.1392860000):0.1108860000	1vlg_A:0.8615290000):0.2148440000):0.2546550000):1.3312500000):0.1970430000	((((1otk_A:2.2199200000	(2inc_B:4.5652180000	(2inp_C:0.3888760000	1mty_B:7.1988060000):0.3970930000):3.8855800000):1.1918500000	(1mty_D:3.5631600000	3dhg_A:2.5523130000):1.9772800000):1.2235400000	(((((1oqu_A:0.3412390000	1r2f_A:0.3236010000):0.1255580000	1uzr_A:0.0723980000):2.5994900000	1mxr_A:2.3554430000):1.0127000000	(1jk0_A:0.3642380000	(2uw2_A:0.0427570000	1w68_A:0.0352130000):0.1597740000):2.5077900000):1.9953700000	3ee4_A:1.3170580000):2.3537100000):0.5810110000	(((2uw1_A:0.0000010000	2uw1_B:0.0000010000):0.0000022970	1za0_A:7.3572850000):0.1075220000	1afr_A:0.1899380000):5.0726700000):0.4279160000):1.5077100000):0.7526350000):0.6443960000):0.5937530000):1.0976400000):0.0978825000):0.1474880000	(1n1q_A:0.4378350000	2chp_A:1.0829820000):0.2660660000);
(1ji5_A:0.8268590000	((1jig_A:0.2844790000	((1qgh_A:0.6988930000	2ux1_A:0.8639890000):0.6653710000	(1ji4_A:1.5553030000	2fjc_A:1.1584790000):0.6089440000):0.4061010000):0.0616886000	(2chp_A:0.8914290000	(((((1dps_A:0.0000010000	1jts_A:0.0000010000):0.9236670000	1o9r_A:0.3461060000):1.0497700000	1uvh_A:1.7251210000):0.3789970000	(1tjo_A:0.0000010000	1tk6_A:0.0000010000):1.3095700000):0.8134610000	(((2fzf_A:6.3439090000	(1nfv_A:1.0580530000	((1otk_A:5.2376110000	((((((1oqu_A:0.3113770000	1r2f_A:0.2916980000):0.1251660000	1uzr_A:0.0234200000):1.3778300000	1mxr_A:2.0499570000):1.4571300000	(1jk0_A:0.1536510000	(2uw2_A:0.0204160000	1w68_A:0.0409220000):0.2577220000):1.4792200000):1.8442200000	3ee4_A:0.8783140000):3.5267400000	(1mty_D:2.9072770000	3dhg_A:2.0940150000):0.3391190000):1.2597900000):1.1152800000	((2inc_B:2.4616280000	1mty_B:5.4969770000):0.7864700000	2inp_C:1.2438070000):2.1009600000):1.6014400000):1.3336500000):0.0712799000	2vzb_A:1.8217860000):0.4370780000	((((1bcf_A:0.0000010000	3e1q_A:0.0000010000):0.4190300000	2fkz_A:0.3221320000):0.5719440000	1jgc_A:0.6194900000):0.9533750000	(((1lko_A:1.4735750000	1yuz_A:2.0084520000):2.2577500000	3qhb_A:2.3938570000):3.1016900000	((((((1lb3_A:0.1286260000	2za7_A:0.1057830000):0.3615650000	1bg7_A:0.2181840000):0.0535524000	1r03_A:0.2801830000):0.2370370000	(1z6o_A:1.5003290000	1z6o_M:1.2072400000):0.6314450000):0.3998360000	(((1eum_A:1.0558840000	1krq_A:0.4767260000):0.2845280000	3e6s_A:2.0275720000):0.5439180000	(2jd7_A:0.5106960000	1vlg_A:0.5905830000):0.2683640000):0.7730390000):0.9161070000	(((2uw1_A:0.0000010000	2uw1_B:0.0000010000):0.0199508000	1za0_A:8.0711000000):0.2608950000	1afr_A:0.0812680000):5.2981500000):0.2153020000):1.0767000000):1.2103100000):1.0951200000):0.0000020096):0.4155190000):0.1013120000	1n1q_A:0.6396620000);
(1ji5_A:0.3913600000	((1jig_A:0.3048610000	((1qgh_A:0.6375530000	2ux1_A:0.9695630000):0.7457470000	((1ji4_A:1.8934380000	2fjc_A:1.7121960000):0.2496250000	((((1dps_A:0.0000010000	1jts_A:0.0000010000):0.5349290000	1o9r_A:0.4233130000):0.5749020000	1uvh_A:1.9699680000):1.1372200000	((1tjo_A:0.0000010000	1tk6_A:0.0000010000):1.4876100000	(((2fzf_A:6.7375020000	(1nfv_A:0.5449920000	(((1otk_A:4.8942340000	(((((1oqu_A:0.2742720000	1r2f_A:0.3192790000):0.1686610000	1uzr_A:0.0057520000):1.6375700000	1mxr_A:2.1028010000):1.2160800000	3ee4_A:3.0038190000):0.6349050000	(1jk0_A:0.3088160000	(2uw2_A:0.0191490000	1w68_A:0.0271100000):0.2124400000):0.7571190000):3.2073800000):2.1683800000	(1mty_D:1.4831650000	3dhg_A:4.0971170000):0.6152560000):1.5675500000	(2inc_B:2.1284620000	(2inp_C:0.1738500000	1mty_B:9.0105100000):2.4126200000):1.6147300000):3.3321800000):1.5129700000):0.6250060000	2vzb_A:2.0433780000):0.7336060000	((((1bcf_A:0.0000010000	3e1q_A:0.0000010000):0.6175390000	2fkz_A:0.1423490000):0.3935400000	1jgc_A:1.1179950000):1.0564300000	(((1lko_A:1.4555360000	1yuz_A:1.5049310000):1.2171800000	3qhb_A:1.1146460000):3.3127500000	(((((((1lb3_A:0.1319020000	2za7_A:0.1813750000):0.3413110000	1z6o_A:1.9843170000):0.3744110000	1bg7_A:0.1855900000):0.0880412000	1r03_A:0.5122380000):0.6691860000	1z6o_M:1.2883930000):0.2895590000	((((1eum_A:0.6547100000	1krq_A:0.5642630000):0.5744980000	3e6s_A:1.7585490000):0.3960740000	2jd7_A:0.3819120000):0.1989980000	1vlg_A:0.6667520000):1.0424100000):0.4178190000	(((2uw1_A:0.0000010000	2uw1_B:0.0000010000):0.0000020046	1za0_A:9.4087750000):0.3064210000	1afr_A:0.0000030000):5.2668800000):0.1714900000):0.6195830000):0.6178110000):2.0663300000):0.8205630000):0.4369640000):0.2272230000):0.1384110000):0.2042630000	1n1q_A:0.5342210000):0.1519170000	2chp_A:1.2849940000);
(1ji5_A:0.4350890000	(1jig_A:0.1885800000	(((1qgh_A:0.7628160000	2ux1_A:0.9755860000):0.4153760000	(1ji4_A:1.0682190000	2fjc_A:1.7978560000):0.8592840000):0.5055820000	((((1dps_A:0.0000010000	1jts_A:0.0000010000):0.8129720000	1o9r_A:0.3498830000):0.7856600000	1uvh_A:1.5644500000):0.8916730000	((1tjo_A:0.0000010000	1tk6_A:0.0000010000):0.9759520000	(((2fzf_A:6.4583280000	2vzb_A:0.5871150000):1.0482900000	((((1bcf_A:0.0000010000	3e1q_A:0.0000010000):0.4269160000	2fkz_A:0.3069640000):0.2159870000	(((1lko_A:2.4665700000	1yuz_A:1.5724530000):1.6783000000	3qhb_A:0.5862360000):3.4082200000	(((((((1lb3_A:0.1565830000	2za7_A:0.0755700000):0.5582150000	1bg7_A:0.0973020000):0.1657770000	1r03_A:0.4035320000):0.4157030000	1z6o_A:2.3720550000):0.1660100000	1z6o_M:1.5247020000):0.0372391000	(((1eum_A:0.6828290000	1krq_A:0.6341430000):0.6831460000	(2jd7_A:0.3659900000	1vlg_A:0.9192380000):0.2609190000):0.4288360000	3e6s_A:2.1612260000):0.6888650000):0.8050760000	(((2uw1_A:0.0000010000	2uw1_B:0.0000010000):0.0032649100	1za0_A:5.5835210000):0.2225280000	1afr_A:0.0125200000):5.3807300000):1.4287200000):0.6767380000):0.4641480000	1jgc_A:0.3356480000):1.8016800000):0.5725880000	(1nfv_A:1.1150300000	((1otk_A:4.0045970000	((2inc_B:3.0645410000	2inp_C:2.0888060000):0.9957250000	1mty_B:3.2474080000):2.4432200000):1.1912600000	((((((1oqu_A:0.3388480000	1r2f_A:0.2622990000):0.1118620000	1uzr_A:0.0053940000):1.6508600000	(1jk0_A:0.3403960000	(2uw2_A:0.0259980000	1w68_A:0.0184030000):0.1268020000):2.3290500000):1.0968700000	1mxr_A:1.8837850000):1.2656800000	3ee4_A:2.2488040000):3.5906100000	(1mty_D:2.7026760000	3dhg_A:2.3386440000):2.3892700000):2.7176400000):1.6134500000):0.9975460000):1.2034800000):0.5493470000):0.6823470000):0.2062590000):0.2507770000	(1n1q_A:0.3998430000	2chp_A:0.9416300000):0.1507180000);
(1ji5_A:0.3778600000	(1jig_A:0.2340880000	((1qgh_A:0.2351020000	2ux1_A:1.5635080000):0.5888710000	(1ji4_A:1.4133650000	2fjc_A:2.2482900000):0.6592060000):0.4431460000):0.1904540000	((1n1q_A:0.3755580000	((((1dps_A:0.0000010000	1jts_A:0.0000010000):0.7491330000	1o9r_A:0.2986030000):0.5932470000	1uvh_A:1.3602770000):1.0247200000	((1tjo_A:0.0000020000	1tk6_A:0.0000020000):1.2385000000	((2fzf_A:5.9033640000	2vzb_A:1.3673780000):0.8030980000	(((((1bcf_A:0.0000010000	3e1q_A:0.0000010000):0.4044410000	2fkz_A:0.3750140000):0.7659110000	1jgc_A:0.1886840000):1.0027200000	(((1lko_A:0.7967210000	1yuz_A:2.1162080000):1.1671500000	3qhb_A:1.5646350000):3.2307500000	(((((((1lb3_A:0.1049870000	2za7_A:0.1024280000):0.6157350000	1bg7_A:0.1726740000):0.0651647000	1r03_A:0.3324130000):0.4395020000	1z6o_A:2.7735140000):0.1716210000	1z6o_M:1.8314890000):0.5973900000	(((1eum_A:0.8580840000	1krq_A:0.4152240000):0.8288090000	(2jd7_A:0.3965330000	1vlg_A:0.5628280000):0.2224590000):0.3286510000	3e6s_A:1.9801080000):0.0693614000):1.3775700000	(((2uw1_A:0.0000010000	2uw1_B:0.0000010000):0.0000026262	1za0_A:5.0361970000):0.0306519000	1afr_A:0.3063870000):5.5051300000):0.2500160000):1.2869200000):0.3795490000	(1nfv_A:1.3622470000	((1otk_A:3.2306320000	(((((((1oqu_A:0.3200450000	1r2f_A:0.3237020000):0.0847404000	1uzr_A:0.0000020000):1.4773400000	1mxr_A:2.4422730000):0.7731240000	(1jk0_A:0.2261250000	(2uw2_A:0.0177990000	1w68_A:0.0552240000):0.2212670000):1.8075400000):1.4644700000	3ee4_A:1.8329250000):3.0246400000	3dhg_A:2.2830580000):1.2776900000	1mty_D:2.3037050000):2.9039400000):0.9316800000	((2inc_B:3.9271780000	1mty_B:5.7665300000):0.4690630000	2inp_C:1.0721550000):1.4689500000):2.4712100000):1.4819800000):0.2882780000):1.4391300000):1.0966800000):0.8575130000):0.3026620000	2chp_A:0.9501980000):0.0997130000);
(1ji5_A:0.5460250000	(1jig_A:0.2774700000	(((1qgh_A:0.6746310000	2ux1_A:1.0541880000):0.7569470000	(1ji4_A:1.4435240000	2fjc_A:1.2656690000):0.7238950000):0.3697020000	((((1dps_A:0.0000010000	1jts_A:0.0000010000):0.6207580000	1o9r_A:0.2871130000):0.5500570000	1uvh_A:2.4303510000):1.4497100000	((1tjo_A:0.0000010000	1tk6_A:0.0000010000):1.8703000000	((2fzf_A:8.5929560000	2vzb_A:1.3312960000):0.6195150000	(((((1bcf_A:0.0000010000	3e1q_A:0.0000010000):0.4154580000	2fkz_A:0.3000770000):0.3790880000	1jgc_A:0.7481150000):1.0529900000	(((1lko_A:1.4271530000	1yuz_A:1.9390240000):2.6516900000	3qhb_A:0.8926210000):3.3342700000	(((((1lb3_A:0.1704100000	2za7_A:0.0765460000):0.4928600000	1bg7_A:0.2061380000):0.1462180000	1r03_A:0.2709460000):0.6248970000	(1z6o_A:2.2376070000	1z6o_M:1.6494880000):0.4438300000):0.1632260000	((((1eum_A:0.8799420000	1krq_A:0.4685010000):0.6536620000	3e6s_A:2.0517700000):0.5978070000	(2jd7_A:0.4121080000	1vlg_A:0.6771900000):0.2098440000):0.2001790000	(((2uw1_A:0.0000010000	2uw1_B:0.0000010000):0.0000026904	1za0_A:6.1121050000):0.2492810000	1afr_A:0.0000020000):5.6991200000):1.0579600000):1.2810500000):0.3106310000):0.6401790000	(1nfv_A:0.8734260000	((1otk_A:3.8250420000	((((((1oqu_A:0.3518280000	1r2f_A:0.3264740000):0.0839589000	1uzr_A:0.0500240000):1.9409200000	1mxr_A:2.0173080000):0.8247060000	(1jk0_A:0.3821850000	(2uw2_A:0.0000020000	1w68_A:0.0227810000):0.1242790000):1.9295000000):1.5992100000	3ee4_A:2.0942610000):1.9549900000	(1mty_D:2.6714410000	3dhg_A:3.0358160000):1.4552500000):1.3815400000):0.8235720000	(2inc_B:3.4561660000	(2inp_C:1.1898380000	1mty_B:5.1894400000):0.5557400000):2.6553600000):1.4594900000):1.6779900000):0.5068130000):0.7020040000):0.3496760000):0.5371270000):0.2007240000):0.1943790000	(1n1q_A:0.3842350000	2chp_A:0.8816580000):0.1312840000);
(1ji5_A:0.5788860000	((1jig_A:0.5267130000	((1qgh_A:0.7457530000	2ux1_A:1.0427210000):0.2627830000	(1ji4_A:1.2440260000	2fjc_A:1.1855240000):0.8020950000):0.3771220000):0.1721230000	(1n1q_A:0.3218520000	(((1dps_A:0.0000010000	1jts_A:0.0000010000):0.4426430000	1o9r_A:0.5810890000):1.0410600000	(1uvh_A:1.1792030000	((1tjo_A:0.0000010000	1tk6_A:0.0000010000):0.5654860000	(((2fzf_A:9.5511960000	1nfv_A:0.3082950000):2.6374800000	((((1bcf_A:0.0000010000	3e1q_A:0.0000010000):0.2904060000	2fkz_A:0.3916690000):0.5415670000	1jgc_A:0.9228030000):1.5483800000	((((1lko_A:2.0628180000	1yuz_A:1.9990210000):2.6528600000	3qhb_A:1.4265840000):3.0906000000	((1otk_A:4.0072850000	((2inc_B:4.6394900000	2inp_C:0.7915630000):0.8549780000	1mty_B:7.2886300000):4.0397000000):0.7982590000	((((((1oqu_A:0.2602840000	1r2f_A:0.4157670000):0.1441730000	1uzr_A:0.0187540000):1.7165900000	1mxr_A:2.3171830000):1.1522000000	(1jk0_A:0.3315210000	(2uw2_A:0.0255380000	1w68_A:0.0156010000):0.2988630000):2.2751700000):1.0382400000	3ee4_A:0.6160950000):2.8766800000	((1mty_D:2.3887750000	3dhg_A:2.8303780000):1.7941200000	((2uw1_A:0.0000010000	2uw1_B:0.0000010000):0.0000024707	(1afr_A:0.1814370000	1za0_A:9.7323070000):0.0937329000):3.4878200000):1.2305800000):0.4614010000):3.4338900000):0.0000021080	((((1lb3_A:0.1703530000	2za7_A:0.1041280000):0.4961580000	(1bg7_A:0.2355640000	1r03_A:0.6195690000):0.0847860000):0.4113470000	(1z6o_A:2.4056960000	1z6o_M:1.2372830000):0.8414690000):0.7232060000	(((1eum_A:0.9283440000	1krq_A:0.6281160000):0.6423470000	(2jd7_A:0.5677510000	1vlg_A:0.6253270000):0.1432130000):0.1510520000	3e6s_A:2.1049860000):0.3912450000):2.3368200000):0.3372770000):0.2091930000):0.9619260000	2vzb_A:2.5305240000):1.3212900000):1.4215100000):0.4724850000):1.4527400000):0.2354770000):0.2474550000	2chp_A:0.8927600000);
(1ji5_A:0.5786500000	((1jig_A:0.1309940000	((1qgh_A:0.4217640000	2ux1_A:1.1033990000):0.7693590000	(1ji4_A:1.2519990000	2fjc_A:1.4185350000):0.4886490000):0.4825940000):0.1637730000	(2chp_A:0.6116330000	((((1dps_A:0.0000010000	1jts_A:0.0000010000):0.5246020000	1o9r_A:0.6249300000):1.0370000000	1uvh_A:1.3408800000):1.4326600000	((1tjo_A:0.0000010000	1tk6_A:0.0000010000):1.2364500000	(((2fzf_A:5.5919090000	2vzb_A:1.3077680000):0.8922490000	(1nfv_A:1.5277440000	((1otk_A:5.1659840000	((2inc_B:4.2008020000	2inp_C:0.9136080000):1.1191600000	1mty_B:6.2068870000):0.9808970000):0.9449960000	((((((1oqu_A:0.4044540000	1r2f_A:0.3919210000):0.1541440000	1uzr_A:0.0646950000):1.8971000000	1mxr_A:1.6521390000):0.9078480000	(1jk0_A:0.2288160000	(2uw2_A:0.0339960000	1w68_A:0.0223200000):0.2895230000):1.2164300000):1.6592500000	3ee4_A:1.5557490000):2.4606600000	(1mty_D:2.8268550000	3dhg_A:1.8968790000):1.6292600000):0.9187330000):2.5550200000):1.0518200000):0.4815600000	((((1bcf_A:0.0000010000	3e1q_A:0.0000010000):0.3540240000	2fkz_A:0.2496210000):0.5846300000	1jgc_A:0.6091570000):0.8783130000	(((1lko_A:1.0985450000	1yuz_A:1.3146290000):1.6809400000	3qhb_A:0.5839480000):2.4188800000	(((((1lb3_A:0.1007910000	2za7_A:0.1037820000):0.6057100000	1bg7_A:0.1100950000):0.0556208000	1r03_A:0.4399540000):0.1921630000	((1z6o_A:2.5312900000	1z6o_M:0.6601170000):0.3857300000	(((1eum_A:1.0551900000	1krq_A:0.4161600000):0.9643760000	(2jd7_A:0.4719110000	1vlg_A:0.6495380000):0.3676600000):0.6100330000	3e6s_A:2.1646460000):0.5989920000):0.3250480000):1.3493100000	((2uw1_A:0.0000010000	2uw1_B:0.0000010000):0.0000027549	(1afr_A:0.3161940000	1za0_A:9.6518530000):0.0215732000):4.2978100000):1.0106100000):1.2849100000):0.3020460000):1.6212900000):0.7403060000):0.4685930000):0.2630020000):0.1359310000	1n1q_A:0.4682490000);
(1ji5_A:0.4782220000	(1jig_A:0.2562300000	(((1qgh_A:0.6635240000	2ux1_A:1.0861010000):0.1513320000	(((1dps_A:0.0000010000	1jts_A:0.0000010000):0.5810080000	1o9r_A:0.4714670000):0.1677200000	1uvh_A:1.9811290000):1.8095800000):0.4920200000	((1ji4_A:1.2750790000	2fjc_A:1.8149230000):0.3124850000	((1tjo_A:0.0000010000	1tk6_A:0.0000010000):1.8809700000	(((2fzf_A:5.2329200000	(1nfv_A:1.5433270000	((1otk_A:4.2117210000	(2inc_B:2.4562760000	(2inp_C:1.7093070000	1mty_B:5.0310940000):0.4507810000):1.4271400000):1.1299300000	(((((((1oqu_A:0.2692500000	1r2f_A:0.4265720000):0.2355140000	1uzr_A:0.0000030000):2.3594700000	1mxr_A:3.2071910000):0.6946630000	(1jk0_A:0.1998770000	(2uw2_A:0.0094630000	1w68_A:0.0598640000):0.2766680000):1.6958800000):1.3542300000	3ee4_A:2.0243010000):2.3023800000	3dhg_A:2.9951430000):1.1874500000	1mty_D:2.1367650000):0.7261660000):3.3659300000):0.5836220000):0.7890980000	2vzb_A:1.6117690000):0.2995130000	((((1bcf_A:0.0000010000	3e1q_A:0.0000010000):0.4290850000	2fkz_A:0.2916470000):1.0779400000	1jgc_A:0.2938800000):1.6741700000	(((1lko_A:1.6188710000	1yuz_A:1.6572280000):1.5794700000	3qhb_A:0.7113000000):2.5472300000	(((((1lb3_A:0.1209320000	2za7_A:0.1576880000):0.3912840000	1bg7_A:0.2772580000):0.3093920000	1r03_A:0.2763290000):0.5630120000	((1z6o_A:3.1795520000	1z6o_M:1.2802470000):0.8344580000	(((1eum_A:0.6665320000	1krq_A:0.5879790000):0.8726390000	(2jd7_A:0.3922940000	1vlg_A:0.6329740000):0.2950820000):0.7236770000	3e6s_A:1.4175250000):0.6978410000):0.3975820000):1.8255400000	(((2uw1_A:0.0000010000	2uw1_B:0.0000010000):0.0000025416	1za0_A:7.3901570000):0.2095840000	1afr_A:0.0814420000):5.3105100000):0.5164020000):1.4749000000):0.5824850000):0.9818840000):0.6507160000):0.3223260000):0.1754450000):0.1435030000	(1n1q_A:0.5596390000	2chp_A:1.3985000000):0.1209040000);
(1ji5_A:0.5748520000	(1jig_A:0.3042590000	(1n1q_A:0.3051150000	((1ji4_A:0.9442910000	2fjc_A:1.4452140000):0.7368310000	((((1dps_A:0.0000010000	1jts_A:0.0000010000):0.5812490000	1o9r_A:0.4137780000):0.5302090000	1uvh_A:2.2519980000):1.5334400000	((1tjo_A:0.0000010000	1tk6_A:0.0000010000):1.6074300000	((((((2fzf_A:8.6363580000	(2inc_B:3.2802940000	(2inp_C:0.6633250000	1mty_B:9.9999990000):0.8428200000):1.5346400000):0.6589780000	(1otk_A:2.8092520000	(1mty_D:1.7974680000	3dhg_A:4.5583820000):2.4045700000):1.4287900000):1.8659800000	(((((1oqu_A:0.2880050000	1r2f_A:0.3293020000):0.1025020000	1uzr_A:0.0000020000):3.0919400000	1mxr_A:2.2794800000):0.6675600000	(1jk0_A:0.2720080000	(2uw2_A:0.0094320000	1w68_A:0.0193060000):0.2841870000):2.3992600000):1.6409700000	3ee4_A:2.9723470000):3.8080500000):2.1298500000	1nfv_A:1.4152090000):1.4086500000	((((1bcf_A:0.0000010000	3e1q_A:0.0000010000):0.2371890000	2fkz_A:0.3112300000):0.3129620000	1jgc_A:0.8830310000):0.7749890000	(((((1lko_A:2.1770300000	1yuz_A:2.0143180000):0.7375910000	3qhb_A:2.0449190000):3.1186900000	(((2uw1_A:0.0000010000	2uw1_B:0.0000010000):0.0000021368	1za0_A:6.5623420000):0.0069220700	1afr_A:0.2672500000):3.5541800000):1.9168200000	((1eum_A:0.5726590000	1krq_A:0.7548180000):0.6092880000	((3e6s_A:2.8455110000	2jd7_A:0.3118020000):0.1572380000	1vlg_A:0.6253110000):0.3674110000):0.3331800000):0.7105240000	((((1lb3_A:0.0529290000	2za7_A:0.1335650000):0.3667390000	1bg7_A:0.1620590000):0.0972568000	1r03_A:0.5244110000):0.6313870000	(1z6o_A:2.4209730000	1z6o_M:1.5180190000):0.4593520000):0.2529260000):1.4930300000):0.5520390000):0.2181240000	2vzb_A:2.5439140000):0.5950590000):0.5699840000):0.4410530000):0.0000021396):0.3231700000):0.1736180000	(2chp_A:0.6621760000	(1qgh_A:0.3475880000	2ux1_A:1.3124250000):0.5111900000):0.1881480000);
(1ji5_A:0.3611890000	(1jig_A:0.3211350000	(1n1q_A:0.6312300000	(2chp_A:0.7291950000	((((1dps_A:0.0000010000	1jts_A:0.0000010000):0.6993510000	1o9r_A:0.3583420000):0.3549520000	1uvh_A:2.2738040000):1.4833100000	((1tjo_A:0.0000010000	1tk6_A:0.0000010000):1.1442800000	((((2fzf_A:5.1393990000	((1otk_A:5.8185020000	(2inc_B:6.2392240000	(2inp_C:0.0000020000	1mty_B:9.7358550000):0.1831430000):2.9981600000):0.0102340000	(((((((1oqu_A:0.3018450000	1r2f_A:0.3033180000):0.0726194000	1uzr_A:0.0143500000):2.1001800000	1mxr_A:3.0125860000):1.2124400000	(1jk0_A:0.3865910000	(2uw2_A:0.0024530000	1w68_A:0.0363540000):0.2115640000):2.3382500000):0.6266100000	3ee4_A:2.3045400000):2.2032400000	3dhg_A:3.7494980000):1.0444400000	1mty_D:3.7852900000):3.3834400000):1.5682300000):1.3716900000	2vzb_A:0.5797780000):0.5358750000	((((1bcf_A:0.0000010000	3e1q_A:0.0000010000):0.3231260000	2fkz_A:0.2419130000):0.6800840000	1jgc_A:0.4679630000):2.3985900000	(((1lko_A:0.6357740000	1yuz_A:3.2575830000):1.3900000000	3qhb_A:2.3521160000):4.0138500000	(((((((1lb3_A:0.1213210000	2za7_A:0.0503940000):0.4283430000	1bg7_A:0.2423920000):0.1633950000	1r03_A:0.3276890000):0.1034530000	(1z6o_A:2.6348190000	1z6o_M:1.5085110000):0.9447210000):0.5886310000	3e6s_A:2.7737980000):0.3181760000	(((2uw1_A:0.0000010000	2uw1_B:0.0000010000):0.0000025416	1za0_A:7.4322080000):0.2120960000	1afr_A:0.0000020000):6.3342900000):0.3236040000	((1eum_A:0.6944360000	1krq_A:0.4327400000):0.9708780000	(2jd7_A:0.4413190000	1vlg_A:0.5564800000):0.4589870000):0.2313290000):1.4663200000):0.6318140000):0.2592810000):0.3178600000	1nfv_A:2.8882660000):1.2753500000):0.9667820000):0.6286210000):0.3557170000):0.1840260000):0.1713080000	((1qgh_A:0.3601260000	2ux1_A:1.5229070000):0.5417940000	(1ji4_A:2.2467460000	2fjc_A:1.4984540000):0.8496730000):0.5456010000);
(1ji5_A:0.6502810000	(1jig_A:0.3169790000	(((1qgh_A:0.6251620000	2ux1_A:1.0836290000):0.5385840000	(1ji4_A:1.4711640000	(2fjc_A:1.2732980000	((1tjo_A:0.0000010000	1tk6_A:0.0000010000):1.4617800000	((((2fzf_A:6.3449820000	2vzb_A:1.6941130000):0.8066160000	(1nfv_A:1.3632980000	((1otk_A:6.4778380000	(2inc_B:3.2744370000	(2inp_C:0.9953820000	1mty_B:6.6257540000):0.4239920000):1.3877600000):1.3024400000	((((((1oqu_A:0.3724600000	1r2f_A:0.2976530000):0.1274590000	1uzr_A:0.0000030000):1.6781400000	1mxr_A:1.9168370000):0.9785640000	(1jk0_A:0.2649540000	(2uw2_A:0.0144770000	1w68_A:0.0583660000):0.2899920000):1.2854500000):1.3449600000	3ee4_A:1.4260510000):1.1613400000	(1mty_D:3.0067050000	3dhg_A:1.6994950000):2.2060100000):2.6067400000):1.3007700000):1.3963000000):0.3393780000	(((1lko_A:1.7079720000	1yuz_A:1.9768970000):1.3154400000	3qhb_A:1.2354330000):2.6021400000	((((((((1lb3_A:0.0479990000	2za7_A:0.1436600000):0.4971770000	1bg7_A:0.1526860000):0.1806900000	1r03_A:0.4318030000):0.4929200000	(1z6o_A:2.9030380000	1z6o_M:1.2142750000):0.7908240000):0.9644110000	((1eum_A:1.0229060000	1krq_A:0.5097000000):0.6809370000	3e6s_A:2.3208250000):0.3135060000):0.3885650000	1vlg_A:0.5706800000):0.0000027405	2jd7_A:0.5614770000):1.0597300000	(((2uw1_A:0.0000010000	2uw1_B:0.0000010000):0.0000025416	1za0_A:6.5280280000):0.3138590000	1afr_A:0.0515670000):5.0034900000):1.0599700000):0.8623210000):0.1528590000	(((1bcf_A:0.0000010000	3e1q_A:0.0000010000):0.5043410000	2fkz_A:0.1438520000):0.8192650000	1jgc_A:0.1253290000):1.0141200000):2.0541600000):0.6096440000):0.2954370000):0.5682840000):0.1880400000	(((1dps_A:0.0000010000	1jts_A:0.0000010000):0.4712290000	1o9r_A:0.4044800000):0.2138500000	1uvh_A:1.9155130000):1.6126600000):0.2722790000):0.1165190000	(1n1q_A:0.5359440000	2chp_A:0.9223220000):0.1928920000);
(1ji5_A:0.5099700000	(1jig_A:0.1379260000	(((1qgh_A:0.5419900000	2ux1_A:1.5160330000):0.3534760000	(((1dps_A:0.0000010000	1jts_A:0.0000010000):0.4396660000	1o9r_A:0.7309520000):0.4970130000	1uvh_A:2.7209140000):1.8686100000):0.5812550000	((1ji4_A:1.4104140000	2fjc_A:1.5732980000):0.5035310000	((1tjo_A:0.0000010000	1tk6_A:0.0000010000):2.3395100000	(((2fzf_A:8.5638930000	2vzb_A:2.2313220000):0.4835400000	(1nfv_A:1.3131610000	(1otk_A:2.4026860000	(((((((1oqu_A:0.3931940000	1r2f_A:0.3405920000):0.1231490000	1uzr_A:0.0000020000):1.3261900000	1mxr_A:2.0058130000):0.7149560000	(1jk0_A:0.0841070000	(2uw2_A:0.0075010000	1w68_A:0.0474280000):0.4478160000):1.5522900000):0.7119190000	3ee4_A:2.0767960000):1.6215500000	3dhg_A:4.5281080000):1.2282100000	(((2inc_B:3.3725970000	1mty_B:5.9511470000):0.5817660000	2inp_C:0.8712580000):2.5420100000	1mty_D:1.8242280000):2.0421500000):0.2642800000):2.8756100000):1.2038100000):0.4809310000	(((((1bcf_A:0.0000010000	3e1q_A:0.0000010000):0.4588520000	2fkz_A:0.1687580000):0.2496250000	1jgc_A:1.2010910000):1.7684500000	(((((1lb3_A:0.0637360000	2za7_A:0.1651630000):0.3465450000	(1z6o_A:2.3511560000	1z6o_M:2.0412350000):0.8345910000):0.1840010000	(((1eum_A:1.0338530000	1krq_A:0.4227710000):0.6578250000	(2jd7_A:0.4095460000	1vlg_A:0.4400620000):0.2627590000):0.3570480000	3e6s_A:1.8088770000):1.0319000000):0.1702150000	1bg7_A:0.2850680000):0.1150600000	1r03_A:0.4640250000):1.4071200000):1.1560800000	(((1lko_A:1.0013100000	1yuz_A:1.7572980000):1.6601700000	3qhb_A:0.6481720000):2.2486600000	((2uw1_A:0.0000010000	2uw1_B:0.0000010000):0.0000025416	(1afr_A:0.0855020000	1za0_A:9.3961640000):0.1954440000):6.3269100000):0.6712270000):0.4538850000):1.0444000000):0.5069120000):0.4783740000):0.0728964000):0.1800420000	(1n1q_A:0.4447190000	2chp_A:1.1365530000):0.1823930000);
(1ji5_A:0.4516000000	(1jig_A:0.4450700000	(((1n1q_A:0.1392250000	((((1dps_A:0.0000010000	1jts_A:0.0000010000):0.6621880000	1o9r_A:0.4464230000):0.5169810000	1uvh_A:1.9045390000):0.8225060000	((1tjo_A:0.0000010000	1tk6_A:0.0000010000):0.8049530000	((((2fzf_A:9.3486770000	((1otk_A:3.6050470000	((((((1oqu_A:0.3167700000	1r2f_A:0.3175310000):0.1205520000	1uzr_A:0.0000020000):1.7398900000	1mxr_A:3.1414960000):1.8351700000	(1jk0_A:0.2231350000	(2uw2_A:0.0160540000	1w68_A:0.0441060000):0.3324880000):1.7238500000):1.5004300000	3ee4_A:2.8583930000):3.3032700000	(1mty_D:2.0796660000	3dhg_A:2.5834910000):1.6445700000):1.5787900000):0.7344880000	((2inc_B:4.8327360000	1mty_B:8.7441430000):0.7640460000	2inp_C:1.0422680000):0.9315790000):2.9798600000):1.0974200000	1nfv_A:0.6103030000):1.3678700000	2vzb_A:2.1750920000):0.7529920000	((((1bcf_A:0.0000010000	3e1q_A:0.0000010000):0.2511770000	2fkz_A:0.3315560000):0.4579860000	1jgc_A:0.4927930000):1.2464300000	((((1lko_A:1.2864920000	1yuz_A:1.7802090000):1.3975200000	3qhb_A:1.3072770000):2.7358700000	((2uw1_A:0.0000010000	2uw1_B:0.0000010000):0.0000021368	(1afr_A:0.3697770000	1za0_A:7.4596320000):0.0338549000):4.9534600000):1.9244200000	(((((1lb3_A:0.0576280000	2za7_A:0.1619510000):0.4818540000	1bg7_A:0.1795860000):0.1482410000	1r03_A:0.2695290000):0.4433860000	(1z6o_A:2.3194440000	1z6o_M:1.1806670000):0.4743420000):0.4397880000	((((1eum_A:0.7135960000	1krq_A:0.4829640000):0.9055370000	2jd7_A:0.4535170000):0.2013920000	1vlg_A:0.3803180000):0.5325890000	3e6s_A:2.4721690000):0.3672130000):1.3483000000):1.6468400000):0.1208050000):1.2985200000):0.9175340000):0.5886700000):0.0519216000	(1ji4_A:1.1962080000	2fjc_A:1.6782260000):0.8548890000):0.4928410000	2chp_A:0.9408490000):0.0922282000):0.0545788000	(1qgh_A:0.3894280000	2ux1_A:1.1024470000):0.9437980000);
(1ji5_A:0.4090110000	((1jig_A:0.3448560000	(1n1q_A:0.2790210000	(((1ji4_A:1.0027470000	2fjc_A:1.8965920000):0.4387920000	((1tjo_A:0.0000010000	1tk6_A:0.0000010000):1.1697500000	((((((2fzf_A:5.9179420000	(2inc_B:6.3165080000	(2inp_C:0.0000020000	1mty_B:8.3199520000):0.8956360000):1.2631600000):0.5826420000	1otk_A:4.4440270000):1.0804200000	((((((1oqu_A:0.3959790000	1r2f_A:0.3556420000):0.0569047000	1uzr_A:0.0602560000):1.8783500000	1mxr_A:1.7294560000):1.3513300000	(1jk0_A:0.2598490000	(2uw2_A:0.0202560000	1w68_A:0.0337590000):0.3385040000):1.5173500000):2.3650200000	3ee4_A:2.3480900000):3.0923900000	(1mty_D:4.1104060000	3dhg_A:3.1611570000):2.8026300000):0.6791310000):2.3651400000	1nfv_A:0.4377610000):1.7808100000	2vzb_A:2.1222130000):0.4441760000	((((1bcf_A:0.0000010000	3e1q_A:0.0000010000):0.5153230000	2fkz_A:0.1838510000):0.2937700000	(1jgc_A:0.5096990000	((1lko_A:1.1136540000	1yuz_A:2.4203050000):0.9632520000	3qhb_A:1.7371840000):4.2607200000):0.7590740000):1.2700200000	((((((1lb3_A:0.0787050000	2za7_A:0.0771270000):0.4465380000	1bg7_A:0.1610400000):0.2262250000	1r03_A:0.2540420000):0.4655020000	(1z6o_A:2.9339190000	1z6o_M:2.0077100000):0.3582560000):0.0020321800	(((2uw1_A:0.0000010000	2uw1_B:0.0000010000):0.0579767000	1za0_A:7.3918700000):0.2353280000	1afr_A:0.0258990000):5.5461500000):0.2922520000	((1eum_A:0.9214380000	1krq_A:0.4316000000):1.0100900000	((3e6s_A:2.0410550000	2jd7_A:0.4480090000):0.1323670000	1vlg_A:0.3855500000):0.2926650000):0.4723070000):1.2217600000):0.5317120000):1.3886500000):0.9801610000):0.2440130000	(((1dps_A:0.0000010000	1jts_A:0.0000010000):0.5217520000	1o9r_A:0.5574390000):0.5363900000	1uvh_A:1.8253110000):1.4594200000):0.0562174000):0.3018500000):0.1579240000	2chp_A:1.0326440000):0.1128950000	(1qgh_A:0.2406310000	2ux1_A:1.7171640000):1.0458400000);
(1ji5_A:0.5513910000	(1jig_A:0.2294500000	((((1qgh_A:0.7459020000	2ux1_A:1.1393870000):0.3885130000	(1ji4_A:1.4195880000	2fjc_A:1.7438120000):0.7081570000):0.6377630000	(((2fzf_A:7.2167690000	2vzb_A:0.9778510000):0.7787320000	(1nfv_A:1.1101260000	((1otk_A:3.6618680000	((2inc_B:4.1166830000	2inp_C:0.8546770000):0.6432040000	1mty_B:5.9502810000):1.8805700000):0.6966960000	(((((((1oqu_A:0.3599400000	1r2f_A:0.2940110000):0.1273270000	1uzr_A:0.0000020000):1.8945400000	1mxr_A:2.0828750000):0.7344420000	(1jk0_A:0.3149220000	(2uw2_A:0.0117110000	1w68_A:0.0545880000):0.2213530000):1.2842300000):1.2095000000	3ee4_A:2.3024750000):2.9004400000	3dhg_A:1.7198480000):0.7923150000	1mty_D:2.0231640000):2.0578700000):2.5173400000):0.8868300000):0.5437490000	((((1bcf_A:0.0000010000	3e1q_A:0.0000010000):0.5969090000	2fkz_A:0.3252200000):0.6260200000	1jgc_A:0.9663960000):1.4396800000	(((1lko_A:1.7389600000	1yuz_A:1.7286300000):0.9363750000	3qhb_A:1.4577920000):3.1699400000	((((((1lb3_A:0.0883850000	2za7_A:0.1767500000):0.5582160000	1bg7_A:0.3313740000):0.3269240000	1r03_A:0.3287800000):0.3021350000	(1z6o_A:2.0775730000	1z6o_M:0.9199680000):1.1661100000):0.1966750000	(((1eum_A:0.7817820000	1krq_A:0.6735880000):0.8058660000	3e6s_A:2.6565880000):0.6257850000	(2jd7_A:0.6001860000	1vlg_A:0.5506510000):0.1999900000):1.1566900000):0.9420600000	(((2uw1_A:0.0000010000	2uw1_B:0.0000010000):0.0000026381	1za0_A:6.5298930000):0.3027450000	1afr_A:0.0000690000):4.2404000000):0.3247550000):0.3805300000):0.6528590000):2.1090900000):0.1603920000	((((1dps_A:0.0000010000	1jts_A:0.0000010000):0.6637640000	1o9r_A:0.3072680000):0.6586010000	1uvh_A:1.8309870000):0.5930430000	(1tjo_A:0.0000010000	1tk6_A:0.0000010000):2.2139900000):1.0210900000):0.0338570000):0.0731814000	(1n1q_A:0.4712440000	2chp_A:0.9032380000):0.1251900000);
(1ji5_A:0.5628440000	((1jig_A:0.2258980000	(1qgh_A:0.4551620000	2ux1_A:1.2427470000):0.9913230000):0.0850397000	(((1ji4_A:1.0713570000	2fjc_A:1.6916500000):0.3142740000	((1tjo_A:0.0000010000	1tk6_A:0.0000010000):1.1247800000	((2fzf_A:8.9885090000	2vzb_A:0.0000030000):1.9040100000	(((((((1bcf_A:0.0000010000	3e1q_A:0.0000010000):0.6177850000	2fkz_A:0.2264230000):0.3102490000	1jgc_A:0.5746910000):1.4483100000	((((((1lb3_A:0.1431790000	2za7_A:0.1042060000):0.4795540000	1bg7_A:0.2204740000):0.1354550000	1r03_A:0.3667160000):0.3240960000	(1z6o_A:2.6686060000	1z6o_M:1.0308770000):0.9150100000):1.1257900000	((((1eum_A:0.7756060000	1krq_A:0.6804020000):0.6072150000	3e6s_A:2.1818420000):0.3260610000	2jd7_A:0.2131940000):0.2162610000	1vlg_A:0.6417940000):0.7384840000):0.2799670000	((2uw1_A:0.0000010000	2uw1_B:0.0000010000):0.0589288000	(1afr_A:0.0091270000	1za0_A:6.9903670000):0.1919770000):6.5636900000):0.8718560000):0.6936910000	1nfv_A:1.4933800000):0.2490550000	((1otk_A:2.6947340000	((((((1oqu_A:0.2938470000	1r2f_A:0.3872720000):0.1006230000	1uzr_A:0.0405250000):1.6427500000	1mxr_A:2.1988060000):0.3989660000	3ee4_A:3.2024270000):1.3934700000	(1jk0_A:0.2136250000	(2uw2_A:0.0054090000	1w68_A:0.0174200000):0.2633730000):0.1697710000):3.1120800000	(1mty_D:3.0903640000	3dhg_A:3.1560450000):1.1700400000):2.5458600000):0.3485370000	((2inc_B:2.7456410000	1mty_B:6.6624050000):0.1024640000	2inp_C:1.5460400000):2.8864000000):2.1093600000):0.4990590000	((1lko_A:1.2893400000	1yuz_A:3.0707750000):2.1821700000	3qhb_A:0.6374410000):3.5079000000):1.1440000000):0.2175450000):1.2280600000):0.4591650000	(((1dps_A:0.0000010000	1jts_A:0.0000010000):0.6968680000	1o9r_A:0.3298430000):0.7363890000	1uvh_A:1.8582240000):0.7882770000):0.2945530000):0.1331520000	(1n1q_A:0.4179960000	2chp_A:0.8898760000):0.2060470000);
(1ji5_A:0.4119960000	1jig_A:0.3536440000	((1n1q_A:0.5238310000	2chp_A:0.9091860000):0.1926190000	((1qgh_A:0.6210340000	2ux1_A:1.6262380000):0.5434720000	((1ji4_A:1.3442660000	2fjc_A:1.4225240000):0.7377300000	((((1dps_A:0.0000010000	1jts_A:0.0000010000):0.5085550000	1o9r_A:0.5965430000):0.5368730000	1uvh_A:1.7639200000):0.8669100000	((1tjo_A:0.0000010000	1tk6_A:0.0000010000):0.6912070000	(((2fzf_A:9.1077060000	2vzb_A:0.5144910000):1.2522000000	1nfv_A:3.5860160000):0.3942330000	((((1bcf_A:0.0000010000	3e1q_A:0.0000010000):0.3581480000	2fkz_A:0.3626730000):0.5158900000	1jgc_A:0.5610760000):1.5382900000	(((1lko_A:1.2296030000	1yuz_A:3.0431380000):1.3607100000	3qhb_A:1.4658470000):2.7989600000	((((((1lb3_A:0.1116190000	2za7_A:0.0894680000):0.6968300000	1bg7_A:0.1641240000):0.1577410000	1r03_A:0.3344220000):0.2643310000	(1z6o_A:2.4518510000	1z6o_M:1.4225240000):0.8096310000):0.9215470000	(((1eum_A:1.1097960000	1krq_A:0.6018630000):0.3411060000	(2jd7_A:0.2654400000	1vlg_A:0.9752710000):0.3468600000):0.3922350000	3e6s_A:2.5082310000):0.2074950000):0.7030420000	((((((1otk_A:7.6086600000	(2inp_C:0.3023910000	1mty_B:7.9837170000):1.1061500000):2.0484900000	2inc_B:1.8735060000):3.6822800000	1mty_D:0.5707280000):1.1548600000	3dhg_A:3.5299950000):2.5373200000	(((((1oqu_A:0.3338670000	1r2f_A:0.2874590000):0.1670520000	1uzr_A:0.0257360000):1.9394500000	1mxr_A:2.1673470000):0.9297070000	(1jk0_A:0.2791840000	(2uw2_A:0.0132500000	1w68_A:0.0478280000):0.2938280000):1.4005400000):2.7905900000	3ee4_A:0.0000030000):5.0006200000):0.9594000000	(((2uw1_A:0.0000010000	2uw1_B:0.0000010000):0.0000020286	1za0_A:6.5392990000):0.1789470000	1afr_A:0.0441460000):1.2695500000):2.7505800000):0.5577530000):0.9141050000):0.2457600000):2.1959600000):1.6322500000):0.5757590000):0.4133690000):0.1564680000):0.1015680000);
(1ji5_A:0.4299900000	(1jig_A:0.4296420000	((1qgh_A:0.4829710000	2ux1_A:1.0340540000):0.7239740000	((1ji4_A:1.4192690000	2fjc_A:2.0713240000):0.2135170000	((((1dps_A:0.0000010000	1jts_A:0.0000010000):0.5233870000	1o9r_A:0.2957290000):0.5181790000	1uvh_A:1.8234140000):0.8627610000	((1tjo_A:0.0000010000	1tk6_A:0.0000010000):1.6399700000	((((((2fzf_A:5.9821220000	(1lko_A:2.1628210000	1yuz_A:1.3194360000):0.9995850000):0.9116340000	3qhb_A:1.2462710000):4.3476100000	((((((1lb3_A:0.1436560000	2za7_A:0.1695320000):0.5321410000	1bg7_A:0.2281780000):0.1756950000	1r03_A:0.2990910000):0.8662810000	(1z6o_A:2.2453880000	1z6o_M:1.4567530000):0.5346170000):0.6655780000	((((1eum_A:0.7200030000	1krq_A:0.3831580000):1.2020200000	3e6s_A:1.8799980000):0.3016080000	2jd7_A:0.4694120000):0.1473530000	1vlg_A:0.4633630000):0.1222010000):1.5602600000	(((1otk_A:3.2009130000	(2inc_B:2.4686800000	(2inp_C:0.8645610000	1mty_B:9.9999990000):1.7507700000):1.9694800000):1.0804200000	(((((((1oqu_A:0.2276960000	1r2f_A:0.3510450000):0.2248940000	1uzr_A:0.0000030000):1.6060400000	1mxr_A:2.2898520000):0.9163330000	(1jk0_A:0.3323390000	(2uw2_A:0.0149550000	1w68_A:0.0534340000):0.2770120000):2.0030500000):1.0882800000	3ee4_A:1.6543960000):2.9177700000	3dhg_A:2.8921780000):0.0947844000	1mty_D:2.8360840000):1.2732200000):0.8627350000	(((2uw1_A:0.0000010000	2uw1_B:0.0000010000):0.0102626000	1za0_A:7.1072710000):0.1800560000	1afr_A:0.0000030000):4.2452000000):0.8070230000):0.1647920000):1.0429700000	1nfv_A:2.4638020000):0.4478030000	(((1bcf_A:0.0000010000	3e1q_A:0.0000010000):0.3947260000	2fkz_A:0.2393860000):0.4532940000	1jgc_A:0.7124640000):1.2786400000):0.8937630000	2vzb_A:1.6794610000):0.4545880000):1.2132300000):0.3722470000):0.4042120000):0.1845160000):0.1202480000	(1n1q_A:0.4189970000	2chp_A:1.0808380000):0.0812059000);
(1ji5_A:0.2556290000	((1jig_A:0.2001940000	((1qgh_A:0.4472400000	2ux1_A:1.2630890000):0.8444340000	(1ji4_A:1.7029270000	2fjc_A:1.2140040000):0.9634290000):0.3864460000):0.1849000000	1n1q_A:0.6949330000):0.1387650000	(2chp_A:0.3262360000	((((1dps_A:0.0000010000	1jts_A:0.0000010000):0.5770120000	1o9r_A:0.2651530000):1.2313200000	1uvh_A:1.4026890000):1.7627500000	((1tjo_A:0.0000010000	1tk6_A:0.0000010000):1.2913100000	((((((2fzf_A:7.7028080000	((2inc_B:3.9987440000	1mty_B:7.7224260000):0.1127310000	2inp_C:1.5170420000):1.2879800000):0.5111200000	(1otk_A:4.1771020000	((((((1oqu_A:0.4064170000	1r2f_A:0.4019130000):0.1188610000	1uzr_A:0.0000030000):2.2675800000	1mxr_A:1.5658720000):0.9960370000	(1jk0_A:0.3157970000	(2uw2_A:0.0227050000	1w68_A:0.0237720000):0.3911980000):1.8784600000):1.2640300000	3ee4_A:2.1509760000):1.9580700000	(1mty_D:2.6195600000	3dhg_A:3.1637090000):1.2913600000):2.2598300000):1.9747700000):0.9564190000	1nfv_A:1.8268090000):0.5026230000	(((1bcf_A:0.0000010000	3e1q_A:0.0000010000):0.5956500000	2fkz_A:0.1757130000):0.7418320000	1jgc_A:0.5663950000):1.0525500000):0.7576070000	(((1lko_A:1.0814190000	1yuz_A:3.3193230000):0.6508690000	3qhb_A:2.4457900000):2.6852700000	(((((((1lb3_A:0.1749740000	2za7_A:0.1185910000):0.6766390000	1bg7_A:0.2826970000):0.1705550000	1r03_A:0.3734460000):0.5949490000	1z6o_M:2.3450340000):0.3987490000	1z6o_A:2.8305890000):1.0500600000	(((1eum_A:0.9029940000	1krq_A:0.4490830000):0.4476690000	3e6s_A:2.4511160000):0.4525190000	(2jd7_A:0.1870710000	1vlg_A:0.8890450000):0.4180470000):0.2354420000):0.7900110000	(((2uw1_A:0.0000010000	2uw1_B:0.0000010000):0.0000023234	1za0_A:9.9999990000):0.2746580000	1afr_A:0.1150400000):5.2696800000):0.1718520000):1.1678500000):0.4431780000	2vzb_A:1.2844520000):2.2797400000):1.0663800000):1.5758600000):0.9287530000);
(1ji5_A:0.3920960000	(1jig_A:0.2802420000	(((1qgh_A:0.5288410000	2ux1_A:1.2635290000):0.7885210000	(1ji4_A:1.4966010000	2fjc_A:1.5741620000):0.6615170000):0.2750770000	((((1dps_A:0.0000010000	1jts_A:0.0000010000):0.5428360000	1o9r_A:0.3920940000):1.0045500000	1uvh_A:1.1121400000):1.4263700000	((1tjo_A:0.0000010000	1tk6_A:0.0000010000):1.3907000000	((2fzf_A:8.0823610000	2vzb_A:1.2056160000):1.0583200000	((((((1bcf_A:0.0000010000	3e1q_A:0.0000010000):0.5234780000	2fkz_A:0.1321750000):0.3200620000	1jgc_A:0.9776930000):0.6904900000	((1lko_A:1.7473230000	1yuz_A:1.4301660000):0.6809280000	3qhb_A:1.5436560000):3.3507300000):0.7161180000	((((((1lb3_A:0.1235160000	2za7_A:0.0507440000):0.5116970000	1bg7_A:0.2826220000):0.2313080000	1r03_A:0.3218090000):0.5083010000	(1z6o_A:2.1713910000	1z6o_M:1.2079170000):0.7807350000):0.9287870000	((((1eum_A:0.8994610000	1krq_A:0.4821460000):0.7732980000	3e6s_A:1.7866400000):0.5774560000	2jd7_A:0.1379780000):0.1385480000	1vlg_A:0.5361250000):0.4318750000):0.8235380000	(((2uw1_A:0.0000010000	2uw1_B:0.0000010000):0.0422451000	1za0_A:8.6347510000):0.2907640000	1afr_A:0.0249300000):4.5280400000):1.0569900000):0.7038240000	(1nfv_A:1.8401240000	((1otk_A:4.1655220000	((2inc_B:2.8119890000	2inp_C:1.4585760000):0.5625870000	1mty_B:6.5561360000):0.7649970000):1.1512200000	((((((1oqu_A:0.3037800000	1r2f_A:0.4375110000):0.1335480000	1uzr_A:0.0488860000):2.5856400000	1mxr_A:1.6865420000):0.8517500000	(1jk0_A:0.1744370000	(2uw2_A:0.0164040000	1w68_A:0.0216540000):0.3410050000):1.7514400000):1.2623600000	3ee4_A:2.3083070000):3.0514500000	(1mty_D:2.0164590000	3dhg_A:2.7417140000):1.1737500000):0.7492990000):1.4811400000):0.5167060000):0.6878150000):1.4209800000):1.5673400000):0.6794500000):0.1299680000):0.3026520000	(1n1q_A:0.6051080000	2chp_A:0.9585010000):0.1154160000);
(1ji5_A:0.3560560000	(1jig_A:0.2067250000	((1n1q_A:0.2665050000	(1ji4_A:1.4992400000	((2fjc_A:1.5752820000	((1tjo_A:0.0000010000	1tk6_A:0.0000010000):0.7963220000	((((2fzf_A:6.5130870000	((1otk_A:5.2435140000	(2inc_B:4.9616620000	(2inp_C:0.9299160000	1mty_B:5.8655180000):0.7172900000):1.2052400000):0.9635700000	((((((1oqu_A:0.4441190000	1r2f_A:0.4553260000):0.0989082000	1uzr_A:0.0000030000):0.8625360000	1mxr_A:2.3341960000):1.4743000000	(1jk0_A:0.2570610000	(2uw2_A:0.0000020000	1w68_A:0.0690790000):0.5472330000):2.3014800000):0.8170020000	3ee4_A:2.5942300000):1.9758000000	(1mty_D:3.3665840000	3dhg_A:1.7570140000):1.0692500000):1.4549700000):1.4818700000):2.8756400000	1nfv_A:1.1124610000):1.1892800000	2vzb_A:2.6600870000):0.3636280000	((((1bcf_A:0.0000010000	3e1q_A:0.0000010000):0.4739930000	2fkz_A:0.0877390000):0.7203460000	1jgc_A:0.3595990000):1.6561400000	(((1lko_A:1.6418570000	1yuz_A:2.2498140000):1.3997300000	3qhb_A:1.9920180000):4.0988800000	((((((1lb3_A:0.0678690000	2za7_A:0.1583490000):0.5477990000	1bg7_A:0.2506800000):0.1652460000	1r03_A:0.3911370000):0.3919200000	(1z6o_A:2.1514290000	1z6o_M:2.2503290000):0.5413240000):0.8695150000	(((1eum_A:1.1293730000	1krq_A:0.4081390000):0.6187240000	3e6s_A:1.8530530000):0.3683980000	(2jd7_A:0.5297760000	1vlg_A:0.5316060000):0.1774320000):0.4633000000):0.6344900000	(((2uw1_A:0.0000010000	2uw1_B:0.0000010000):0.0006454810	1za0_A:6.9441450000):0.2600840000	1afr_A:0.0000020000):5.5511000000):0.6968280000):0.6825670000):0.1072610000):3.0645400000):1.1701000000):0.6782590000	(((1dps_A:0.0000010000	1jts_A:0.0000010000):0.3608240000	1o9r_A:0.4706910000):0.4749540000	1uvh_A:1.7589620000):1.4022900000):0.2713710000):0.3499610000):0.2670360000	2chp_A:0.6107940000):0.1973140000):0.1972070000	(1qgh_A:0.2199910000	2ux1_A:1.4757260000):1.2472200000);
(1ji5_A:0.2815900000	(1jig_A:0.2653690000	((1n1q_A:0.3738610000	((((1dps_A:0.0000010000	1jts_A:0.0000010000):0.6093160000	1o9r_A:0.4149190000):0.8438210000	1uvh_A:1.6179510000):0.7435550000	((1tjo_A:0.0000010000	1tk6_A:0.0000010000):1.0818200000	(((2fzf_A:7.6130560000	2vzb_A:1.2890410000):0.7721460000	(1nfv_A:0.7026640000	((1otk_A:3.5414000000	((2inc_B:4.6054290000	1mty_B:6.8834660000):0.6004080000	2inp_C:1.2038030000):2.0785700000):0.7609970000	((((((1oqu_A:0.2946480000	1r2f_A:0.3129260000):0.1335350000	1uzr_A:0.0000030000):1.0601000000	1mxr_A:3.1609820000):0.6319550000	(1jk0_A:0.3119890000	(2uw2_A:0.0057940000	1w68_A:0.0288250000):0.2974260000):2.5746500000):1.3668900000	3ee4_A:1.6886820000):5.0898200000	(1mty_D:2.6144840000	3dhg_A:4.9228590000):1.2233100000):1.6921700000):3.2696500000):1.0436000000):0.4027160000	((((1bcf_A:0.0000010000	3e1q_A:0.0000010000):0.4052670000	2fkz_A:0.3208080000):0.5038680000	1jgc_A:0.6422800000):1.8264600000	(((1lko_A:1.1164320000	1yuz_A:2.1787060000):1.2153700000	3qhb_A:2.5824210000):3.7693500000	((((((1lb3_A:0.1244520000	2za7_A:0.1405710000):0.5479440000	1bg7_A:0.2899560000):0.1496390000	1r03_A:0.3081960000):0.5216170000	(1z6o_A:2.6814270000	1z6o_M:0.9247300000):0.7312850000):0.3876170000	(((1eum_A:1.2658700000	1krq_A:0.3111200000):0.4842800000	3e6s_A:1.6096320000):0.3799100000	(2jd7_A:0.6475410000	1vlg_A:0.4813860000):0.3840040000):0.5005270000):0.6411270000	(((2uw1_A:0.0000010000	2uw1_B:0.0000010000):0.0163969000	1za0_A:5.8542130000):0.2306960000	1afr_A:0.0000020000):7.0503300000):0.4526550000):1.3362800000):0.0000024948):1.4548100000):0.6233850000):0.7372560000):0.1293740000	2chp_A:1.1844750000):0.2078110000):0.1703530000	(1qgh_A:0.5281680000	(2ux1_A:1.3498280000	(1ji4_A:1.8846690000	2fjc_A:1.6121510000):0.7764420000):0.1622880000):0.5738140000);
(1ji5_A:0.3096320000	((1jig_A:0.3480520000	((1qgh_A:0.6392140000	2ux1_A:1.3905330000):0.5417900000	(1ji4_A:1.1490290000	2fjc_A:1.5067390000):0.6947120000):0.2750280000):0.2095100000	(1n1q_A:0.2558980000	((((1dps_A:0.0000010000	1jts_A:0.0000010000):0.5929890000	1o9r_A:0.4140830000):0.7970000000	1uvh_A:1.6368910000):0.4296700000	((1tjo_A:0.0000020000	1tk6_A:0.0000020000):1.3020300000	((((2fzf_A:4.3498750000	((1otk_A:5.4237910000	(((((((((1oqu_A:0.3052410000	1r2f_A:0.2574390000):0.1413410000	1uzr_A:0.0470650000):2.3466700000	1mxr_A:2.8822190000):0.5623150000	3ee4_A:2.8633970000):1.8326000000	1jk0_A:0.1367390000):0.3331640000	2uw2_A:0.0047740000):0.0535574000	1w68_A:0.0000020000):5.5053500000	3dhg_A:0.6994630000):4.6048500000	1mty_D:0.1040180000):3.0235000000):0.2307790000	(2inc_B:4.7717240000	(2inp_C:2.6273760000	1mty_B:3.9470560000):1.2365000000):0.4411160000):3.9631200000):0.9363760000	2vzb_A:1.7914460000):1.6517200000	1nfv_A:1.2660940000):0.4819910000	((((1bcf_A:0.0000010000	3e1q_A:0.0000010000):0.6687210000	2fkz_A:0.2798770000):0.7051790000	1jgc_A:0.4924710000):0.8527750000	(((1lko_A:1.1501760000	1yuz_A:2.2073280000):1.2755800000	3qhb_A:2.1555480000):3.8569600000	(((((((1lb3_A:0.1374610000	2za7_A:0.0909880000):0.6499400000	1bg7_A:0.1407820000):0.1955840000	1r03_A:0.3020560000):0.4820480000	(1z6o_A:2.7860040000	1z6o_M:1.1625620000):0.3475430000):0.4376890000	3e6s_A:2.5333400000):0.4199200000	(((1eum_A:0.6735810000	1krq_A:0.9002530000):1.3990200000	1vlg_A:0.4854280000):0.1039400000	2jd7_A:0.4538450000):0.7461980000):1.2605300000	(((2uw1_A:0.0000010000	2uw1_B:0.0000010000):0.0000026262	1za0_A:6.0076870000):0.2241490000	1afr_A:0.0641630000):4.4949400000):1.2841700000):1.0657300000):0.1433010000):2.4532600000):0.8773450000):1.0716000000):0.3405300000):0.1021880000	2chp_A:0.9201630000);
(1ji5_A:0.3981990000	(1jig_A:0.4797720000	(((1qgh_A:0.5709430000	2ux1_A:1.2082990000):0.2723430000	(((1dps_A:0.0000010000	1jts_A:0.0000010000):0.6357160000	1o9r_A:0.5625480000):1.0692900000	(1uvh_A:1.3778760000	(1tjo_A:0.0000010000	1tk6_A:0.0000010000):2.8199000000):0.6084530000):1.3263700000):0.4393800000	((1ji4_A:1.0981550000	2fjc_A:1.6652260000):0.8625040000	(((2fzf_A:6.5537790000	2vzb_A:1.6848890000):0.8846690000	(1nfv_A:1.5522410000	((1otk_A:4.0354410000	(((((((1oqu_A:0.2861260000	1uzr_A:0.1695290000):0.3115250000	1r2f_A:0.1505980000):3.2356800000	1mxr_A:3.2623190000):0.5800240000	(1jk0_A:0.1877290000	(2uw2_A:0.0243650000	1w68_A:0.0099520000):0.3848310000):1.3134800000):1.0813700000	3ee4_A:1.5848720000):2.4064400000	3dhg_A:2.8879760000):1.2393300000	1mty_D:2.7382270000):0.4548450000):0.5739400000	(2inc_B:3.7830050000	(2inp_C:1.0908480000	1mty_B:7.0788350000):0.5192840000):1.5587000000):3.0005100000):0.7459450000):0.0424097000	((((1bcf_A:0.0000010000	3e1q_A:0.0000010000):0.5412350000	2fkz_A:0.1460770000):0.7108260000	1jgc_A:0.8204020000):1.4156500000	(((1lko_A:2.1889190000	1yuz_A:0.7864370000):2.9186400000	3qhb_A:0.1920110000):2.5530400000	((((((1lb3_A:0.1470330000	2za7_A:0.1718250000):0.5209780000	1bg7_A:0.2500590000):0.1381090000	1r03_A:0.2967740000):0.4153460000	(1z6o_A:2.2221630000	1z6o_M:1.6110650000):0.5098520000):0.2882940000	(((1eum_A:1.2729820000	1krq_A:0.2853010000):0.4735450000	3e6s_A:2.1216130000):0.4349090000	(2jd7_A:0.3504550000	1vlg_A:0.6224850000):0.2260860000):0.7787820000):1.1725000000	(((2uw1_A:0.0000010000	2uw1_B:0.0000010000):0.0010064900	1za0_A:7.2134730000):0.2604820000	1afr_A:0.0532800000):4.7199500000):0.3072330000):1.3080000000):0.2281910000):3.2156000000):0.0000029228):0.1225760000):0.1307430000	(1n1q_A:0.5259440000	2chp_A:1.1574130000):0.1877180000);
(1ji5_A:0.3797940000	(1jig_A:0.1696830000	(((1n1q_A:0.1995790000	(1ji4_A:1.1701310000	2fjc_A:1.5473130000):0.7652610000):0.1387680000	((((1dps_A:0.0000010000	1jts_A:0.0000010000):0.5113730000	1o9r_A:0.6247700000):0.6692860000	1uvh_A:2.1056140000):0.7530040000	((1tjo_A:0.0000010000	1tk6_A:0.0000010000):0.6688910000	((((((2fzf_A:4.6531480000	((1otk_A:3.8893100000	((((((1oqu_A:0.2822900000	1r2f_A:0.3498700000):0.0870137000	1uzr_A:0.1576390000):1.9375700000	1mxr_A:1.6950140000):0.9349570000	(1jk0_A:0.3025470000	(2uw2_A:0.0316630000	1w68_A:0.0510760000):0.1746410000):1.5812100000):3.2489800000	3ee4_A:0.4072060000):7.4961600000	(1mty_D:3.4848860000	3dhg_A:2.1528910000):1.1114800000):2.9216000000):3.2438900000	(2inp_C:0.3875040000	1mty_B:8.0698840000):1.4138700000):1.4738100000):0.3904630000	2inc_B:5.7949580000):2.7195600000	2vzb_A:2.0308980000):0.4641430000	1nfv_A:3.4525910000):0.2592350000	(((1lko_A:0.9286360000	1yuz_A:2.4925500000):2.1148100000	3qhb_A:1.9982470000):2.8800700000	((((((1lb3_A:0.1869160000	2za7_A:0.1709040000):0.3998160000	1bg7_A:0.3563050000):0.1423410000	1r03_A:0.2821630000):0.6207950000	(1z6o_A:2.1540520000	1z6o_M:1.5027480000):0.7038530000):0.7060530000	(((1eum_A:1.3765800000	1krq_A:0.6313020000):0.0900868000	3e6s_A:3.0197090000):0.4458350000	(2jd7_A:0.2378360000	1vlg_A:0.8333360000):0.5740970000):0.4348910000):0.4039080000	(((2uw1_A:0.0000010000	2uw1_B:0.0000010000):0.0000026020	1za0_A:7.1301440000):0.2389350000	1afr_A:0.0370970000):9.5907200000):0.8452030000):0.5602620000):0.4611930000	(((1bcf_A:0.0000010000	3e1q_A:0.0000010000):0.4773290000	2fkz_A:0.1602120000):0.5414040000	1jgc_A:0.7263330000):1.5160100000):1.4158300000):2.0958800000):0.5671930000):0.2791950000	2chp_A:1.2404040000):0.1356550000):0.1695390000	(1qgh_A:0.4747640000	2ux1_A:1.3956370000):0.6847220000);
(1ji5_A:0.3958520000	(1jig_A:0.3216560000	(1n1q_A:0.6291690000	(2chp_A:0.8475090000	(((((1dps_A:0.0000010000	1jts_A:0.0000010000):1.0630700000	1o9r_A:0.2612090000):0.7895610000	1uvh_A:1.8552330000):0.8226550000	(1tjo_A:0.0000010000	1tk6_A:0.0000010000):1.3563600000):0.2307700000	(((((2fzf_A:7.4897520000	(((1otk_A:6.6762210000	(((((1oqu_A:0.2951350000	1r2f_A:0.3160310000):0.0678630000	1uzr_A:0.0491610000):1.2057800000	1mxr_A:1.9724720000):1.1191600000	3ee4_A:1.8934360000):0.5532430000	(1jk0_A:0.1544390000	(2uw2_A:0.0000030000	1w68_A:0.0393030000):0.3481090000):1.1244500000):1.0645900000):0.1870330000	(1mty_D:3.2934550000	3dhg_A:1.6370420000):1.1434200000):1.5810200000	(2inc_B:3.5743880000	(2inp_C:0.3972280000	1mty_B:7.0465600000):1.6113300000):1.8317300000):0.9324990000):1.2649100000	1nfv_A:0.6807850000):1.4219400000	(((1bcf_A:0.0000010000	3e1q_A:0.0000010000):0.5721890000	2fkz_A:0.3170740000):0.5891910000	1jgc_A:0.4228720000):2.0052300000):0.4779510000	((((1lko_A:1.5196310000	1yuz_A:1.7031630000):1.3845200000	3qhb_A:1.0257150000):1.9544600000	(((((1lb3_A:0.1371170000	2za7_A:0.1261190000):0.5621550000	1bg7_A:0.2587430000):0.1346650000	(1z6o_A:3.2166280000	1z6o_M:1.5462780000):0.9353160000):0.1213410000	1r03_A:0.2971340000):0.7146170000	((1eum_A:0.8290470000	1krq_A:0.6794280000):0.3903470000	(3e6s_A:2.1714320000	(2jd7_A:0.2953840000	1vlg_A:0.7328910000):0.1626470000):0.1608930000):0.5205650000):0.4685360000):0.0772677000	(((2uw1_A:0.0000010000	2uw1_B:0.0000010000):0.0000021368	1za0_A:6.5172070000):0.2349860000	1afr_A:0.0382680000):4.9800300000):0.4240050000):0.8015020000	2vzb_A:1.0512210000):1.8873400000):0.2943010000):0.4518460000):0.0633074000):0.2243920000	((1qgh_A:0.5541500000	2ux1_A:1.1248440000):0.4102900000	(1ji4_A:1.0841840000	2fjc_A:1.1765090000):0.7083680000):0.3141820000);
(1ji5_A:0.6563050000	((1jig_A:0.3882580000	((1qgh_A:0.7002900000	2ux1_A:1.3886920000):0.2262150000	(1ji4_A:1.4545500000	2fjc_A:2.1342460000):0.6010740000):0.3678350000):0.0603980000	(1n1q_A:0.3170660000	((((1dps_A:0.0000010000	1jts_A:0.0000010000):0.7209690000	1o9r_A:0.3192200000):0.4674470000	1uvh_A:2.9608340000):1.1708300000	((1tjo_A:0.0000010000	1tk6_A:0.0000010000):1.3493000000	((2fzf_A:6.6181250000	2vzb_A:0.7511850000):0.8057540000	(((((1bcf_A:0.0000010000	3e1q_A:0.0000010000):0.3548970000	2fkz_A:0.2773870000):0.5051990000	1jgc_A:0.3145070000):1.4681100000	((((1lko_A:1.2537080000	1yuz_A:1.9774730000):1.8945000000	3qhb_A:1.5071060000):2.3072400000	((((1lb3_A:0.1048960000	2za7_A:0.1216420000):0.5273350000	(1bg7_A:0.2007190000	1r03_A:0.4431630000):0.0472527000):0.5631070000	(1z6o_A:3.3029210000	1z6o_M:1.1639210000):0.5863310000):0.1048460000	(((1eum_A:0.9001610000	1krq_A:0.5805970000):0.3758840000	(2jd7_A:0.3405920000	1vlg_A:0.7288840000):0.3835540000):0.6082450000	3e6s_A:2.1026270000):0.3341890000):0.6531560000):0.2234110000	(((((1otk_A:5.7518290000	(2inc_B:1.7115300000	(2inp_C:1.5602110000	1mty_B:6.0499610000):1.4275400000):5.0260800000):0.9080490000	1mty_D:1.8497250000):1.3299100000	3dhg_A:3.1606860000):1.9609700000	(((((1oqu_A:0.2003230000	1r2f_A:0.3021870000):0.1099620000	1uzr_A:0.0408210000):1.3216900000	1mxr_A:2.3508410000):0.8042910000	((1jk0_A:0.6134380000	2uw2_A:0.0019340000):0.0544535000	1w68_A:0.0000030000):1.6079800000):3.0228300000	3ee4_A:0.4692880000):3.3273600000):2.5690900000	(((2uw1_A:0.0000010000	2uw1_B:0.0000010000):0.0390468000	1za0_A:5.9538290000):0.0538603000	1afr_A:0.0936950000):2.2618800000):3.4191300000):0.7327100000):0.1756810000	1nfv_A:3.2499720000):0.3480200000):1.2354000000):1.1683500000):0.2804630000):0.2885720000):0.1377740000	2chp_A:0.7680230000);
(1ji5_A:0.4189790000	(((1jig_A:0.2117210000	(1qgh_A:0.9434190000	(2ux1_A:1.1897880000	(1ji4_A:1.0124380000	2fjc_A:1.2028390000):0.8053730000):0.1316700000):0.6523090000):0.0151514000	((((1dps_A:0.0000010000	1jts_A:0.0000010000):0.6556210000	1o9r_A:0.3085450000):0.3435170000	1uvh_A:2.1308450000):1.0083600000	((1tjo_A:0.0000020000	1tk6_A:0.0000010000):1.5134900000	((((((2fzf_A:6.5243250000	((1otk_A:3.7101300000	((((((1oqu_A:0.3073790000	1r2f_A:0.3493510000):0.1615560000	1uzr_A:0.0053410000):2.5143300000	1mxr_A:2.0793610000):0.4853390000	(1jk0_A:0.0069450000	(2uw2_A:0.0000020000	1w68_A:0.0788090000):0.4995590000):2.4384900000):1.5921000000	3ee4_A:1.9559950000):1.6914700000	(1mty_D:1.7918100000	3dhg_A:4.1737360000):2.6583700000):3.6171500000):0.4168490000	((2inc_B:7.0742660000	2inp_C:1.0466700000):1.2630000000	1mty_B:6.4392590000):1.3610700000):2.3888600000):1.4304300000	((1lko_A:1.1827220000	1yuz_A:2.2394370000):1.8071800000	3qhb_A:1.8147710000):2.4146100000):1.0054700000	1nfv_A:1.9126630000):1.1303100000	(((1bcf_A:0.0000010000	3e1q_A:0.0000010000):0.2049500000	2fkz_A:0.4569380000):0.3444310000	1jgc_A:0.5914220000):1.5645100000):0.0734889000	(((((1lb3_A:0.1533570000	2za7_A:0.1590200000):0.4754200000	1bg7_A:0.2603890000):0.1790050000	1r03_A:0.1752690000):0.5654690000	((1z6o_A:1.9184070000	1z6o_M:1.3116310000):0.6667920000	((((1eum_A:1.0632700000	1krq_A:0.4305540000):1.0335500000	3e6s_A:2.7548240000):0.3675300000	2jd7_A:0.2779380000):0.1883180000	1vlg_A:0.4151390000):2.0749200000):0.1314000000):0.0801162000	(((2uw1_A:0.0000010000	2uw1_B:0.0000010000):0.0820801000	1afr_A:0.2339010000):0.5849690000	1za0_A:5.3773340000):6.8416100000):2.2161500000):0.3756260000	2vzb_A:2.5153000000):0.6779630000):1.4710000000):0.5492340000):0.2243920000	1n1q_A:0.5306950000):0.2573530000	2chp_A:0.9168900000);
(1ji5_A:0.3311040000	(1jig_A:0.2836180000	((1n1q_A:0.2469210000	((((1dps_A:0.0000010000	1jts_A:0.0000010000):0.4891710000	1o9r_A:0.6199970000):0.7206720000	1uvh_A:1.7506630000):0.4435450000	((1tjo_A:0.0000020000	1tk6_A:0.0000010000):1.3155600000	(((2fzf_A:6.7650190000	((1otk_A:4.3935960000	((2inc_B:6.2700710000	2inp_C:1.1750080000):1.1453500000	1mty_B:7.2369510000):2.1661700000):0.6532890000	((((((1oqu_A:0.3839380000	1uzr_A:0.1180900000):0.1351480000	1r2f_A:0.2602580000):2.6424500000	1mxr_A:1.9136680000):0.5410780000	3ee4_A:3.3073270000):1.0770900000	(1jk0_A:0.0000030000	(2uw2_A:0.0000020000	1w68_A:0.0365020000):0.4796710000):0.7560690000):1.2069000000	(1mty_D:1.9927200000	3dhg_A:3.5450680000):1.5548700000):1.9473700000):1.5402300000):0.7757810000	(((((1bcf_A:0.0000010000	3e1q_A:0.0000010000):0.5066330000	2fkz_A:0.1048150000):0.7246700000	1jgc_A:0.5263860000):2.1996900000	((((1lko_A:0.9239240000	1yuz_A:1.8221370000):2.0500800000	3qhb_A:0.9629140000):1.5782100000	(((2uw1_A:0.0000010000	2uw1_B:0.0000010000):0.0000026672	1za0_A:7.5905320000):0.2514410000	1afr_A:0.0157340000):5.6067700000):1.4977700000	(((((1lb3_A:0.1816550000	2za7_A:0.1361430000):0.6182160000	1bg7_A:0.2516510000):0.2652020000	1r03_A:0.3065280000):0.3234960000	(1z6o_A:2.1309650000	1z6o_M:1.6440760000):0.4562620000):0.7826730000	((((1eum_A:0.9076790000	1krq_A:0.6244350000):0.3448690000	3e6s_A:1.7255330000):0.6719140000	2jd7_A:0.4119330000):0.2117300000	1vlg_A:0.5127320000):0.4539240000):1.4054800000):1.3054400000):0.2076910000	1nfv_A:1.4595850000):0.6438690000):0.3212850000	2vzb_A:1.7869580000):1.4334900000):1.5524900000):1.1380900000):0.2995480000	((1qgh_A:0.4386020000	2ux1_A:0.8130850000):0.5180120000	(1ji4_A:1.0205340000	2fjc_A:1.7532960000):0.9402070000):0.5156610000):0.1558090000):0.0895570000	2chp_A:1.0801170000);
(1ji5_A:0.3499110000	(1jig_A:0.4378960000	((1n1q_A:0.3800500000	((((1dps_A:0.0000010000	1jts_A:0.0000010000):0.6094060000	1o9r_A:0.5285530000):1.0912200000	1uvh_A:2.0618300000):1.6426400000	((1tjo_A:0.0000010000	1tk6_A:0.0000010000):2.3198100000	((((2fzf_A:5.8953050000	((1otk_A:4.4756070000	((((((1oqu_A:0.2897860000	1r2f_A:0.2555670000):0.1391480000	1uzr_A:0.0000020000):2.6161500000	1mxr_A:2.0859340000):1.2960300000	(1jk0_A:0.4052450000	(2uw2_A:0.0170820000	1w68_A:0.0378070000):0.1864730000):1.6877700000):1.9612900000	3ee4_A:1.3003760000):2.2317000000	(1mty_D:4.5104290000	3dhg_A:3.4178310000):1.2293000000):2.5606100000):0.8025660000	((2inc_B:4.3219090000	1mty_B:8.0845690000):0.4122400000	2inp_C:0.4127040000):4.3405700000):0.9278820000):2.1219100000	1nfv_A:2.0717820000):1.0327600000	2vzb_A:2.0867250000):0.4233330000	((((1bcf_A:0.0000010000	3e1q_A:0.0000010000):0.3031460000	2fkz_A:0.2195380000):1.3869200000	1jgc_A:0.6133470000):1.4373900000	(((1lko_A:0.3527070000	(1yuz_A:2.0869110000	3qhb_A:2.6123010000):0.9904480000):3.8541700000	(((2uw1_A:0.0000010000	2uw1_B:0.0000010000):0.0000028032	1za0_A:6.8204050000):0.2997310000	1afr_A:0.0219790000):5.3138800000):1.6611000000	((((((1lb3_A:0.0925450000	2za7_A:0.0786600000):0.5841180000	1bg7_A:0.1542560000):0.1426210000	1r03_A:0.4112890000):0.4675390000	1z6o_M:1.5373780000):0.2967900000	1z6o_A:2.8953360000):1.2492500000	((((1eum_A:0.8863920000	1krq_A:0.3084520000):1.2160800000	3e6s_A:1.9673170000):0.3822400000	2jd7_A:0.3393300000):0.3776920000	1vlg_A:0.7634040000):0.4601460000):0.9851390000):1.2965700000):0.0000028784):1.3622000000):0.7529120000):0.4428240000):0.2952770000	2chp_A:1.1014630000):0.1378010000):0.1878150000	((1qgh_A:1.1030000000	2ux1_A:1.3858410000):0.6581370000	(1ji4_A:2.0949040000	2fjc_A:1.4472940000):0.7837850000):0.7233720000);
(1ji5_A:0.3213110000	(1jig_A:0.3790600000	((1n1q_A:0.2710880000	((((1dps_A:0.0000010000	1jts_A:0.0000010000):0.5270520000	1o9r_A:0.6151100000):0.5016750000	1uvh_A:1.7819810000):1.3303900000	((1tjo_A:0.0000010000	1tk6_A:0.0000010000):0.8838590000	((((2fzf_A:6.6944780000	((1otk_A:7.0791000000	((2inc_B:2.7272370000	1mty_B:4.2460770000):0.6362810000	2inp_C:1.5032320000):1.3552200000):0.3486970000	((((((((1oqu_A:0.2523290000	1r2f_A:0.2788540000):0.1351680000	1uzr_A:0.0000020000):1.7196600000	1mxr_A:2.8303450000):0.7680950000	3ee4_A:3.2428810000):1.5245400000	1jk0_A:0.0726200000):0.3845750000	(2uw2_A:0.0000030000	1w68_A:0.0747870000):0.0887123000):8.8743800000	3dhg_A:3.9332300000):1.0554400000	1mty_D:1.1595550000):2.0598600000):1.8262700000):1.7157100000	1nfv_A:1.4411580000):1.0550100000	2vzb_A:1.7521390000):0.6084110000	((((1bcf_A:0.0000010000	3e1q_A:0.0000010000):0.3298010000	2fkz_A:0.2041330000):0.6292470000	1jgc_A:0.7379340000):2.0296400000	(((1lko_A:1.1858090000	1yuz_A:2.2300540000):2.3334600000	3qhb_A:1.7740200000):2.7396500000	((((((1lb3_A:0.1024070000	2za7_A:0.0983110000):0.4343580000	1bg7_A:0.2259740000):0.2255340000	1r03_A:0.3488100000):0.2109340000	(1z6o_A:2.3716670000	1z6o_M:1.4504760000):0.4557960000):0.4127610000	(((1eum_A:0.9803350000	1krq_A:0.8148330000):0.9046760000	(2jd7_A:0.6620270000	1vlg_A:0.7004320000):0.1531710000):0.4392800000	3e6s_A:1.9195330000):0.5325000000):0.4638920000	(((2uw1_A:0.0000010000	2uw1_B:0.0000010000):0.0000022257	1za0_A:6.6906260000):0.0627678000	1afr_A:0.2655720000):5.3910300000):0.1054350000):0.8909930000):1.0784000000):1.0252900000):1.5824500000):0.3424350000):0.1934430000	((1qgh_A:0.6003360000	2ux1_A:1.5029120000):0.1856730000	(1ji4_A:1.4303840000	2fjc_A:1.7351870000):0.6706310000):0.4060760000):0.1050100000):0.1662760000	2chp_A:0.8835180000);
(1ji5_A:0.5148270000	(1jig_A:0.2196570000	((1qgh_A:0.4515510000	(2ux1_A:1.1887400000	(((1dps_A:0.0000010000	1jts_A:0.0000010000):0.5348010000	1o9r_A:0.5509220000):0.6708530000	1uvh_A:1.5573850000):1.4247800000):0.3900500000):0.6766700000	((1ji4_A:1.3833100000	2fjc_A:1.6429480000):0.3865220000	((1tjo_A:0.0000010000	1tk6_A:0.0000010000):1.5354400000	(((((2fzf_A:9.6047580000	((1lko_A:1.7060110000	1yuz_A:1.0919700000):2.6887700000	3qhb_A:0.3545770000):1.8448200000):2.4439400000	((((1otk_A:5.4153630000	(2inc_B:2.8192370000	(2inp_C:0.9930120000	1mty_B:7.0649100000):0.9872110000):2.3385700000):0.2150360000	(1mty_D:3.0978910000	3dhg_A:2.6886280000):1.2077200000):1.0597400000	(((((1oqu_A:0.2529230000	1r2f_A:0.3225740000):0.0946135000	1uzr_A:0.0033320000):1.7538200000	1mxr_A:2.5442890000):0.8771410000	(1jk0_A:0.2697190000	(2uw2_A:0.0000020000	1w68_A:0.0225140000):0.2503760000):1.1541400000):2.1122800000	3ee4_A:1.3342540000):1.0580400000):2.4147300000	(((2uw1_A:0.0000010000	2uw1_B:0.0000010000):0.0083381400	1za0_A:9.4724160000):0.2095000000	1afr_A:0.1536550000):4.0626800000):1.6430400000):0.0000029400	((((1lb3_A:0.0727790000	2za7_A:0.0903510000):0.1811480000	1z6o_A:3.7647930000):0.1928150000	(1bg7_A:0.2247060000	1r03_A:0.5537650000):0.1570040000):0.4198830000	(1z6o_M:2.0477630000	(((1eum_A:0.7608790000	1krq_A:0.7503690000):0.5939890000	(2jd7_A:0.3227220000	1vlg_A:0.7359230000):0.1928860000):0.6237920000	3e6s_A:1.6237920000):0.4698240000):0.3846400000):1.4602600000):0.9806420000	((((1bcf_A:0.0000010000	3e1q_A:0.0000010000):0.6205170000	2fkz_A:0.1445530000):0.7057250000	1jgc_A:0.8571640000):1.3268700000	1nfv_A:1.9035580000):0.0000025975):1.1237000000	2vzb_A:2.8815990000):0.7167050000):1.3322000000):0.5199090000):0.2401940000):0.2339390000	(1n1q_A:0.7034850000	2chp_A:0.7729860000):0.0861193000);
(1ji5_A:0.4631200000	(1jig_A:0.3043490000	(1qgh_A:0.7654300000	(2ux1_A:0.9372200000	(1ji4_A:1.2975180000	2fjc_A:1.2470630000):0.8514410000):0.3102430000):0.7438760000):0.0802652000	((1n1q_A:0.3441610000	((((1dps_A:0.0000010000	1jts_A:0.0000010000):0.6743840000	1o9r_A:0.2679580000):0.3145610000	1uvh_A:2.0014630000):0.9069000000	((1tjo_A:0.0000010000	1tk6_A:0.0000010000):1.0975600000	((((2fzf_A:5.2852170000	((1otk_A:5.9659230000	(((((((1oqu_A:0.2467120000	1r2f_A:0.3058420000):0.1700560000	1uzr_A:0.0000020000):1.2966200000	1mxr_A:2.1676520000):1.0338200000	3ee4_A:2.5286230000):2.0284300000	1jk0_A:0.2081900000):0.1322570000	(2uw2_A:0.0157750000	1w68_A:0.0419380000):0.1784000000):3.1003200000	(1mty_D:3.4676760000	3dhg_A:2.1009720000):2.2751300000):2.4002100000):1.0501900000	((2inc_B:3.9889090000	1mty_B:5.6953450000):1.2092200000	2inp_C:2.1026690000):1.2244900000):0.7374080000):4.1943600000	1nfv_A:1.3627620000):0.7901890000	((((1bcf_A:0.0000010000	3e1q_A:0.0000010000):0.3716240000	2fkz_A:0.2458690000):0.9124550000	1jgc_A:0.2637590000):1.4869600000	(((1lko_A:1.3918720000	(1yuz_A:2.0069590000	3qhb_A:3.0565470000):0.5483400000):3.3659300000	(((2uw1_A:0.0000010000	2uw1_B:0.0000010000):0.0000024617	1za0_A:8.0954320000):0.2323740000	1afr_A:0.0000020000):5.4204700000):0.5781930000	(((((1lb3_A:0.1642510000	2za7_A:0.0973210000):0.4378860000	1bg7_A:0.2198670000):0.1253480000	1r03_A:0.5296440000):0.5890800000	(1z6o_A:2.8279990000	1z6o_M:1.5849190000):0.5895980000):0.6340980000	(((1eum_A:0.8187490000	1krq_A:0.5623540000):0.6338200000	3e6s_A:2.4401820000):0.1860480000	(2jd7_A:0.4003730000	1vlg_A:0.8724710000):0.2349930000):0.9122410000):0.9867050000):0.7746800000):0.3354460000):0.8038230000	2vzb_A:1.4956640000):1.7419000000):1.3086500000):0.6538570000):0.2982550000	2chp_A:1.0691320000):0.2618480000);
(1ji5_A:0.4221110000	(1jig_A:0.1945750000	((1n1q_A:0.2368170000	(((1ji4_A:1.0125560000	2fjc_A:1.6122470000):0.4697620000	((1tjo_A:0.0000010000	1tk6_A:0.0000010000):1.1650700000	((((((2fzf_A:5.2839590000	((2inc_B:1.9219660000	1mty_B:4.4444120000):0.6804490000	2inp_C:1.2726450000):1.7425500000):2.9460300000	((((((1oqu_A:0.2870040000	1r2f_A:0.4741020000):0.1420570000	1uzr_A:0.0185720000):2.0933100000	1mxr_A:1.3265440000):0.4343530000	(1jk0_A:0.2099880000	(2uw2_A:0.0178510000	1w68_A:0.0284610000):0.3655880000):1.3162300000):1.7597600000	3ee4_A:2.4777250000):1.7973600000	(1mty_D:1.7005000000	3dhg_A:3.4103290000):1.5195000000):1.7751800000):0.0882225000	1otk_A:4.0721990000):1.2895800000	1nfv_A:1.7193230000):0.9313060000	((((1bcf_A:0.0000010000	3e1q_A:0.0000010000):0.2295800000	2fkz_A:0.3372870000):0.4010160000	1jgc_A:0.8299650000):1.4340100000	(((1lko_A:0.8136810000	1yuz_A:2.8803020000):1.7042600000	3qhb_A:2.7693510000):4.8172500000	((((((1lb3_A:0.1677800000	2za7_A:0.1011100000):0.6126650000	1bg7_A:0.1090570000):0.2213360000	1r03_A:0.2891750000):0.5477230000	((1eum_A:1.0631950000	1krq_A:0.5512050000):0.5810910000	(3e6s_A:1.9948150000	(2jd7_A:0.4096210000	1vlg_A:0.6550270000):0.1887790000):0.2934650000):0.5817710000):0.1957440000	(1z6o_A:2.2569160000	1z6o_M:1.3859780000):0.4662550000):0.8583130000	(((2uw1_A:0.0000010000	2uw1_B:0.0000010000):0.0523902000	1za0_A:6.5569050000):0.2644100000	1afr_A:0.0000030000):5.4466800000):0.6777390000):0.6480650000):0.3912140000):0.9599230000	2vzb_A:1.7530310000):1.8004100000):1.1404600000):0.5042630000	(((1dps_A:0.0000010000	1jts_A:0.0000010000):0.5705810000	1o9r_A:0.3340420000):0.7838780000	1uvh_A:1.5429600000):1.5631100000):0.1545210000):0.3036190000	2chp_A:1.0964400000):0.1265720000):0.1562670000	(1qgh_A:0.2673500000	2ux1_A:1.1665790000):0.9763750000);
(1ji5_A:0.4494300000	(1jig_A:0.3098850000	((1qgh_A:0.4694640000	2ux1_A:1.1623450000):0.7100760000	((1ji4_A:1.7062600000	2fjc_A:1.9144880000):0.6981450000	((((1dps_A:0.0000010000	1jts_A:0.0000010000):0.6424180000	1o9r_A:0.4713630000):0.3447410000	1uvh_A:2.2638060000):1.0487800000	((1tjo_A:0.0000010000	1tk6_A:0.0000010000):0.8892950000	(((2fzf_A:6.1485530000	2vzb_A:1.1299500000):0.9038830000	(1nfv_A:1.5087360000	((1otk_A:4.6728800000	(2inc_B:4.5124030000	(2inp_C:0.1779170000	1mty_B:8.6369570000):1.4911500000):1.2893100000):1.7439400000	((((((1oqu_A:0.3317720000	1uzr_A:0.1243760000):0.0000024921	1r2f_A:0.3165790000):1.1379600000	(1jk0_A:0.3831100000	(2uw2_A:0.0051920000	1w68_A:0.0116580000):0.1492050000):3.9037900000):0.2695030000	1mxr_A:2.4634570000):2.3466500000	3ee4_A:0.5970050000):3.7093200000	(1mty_D:0.8109730000	3dhg_A:3.7953070000):2.2076100000):1.8845500000):1.0281800000):0.7768120000):0.1295320000	((((1bcf_A:0.0000010000	3e1q_A:0.0000010000):0.4206430000	2fkz_A:0.1772990000):0.5296790000	1jgc_A:0.4699190000):1.2559100000	(((1lko_A:1.7488650000	1yuz_A:1.2857420000):2.1124400000	3qhb_A:0.8366370000):3.0062900000	(((((((1lb3_A:0.1195560000	2za7_A:0.1065460000):0.4989960000	1bg7_A:0.1211370000):0.3641330000	1r03_A:0.3094850000):0.5845500000	1z6o_A:1.8039790000):0.4058420000	1z6o_M:1.3254540000):0.3524050000	((1eum_A:0.6990420000	1krq_A:0.4048140000):0.7460980000	((3e6s_A:1.9843580000	2jd7_A:0.2288030000):0.2046510000	1vlg_A:0.5373990000):0.2146020000):0.7592260000):0.5282330000	(((2uw1_A:0.0000010000	2uw1_B:0.0000010000):0.0145041000	1za0_A:7.3444630000):0.0644230000	1afr_A:0.1484650000):6.1892600000):0.6031050000):0.3647120000):0.3000140000):1.1768000000):1.1058100000):1.0562900000):0.0249602000):0.2553240000):0.2119030000	(1n1q_A:0.5167460000	2chp_A:1.1140610000):0.0457468000);
(1ji5_A:0.3551180000	(1jig_A:0.1710460000	((1qgh_A:0.4381940000	(2ux1_A:0.5142030000	(((1dps_A:0.0000010000	1jts_A:0.0000010000):0.3033370000	1o9r_A:0.6056030000):0.5119690000	1uvh_A:1.9471890000):1.2785200000):0.3488980000):0.8346350000	((1ji4_A:1.2614720000	2fjc_A:1.4493990000):0.3224310000	((1tjo_A:0.0000010000	1tk6_A:0.0000010000):1.8117600000	(((((((2fzf_A:9.0440950000	((1lko_A:0.8683980000	1yuz_A:2.2879980000):1.9140400000	3qhb_A:1.0054050000):2.1650700000):0.1917160000	((2uw1_A:0.0000010000	2uw1_B:0.0000010000):0.0000025761	(1afr_A:0.1320440000	1za0_A:9.9999980000):0.1923120000):3.1664200000):0.7442580000	(((1otk_A:5.6182990000	(2inc_B:2.9258990000	(2inp_C:0.9367270000	1mty_B:5.8578270000):0.7024440000):1.8875500000):1.2241300000	(1mty_D:3.0615450000	3dhg_A:2.7662890000):0.2030650000):1.3915600000	((((1oqu_A:0.3865110000	1r2f_A:0.3557210000):0.0960130000	1uzr_A:0.0433350000):1.4073500000	(1mxr_A:1.4255880000	(1jk0_A:0.1791010000	(2uw2_A:0.0130080000	1w68_A:0.0163710000):0.3123460000):2.3593800000):1.0601300000):2.5584300000	3ee4_A:1.3690180000):1.6339400000):1.2507900000):1.4864900000	(((((1lb3_A:0.2071820000	2za7_A:0.1118480000):0.4925670000	1bg7_A:0.1602700000):0.1953620000	1r03_A:0.5250080000):0.7611440000	(1z6o_A:2.6070850000	1z6o_M:1.2155130000):0.4348920000):0.7478400000	((1eum_A:0.8634240000	1krq_A:0.6452320000):0.9414170000	((3e6s_A:2.6415670000	2jd7_A:0.2649870000):0.2649570000	1vlg_A:0.6693520000):0.3622640000):0.6679580000):1.6358500000):0.6349070000	(((1bcf_A:0.0000010000	3e1q_A:0.0000010000):0.4544360000	2fkz_A:0.2202380000):0.7169270000	1jgc_A:0.5517940000):1.1127300000):0.5882540000	1nfv_A:1.8133960000):0.9229380000	2vzb_A:1.8207340000):1.2203300000):0.7673830000):0.1728480000):0.2528550000):0.0862422000	(1n1q_A:0.3896110000	2chp_A:0.7823300000):0.1502240000);
(1ji5_A:0.4728630000	((1jig_A:0.2351200000	((1qgh_A:0.5171460000	2ux1_A:1.1664060000):0.4188680000	(1ji4_A:1.2952990000	2fjc_A:1.1721000000):0.8147870000):0.5435720000):0.0890087000	2chp_A:0.9423010000):0.1216810000	(1n1q_A:0.2449300000	((((1dps_A:0.0000010000	1jts_A:0.0000010000):0.4390370000	1o9r_A:0.4482760000):0.5098330000	1uvh_A:2.4214320000):1.9277300000	((1tjo_A:0.0000020000	1tk6_A:0.0000020000):1.8626300000	(((2fzf_A:6.8943300000	1nfv_A:1.6512520000):0.2126550000	(2vzb_A:1.8329040000	((1otk_A:4.6048710000	(2inc_B:5.3521030000	(2inp_C:1.0352210000	1mty_B:5.6011000000):0.2605030000):1.3714500000):0.8869590000	((((((1oqu_A:0.2521390000	1r2f_A:0.3649970000):0.1287120000	1uzr_A:0.0416380000):1.5516000000	1mxr_A:2.6213310000):0.4757980000	(1jk0_A:0.1383950000	(2uw2_A:0.0220650000	1w68_A:0.0291940000):0.3058400000):2.1226400000):1.5642200000	3ee4_A:1.3379330000):2.3867500000	(1mty_D:1.7671180000	3dhg_A:3.2034540000):1.1932100000):1.0870100000):2.5766800000):0.0000023191):0.3398230000	((((1bcf_A:0.0000010000	3e1q_A:0.0000010000):0.3035840000	2fkz_A:0.1786470000):0.7650160000	(1jgc_A:0.0000030000	((2uw1_A:0.0000010000	2uw1_B:0.0000010000):0.0000021827	(1afr_A:0.2877060000	1za0_A:8.8315980000):0.0048245000):6.6105000000):0.4950960000):1.4432300000	(((1lko_A:1.5768710000	1yuz_A:1.2381100000):2.3283800000	3qhb_A:0.9841040000):3.0207200000	(((((1lb3_A:0.1114270000	2za7_A:0.1263770000):0.4529520000	1bg7_A:0.2296090000):0.0666189000	1r03_A:0.3277940000):0.4242340000	1z6o_A:2.3853330000):0.2507160000	(1z6o_M:1.4134040000	(((1eum_A:0.6914300000	1krq_A:0.8527810000):0.6991050000	(2jd7_A:0.2112430000	1vlg_A:0.6073380000):0.2469820000):0.6041540000	3e6s_A:2.3752920000):0.6380080000):0.3457710000):2.1820700000):0.5406130000):0.2099500000):1.3112200000):0.7615580000):0.6161720000):0.3055910000);
(1ji5_A:0.5017790000	(1jig_A:0.2324890000	(((1qgh_A:0.6027000000	2ux1_A:1.2702940000):0.5330710000	(1ji4_A:1.2751180000	2fjc_A:1.9893050000):0.5552390000):0.3435360000	((((1dps_A:0.0000010000	1jts_A:0.0000010000):0.7678510000	1o9r_A:0.4819250000):0.5897590000	1uvh_A:1.6494180000):1.0785200000	((1tjo_A:0.0000010000	1tk6_A:0.0000010000):1.7739700000	((((2fzf_A:5.5859780000	(1nfv_A:2.0715820000	((1otk_A:4.4962220000	((2inc_B:6.5978460000	1mty_B:6.0150020000):1.0224400000	2inp_C:1.4308630000):1.9107000000):0.1237880000	((((((1oqu_A:0.2963480000	1r2f_A:0.2586870000):0.1692770000	1uzr_A:0.0219320000):1.3147800000	1mxr_A:2.1472590000):1.4207200000	(1jk0_A:0.2813760000	(2uw2_A:0.0283060000	1w68_A:0.0158590000):0.3404400000):0.6899900000):1.3303600000	3ee4_A:3.3960150000):2.4762200000	(1mty_D:3.0833210000	3dhg_A:1.0702250000):0.9574530000):3.0053000000):4.2204500000):0.6963690000):0.6945180000	2vzb_A:1.5011460000):0.7473740000	((((1lko_A:1.1905510000	1yuz_A:2.8456180000):0.7571120000	3qhb_A:2.8708580000):1.8469500000	(((2uw1_A:0.0000010000	2uw1_B:0.0000010000):0.0000027664	1za0_A:6.4943140000):0.0746412000	1afr_A:0.3109580000):4.2183400000):2.0331000000	(((((1lb3_A:0.1578500000	2za7_A:0.1302650000):0.5603120000	1bg7_A:0.3073570000):0.0310526000	1r03_A:0.5623640000):0.5271830000	(1z6o_A:2.6125740000	1z6o_M:1.0594530000):0.6400890000):0.3320850000	((1eum_A:0.9057840000	1krq_A:0.5064100000):0.8214500000	(3e6s_A:3.0480640000	(2jd7_A:0.3038410000	1vlg_A:0.8895460000):0.1398480000):0.5872230000):1.1655800000):0.6483740000):1.4868800000):0.1267240000	(((1bcf_A:0.0000010000	3e1q_A:0.0000010000):0.5265800000	2fkz_A:0.3662110000):0.6476570000	1jgc_A:0.8014430000):0.9773390000):1.2422700000):0.8454930000):0.4668150000):0.1681750000):0.2214270000	(1n1q_A:0.4599430000	2chp_A:1.0383570000):0.2122670000);
(1ji5_A:0.4786650000	(1jig_A:0.4919020000	(((1qgh_A:0.4563060000	2ux1_A:1.2548010000):0.2624830000	(1ji4_A:1.5836380000	2fjc_A:1.8786430000):0.2402550000):0.2770650000	((((1dps_A:0.0000010000	1jts_A:0.0000020000):0.2892070000	1o9r_A:0.6186390000):0.3260650000	1uvh_A:1.3195420000):1.0010000000	((1tjo_A:0.0000010000	1tk6_A:0.0000010000):0.8743640000	(((((2fzf_A:5.2374220000	((1otk_A:5.3598650000	((((((1oqu_A:0.2366440000	1r2f_A:0.2586570000):0.1975060000	1uzr_A:0.0000030000):1.2286300000	1mxr_A:2.0220230000):1.1039300000	(1jk0_A:0.3881570000	(2uw2_A:0.0061490000	1w68_A:0.0394920000):0.2175070000):1.8247700000):1.5432600000	3ee4_A:1.8313210000):2.3011900000	(1mty_D:1.9533170000	3dhg_A:3.1698400000):0.7459140000):1.0429000000):0.0496227000	(2inc_B:4.5705580000	(2inp_C:1.0271030000	1mty_B:7.7705960000):0.8011420000):1.3480700000):1.2542000000):2.6163000000	2vzb_A:2.6087450000):0.4986350000	1nfv_A:1.3599120000):1.0593700000	((((1lko_A:1.4725730000	1yuz_A:1.8801160000):1.7705000000	3qhb_A:0.8815800000):2.5413800000	(((2uw1_A:0.0000010000	2uw1_B:0.0000010000):0.0068348100	1za0_A:7.6505570000):0.2623990000	1afr_A:0.0323160000):4.6741200000):0.3865460000	(((((1lb3_A:0.0765060000	2za7_A:0.1521080000):0.4653850000	1bg7_A:0.2568940000):0.0723207000	1r03_A:0.3693180000):0.8082330000	(1z6o_A:2.4114200000	1z6o_M:1.5340690000):0.5411880000):1.0714900000	(((1eum_A:0.8054490000	1krq_A:0.5941580000):0.4817680000	3e6s_A:2.0068590000):0.3067370000	(2jd7_A:0.4731110000	1vlg_A:0.7479150000):0.2710350000):0.2883460000):0.9923390000):0.9205130000):0.2726880000	(((1bcf_A:0.0000010000	3e1q_A:0.0000010000):0.4618890000	2fkz_A:0.2729200000):0.3893030000	1jgc_A:0.3544110000):1.4853200000):2.0896600000):1.7741300000):0.5822550000):0.2926510000):0.1088620000	(1n1q_A:0.5079770000	2chp_A:0.7609840000):0.1086350000);
(1ji5_A:0.4298100000	(1jig_A:0.2993610000	((1n1q_A:0.3844520000	((((1dps_A:0.0000010000	1jts_A:0.0000010000):0.7172600000	1o9r_A:0.4584980000):0.6162660000	1uvh_A:1.8151310000):0.9082600000	((1tjo_A:0.0000010000	1tk6_A:0.0000010000):1.0657300000	((((2fzf_A:5.6937490000	(1otk_A:3.8400000000	(((((((1oqu_A:0.3670510000	1r2f_A:0.2764110000):0.1463020000	1uzr_A:0.0000030000):2.9527000000	1mxr_A:1.7861930000):1.3300300000	(1jk0_A:0.3317860000	(2uw2_A:0.0000020000	1w68_A:0.0897120000):0.3476080000):1.7968600000):0.6842870000	3ee4_A:1.6435700000):4.5608300000	(1mty_D:2.8938570000	3dhg_A:3.0713320000):2.5200400000):0.6321400000	((2inc_B:2.5442710000	1mty_B:5.6430710000):1.4905900000	2inp_C:1.3215730000):0.9924470000):0.2359780000):2.0450500000):2.0891100000	1nfv_A:1.4138420000):0.8057510000	2vzb_A:2.6532560000):0.3440530000	((((1bcf_A:0.0000010000	3e1q_A:0.0000010000):0.4418870000	2fkz_A:0.4173350000):0.8556880000	1jgc_A:0.1432630000):1.7857700000	((((1lko_A:1.0740420000	1yuz_A:1.9126870000):0.6051260000	3qhb_A:1.3519520000):3.2805300000	(((1eum_A:0.8639600000	1krq_A:0.6204720000):0.1959840000	3e6s_A:2.0304410000):0.3879370000	(2jd7_A:0.4515160000	1vlg_A:0.7503100000):0.2570630000):0.1088170000):0.2289210000	(((((1lb3_A:0.1185680000	2za7_A:0.1537390000):0.5503760000	1bg7_A:0.1185750000):0.0716842000	1r03_A:0.3574720000):0.3996990000	(1z6o_A:2.6787860000	1z6o_M:1.1267330000):0.4414130000):0.3039520000	(((2uw1_A:0.0000010000	2uw1_B:0.0000010000):0.0000025416	1za0_A:8.2039260000):0.2233330000	1afr_A:0.1125980000):4.5954600000):0.7230660000):1.7188400000):0.3599410000):0.9301330000):1.1760900000):0.2736060000):0.3042630000	2chp_A:0.7405910000):0.1461250000):0.1927070000	((1qgh_A:0.4822300000	2ux1_A:1.2367980000):0.1813680000	(1ji4_A:1.3252970000	2fjc_A:1.5457330000):0.6121800000):0.4815280000);
(1ji5_A:0.5951630000	(1jig_A:0.2998830000	(1n1q_A:0.3494960000	((1ji4_A:1.4231530000	2fjc_A:1.8853220000):0.4613230000	((((1dps_A:0.0000010000	1jts_A:0.0000010000):0.6660080000	1o9r_A:0.3648230000):0.4142780000	1uvh_A:1.4349880000):1.0003500000	((1tjo_A:0.0000010000	1tk6_A:0.0000010000):1.3568900000	((((2fzf_A:5.5814000000	(((((((1oqu_A:0.3955900000	1r2f_A:0.3325080000):0.0983971000	1uzr_A:0.0495690000):1.5622600000	(1jk0_A:0.1893000000	(2uw2_A:0.0152510000	1w68_A:0.0366910000):0.4621060000):2.5012100000):0.5251210000	1mxr_A:2.0120590000):1.3174700000	3ee4_A:1.7677960000):2.5333800000	(1mty_D:2.4332390000	3dhg_A:2.5353940000):0.6847490000):1.8195800000	((2inc_B:4.4462240000	2inp_C:0.4665880000):1.1510000000	1mty_B:7.9360670000):1.4728100000):0.9966920000):1.1707100000	1otk_A:5.4468500000):0.9049520000	2vzb_A:1.9926830000):1.0150600000	((((((1bcf_A:0.0000010000	3e1q_A:0.0000010000):0.5726260000	2fkz_A:0.1565640000):0.7029620000	1jgc_A:0.3328270000):1.1879000000	((1lko_A:2.2379220000	1yuz_A:0.9460860000):1.3468700000	3qhb_A:1.4158510000):3.1142900000):0.7072750000	((((((1lb3_A:0.0843120000	2za7_A:0.1749260000):0.6369940000	1bg7_A:0.2582870000):0.1358020000	1r03_A:0.5250530000):0.6267200000	(1z6o_A:2.3946140000	1z6o_M:1.2199300000):0.6114000000):0.6923790000	(((1eum_A:1.2202330000	1krq_A:0.4784080000):0.5806580000	3e6s_A:2.1333380000):0.4100120000	(2jd7_A:0.8054020000	1vlg_A:0.1940620000):0.5018270000):0.3229300000):1.9434700000	(((2uw1_A:0.0000010000	2uw1_B:0.0000010000):0.0063630800	1za0_A:9.9999980000):0.3161850000	1afr_A:0.0019240000):4.4954500000):0.7091250000):0.2939460000	1nfv_A:1.1229460000):2.0433800000):1.1731600000):0.7133510000):0.3445940000):0.3605660000):0.3582970000):0.0806867000	(2chp_A:0.8514290000	(1qgh_A:0.3872460000	2ux1_A:1.2891670000):0.7793340000):0.1433980000);
(1ji5_A:0.5523800000	(1jig_A:0.1236250000	(1n1q_A:0.5954510000	((1ji4_A:1.0052380000	2fjc_A:1.2535320000):1.0524700000	((((1dps_A:0.0000010000	1jts_A:0.0000010000):0.6138230000	1o9r_A:0.4245640000):0.3949420000	1uvh_A:1.5838020000):1.5063700000	((1tjo_A:0.0000010000	1tk6_A:0.0000010000):1.6220700000	(((2fzf_A:9.4752880000	(1nfv_A:2.2630280000	((1otk_A:4.8324030000	((((((1oqu_A:0.3167010000	1r2f_A:0.4103650000):0.1610360000	1uzr_A:0.0000020000):2.4389400000	1mxr_A:2.3055470000):0.8790930000	(1jk0_A:0.2624510000	(2uw2_A:0.0232600000	1w68_A:0.0561590000):0.4049020000):1.1963700000):2.1866800000	3ee4_A:1.5171340000):2.8602200000	(1mty_D:2.7904110000	3dhg_A:2.5315850000):1.6211600000):1.1788300000):2.5005700000	((2inc_B:5.1572650000	2inp_C:2.8312120000):1.0293700000	1mty_B:6.2743120000):4.4913100000):2.3766900000):0.6817650000):0.0379422000	((((1bcf_A:0.0000010000	3e1q_A:0.0000010000):0.2980850000	2fkz_A:0.1981420000):0.4726220000	1jgc_A:0.5026670000):0.7796340000	((((1lko_A:0.9223610000	1yuz_A:2.9672610000):1.3374100000	3qhb_A:2.0673100000):2.8656400000	((2uw1_A:0.0000010000	2uw1_B:0.0000010000):0.0723939000	(1afr_A:0.2168930000	1za0_A:6.8617140000):0.0517025000):4.3945700000):0.8127360000	(((((1lb3_A:0.0999580000	2za7_A:0.1544950000):0.4624490000	1bg7_A:0.2240390000):0.2364350000	1r03_A:0.3988480000):0.5195910000	(1z6o_A:2.3659200000	1z6o_M:1.5292880000):0.3986900000):0.2831740000	((1eum_A:1.0145800000	1krq_A:0.4764070000):0.8886180000	((3e6s_A:2.7884020000	2jd7_A:0.4038690000):0.1428550000	1vlg_A:0.5834380000):0.4372420000):1.0581100000):1.0794900000):1.2002300000):0.5259730000):0.6459680000	2vzb_A:1.9220000000):1.6972100000):0.5218270000):0.5053390000):0.2573390000):0.3387040000):0.2263970000	(2chp_A:0.9177240000	(1qgh_A:0.6844100000	2ux1_A:1.4698500000):1.1479000000):0.1225490000);
(1ji5_A:0.3044260000	(1jig_A:0.1881490000	((1qgh_A:0.5613170000	(2ux1_A:0.6607840000	(((1dps_A:0.0000010000	1jts_A:0.0000010000):0.5218200000	1o9r_A:0.3144180000):0.2505070000	1uvh_A:1.9872290000):1.4320000000):0.4740390000):0.4389760000	((1ji4_A:1.5961290000	2fjc_A:1.5026050000):0.6430180000	((1tjo_A:0.0000010000	1tk6_A:0.0000010000):1.7299200000	((((((2fzf_A:4.2465130000	((1lko_A:1.7346950000	1yuz_A:2.0444620000):0.5428970000	3qhb_A:2.1687980000):1.9590500000):1.7702700000	((1otk_A:4.2860540000	(2inc_B:3.3604660000	(2inp_C:1.2012770000	1mty_B:6.3610290000):0.2416620000):2.3728200000):0.7410130000	((((((1oqu_A:0.4007490000	1r2f_A:0.3297160000):0.1323550000	1uzr_A:0.0000020000):2.2608100000	1mxr_A:2.1519330000):0.3131350000	(1jk0_A:0.1487820000	(2uw2_A:0.0194430000	1w68_A:0.0461690000):0.3874720000):1.6057800000):1.4077300000	3ee4_A:1.4242010000):1.2288700000	((1mty_D:2.5825140000	3dhg_A:2.4926960000):0.6116900000	((2uw1_A:0.0000010000	2uw1_B:0.0000010000):0.0088119700	(1afr_A:0.0637960000	1za0_A:8.0779890000):0.2039080000):4.9128800000):0.4922540000):0.9309630000):0.6831340000):0.4172980000	((((((1lb3_A:0.1202450000	2za7_A:0.1034260000):0.4377430000	1bg7_A:0.2637490000):0.1191970000	1r03_A:0.2584730000):0.8940900000	(1z6o_A:2.9171480000	1z6o_M:1.3621920000):0.3454670000):1.2740600000	((1eum_A:0.9237090000	1krq_A:0.1870210000):0.6997050000	3e6s_A:1.7198040000):0.0693588000):0.0932907000	(2jd7_A:0.3464060000	1vlg_A:0.8303030000):0.1360990000):2.0766800000):0.7802220000	1nfv_A:1.4895000000):0.7787630000	(((1bcf_A:0.0000010000	3e1q_A:0.0000010000):0.5039570000	2fkz_A:0.1712750000):0.5750640000	1jgc_A:0.6000580000):1.8230400000):0.9237060000	2vzb_A:1.1001050000):1.2419800000):0.8278260000):0.3520610000):0.2743620000):0.0660307000	(1n1q_A:0.6168150000	2chp_A:0.9876850000):0.1485850000);
(1ji5_A:0.6583660000	(1jig_A:0.3718180000	((1qgh_A:0.7808570000	2ux1_A:0.9702970000):0.4675960000	(1ji4_A:1.3592490000	2fjc_A:1.1684130000):0.5512140000):0.4635320000):0.1283910000	((1n1q_A:0.4065820000	((((1dps_A:0.0000010000	1jts_A:0.0000010000):0.5802450000	1o9r_A:0.4243150000):1.1724200000	1uvh_A:1.2825840000):0.5126380000	((1tjo_A:0.0000010000	1tk6_A:0.0000010000):0.4521910000	((2fzf_A:7.0818850000	2vzb_A:0.9995900000):0.8287190000	(((((1bcf_A:0.0000010000	3e1q_A:0.0000010000):0.4041520000	2fkz_A:0.1418070000):0.4305390000	1jgc_A:0.4899310000):1.2472700000	1nfv_A:1.5004570000):0.0834299000	((((1lko_A:1.0643950000	1yuz_A:1.4810020000):0.6055820000	3qhb_A:1.9773230000):3.9193000000	((((1otk_A:5.3557410000	(2inc_B:5.0083740000	(2inp_C:1.3310250000	1mty_B:8.3572810000):0.9035470000):2.8030400000):0.8885270000	(1mty_D:1.9652620000	3dhg_A:2.5811570000):1.4931700000):1.1261300000	(((((1oqu_A:0.2922500000	1r2f_A:0.3740570000):0.0813458000	1uzr_A:0.0498290000):1.5600300000	1mxr_A:1.8953020000):1.2169300000	((1jk0_A:0.4453180000	2uw2_A:0.0118920000):0.0272444000	1w68_A:0.0000020000):1.7093600000):2.3179900000	3ee4_A:0.5612480000):1.6925700000):2.4284900000	(((2uw1_A:0.0000010000	2uw1_B:0.0000010000):0.0000021123	1za0_A:6.6426490000):0.1655490000	1afr_A:0.0255620000):2.5857400000):1.3074900000):0.0000020194	((((((1lb3_A:0.1525370000	2za7_A:0.0939590000):0.3788980000	1bg7_A:0.1084580000):0.2347430000	1r03_A:0.3113930000):0.5404720000	(1z6o_A:2.5413560000	1z6o_M:1.2292240000):0.4074190000):0.5376420000	3e6s_A:2.0129600000):0.1078480000	((1eum_A:0.5601650000	1krq_A:0.7295130000):0.5714460000	(2jd7_A:0.4518040000	1vlg_A:0.4955250000):0.2232650000):0.2888040000):1.0534700000):0.5478100000):0.9757570000):1.4368500000):1.1132300000):0.5428080000):0.3387170000	2chp_A:0.9893180000):0.0803234000);
(1ji5_A:0.6251570000	(1jig_A:0.1003940000	((1qgh_A:0.6197060000	2ux1_A:1.5663070000):0.7160190000	(1ji4_A:2.2641860000	2fjc_A:1.6286460000):0.6197670000):0.7534920000):0.1869860000	((1n1q_A:0.5219440000	((((1dps_A:0.0000010000	1jts_A:0.0000010000):0.4270590000	1o9r_A:0.5971040000):0.8230910000	1uvh_A:2.4244700000):1.0714900000	((1tjo_A:0.0000010000	1tk6_A:0.0000010000):1.0946700000	((((2fzf_A:6.3330850000	1nfv_A:1.0828720000):0.3553850000	((1otk_A:3.8948760000	(2inc_B:4.9498490000	(2inp_C:1.6437910000	1mty_B:5.3131440000):0.6682820000):1.5218700000):2.2008200000	((((((1oqu_A:0.4134910000	1r2f_A:0.3746400000):0.0649494000	1uzr_A:0.1064220000):1.0516400000	1mxr_A:1.9178130000):1.1916300000	(1jk0_A:0.3420310000	(2uw2_A:0.0774030000	1w68_A:0.0082290000):0.1541670000):1.2968300000):1.6634900000	3ee4_A:0.5745070000):3.2075900000	(1mty_D:2.6939370000	3dhg_A:1.4375130000):1.9266600000):0.9090730000):0.8673170000):0.2083230000	2vzb_A:2.7403960000):0.5271050000	((((1bcf_A:0.0000010000	3e1q_A:0.0000010000):0.4464470000	2fkz_A:0.2290470000):0.4974820000	1jgc_A:0.7293430000):1.2816600000	((((1lko_A:1.2760870000	1yuz_A:2.2845280000):1.0500700000	3qhb_A:1.7003930000):2.5487200000	(((2uw1_A:0.0000010000	2uw1_B:0.0000010000):0.0000028292	1za0_A:6.2056600000):0.2410900000	1afr_A:0.0000020000):5.1662700000):0.3093530000	((((((1lb3_A:0.1020160000	2za7_A:0.1009520000):0.5290740000	1bg7_A:0.2416870000):0.2064790000	1r03_A:0.3402770000):0.5412500000	1z6o_A:2.7614330000):0.1779360000	1z6o_M:2.0687520000):0.2331940000	(((1eum_A:0.9601790000	1krq_A:0.4986420000):0.1735980000	3e6s_A:1.9489610000):0.5922770000	(2jd7_A:0.2764210000	1vlg_A:0.6879140000):0.3227120000):0.4734090000):0.7407220000):1.0113100000):0.0120133000):2.5401700000):1.5958500000):0.9035440000):0.1966400000	2chp_A:1.1929800000):0.2533330000);
(1ji5_A:0.4482130000	(1jig_A:0.1419840000	(((1qgh_A:0.6249710000	2ux1_A:1.0097540000):0.4903580000	(1ji4_A:1.5682520000	2fjc_A:1.7803640000):0.4940740000):0.4275120000	(((((1dps_A:0.0000010000	1jts_A:0.0000010000):0.4397420000	1o9r_A:0.4588160000):0.9018600000	1uvh_A:1.0575040000):1.0502300000	(1tjo_A:0.0000010000	1tk6_A:0.0000010000):1.2952200000):0.4661470000	(((((2fzf_A:5.4388320000	(((1otk_A:5.0128590000	(2inc_B:2.7944610000	(2inp_C:0.0000030000	1mty_B:7.5508420000):2.0323100000):1.6083200000):0.2595010000	(1mty_D:2.2138970000	3dhg_A:2.6382820000):0.9724830000):0.5785790000	(((((1oqu_A:0.3518530000	1r2f_A:0.3243300000):0.0973120000	1uzr_A:0.0662880000):1.5934700000	1mxr_A:1.8558480000):1.0004300000	3ee4_A:2.8335220000):1.1141700000	(1jk0_A:0.0924050000	(2uw2_A:0.0196800000	1w68_A:0.0413080000):0.4282250000):0.6629610000):2.3736400000):1.9394600000):1.3310600000	1nfv_A:1.3772730000):0.9150350000	(((1bcf_A:0.0000010000	3e1q_A:0.0000010000):0.3588220000	2fkz_A:0.2442050000):0.5995020000	1jgc_A:0.5633970000):1.3394700000):0.1835830000	((((1lko_A:1.0613170000	1yuz_A:2.7029120000):0.7761090000	3qhb_A:1.5568150000):2.3299000000	((((((1lb3_A:0.1676080000	2za7_A:0.0087970000):0.2808820000	1z6o_A:3.8754500000):0.2802710000	1bg7_A:0.1329820000):0.2005430000	1r03_A:0.3607880000):0.7014930000	1z6o_M:2.1779540000):0.1713200000	((1eum_A:1.3165640000	1krq_A:0.4662000000):0.7204430000	(3e6s_A:1.8246890000	(2jd7_A:0.3725030000	1vlg_A:0.6514980000):0.3798490000):0.2427480000):0.4437490000):0.6512950000):0.0000020469	(((2uw1_A:0.0000010000	2uw1_B:0.0000010000):0.0000025416	1za0_A:7.2763100000):0.2281300000	1afr_A:0.0100110000):5.2151100000):0.5251840000):0.7132550000	2vzb_A:1.1744560000):1.9560100000):0.5715630000):0.1903290000):0.1976180000	(1n1q_A:0.5103030000	2chp_A:0.7032600000):0.1212130000);
(1ji5_A:0.4111210000	((1jig_A:0.2307340000	((1qgh_A:0.5351160000	2ux1_A:1.4834320000):0.5657910000	(1ji4_A:1.1041670000	2fjc_A:1.5825060000):0.9243980000):0.3505640000):0.1203400000	(1n1q_A:0.5493020000	((((1dps_A:0.0000010000	1jts_A:0.0000010000):0.6279680000	1o9r_A:0.3997410000):1.1225000000	1uvh_A:1.2750110000):1.2194700000	((1tjo_A:0.0000010000	1tk6_A:0.0000010000):0.6570570000	(((((2fzf_A:6.2279250000	((1otk_A:3.5475140000	(2inc_B:4.9563600000	(2inp_C:0.4850670000	1mty_B:6.4677960000):0.4773100000):2.9586100000):1.3989300000	((((((1oqu_A:0.3086860000	1r2f_A:0.3847120000):0.0809366000	1uzr_A:0.0409180000):1.9036800000	1mxr_A:2.4808240000):0.5502390000	(1jk0_A:0.1767400000	(2uw2_A:0.0081790000	1w68_A:0.0392940000):0.3446670000):1.9119700000):1.1017500000	3ee4_A:2.7174250000):1.4217300000	(1mty_D:2.4493030000	3dhg_A:1.9552850000):2.3486400000):1.0962900000):2.4791300000):0.7393490000	1nfv_A:1.2929980000):1.0201100000	2vzb_A:2.8302160000):0.6936970000	(((1lko_A:1.9963110000	1yuz_A:1.5745260000):1.8431200000	3qhb_A:0.8398650000):3.4218200000	((((((1lb3_A:0.0676640000	2za7_A:0.1453170000):0.5417820000	1bg7_A:0.1738780000):0.3509750000	1r03_A:0.3299200000):0.5432480000	(1z6o_A:2.3067340000	1z6o_M:1.4057300000):0.2794020000):0.3527070000	((((1eum_A:0.6696590000	1krq_A:0.5681800000):1.2101900000	2jd7_A:0.2777720000):0.3240570000	1vlg_A:0.4923270000):0.4652000000	3e6s_A:2.1053080000):0.1373000000):1.0515800000	(((2uw1_A:0.0000010000	2uw1_B:0.0000010000):0.0317513000	1za0_A:7.1924250000):0.1146630000	1afr_A:0.1383100000):4.1823100000):1.4209400000):1.0871000000):0.1069850000	(((1bcf_A:0.0000010000	3e1q_A:0.0000010000):0.6045870000	2fkz_A:0.0982100000):0.2974710000	1jgc_A:1.3495830000):0.9890570000):3.2464400000):1.6996600000):0.9895650000):0.4069930000):0.2300370000	2chp_A:0.8282600000);
(1ji5_A:0.4621580000	1jig_A:0.3557120000	(((1n1q_A:0.1580290000	((((1dps_A:0.0000010000	1jts_A:0.0000010000):0.5751630000	1o9r_A:0.3319410000):0.0636658000	1uvh_A:2.8010160000):2.0172000000	((1tjo_A:0.0000020000	1tk6_A:0.0000010000):1.9016700000	(((((2fzf_A:8.9886380000	(2inc_B:4.0564840000	(2inp_C:1.2345880000	1mty_B:9.2451290000):0.9015680000):0.0000027662):1.1879100000	(1otk_A:4.4612630000	(((((((1oqu_A:0.4091500000	1r2f_A:0.2835240000):0.1048450000	1uzr_A:0.0000020000):1.7410000000	1mxr_A:2.7626980000):1.0894700000	3ee4_A:3.3829860000):2.2588100000	(1jk0_A:0.2319940000	(2uw2_A:0.0000020000	1w68_A:0.0597940000):0.3242140000):0.1645910000):7.3249300000	3dhg_A:3.5090380000):1.7393700000	1mty_D:2.7217690000):1.5058700000):2.4711500000):2.7150900000	1nfv_A:1.6613120000):1.6992600000	(((((1bcf_A:0.0000010000	3e1q_A:0.0000010000):0.3233390000	2fkz_A:0.2969980000):1.1956500000	1jgc_A:0.4532320000):1.5297400000	((1lko_A:2.2945990000	1yuz_A:1.8081330000):1.4373100000	3qhb_A:2.3084190000):4.9547200000):0.0000025755	((((1lb3_A:0.1186630000	2za7_A:0.0784370000):0.2780860000	(1bg7_A:0.2103520000	1r03_A:0.5733190000):0.0763748000):0.3905500000	(1z6o_A:2.6132340000	1z6o_M:2.4207860000):0.8259680000):0.7972270000	(((1eum_A:1.1068790000	1krq_A:0.5738540000):0.7628720000	(2jd7_A:0.1793390000	1vlg_A:0.9475110000):0.4744340000):0.2260910000	(3e6s_A:2.5850930000	(((2uw1_A:0.0000010000	2uw1_B:0.0000010000):0.0000023272	1za0_A:8.8184420000):0.2765800000	1afr_A:0.0457700000):5.3684100000):0.3583050000):0.9752750000):2.3665500000):0.2792200000):0.5368700000	2vzb_A:2.5587310000):0.7178550000):0.5127450000):0.7824710000):0.2670770000	2chp_A:0.9902440000):0.2500420000	((1qgh_A:0.6033440000	2ux1_A:1.1503760000):0.6012100000	(1ji4_A:1.1525610000	2fjc_A:1.3053800000):0.8242800000):0.3285090000):0.1338760000);
(1ji5_A:0.5482400000	(1jig_A:0.3325410000	(2chp_A:1.1737150000	(((1qgh_A:0.4406240000	2ux1_A:1.2714100000):0.6465080000	(((1dps_A:0.0000010000	1jts_A:0.0000010000):0.4610950000	1uvh_A:2.8456720000):0.3520260000	1o9r_A:0.8239650000):1.9341300000):0.5772220000	((1ji4_A:0.7840770000	2fjc_A:1.8576910000):0.6605540000	((1tjo_A:0.0000010000	1tk6_A:0.0000010000):1.2567600000	(((((2fzf_A:9.6951500000	((1lko_A:2.4942620000	1yuz_A:1.3567620000):2.3402800000	3qhb_A:0.0000020000):1.6253000000):1.7186500000	((((1otk_A:5.5226160000	(2inc_B:3.6071820000	(2inp_C:2.6236290000	1mty_B:5.0729540000):1.1501100000):1.2827400000):1.5160600000	1mty_D:2.3201470000):0.8478650000	((((((1oqu_A:0.2715220000	1r2f_A:0.3967090000):0.1464820000	1uzr_A:0.0388470000):2.0501900000	1mxr_A:3.0520690000):0.2877760000	(1jk0_A:0.4833600000	(2uw2_A:0.0191100000	1w68_A:0.0519820000):0.1377670000):1.9793600000):2.3356400000	3ee4_A:0.5944870000):4.6032800000	3dhg_A:3.0080020000):0.6001850000):1.4819100000	(((2uw1_A:0.0000010000	2uw1_B:0.0000010000):0.0000022029	1za0_A:6.6762950000):0.2202560000	1afr_A:0.0000020000):2.4422300000):1.5738100000):0.0000021583	((((((1lb3_A:0.0490910000	2za7_A:0.2010230000):0.4761800000	1bg7_A:0.2024470000):0.1695730000	1r03_A:0.4140930000):0.4032370000	1z6o_A:2.7479750000):0.2162280000	1z6o_M:1.5402740000):0.2071370000	(((1eum_A:0.9321890000	1krq_A:0.6190020000):0.5050350000	3e6s_A:1.8817520000):0.2620150000	(2jd7_A:0.5575210000	1vlg_A:0.6516620000):0.2324390000):0.8993150000):0.9808280000):0.8437740000	((((1bcf_A:0.0000010000	3e1q_A:0.0000010000):0.3006720000	2fkz_A:0.2176340000):0.5995990000	1jgc_A:0.5426270000):1.9825400000	1nfv_A:2.6614220000):0.0983870000):0.6841710000	2vzb_A:2.0942680000):0.8320490000):1.6049200000):0.6697230000):0.1843900000):0.2018630000):0.1432350000	1n1q_A:0.7090070000);
(1ji5_A:0.6494970000	(1jig_A:0.2674110000	(((1qgh_A:0.7656150000	2ux1_A:1.1556190000):0.2343570000	(1ji4_A:1.2017130000	2fjc_A:1.5297170000):0.7781510000):0.2801830000	((((((1dps_A:0.0000010000	1jts_A:0.0000010000):0.7829600000	1o9r_A:0.2857170000):1.1899700000	1uvh_A:1.3971670000):0.6638880000	(1tjo_A:0.0000010000	1tk6_A:0.0000010000):1.5774000000):0.3085010000	2vzb_A:2.6777560000):0.3837140000	(((2fzf_A:3.8953830000	((1otk_A:2.7230380000	(((((1oqu_A:0.3578050000	1r2f_A:0.3425070000):0.1655780000	1uzr_A:0.0188950000):2.2142300000	(1mxr_A:2.8298470000	(1jk0_A:0.3444880000	(2uw2_A:0.0336860000	1w68_A:0.0356600000):0.2205110000):1.6777700000):0.4390210000):2.5869600000	3ee4_A:0.5626820000):2.1617100000	((1mty_D:4.8045150000	3dhg_A:2.1471330000):2.2219800000	(((2uw1_A:0.0000010000	2uw1_B:0.0000010000):0.0000029285	1afr_A:0.2242280000):0.3915970000	1za0_A:6.9820830000):4.4562700000):1.8914900000):4.5781400000):1.6858100000	(2inc_B:3.6347050000	(2inp_C:1.9861980000	1mty_B:6.5661110000):1.0354600000):2.4445200000):2.3401700000):1.6652300000	1nfv_A:0.7995890000):0.8722230000	(((1bcf_A:0.0000010000	3e1q_A:0.0000020000):0.4655820000	(2fkz_A:0.1993750000	(((1lko_A:1.6650390000	1yuz_A:1.4111980000):1.6434700000	3qhb_A:0.8588420000):3.8851100000	((1lb3_A:0.0628000000	2za7_A:0.1481970000):0.4246650000	(1bg7_A:0.1369490000	(1r03_A:0.2998160000	((1z6o_A:2.8187980000	1z6o_M:1.0417670000):0.6482390000	(((1eum_A:0.5892850000	1krq_A:0.5215860000):0.9348620000	(2jd7_A:0.2589040000	1vlg_A:0.7149420000):0.2901450000):0.7521490000	3e6s_A:1.7664490000):1.2367500000):0.4622420000):0.2358880000):0.0401628000):1.9952500000):2.5192800000):0.1948180000):0.4657630000	1jgc_A:0.6624840000):1.6017000000):0.7427950000):0.2723930000):0.1436960000):0.0816298000	(1n1q_A:0.6323310000	2chp_A:0.9377870000):0.1279500000);
(1ji5_A:0.5336360000	((1jig_A:0.2378130000	((1qgh_A:0.7258410000	2ux1_A:1.0523390000):0.4025870000	(1ji4_A:0.9869900000	2fjc_A:1.1532970000):0.2680220000):0.3700120000):0.0426122000	(1n1q_A:0.3535480000	((((1dps_A:0.0000010000	1jts_A:0.0000010000):0.5944640000	1o9r_A:0.1832960000):0.7748310000	1uvh_A:1.6752110000):0.7775530000	((1tjo_A:0.0000020000	1tk6_A:0.0000010000):1.2860100000	(((2fzf_A:4.7944450000	((1otk_A:3.8303670000	((((((1oqu_A:0.2753410000	1r2f_A:0.3651880000):0.0395414000	1uzr_A:0.0302060000):2.0402400000	1mxr_A:2.5866000000):1.5731400000	(1jk0_A:0.1364190000	(2uw2_A:0.0125850000	1w68_A:0.0514310000):0.2920460000):1.6168300000):1.7474700000	3ee4_A:1.9475430000):1.9622300000	(1mty_D:4.0661220000	3dhg_A:1.6385310000):0.7289560000):1.8015900000):0.6356740000	(2inc_B:4.5661830000	(2inp_C:0.0000030000	1mty_B:7.2789160000):1.4279900000):1.9265500000):1.8724600000):0.5244290000	(2vzb_A:2.7453080000	1nfv_A:1.7991900000):0.0547092000):0.3241390000	((((1bcf_A:0.0000010000	3e1q_A:0.0000010000):0.3927060000	2fkz_A:0.2364280000):0.7121460000	1jgc_A:0.3756130000):1.0205500000	(((1lko_A:0.9187910000	1yuz_A:1.3022930000):1.8411800000	3qhb_A:1.5475740000):2.2001700000	(((((1lb3_A:0.2019730000	2za7_A:0.0842470000):0.5462180000	1bg7_A:0.1238060000):0.1330510000	1r03_A:0.3527710000):0.4805760000	((1z6o_A:2.5180550000	1z6o_M:0.7969380000):0.3849150000	((((1eum_A:0.5588900000	1krq_A:0.6862120000):0.3867370000	3e6s_A:2.3746000000):0.5917880000	2jd7_A:0.2293060000):0.2157690000	1vlg_A:0.3834890000):1.3839300000):0.4126010000):1.0695300000	(((2uw1_A:0.0000010000	2uw1_B:0.0000010000):0.0442286000	1za0_A:7.9030050000):0.2438900000	1afr_A:0.0051270000):5.1541800000):0.6579620000):1.4405100000):0.4312370000):1.3050700000):1.3433300000):0.8182230000):0.1616450000):0.0402251000	2chp_A:0.8165440000);
(1ji5_A:0.3638450000	(1jig_A:0.2798610000	((1n1q_A:0.1279650000	(((((1dps_A:0.0000010000	1jts_A:0.0000010000):0.8026230000	1o9r_A:0.4221920000):0.5032570000	1uvh_A:1.6102980000):1.2207800000	(1tjo_A:0.0000020000	1tk6_A:0.0000010000):2.1932100000):0.5366440000	((((2fzf_A:5.5444790000	(1otk_A:4.0672430000	((((((((1oqu_A:0.3290750000	1r2f_A:0.3697420000):0.2012740000	1uzr_A:0.0000030000):1.9542200000	1mxr_A:1.7887110000):0.5043670000	3ee4_A:3.0240670000):1.4464200000	(1jk0_A:0.2208900000	(2uw2_A:0.0233300000	1w68_A:0.0616760000):0.4232870000):1.1190500000):3.3446700000	3dhg_A:2.2032010000):0.2290340000	1mty_D:3.0838970000):2.1947300000	((2inc_B:3.0101790000	1mty_B:4.1860140000):0.6265690000	2inp_C:0.6284890000):1.7286000000):0.0959670000):2.4409700000):2.3025900000	1nfv_A:1.4633240000):2.4148900000	(((((1bcf_A:0.0000010000	3e1q_A:0.0000010000):0.5946300000	2fkz_A:0.1134510000):1.5253700000	1jgc_A:0.0531040000):1.7759700000	(((((1lb3_A:0.1409460000	2za7_A:0.0710300000):0.5510440000	1bg7_A:0.2289740000):0.0848128000	1r03_A:0.4681500000):0.2356630000	((1z6o_A:2.0989960000	1z6o_M:1.3458110000):0.7485270000	((1eum_A:1.0410800000	1krq_A:0.6533620000):0.6478210000	((3e6s_A:2.3797810000	1vlg_A:0.7438690000):0.2369210000	2jd7_A:0.3738500000):0.5878390000):1.0609400000):0.2744310000):0.8953190000	(((2uw1_A:0.0000010000	2uw1_B:0.0000010000):0.0170525000	1za0_A:7.4824960000):0.2568520000	1afr_A:0.0183020000):5.7149600000):1.1029700000):0.3764500000	(1lko_A:1.0318760000	(1yuz_A:2.3566290000	3qhb_A:2.4556710000):0.9092400000):3.1192700000):0.1441380000):0.1792020000	2vzb_A:1.3138120000):2.4327000000):0.3303190000):0.3329350000	2chp_A:1.0212680000):0.2122510000):0.0933756000	((1qgh_A:0.4203280000	2ux1_A:0.9529080000):0.4757880000	(1ji4_A:1.1290630000	2fjc_A:1.6752710000):0.6452530000):0.6131810000);
(1ji5_A:0.5623700000	((1jig_A:0.4119360000	(((1qgh_A:0.5367280000	2ux1_A:1.0362410000):0.7663790000	(1ji4_A:1.4500120000	2fjc_A:1.8231630000):0.8475960000):0.1570280000	((1tjo_A:0.0000010000	1tk6_A:0.0000010000):2.5016000000	((2fzf_A:8.5926880000	2vzb_A:1.1692040000):0.7349930000	(((((1bcf_A:0.0000010000	3e1q_A:0.0000010000):0.4558280000	2fkz_A:0.4101460000):0.6733500000	1jgc_A:0.7869300000):1.2438800000	((((((1lb3_A:0.0969580000	2za7_A:0.1172230000):0.5374020000	1bg7_A:0.2885980000):0.0657567000	1r03_A:0.3379920000):0.2617940000	1z6o_A:3.5254780000):0.6561150000	1z6o_M:2.6857060000):0.9290170000	((((1eum_A:0.6650810000	1krq_A:0.6806890000):0.8508040000	2jd7_A:0.2860050000):0.1270730000	3e6s_A:2.1615960000):0.2116250000	1vlg_A:0.7892280000):0.9521620000):1.4766500000):0.3631620000	(1nfv_A:1.4170310000	(((1lko_A:1.0136630000	1yuz_A:2.4253240000):1.3953500000	3qhb_A:1.7245770000):2.3774600000	((((((1otk_A:2.5680190000	((2inc_B:4.1720070000	1mty_B:5.2527160000):0.8879400000	2inp_C:2.1272980000):1.6894000000):0.4855090000	1mty_D:3.6115670000):0.8156230000	3dhg_A:3.9681250000):1.0619800000	(((1oqu_A:0.3137170000	1r2f_A:0.2923140000):0.1801930000	1uzr_A:0.0000030000):1.6942900000	(1mxr_A:2.3788890000	(1jk0_A:0.1790400000	(2uw2_A:0.0000020000	1w68_A:0.0479450000):0.3115260000):1.9411900000):0.5573210000):1.4320200000):0.2468180000	3ee4_A:1.0917080000):2.0801200000	(((2uw1_A:0.0000010000	2uw1_B:0.0000010000):0.0000024490	1za0_A:9.0258010000):0.0000024018	1afr_A:0.3002740000):3.8383300000):1.8128600000):0.5720720000):0.7856710000):0.6268180000):0.5504630000):0.9128410000):0.3087100000):0.0471452000	(((1dps_A:0.0000010000	1jts_A:0.0000010000):0.4465960000	1o9r_A:0.5857870000):0.2650190000	1uvh_A:2.3480520000):2.1346200000):0.0669332000	(1n1q_A:0.6227540000	2chp_A:1.0961340000):0.1666350000);
(1ji5_A:0.5396440000	(1jig_A:0.1514060000	((((1qgh_A:0.6063840000	2ux1_A:1.2746110000):0.3113360000	(((1dps_A:0.0000010000	1jts_A:0.0000010000):0.5862930000	1o9r_A:0.6193410000):0.9533030000	1uvh_A:2.1956820000):1.5116400000):0.3107000000	(1ji4_A:1.5086610000	2fjc_A:1.3998210000):0.8448230000):0.1496290000	((1tjo_A:0.0000010000	1tk6_A:0.0000010000):1.8040200000	(((2fzf_A:5.8567430000	2vzb_A:0.7022330000):0.8038390000	(1nfv_A:1.2142580000	((1otk_A:7.8499920000	((2inc_B:3.4197000000	1mty_B:4.8507900000):0.9140720000	2inp_C:1.1223220000):1.1551300000):0.9677240000	(((((((1oqu_A:0.2607230000	1r2f_A:0.3213990000):0.0998442000	1uzr_A:0.1026830000):1.4063100000	1mxr_A:2.4065150000):1.3318100000	(1jk0_A:0.2880400000	(2uw2_A:0.0192210000	1w68_A:0.0531820000):0.2600500000):0.8478660000):1.7931800000	3ee4_A:1.4248440000):3.5386900000	3dhg_A:1.2574890000):1.2026200000	1mty_D:1.5840060000):1.6683300000):2.2923100000):1.8224200000):0.6925720000	((((1bcf_A:0.0000010000	3e1q_A:0.0000010000):0.6277600000	2fkz_A:0.0597610000):0.5041190000	((((1lko_A:1.2242510000	1yuz_A:1.7317550000):1.1670500000	3qhb_A:1.9445570000):0.9816320000	(((2uw1_A:0.0000010000	2uw1_B:0.0000010000):0.0079364400	1za0_A:8.4010690000):0.2544680000	1afr_A:0.0239500000):3.0150200000):1.2904500000	(((((1lb3_A:0.1204510000	2za7_A:0.1073510000):0.5671730000	1bg7_A:0.1824710000):0.1205280000	1r03_A:0.3550160000):0.4316600000	1z6o_A:2.6212540000):0.2931850000	(1z6o_M:1.1462070000	(((1eum_A:0.9359890000	1krq_A:0.3945590000):0.3621960000	3e6s_A:1.3562050000):0.2222440000	(2jd7_A:0.3909660000	1vlg_A:0.5507520000):0.2359870000):1.2901000000):0.1565360000):1.3533400000):1.4759300000):0.6276030000	1jgc_A:0.4090960000):1.3398400000):1.9682000000):0.6191240000):0.2307060000):0.2466300000	(1n1q_A:0.5047400000	2chp_A:1.0630750000):0.1490560000);
(1ji5_A:0.3483300000	(1jig_A:0.2527110000	((1n1q_A:0.4260130000	((((1dps_A:0.0000010000	1jts_A:0.0000010000):0.8594910000	1o9r_A:0.2889600000):1.3552100000	1uvh_A:2.1413030000):0.3799350000	((1tjo_A:0.0000010000	1tk6_A:0.0000010000):0.7882190000	((((((2fzf_A:4.9422630000	(2inc_B:4.3073380000	(2inp_C:0.0000020000	1mty_B:8.0554420000):1.5735900000):2.0288300000):0.6229410000	((1otk_A:5.4908050000	(1mty_D:2.2741440000	3dhg_A:3.3178150000):1.9223800000):0.3826250000	(((((1oqu_A:0.3838230000	1r2f_A:0.3275120000):0.1126780000	1uzr_A:0.0624070000):1.7848700000	1mxr_A:1.8923360000):0.7888260000	(1jk0_A:0.2328720000	(2uw2_A:0.0091140000	1w68_A:0.0434490000):0.3276120000):1.3933400000):1.6603400000	3ee4_A:1.4726380000):2.7238500000):0.9914740000):1.3883200000	1nfv_A:1.2420590000):1.1910100000	2vzb_A:1.7876050000):0.2445180000	((((1lko_A:1.2831350000	1yuz_A:1.9369840000):1.9574700000	3qhb_A:1.0792790000):1.4194400000	(((2uw1_A:0.0000010000	2uw1_B:0.0000010000):0.0057118000	1za0_A:7.9821040000):0.2157840000	1afr_A:0.1011560000):5.9485900000):0.7326430000	((((1lb3_A:0.1557050000	2za7_A:0.0955480000):0.3787000000	(1bg7_A:0.3703860000	1r03_A:0.4515410000):0.1225430000):0.1884820000	(1z6o_A:2.5900300000	1z6o_M:1.4955390000):0.6629240000):0.7236820000	(((1eum_A:0.7105160000	1krq_A:0.5581000000):0.6825560000	3e6s_A:2.2432130000):0.2647390000	(2jd7_A:0.5100220000	1vlg_A:0.4498250000):0.3217010000):0.5398570000):1.8151100000):0.9864150000):0.2280830000	(((1bcf_A:0.0000010000	3e1q_A:0.0000010000):0.4517350000	2fkz_A:0.3121420000):0.6712260000	1jgc_A:0.3967530000):2.2899300000):1.9552100000):0.7548500000):0.9402140000):0.1708650000	((1qgh_A:0.7380900000	2ux1_A:1.1070720000):0.5280120000	(1ji4_A:1.0986060000	2fjc_A:1.4559150000):0.7741700000):0.3065450000):0.0161018000):0.1326210000	2chp_A:0.9754290000);
(1ji5_A:0.4836120000	(1jig_A:0.4509800000	((1n1q_A:0.4184320000	((((1dps_A:0.0000010000	1jts_A:0.0000010000):0.3414360000	1o9r_A:0.5049160000):0.9577000000	1uvh_A:2.0598620000):0.9945380000	((1tjo_A:0.0000020000	1tk6_A:0.0000020000):1.0445900000	(((2fzf_A:6.3158040000	2vzb_A:0.9651760000):1.3440600000	(1nfv_A:1.0080360000	((1otk_A:4.5752140000	(((((((1oqu_A:0.3331900000	1r2f_A:0.3374400000):0.0971355000	1uzr_A:0.0806710000):1.9563300000	1mxr_A:2.5398790000):1.7787800000	(1jk0_A:0.3082920000	(2uw2_A:0.0000020000	1w68_A:0.0459660000):0.2853080000):2.2908000000):1.9920300000	3ee4_A:3.1181500000):4.5794100000	3dhg_A:2.0513050000):1.3962700000	1mty_D:2.0762070000):2.6786100000):0.4493180000	(2inc_B:4.1161310000	(2inp_C:1.0688500000	1mty_B:6.2701350000):0.7254250000):0.8422890000):4.5974000000):1.3720700000):0.8504530000	((((1bcf_A:0.0000010000	3e1q_A:0.0000010000):0.5108170000	2fkz_A:0.2898850000):0.4034230000	(1jgc_A:0.0000020000	((2uw1_A:0.0000010000	2uw1_B:0.0000010000):0.0000023687	(1afr_A:0.1841050000	1za0_A:8.5592370000):0.0025047900):7.3212800000):0.7697550000):1.2577600000	(((1lko_A:2.2713900000	1yuz_A:1.6354830000):1.7956200000	3qhb_A:1.0063740000):4.3969800000	(((((1lb3_A:0.1222310000	2za7_A:0.0824190000):0.5606210000	1bg7_A:0.1774850000):0.2009480000	1r03_A:0.3137590000):0.5630290000	(1z6o_A:2.0354990000	1z6o_M:1.2585710000):0.5973560000):0.4535320000	((1eum_A:0.6382620000	1krq_A:0.6981380000):0.6183240000	((3e6s_A:2.2700440000	2jd7_A:0.3377520000):0.3742240000	1vlg_A:0.5407580000):0.4316840000):0.6306730000):1.3592300000):0.8920150000):0.4488250000):1.6379500000):1.6796200000):0.5671720000):0.2040550000	2chp_A:0.9901860000):0.1864000000):0.0491173000	((1qgh_A:0.6059400000	2ux1_A:1.1193640000):0.2979540000	(1ji4_A:1.7845550000	2fjc_A:1.5740450000):0.6270960000):0.3760140000);
(1ji5_A:0.4600930000	(1jig_A:0.4291830000	((1n1q_A:0.3662480000	((1ji4_A:0.8618630000	2fjc_A:1.6617910000):0.5335190000	((((1dps_A:0.0000010000	1jts_A:0.0000010000):0.5805600000	1o9r_A:0.3997440000):0.7789320000	1uvh_A:1.3844490000):1.0846300000	((1tjo_A:0.0000010000	1tk6_A:0.0000010000):1.0083200000	((((((((2fzf_A:7.6711750000	1otk_A:5.3593090000):0.9776560000	(2inc_B:4.4349410000	(2inp_C:0.1659210000	1mty_B:7.8121800000):0.6219160000):1.0809700000):2.0195600000	((((((1oqu_A:0.3243580000	1r2f_A:0.3806030000):0.1220340000	1uzr_A:0.0102410000):2.1154000000	1mxr_A:3.5579350000):0.8709530000	(1jk0_A:0.3739070000	(2uw2_A:0.0013550000	1w68_A:0.0287840000):0.3192330000):1.9606800000):3.0152100000	3ee4_A:0.7895950000):1.8003100000	(1mty_D:2.8401630000	3dhg_A:3.2017740000):4.3841100000):1.2423100000):2.1606800000	((1lko_A:1.2605110000	1yuz_A:2.0303630000):2.7267700000	3qhb_A:1.1179540000):3.2000400000):0.9081210000	(((1bcf_A:0.0000010000	3e1q_A:0.0000010000):0.3542870000	2fkz_A:0.3248450000):0.4964560000	1jgc_A:0.9620970000):1.4455700000):0.5869980000	1nfv_A:2.6063390000):0.4967590000	((((((1lb3_A:0.0868270000	2za7_A:0.0617590000):0.4076380000	1bg7_A:0.2032940000):0.1038130000	(1z6o_A:2.5875170000	1z6o_M:1.6165140000):1.0174800000):0.2237280000	1r03_A:0.1952420000):1.2807300000	(((2uw1_A:0.0000010000	2uw1_B:0.0000010000):0.0420524000	1za0_A:9.0315750000):0.2009830000	1afr_A:0.0783850000):4.8725400000):0.4545130000	((1eum_A:0.8680200000	1krq_A:0.6840530000):0.9386100000	((3e6s_A:2.7771620000	1vlg_A:0.6211970000):0.1520860000	2jd7_A:0.4943200000):0.1704870000):0.4314430000):1.2779300000):0.8417370000	2vzb_A:2.4584070000):1.6602100000):1.4813400000):0.5530860000):0.2838970000):0.2566540000	2chp_A:0.9428430000):0.1188670000):0.0682643000	(1qgh_A:0.5359680000	2ux1_A:1.4475250000):0.8667610000);
(1ji5_A:0.3328880000	1jig_A:0.3375220000	(1n1q_A:0.6305730000	((2chp_A:0.6071340000	((1qgh_A:0.4596010000	2ux1_A:1.2289060000):0.3340870000	(((1dps_A:0.0000010000	1jts_A:0.0000010000):0.3242930000	1o9r_A:0.5317080000):0.0571890000	1uvh_A:2.1652080000):1.5188100000):0.3610170000):0.1453870000	(1ji4_A:1.4201830000	(2fjc_A:1.6692650000	((1tjo_A:0.0000010000	1tk6_A:0.0000010000):1.3812500000	((((2fzf_A:9.9999990000	((1lko_A:1.7676220000	1yuz_A:1.4281510000):1.5375700000	3qhb_A:0.6481310000):0.3372010000):3.0830600000	(((((((1lb3_A:0.1263000000	2za7_A:0.0737640000):0.2906410000	1bg7_A:0.2571260000):0.1404690000	1r03_A:0.3039690000):0.2901940000	(1z6o_A:2.4177760000	1z6o_M:1.6878460000):0.5471280000):1.1479200000	((1eum_A:0.7584050000	1krq_A:0.5358800000):0.3996650000	3e6s_A:1.7092570000):0.3697780000):0.4789960000	(2jd7_A:0.4872180000	1vlg_A:0.8146860000):0.2024670000):0.5350050000	((((1otk_A:5.0781030000	3dhg_A:2.1230800000):0.5544890000	((2inc_B:2.1045120000	(2inp_C:0.8567810000	1mty_B:7.4995900000):1.9679000000):4.7244900000	1mty_D:2.1790920000):1.5928900000):1.1950200000	(((((1oqu_A:0.2861070000	1r2f_A:0.3280880000):0.0856037000	1uzr_A:0.0212140000):2.0967200000	1mxr_A:2.4837810000):1.3982600000	(1jk0_A:0.1379110000	(2uw2_A:0.0255840000	1w68_A:0.0268100000):0.2489460000):1.3272900000):3.4024100000	3ee4_A:0.8546870000):5.1579200000):1.8556100000	(((2uw1_A:0.0000010000	2uw1_B:0.0000010000):0.0315824000	1za0_A:7.3139400000):0.2795600000	1afr_A:0.0293220000):2.6481400000):1.6359000000):0.2849270000):2.0592900000	2vzb_A:1.8286850000):0.2843060000	((((1bcf_A:0.0000010000	3e1q_A:0.0000010000):0.3003610000	2fkz_A:0.2794700000):0.6699930000	1jgc_A:1.0296160000):1.9632600000	1nfv_A:2.9628460000):0.3594670000):0.9587140000):0.7349490000):0.2306160000):0.4590100000):0.1747620000):0.1683550000);
(1ji5_A:0.9133670000	1jig_A:0.3264940000	((1n1q_A:0.4513740000	2chp_A:1.3356090000):0.1743910000	(((1qgh_A:0.7853550000	2ux1_A:1.2389420000):0.4555100000	(1ji4_A:1.3798960000	2fjc_A:1.6427480000):1.0473700000):0.4266850000	((((1dps_A:0.0000010000	1jts_A:0.0000010000):0.4496810000	1o9r_A:0.7994200000):0.7708970000	1uvh_A:1.5142890000):0.7733060000	((1tjo_A:0.0000010000	1tk6_A:0.0000010000):1.5040900000	((2fzf_A:6.4459290000	2vzb_A:1.4114080000):1.4827200000	(((((1bcf_A:0.0000010000	3e1q_A:0.0000010000):0.3091510000	2fkz_A:0.3708170000):0.6637960000	1jgc_A:1.0555660000):1.4025200000	1nfv_A:2.0508560000):0.1936010000	(((1lko_A:0.6429090000	1yuz_A:2.5488270000):1.2826800000	3qhb_A:1.0377910000):0.9085010000	((((((1lb3_A:0.1053070000	2za7_A:0.1430900000):0.4011990000	1bg7_A:0.2331430000):0.0779175000	(1z6o_A:2.7587820000	1z6o_M:1.7239540000):0.8324620000):0.1114390000	1r03_A:0.3116790000):0.6590410000	(((1eum_A:0.7642750000	1krq_A:0.5199820000):0.7422770000	(2jd7_A:0.6243380000	1vlg_A:0.4045160000):0.4060890000):0.4583720000	3e6s_A:1.4682300000):0.4607550000):1.5226500000	((((1otk_A:4.4643810000	(2inc_B:4.0997160000	(2inp_C:1.9356820000	1mty_B:6.0549830000):0.9046810000):3.2094800000):1.3402400000	(1mty_D:2.9183570000	3dhg_A:2.3707990000):1.0191300000):1.0934200000	(((((1oqu_A:0.2704910000	1r2f_A:0.3688520000):0.1978390000	1uzr_A:0.0092840000):1.8828200000	1mxr_A:2.3418370000):1.2517900000	(1jk0_A:0.4594230000	(2uw2_A:0.0357090000	1w68_A:0.0281610000):0.1359880000):1.5261300000):1.1011900000	3ee4_A:1.2773000000):1.6078100000):2.2208500000	((2uw1_A:0.0000010000	2uw1_B:0.0000010000):0.0000021251	(1afr_A:0.1537590000	1za0_A:6.4845840000):0.1635090000):2.4410400000):1.5060600000):0.5410880000):0.9855200000):0.0000021992):1.4096400000):0.8480260000):0.8850120000):0.0000025115):0.1610320000);
(1ji5_A:0.2945230000	((1jig_A:0.1393830000	(((1qgh_A:0.5819380000	2ux1_A:1.0657500000):0.7975500000	(1ji4_A:1.1996470000	2fjc_A:1.1872230000):0.5352310000):0.2651910000	(((((1dps_A:0.0000010000	1jts_A:0.0000010000):0.6760530000	1o9r_A:0.4187730000):0.8098700000	1uvh_A:1.6557900000):1.2297200000	(1tjo_A:0.0000010000	1tk6_A:0.0000010000):1.7459500000):0.7965670000	((((2fzf_A:8.4009070000	((1otk_A:3.3653970000	((((((1oqu_A:0.3187210000	1r2f_A:0.4207130000):0.0796642000	1uzr_A:0.0783360000):2.2575100000	1mxr_A:2.6759410000):0.9468200000	(1jk0_A:0.2727310000	(2uw2_A:0.0129680000	1w68_A:0.0347680000):0.2146630000):1.7872600000):2.1806100000	3ee4_A:1.8877680000):3.0864900000	(1mty_D:3.5975830000	3dhg_A:2.3726430000):2.1323100000):0.7322370000):0.6763350000	((2inc_B:1.9560640000	1mty_B:7.1886080000):1.0743300000	2inp_C:1.1713480000):2.2818100000):0.8143960000):2.1491300000	1nfv_A:1.0145280000):0.8696050000	2vzb_A:2.8301900000):0.2718240000	((((1bcf_A:0.0000010000	3e1q_A:0.0000010000):0.5240870000	2fkz_A:0.1694940000):0.8489310000	1jgc_A:0.6208130000):1.0873100000	(((1lko_A:0.6471040000	(1yuz_A:1.8999040000	3qhb_A:2.8304220000):0.9898400000):4.6879800000	(((2uw1_A:0.0000010000	2uw1_B:0.0000010000):0.0058936100	1za0_A:7.5427590000):0.2893880000	1afr_A:0.0000020000):3.4926800000):0.3133970000	(((((1lb3_A:0.1257720000	2za7_A:0.1009150000):0.5220370000	1bg7_A:0.2129110000):0.1692960000	1r03_A:0.5376050000):0.4228460000	(1z6o_A:2.6317990000	1z6o_M:1.6726140000):0.4116500000):0.6647570000	((((1eum_A:0.9728190000	1krq_A:0.5860270000):0.9972980000	1vlg_A:0.6817690000):0.1256890000	2jd7_A:0.5480320000):0.3334880000	3e6s_A:2.5615700000):0.7974490000):0.7044790000):2.1402200000):0.6715830000):1.6728500000):0.4542130000):0.1203870000):0.1953430000	1n1q_A:0.6549580000):0.1709390000	2chp_A:0.9718060000);
(1ji5_A:0.3344050000	(1jig_A:0.4328050000	((1n1q_A:0.4490390000	((((1dps_A:0.0000010000	1jts_A:0.0000010000):0.4653850000	1o9r_A:0.6427350000):0.6515010000	1uvh_A:1.3506600000):1.7940700000	((1tjo_A:0.0000010000	1tk6_A:0.0000010000):2.3080000000	((((2fzf_A:7.2535340000	((1otk_A:4.6529060000	((((((1oqu_A:0.2585760000	1r2f_A:0.4181200000):0.1510960000	1uzr_A:0.0218120000):1.7779600000	1mxr_A:1.4994990000):0.9848830000	(1jk0_A:0.2005410000	(2uw2_A:0.0175880000	1w68_A:0.0490740000):0.3095640000):1.0195700000):1.2506000000	3ee4_A:1.5045620000):2.6231800000	(1mty_D:2.0644210000	3dhg_A:1.8503740000):0.8916340000):1.1226500000):0.0000020724	((2inc_B:5.2624350000	1mty_B:6.1687900000):0.2951100000	2inp_C:0.9654650000):3.2517400000):1.9345100000):0.2302240000	2vzb_A:1.8200830000):0.4925310000	1nfv_A:1.3376790000):0.9243570000	((((1bcf_A:0.0000010000	3e1q_A:0.0000010000):0.3112030000	2fkz_A:0.2869690000):0.2699110000	1jgc_A:0.6842900000):1.7133300000	(((1lko_A:1.3166150000	1yuz_A:1.4476320000):1.6557400000	3qhb_A:1.2788790000):1.7451900000	(((((1lb3_A:0.1424230000	2za7_A:0.0987520000):0.5351030000	1bg7_A:0.2326760000):0.1722340000	1r03_A:0.3989600000):0.3155570000	((1z6o_A:2.3969000000	1z6o_M:0.8342970000):0.6423870000	((1eum_A:0.6478810000	1krq_A:0.7732020000):0.5160620000	((3e6s_A:2.5923050000	2jd7_A:0.2869360000):0.1942580000	1vlg_A:0.5232530000):0.4094970000):1.1510800000):0.1077500000):1.6325600000	(((2uw1_A:0.0000010000	2uw1_B:0.0000010000):0.0469530000	1za0_A:7.0322160000):0.2299800000	1afr_A:0.0000030000):3.4547600000):0.8239010000):2.0932800000):0.7463850000):0.8351100000):1.4547200000):0.2518900000):0.1393310000	2chp_A:1.2344710000):0.1381500000):0.1700550000	((1qgh_A:0.3086000000	2ux1_A:1.3853110000):0.7586370000	(1ji4_A:1.3663630000	2fjc_A:1.2309130000):1.0594600000):0.5019510000);
(1ji5_A:0.3696490000	(1jig_A:0.2472530000	(((1qgh_A:0.4509720000	2ux1_A:1.0741760000):0.4587370000	(1ji4_A:0.9847610000	2fjc_A:1.3805000000):0.4705590000):0.4115300000	((((1dps_A:0.0000010000	1jts_A:0.0000010000):0.6207360000	1o9r_A:0.3018470000):0.8469910000	1uvh_A:1.1406350000):0.6364160000	((1tjo_A:0.0000010000	1tk6_A:0.0000010000):1.2348600000	((2fzf_A:7.5795980000	2vzb_A:0.8964240000):1.4880500000	(((((1bcf_A:0.0000010000	3e1q_A:0.0000010000):0.4763860000	2fkz_A:0.1503210000):0.4012630000	1jgc_A:0.6640740000):1.7766700000	(((((1lko_A:1.4903790000	1yuz_A:2.0057450000):1.9761000000	3qhb_A:0.9709560000):3.5483300000	((1otk_A:3.2117300000	(((((((1oqu_A:0.2706770000	1r2f_A:0.3698370000):0.1407590000	1uzr_A:0.0472760000):2.2922800000	1mxr_A:2.0554150000):1.4598900000	(1jk0_A:0.1138980000	(2uw2_A:0.0077230000	1w68_A:0.0676900000):0.4933060000):1.0235200000):1.8373500000	3ee4_A:2.4075470000):2.9633500000	3dhg_A:2.7520650000):0.6449630000	1mty_D:2.3038860000):1.3919400000):0.4974190000	(2inc_B:2.3681590000	(2inp_C:1.1155580000	1mty_B:5.2368360000):0.5188620000):1.1530000000):2.7775100000):0.9716880000	(((((1lb3_A:0.1062310000	2za7_A:0.1547490000):0.4257320000	1bg7_A:0.2386330000):0.1213810000	1r03_A:0.3358630000):0.4586200000	(1z6o_A:1.6752850000	1z6o_M:0.9974810000):0.7314450000):0.9396420000	((1eum_A:0.9164120000	1krq_A:0.7321720000):0.9873670000	((3e6s_A:2.8667070000	1vlg_A:0.2898480000):0.2414290000	2jd7_A:0.5275140000):0.3584720000):0.6254810000):0.9526910000):0.3487550000	(((2uw1_A:0.0000010000	2uw1_B:0.0000010000):0.0000026798	1za0_A:8.0716110000):0.2040110000	1afr_A:0.0790750000):4.9744900000):1.0401200000):0.3117500000	1nfv_A:1.6019140000):0.9528980000):1.5479900000):0.9707680000):0.4870190000):0.0539075000):0.0872576000	(1n1q_A:0.4511780000	2chp_A:0.9378260000):0.2453190000);
(1ji5_A:0.5695430000	(1jig_A:0.2785370000	((1n1q_A:0.2525080000	((((1dps_A:0.0000010000	1jts_A:0.0000010000):0.5258710000	1o9r_A:0.5995040000):0.8150510000	1uvh_A:1.3881200000):0.6895980000	((1tjo_A:0.0000010000	1tk6_A:0.0000010000):1.1818900000	(((((2fzf_A:4.1858360000	((1otk_A:4.9329940000	(((2inc_B:6.2337310000	2inp_C:0.9257070000):1.5244900000	1mty_B:5.4326910000):1.4947100000	(1mty_D:2.9826470000	3dhg_A:2.2769620000):0.8072600000):0.7040110000):0.6644920000	(((((1oqu_A:0.3362150000	1r2f_A:0.3929950000):0.0169286000	1uzr_A:0.0491220000):1.4834200000	1mxr_A:2.3450640000):1.0169400000	(1jk0_A:0.3458440000	(2uw2_A:0.0150660000	1w68_A:0.0373980000):0.1289280000):1.9479800000):1.5007100000	3ee4_A:2.0082590000):1.2009100000):1.9433800000):1.1762700000	1nfv_A:1.3278300000):0.5949030000	2vzb_A:2.5386720000):0.1919160000	(((1lko_A:1.1940190000	1yuz_A:2.5410280000):1.7593800000	3qhb_A:1.0083400000):2.4418000000	((((1lb3_A:0.1606640000	2za7_A:0.1477500000):0.4683930000	(1bg7_A:0.0673640000	1r03_A:0.4516640000):0.0260482000):0.2549620000	(1z6o_A:2.0161710000	1z6o_M:1.3113900000):0.5194070000):0.7051620000	(((1eum_A:0.9306300000	1krq_A:0.5950670000):0.3597420000	3e6s_A:1.4819650000):0.2719710000	(2jd7_A:0.4666060000	1vlg_A:0.6432390000):0.3108410000):0.4744720000):0.6900010000):1.1099500000):0.9113940000	((((1bcf_A:0.0000010000	3e1q_A:0.0000010000):0.3595800000	2fkz_A:0.2723110000):0.4841800000	1jgc_A:0.7234940000):1.4911400000	(((2uw1_A:0.0000010000	2uw1_B:0.0000010000):0.0000028292	1za0_A:6.4861750000):0.2774890000	1afr_A:0.0533340000):6.4496300000):0.0353526000):1.5782200000):1.0206100000):0.5466810000):0.2199340000	2chp_A:0.9164580000):0.1359920000):0.1512030000	((1qgh_A:0.5485870000	2ux1_A:0.8549610000):0.3942750000	(1ji4_A:1.4642900000	2fjc_A:0.9850510000):0.7430240000):0.6420670000);
(1ji5_A:0.5305440000	(1jig_A:0.2654750000	((1qgh_A:0.6386250000	2ux1_A:1.1848790000):0.5549580000	(1ji4_A:1.7109410000	2fjc_A:1.1846560000):0.5336530000):0.5748700000):0.1556430000	((1n1q_A:0.4492300000	((((1dps_A:0.0000010000	1jts_A:0.0000010000):0.6517160000	1o9r_A:0.4133890000):0.8348680000	1uvh_A:1.3529920000):0.8725490000	((1tjo_A:0.0000010000	1tk6_A:0.0000010000):1.2245900000	((((2fzf_A:6.6647790000	((1otk_A:5.0460730000	(((((((1oqu_A:0.2663990000	1r2f_A:0.2698580000):0.1220530000	1uzr_A:0.0000020000):1.5416300000	1mxr_A:1.9765710000):1.3577700000	3ee4_A:2.8936840000):1.1442200000	1jk0_A:0.2140950000):0.1074940000	(2uw2_A:0.0003480000	1w68_A:0.0539650000):0.1320720000):3.1861300000	(1mty_D:3.6856720000	3dhg_A:1.2216710000):2.2174600000):1.2858300000):0.1869910000	((2inc_B:3.1762470000	1mty_B:7.0056210000):0.7053640000	2inp_C:2.0655720000):2.9885700000):0.9044230000):2.4281800000	1nfv_A:1.8802330000):1.0004900000	((((1bcf_A:0.0000010000	3e1q_A:0.0000010000):0.3949770000	2fkz_A:0.2837450000):0.3412370000	1jgc_A:1.0906260000):0.7653550000	((((1lko_A:0.6772930000	1yuz_A:2.9227820000):1.6013700000	3qhb_A:2.3211360000):1.4809800000	(((2uw1_A:0.0000010000	2uw1_B:0.0000010000):0.0237502000	1za0_A:8.6036870000):0.1440300000	1afr_A:0.0191750000):4.1170200000):1.3250900000	(((((1lb3_A:0.1551560000	2za7_A:0.1242320000):0.3295840000	1bg7_A:0.2724500000):0.1282660000	1r03_A:0.3652100000):0.6817800000	(1z6o_A:2.0780500000	1z6o_M:1.3833670000):0.7160380000):0.5512370000	((1eum_A:0.8713950000	1krq_A:0.4629380000):0.6993280000	(3e6s_A:2.3325940000	(2jd7_A:0.4555150000	1vlg_A:0.9291830000):0.2292310000):0.3567850000):0.7025490000):1.2483400000):0.7074570000):0.5137340000):0.4531760000	2vzb_A:1.8959820000):1.1908300000):0.7178420000):0.6960240000):0.2522830000	2chp_A:1.1371070000):0.1660210000);
(1ji5_A:0.4186330000	1jig_A:0.4380470000	(((1n1q_A:0.3479610000	2chp_A:1.3039040000):0.1639390000	((((1dps_A:0.0000010000	1jts_A:0.0000010000):0.5373020000	1o9r_A:0.5650300000):0.7851910000	1uvh_A:2.0849580000):1.1787800000	(((1tjo_A:0.0000010000	1tk6_A:0.0000010000):2.4337800000	(2vzb_A:2.5012980000	(((((1bcf_A:0.0000010000	3e1q_A:0.0000010000):0.6987690000	2fkz_A:0.2561330000):0.4623620000	1jgc_A:0.9834720000):1.7570500000	((((1lko_A:0.5578540000	1yuz_A:1.8682760000):2.8392200000	3qhb_A:0.7954800000):2.5509900000	((1otk_A:4.3891260000	((2inc_B:5.3226790000	(2inp_C:2.0195260000	1mty_B:7.7695470000):0.8514990000):4.4237400000	(1mty_D:1.9674950000	3dhg_A:2.1772770000):1.3994000000):0.0000026664):0.6907970000	((((((1oqu_A:0.2472400000	1r2f_A:0.3510220000):0.0831151000	1uzr_A:0.0343400000):1.7728600000	1mxr_A:2.2015880000):0.6235480000	(1jk0_A:0.4517350000	(2uw2_A:0.0080140000	1w68_A:0.0212310000):0.0000025877):1.8144200000):2.2386300000	3ee4_A:1.1982650000):1.2626000000	((2uw1_A:0.0000010000	2uw1_B:0.0000010000):0.0026833000	(1afr_A:0.2296100000	1za0_A:6.8812300000):0.0779224000):3.6154900000):1.3384200000):1.8266600000):0.0000024841	(((((1lb3_A:0.0692460000	2za7_A:0.1234910000):0.6457180000	1bg7_A:0.1825900000):0.2023160000	1r03_A:0.3092050000):0.2312740000	(1z6o_A:2.5169540000	1z6o_M:1.4018860000):0.3121320000):0.6174220000	(((1eum_A:1.0248330000	1krq_A:0.2221790000):0.4278670000	3e6s_A:1.6732850000):0.5060150000	(2jd7_A:0.4571940000	1vlg_A:0.5951560000):0.2402420000):0.3671480000):1.5902100000):0.2275330000):0.4065050000	1nfv_A:1.9534720000):0.6484750000):0.8315560000):0.0606103000	2fzf_A:7.0533780000):0.4447670000):0.4085130000):0.2068760000	((1qgh_A:0.5285930000	2ux1_A:1.0910750000):0.5936090000	(1ji4_A:1.7087400000	2fjc_A:1.9206010000):0.7362390000):0.2240040000):0.2052900000);
(1ji5_A:0.4912160000	(1jig_A:0.2354640000	((2chp_A:0.7610910000	(1qgh_A:0.4814220000	2ux1_A:1.9011130000):0.5162770000):0.1897170000	((1ji4_A:1.7529700000	2fjc_A:1.8208880000):0.3858800000	(((((1dps_A:0.0000010000	1jts_A:0.0000010000):0.7409720000	1o9r_A:0.6306130000):0.7083340000	1uvh_A:1.6619360000):0.7693960000	(1tjo_A:0.0000010000	1tk6_A:0.0000010000):2.0109500000):0.5408040000	(((2fzf_A:6.6125490000	2vzb_A:2.0144440000):1.7605200000	1nfv_A:2.3525060000):0.7962640000	((((((1bcf_A:0.0000010000	3e1q_A:0.0000010000):0.6901020000	2fkz_A:0.1897030000):0.3652890000	1jgc_A:0.9345690000):1.3726900000	((((1lb3_A:0.1080460000	2za7_A:0.1603220000):0.4302100000	1bg7_A:0.1877250000):0.1324960000	1r03_A:0.3919830000):0.2270180000	((1z6o_A:2.8241980000	1z6o_M:0.7285620000):0.6262670000	(((1eum_A:0.9172850000	1krq_A:0.4782890000):0.7905500000	1vlg_A:0.6738260000):0.1083600000	(3e6s_A:2.1064680000	2jd7_A:0.4162510000):0.3387170000):1.2800300000):0.4289960000):1.1975700000):0.7231250000	((1lko_A:1.4057200000	1yuz_A:1.1773480000):1.5737200000	3qhb_A:1.2600710000):2.3685800000):0.0000024581	((((1otk_A:4.6016730000	(2inc_B:3.1745570000	(2inp_C:0.9604300000	1mty_B:6.1063630000):0.4986810000):1.8147100000):2.2673600000	(1mty_D:2.9789240000	3dhg_A:2.9051800000):0.6017590000):2.0695300000	(((((1oqu_A:0.3485100000	1r2f_A:0.3306530000):0.1194240000	1uzr_A:0.0126660000):1.2372600000	1mxr_A:2.6209390000):0.6524250000	(1jk0_A:0.4269210000	(2uw2_A:0.0000030000	1w68_A:0.0444890000):0.0772129000):2.4299300000):2.8927900000	3ee4_A:0.4062780000):2.2240700000):2.0667600000	((2uw1_A:0.0000010000	2uw1_B:0.0000010000):0.0069520600	(1afr_A:0.0692420000	1za0_A:8.6498570000):0.1681160000):2.7488500000):4.0946700000):0.4999360000):1.4031400000):0.1182440000):0.5893550000):0.1234780000):0.1147590000	1n1q_A:0.6328600000);
(1ji5_A:0.6831500000	(1jig_A:0.4150270000	((1n1q_A:0.2793150000	((((1dps_A:0.0000010000	1jts_A:0.0000010000):0.6770910000	1o9r_A:0.4440990000):0.6517930000	1uvh_A:2.3802700000):0.9128860000	((1tjo_A:0.0000010000	1tk6_A:0.0000010000):1.6328100000	(((((2fzf_A:5.9325490000	((1otk_A:4.2023060000	(((((((1oqu_A:0.3343490000	1uzr_A:0.1076730000):0.0960731000	1r2f_A:0.2407100000):1.8246900000	1mxr_A:1.6960470000):1.7153000000	((1jk0_A:0.6771340000	2uw2_A:0.0065380000):0.0643391000	1w68_A:0.0054070000):2.5680700000):1.2240800000	3ee4_A:1.0645430000):2.7548800000	3dhg_A:2.8456030000):0.1847390000	1mty_D:3.8965290000):2.0424000000):0.4738260000	((2inc_B:4.2874280000	1mty_B:5.3165320000):1.0953700000	2inp_C:0.6124400000):0.7759210000):0.9393000000):1.2854100000	2vzb_A:1.9138530000):1.4392300000	1nfv_A:1.6814990000):0.6037170000	((((1lko_A:1.8760520000	1yuz_A:2.1397600000):1.2323200000	3qhb_A:1.1768340000):2.8359600000	(((((1lb3_A:0.0680190000	2za7_A:0.1003770000):0.4778460000	1bg7_A:0.1339480000):0.1577460000	1r03_A:0.2659230000):0.8969590000	(1z6o_A:3.4346200000	1z6o_M:1.4790210000):0.5762590000):0.5804260000	((((1eum_A:0.7407840000	1krq_A:0.3843480000):0.9725870000	2jd7_A:0.3368610000):0.1274010000	1vlg_A:0.5562200000):0.4579780000	3e6s_A:2.7735580000):0.5714910000):1.8532700000):0.6068320000	(((2uw1_A:0.0000010000	2uw1_B:0.0000010000):0.0000028861	1za0_A:8.6033050000):0.2228270000	1afr_A:0.1145080000):6.0876200000):0.7178540000):0.1436090000	(((1bcf_A:0.0000010000	3e1q_A:0.0000010000):0.4926850000	2fkz_A:0.3267480000):0.6687940000	1jgc_A:0.5938080000):1.2485900000):1.7137300000):0.5640510000):0.4518410000):0.3454560000	2chp_A:1.2737180000):0.1195830000):0.0789775000	((1qgh_A:0.5025040000	2ux1_A:1.3240340000):0.6101820000	(1ji4_A:1.7512970000	2fjc_A:1.4344990000):0.7661420000):0.3096560000);
(1ji5_A:0.4548400000	(1jig_A:0.2985280000	((1n1q_A:0.1918380000	((((1dps_A:0.0000010000	1jts_A:0.0000010000):0.4315850000	1o9r_A:0.4999110000):0.7579070000	1uvh_A:1.7978380000):0.9416030000	((1tjo_A:0.0000010000	1tk6_A:0.0000010000):1.3555000000	((2fzf_A:7.9431580000	2vzb_A:1.4425310000):1.1169500000	(((((1bcf_A:0.0000010000	3e1q_A:0.0000010000):0.4529510000	2fkz_A:0.2896080000):1.0904000000	1jgc_A:0.3586780000):1.0415800000	((((1lko_A:1.7607530000	1yuz_A:2.5271990000):1.1707400000	3qhb_A:1.8356750000):3.5665800000	((((((1lb3_A:0.1454160000	2za7_A:0.0873020000):0.5561380000	1bg7_A:0.1691770000):0.2415280000	1r03_A:0.4035370000):0.3017650000	1z6o_A:2.6755580000):0.3148040000	1z6o_M:1.4660320000):0.9442090000	((1eum_A:0.7231520000	1krq_A:0.5253070000):0.8258770000	(3e6s_A:2.3836720000	(2jd7_A:0.2443480000	1vlg_A:0.9417400000):0.0456340000):0.2914910000):0.7723790000):1.4698500000):0.0000025726	(((1otk_A:3.3378860000	((2inc_B:3.1530020000	1mty_B:4.2612400000):1.3110100000	2inp_C:2.7132010000):3.9675600000):2.5674800000	((((((1oqu_A:0.2471720000	1r2f_A:0.2891300000):0.1617610000	1uzr_A:0.0473590000):1.7406200000	1mxr_A:2.2605660000):0.9968540000	(1jk0_A:0.4224820000	(2uw2_A:0.0201920000	1w68_A:0.0592900000):0.1009040000):1.9069800000):2.3168500000	3ee4_A:0.4371450000):3.3248900000	(1mty_D:4.3545040000	3dhg_A:2.3709110000):2.6829800000):0.3200960000):1.5967300000	(((2uw1_A:0.0000010000	2uw1_B:0.0000010000):0.0090876000	1za0_A:9.9999990000):0.1823840000	1afr_A:0.0861580000):2.8151600000):1.2702800000):1.2876900000):0.7338470000	1nfv_A:2.1027120000):0.7532910000):2.0631500000):1.3188400000):1.0807800000):0.2710800000	2chp_A:0.9919080000):0.2326080000):0.1164660000	((1qgh_A:0.9435810000	2ux1_A:1.4645550000):0.3095240000	(1ji4_A:1.3222130000	2fjc_A:1.3395770000):0.7462200000):0.8352880000);
(1ji5_A:0.4233540000	((1jig_A:0.3855860000	(1n1q_A:0.3655730000	((((1dps_A:0.0000010000	1jts_A:0.0000010000):0.6478470000	1o9r_A:0.2865290000):0.8840100000	1uvh_A:1.6831430000):1.5552900000	((1tjo_A:0.0000010000	1tk6_A:0.0000010000):1.3240800000	(((2fzf_A:8.4155650000	1nfv_A:1.1566030000):1.3615500000	2vzb_A:2.1389970000):0.4669430000	((((1bcf_A:0.0000010000	3e1q_A:0.0000010000):0.4236030000	2fkz_A:0.1662670000):0.6017450000	1jgc_A:0.3915920000):1.6954700000	((((1lko_A:0.8804490000	1yuz_A:2.4535300000):2.0590700000	3qhb_A:1.0558080000):2.6012900000	((((1otk_A:6.3450030000	((2inc_B:4.3217360000	2inp_C:0.3731750000):0.7480830000	1mty_B:6.2924250000):2.5062300000):2.2280700000	(1mty_D:1.9776750000	3dhg_A:3.6889890000):1.3850000000):1.8275400000	(((((1oqu_A:0.3253100000	1r2f_A:0.3958860000):0.1677030000	1uzr_A:0.0000020000):1.6477000000	1mxr_A:2.6972360000):0.8243560000	(1jk0_A:0.2208100000	(2uw2_A:0.0180860000	1w68_A:0.0571450000):0.2613490000):1.8206800000):1.6189500000	3ee4_A:1.3177170000):1.5704200000):1.5286700000	(((2uw1_A:0.0000010000	2uw1_B:0.0000010000):0.0000020853	1za0_A:6.3375900000):0.0192760000	1afr_A:0.2513870000):5.0830200000):3.5485100000):0.9101360000	((((1lb3_A:0.1121350000	2za7_A:0.1443310000):0.4613430000	(1bg7_A:0.1661020000	1r03_A:0.4037020000):0.0518772000):0.3224240000	(1z6o_A:2.7400030000	1z6o_M:1.4774560000):0.7077160000):0.6807190000	((1eum_A:0.9373420000	1krq_A:0.4090420000):0.8445700000	((3e6s_A:2.5685590000	2jd7_A:0.3079570000):0.2627540000	1vlg_A:0.5580030000):0.4304580000):0.4552760000):1.1827100000):1.2349400000):0.0337327000):1.9053400000):1.1252400000):0.8960490000):0.1604910000):0.0395131000	((1qgh_A:0.6610580000	2ux1_A:1.2898140000):0.4407670000	(1ji4_A:1.5068570000	2fjc_A:1.5314540000):0.4181670000):0.5552780000):0.2030990000	2chp_A:0.7951990000);
(1ji5_A:0.5442550000	(1jig_A:0.3500590000	(1n1q_A:0.4959920000	((1qgh_A:0.5638640000	2ux1_A:0.8984230000):0.7943650000	(((1ji4_A:1.6464950000	2fjc_A:1.8937310000):0.8193450000	((1tjo_A:0.0000010000	1tk6_A:0.0000010000):1.4805200000	(((((((2fzf_A:9.9999990000	(((1eum_A:0.7063500000	1krq_A:0.7164310000):0.6526750000	(3e6s_A:2.1307210000	2jd7_A:0.3879210000):0.1922100000):0.4440510000	1vlg_A:0.0410680000):0.2156780000):0.0532146000	(((1lb3_A:0.0889220000	2za7_A:0.1790410000):0.4188630000	(1bg7_A:0.2179370000	1r03_A:0.5520080000):0.0428318000):0.4081900000	(1z6o_A:1.9953830000	1z6o_M:1.3439920000):0.4895540000):1.0293900000):1.4998000000	(((1lko_A:1.1426840000	1yuz_A:1.9454970000):1.8252200000	3qhb_A:1.5227650000):2.6744100000	((2uw1_A:0.0000010000	2uw1_B:0.0000010000):0.0000020187	(1afr_A:0.1672440000	1za0_A:6.8836700000):0.1234620000):3.8689500000):1.0067700000):0.0000027754	((1otk_A:2.2884600000	((2inc_B:2.6153060000	1mty_B:6.8837560000):1.1315600000	2inp_C:2.0286490000):2.3255800000):0.2950550000	((((((1oqu_A:0.2110850000	1r2f_A:0.3487790000):0.0928711000	1uzr_A:0.0389160000):1.6836400000	1mxr_A:1.2596250000):0.2887070000	(1jk0_A:0.1544360000	(2uw2_A:0.0000020000	1w68_A:0.0485690000):0.3861380000):1.6052800000):1.4321300000	3ee4_A:2.1304680000):1.3498300000	(1mty_D:3.1306340000	3dhg_A:1.8845850000):0.8597650000):1.3821100000):1.7784800000):0.8025920000	1nfv_A:1.4834340000):0.4694900000	(((1bcf_A:0.0000010000	3e1q_A:0.0000010000):0.2507160000	2fkz_A:0.3006540000):0.0294375000	1jgc_A:0.9555510000):1.5418700000):0.3904760000	2vzb_A:2.2271890000):0.5558520000):0.8941550000):0.0000029517	(((1dps_A:0.0000010000	1jts_A:0.0000010000):0.3563610000	1o9r_A:0.6256800000):0.6448610000	1uvh_A:1.7804800000):0.7506750000):0.1777450000):0.2588050000):0.2136800000):0.1072490000	2chp_A:0.9299900000);
(1ji5_A:0.3707360000	(1jig_A:0.3563360000	(1n1q_A:0.4931160000	((2chp_A:0.9630830000	(1ji4_A:1.4800600000	2fjc_A:1.7138070000):1.0511900000):0.0985066000	((((1dps_A:0.0000010000	1jts_A:0.0000010000):0.7496330000	1o9r_A:0.2930850000):0.9451340000	1uvh_A:2.4020540000):1.0706600000	((1tjo_A:0.0000010000	1tk6_A:0.0000010000):1.6073800000	((((2fzf_A:9.3990650000	((1otk_A:3.3757860000	((2inc_B:3.6614510000	1mty_B:7.4893750000):0.7568610000	2inp_C:0.9598830000):4.3966600000):0.6490140000	((((((1oqu_A:0.3065460000	1r2f_A:0.3812630000):0.1392560000	1uzr_A:0.0165710000):2.5552000000	1mxr_A:2.0127310000):1.6180000000	(1jk0_A:0.2941250000	(2uw2_A:0.0346240000	1w68_A:0.0378370000):0.2220830000):1.0834100000):0.9788090000	3ee4_A:2.8034180000):1.3745600000	(1mty_D:3.8697970000	3dhg_A:2.1767310000):2.0498200000):2.0137000000):1.3114900000):1.2151500000	1nfv_A:1.1990700000):0.9818180000	(((((1bcf_A:0.0000010000	3e1q_A:0.0000010000):0.4559950000	2fkz_A:0.1503030000):0.5146070000	1jgc_A:0.6712170000):1.3174200000	(((2uw1_A:0.0000010000	2uw1_B:0.0000010000):0.0097745000	1za0_A:7.3208090000):0.2094570000	1afr_A:0.0089000000):6.7695800000):1.4718100000	(((1lko_A:0.9219850000	1yuz_A:2.3621410000):0.8972230000	3qhb_A:1.7833270000):3.3436100000	((((1lb3_A:0.1181810000	2za7_A:0.0591460000):0.4136790000	(1bg7_A:0.2487930000	1r03_A:0.3986480000):0.0338736000):0.1631100000	(1z6o_A:2.5882920000	1z6o_M:1.5333690000):0.6930800000):0.8019710000	(((1eum_A:0.8754180000	1krq_A:0.4994160000):0.3016560000	3e6s_A:1.9213940000):0.3007440000	(2jd7_A:0.4029510000	1vlg_A:0.8143450000):0.4615660000):0.6958100000):1.1045000000):0.3050460000):0.1770990000):0.2346110000	2vzb_A:1.7261730000):1.1924500000):0.8110590000):0.2600540000):0.2784650000):0.3061780000):0.0769463000	(1qgh_A:0.5250400000	2ux1_A:1.1021560000):1.0753900000);
(1ji5_A:0.5295890000	((1jig_A:0.1293570000	((1qgh_A:0.6045540000	2ux1_A:0.7051480000):0.5142670000	(1ji4_A:1.2193860000	2fjc_A:1.3394040000):0.3527390000):0.6371010000):0.0479097000	((((1dps_A:0.0000010000	1jts_A:0.0000010000):0.6301700000	1o9r_A:0.3219410000):0.9791810000	1uvh_A:1.8532040000):0.9171970000	((1tjo_A:0.0000010000	1tk6_A:0.0000010000):1.4171600000	((((2fzf_A:7.3530210000	2vzb_A:1.5919970000):0.9505840000	(1nfv_A:1.1728670000	((1otk_A:3.1098690000	((((((1oqu_A:0.3398720000	1uzr_A:0.0541580000):0.0693872000	1r2f_A:0.2710600000):1.5782100000	1mxr_A:3.0191320000):1.5336400000	(1jk0_A:0.2413170000	(2uw2_A:0.0193080000	1w68_A:0.0442060000):0.1814860000):0.8391460000):1.3852600000	3ee4_A:2.7952950000):0.9002290000	(1mty_D:2.3293060000	3dhg_A:1.8513530000):1.4392500000):1.2157700000):0.2127730000	(2inc_B:5.0526470000	(2inp_C:0.8894570000	1mty_B:6.6837160000):0.7987400000):2.4886400000):2.8332700000):0.7857460000):0.3209000000	(((1lko_A:1.2599510000	1yuz_A:1.2750820000):0.6350620000	3qhb_A:1.2183330000):2.6773900000	(((((1lb3_A:0.1277210000	2za7_A:0.1422580000):0.5169250000	1bg7_A:0.1569050000):0.1872170000	1r03_A:0.4252820000):0.5317820000	((1z6o_A:2.2898990000	1z6o_M:0.8912500000):0.3178230000	((1eum_A:0.7603460000	1krq_A:0.5615460000):0.5831650000	(3e6s_A:1.9772720000	(2jd7_A:0.4636460000	1vlg_A:0.5664940000):0.1337950000):0.2195280000):0.8146050000):0.3940700000):1.5903300000	(((2uw1_A:0.0000010000	2uw1_B:0.0000010000):0.0684885000	1afr_A:0.1793560000):0.0743201000	1za0_A:9.9999990000):4.0555000000):0.6192790000):0.9768380000):0.0000022330	(((1bcf_A:0.0000010000	3e1q_A:0.0000010000):0.5648620000	2fkz_A:0.1247130000):1.0577900000	1jgc_A:0.3555560000):1.7721000000):1.9014100000):0.7829940000):0.7092540000):0.1335190000	(1n1q_A:0.4537030000	2chp_A:0.9779530000):0.1364230000);
(1ji5_A:0.5748980000	(1jig_A:0.2796480000	(((1qgh_A:0.4783200000	2ux1_A:1.2037630000):0.4363780000	(1ji4_A:1.6013560000	2fjc_A:1.5061360000):0.5391070000):0.4739480000	((((1dps_A:0.0000010000	1jts_A:0.0000010000):0.6887880000	1o9r_A:0.3580690000):0.6086920000	1uvh_A:1.5877390000):1.0689600000	((1tjo_A:0.0000010000	1tk6_A:0.0000010000):0.9353350000	(((2fzf_A:8.0441870000	2vzb_A:1.3611750000):0.9253420000	(1nfv_A:1.5427750000	((1otk_A:4.1374490000	((((((1oqu_A:0.3090410000	1r2f_A:0.3446320000):0.1489850000	1uzr_A:0.0000020000):1.8472700000	1mxr_A:2.2942730000):1.2238600000	(1jk0_A:0.2125110000	(2uw2_A:0.0055840000	1w68_A:0.0433640000):0.3401200000):1.0923800000):1.5404700000	3ee4_A:2.2196250000):3.5274600000	(1mty_D:2.9173420000	3dhg_A:2.5630960000):1.2613500000):0.5216970000):2.9626400000	(2inc_B:1.9569550000	(2inp_C:0.7882320000	1mty_B:7.5114850000):1.3139100000):2.6145300000):2.2630800000):1.7532100000):0.2430770000	((((1bcf_A:0.0000010000	3e1q_A:0.0000010000):0.4299470000	2fkz_A:0.2795030000):0.4100020000	1jgc_A:0.6350980000):1.4278500000	(((1lko_A:1.4280020000	1yuz_A:1.5514180000):1.2476000000	3qhb_A:2.0951410000):3.4940900000	(((((1lb3_A:0.1002960000	2za7_A:0.1823540000):0.6114700000	(1bg7_A:0.2308550000	1r03_A:0.5228530000):0.0255113000):0.5439990000	(1z6o_A:2.4220650000	1z6o_M:1.3967390000):0.6417870000):0.1822550000	(((1eum_A:0.7395630000	1krq_A:0.7534840000):0.5971550000	(2jd7_A:0.3810150000	1vlg_A:0.7657900000):0.3069520000):0.3535110000	3e6s_A:2.3166710000):0.4520370000):0.8171430000	(((2uw1_A:0.0000010000	2uw1_B:0.0000010000):0.0218794000	1za0_A:7.2631130000):0.2448300000	1afr_A:0.0285360000):4.5724400000):0.6102050000):1.0290600000):0.1326590000):1.5268400000):1.2266400000):0.8621010000):0.0000027248):0.1892090000	(1n1q_A:0.3987390000	2chp_A:1.3870900000):0.2642200000);
(1ji5_A:0.6397720000	(1jig_A:0.2363860000	((1qgh_A:0.6493400000	2ux1_A:1.8688760000):0.5490570000	(1ji4_A:1.6731940000	2fjc_A:2.0927730000):0.7531930000):0.5582000000):0.0883646000	((1n1q_A:0.2599550000	((((1dps_A:0.0000010000	1jts_A:0.0000010000):0.4844090000	1o9r_A:0.4870330000):1.2100800000	1uvh_A:2.1975510000):1.7341300000	((1tjo_A:0.0000010000	1tk6_A:0.0000010000):1.4206300000	((((2fzf_A:5.7773830000	((1otk_A:3.3119740000	((2inc_B:4.3609830000	1mty_B:3.6706370000):1.0228400000	2inp_C:0.7562970000):2.5458300000):1.7962600000	((((((1oqu_A:0.2535440000	1r2f_A:0.4364560000):0.2052880000	1uzr_A:0.0000020000):2.2621500000	1mxr_A:1.8979820000):1.7609700000	(1jk0_A:0.1951660000	(2uw2_A:0.0275880000	1w68_A:0.0304440000):0.2866340000):1.4322000000):1.4567500000	3ee4_A:1.3480210000):4.3122900000	(1mty_D:2.3465670000	3dhg_A:2.7956160000):2.8746600000):0.9907470000):1.2228400000):0.6455610000	1nfv_A:0.6659560000):1.2861900000	2vzb_A:1.8169470000):0.5570600000	((((1bcf_A:0.0000010000	3e1q_A:0.0000010000):0.3003890000	2fkz_A:0.3283450000):0.1148300000	1jgc_A:0.8374320000):1.7396400000	(((1lko_A:1.2422210000	1yuz_A:1.2773450000):2.1447600000	3qhb_A:1.6321810000):2.2217500000	((((((1lb3_A:0.2008070000	2za7_A:0.1497570000):0.6547510000	1bg7_A:0.2213980000):0.1142500000	1r03_A:0.2786830000):0.6684420000	(1z6o_A:2.5198730000	1z6o_M:1.2415930000):0.4439390000):0.1878190000	((2uw1_A:0.0000010000	2uw1_B:0.0000010000):0.0291095000	(1afr_A:0.0457860000	1za0_A:5.9832270000):0.2108200000):5.6378200000):0.1454950000	(((1eum_A:1.0278480000	1krq_A:0.2422940000):0.5465220000	3e6s_A:1.8471510000):0.5578010000	(2jd7_A:0.6214450000	1vlg_A:0.4926090000):0.1703340000):0.2230940000):2.1194200000):1.6566100000):0.5892680000):1.4792600000):1.3218400000):0.3807860000):0.1163060000	2chp_A:0.6501360000):0.1936440000);
(1ji5_A:0.3646420000	(1jig_A:0.3308740000	((1n1q_A:0.4244910000	(((1ji4_A:1.1239370000	2fjc_A:1.6498530000):0.3416240000	((1tjo_A:0.0000010000	1tk6_A:0.0000010000):1.7106700000	((((2fzf_A:5.9986820000	(((((((1oqu_A:0.4164170000	1r2f_A:0.3500900000):0.1194790000	1uzr_A:0.0000020000):1.7565000000	1mxr_A:2.4515310000):0.4657310000	3ee4_A:3.0589640000):0.8823490000	(1jk0_A:0.1904750000	(2uw2_A:0.0386880000	1w68_A:0.0222030000):0.4319420000):1.0264000000):3.3732500000	(1mty_D:3.9812170000	3dhg_A:2.0926350000):0.3470970000):1.3566000000	(2inc_B:3.3839330000	(2inp_C:0.4020410000	1mty_B:9.9999980000):0.8308450000):0.8038530000):1.1298700000):1.6015700000	1otk_A:3.4860490000):1.2132200000	2vzb_A:1.7785080000):0.1048860000	(((((1bcf_A:0.0000010000	3e1q_A:0.0000010000):0.3952110000	2fkz_A:0.1942100000):0.6964780000	1jgc_A:0.4937230000):3.2057500000	(1nfv_A:1.7910700000	(((((1lb3_A:0.1574300000	2za7_A:0.1038500000):0.4840770000	(1bg7_A:0.1760630000	(1z6o_A:1.9883020000	1z6o_M:2.2103840000):0.9385030000):0.1121290000):0.1088800000	1r03_A:0.3320390000):1.5470700000	(((1eum_A:1.1025320000	1krq_A:0.3512280000):0.5038540000	3e6s_A:2.0067810000):0.3892390000	(2jd7_A:0.5889110000	1vlg_A:0.6385490000):0.5619460000):0.2215850000):1.1848100000	(((2uw1_A:0.0000010000	2uw1_B:0.0000010000):0.0126130000	1za0_A:7.1681960000):0.3596260000	1afr_A:0.0000020000):5.5065500000):0.2976530000):0.2351240000):0.7294510000	((1lko_A:1.5231750000	1yuz_A:2.2605900000):1.8525600000	3qhb_A:1.4238050000):2.7219400000):0.3115390000):0.6237800000):1.3354900000):0.4762410000	(((1dps_A:0.0000010000	1jts_A:0.0000010000):0.5187950000	1o9r_A:0.3890900000):0.2262830000	1uvh_A:1.9211320000):1.6290300000):0.4026720000):0.1631140000	2chp_A:1.1806820000):0.1126240000):0.2199050000	(1qgh_A:0.2726300000	2ux1_A:1.7540120000):0.9281940000);
(1ji5_A:0.3195960000	(1jig_A:0.4419700000	(1n1q_A:0.3882330000	((1qgh_A:0.5634370000	2ux1_A:1.4815470000):0.2093760000	(1ji4_A:1.4413360000	2fjc_A:1.4918360000):0.6126510000):0.3869880000):0.2085790000):0.0857589000	(2chp_A:0.6016680000	((((1dps_A:0.0000010000	1jts_A:0.0000010000):0.3735830000	1o9r_A:0.4812150000):0.8616520000	1uvh_A:1.6209290000):0.6973020000	((1tjo_A:0.0000010000	1tk6_A:0.0000010000):1.2749800000	(((((2fzf_A:6.5845950000	((1otk_A:4.6530150000	(2inc_B:9.9999990000	(1mty_D:2.4959940000	3dhg_A:2.6856800000):0.2582000000):1.5464100000):0.0815667000	((((((1oqu_A:0.3044310000	1r2f_A:0.2494820000):0.1357740000	1uzr_A:0.0000020000):1.3212200000	1mxr_A:2.1326060000):0.6470750000	(1jk0_A:0.1601260000	(2uw2_A:0.0000020000	1w68_A:0.0661510000):0.4476430000):1.4849700000):1.4316600000	3ee4_A:1.5514090000):0.9954020000	(2inp_C:2.2269990000	1mty_B:6.6749920000):4.4752300000):0.1875190000):1.5989400000):0.6050490000	1nfv_A:1.2529190000):0.3449200000	(((((((1lb3_A:0.1366850000	2za7_A:0.0935980000):0.3369070000	1z6o_A:2.6810530000):0.1581230000	(1bg7_A:0.2729060000	1r03_A:0.3463030000):0.1068310000):0.4795190000	1z6o_M:1.8097180000):1.0171800000	(3e6s_A:2.0416970000	(2jd7_A:0.5163670000	1vlg_A:0.6281920000):0.2156920000):0.3327300000):0.1172430000	(1eum_A:0.5528650000	1krq_A:0.6426960000):0.4220090000):0.7827910000	(((2uw1_A:0.0000010000	2uw1_B:0.0000010000):0.0268106000	1za0_A:6.3252010000):0.3021870000	1afr_A:0.0000020000):5.1327400000):0.7237700000):0.3432990000	((((1bcf_A:0.0000010000	3e1q_A:0.0000010000):0.5496670000	2fkz_A:0.1625250000):0.4704880000	1jgc_A:0.6649330000):2.1614300000	((1lko_A:1.4284330000	1yuz_A:1.8773750000):1.3585700000	3qhb_A:1.0575180000):2.7729300000):0.4991500000):0.6549280000	2vzb_A:1.7714960000):1.9026000000):1.1245600000):1.0671900000):0.4088760000);
(1ji5_A:0.3629840000	(1jig_A:0.2064800000	((1n1q_A:0.1960440000	((((1dps_A:0.0000010000	1jts_A:0.0000010000):0.4060150000	1o9r_A:0.6006410000):0.5639610000	1uvh_A:1.4104980000):0.8359840000	((1tjo_A:0.0000020000	1tk6_A:0.0000010000):0.8262350000	(((((2fzf_A:6.6467430000	((2inc_B:2.7483840000	1mty_B:4.3288580000):0.7689050000	2inp_C:1.9113720000):0.3653900000):0.5675510000	(1otk_A:3.9671990000	((((((((1oqu_A:0.3788930000	1r2f_A:0.3237490000):0.1725630000	1uzr_A:0.0000020000):1.3841000000	1mxr_A:2.4977170000):1.6023000000	3ee4_A:3.3747430000):2.0958100000	1jk0_A:0.0374080000):0.4078180000	(2uw2_A:0.0422840000	1w68_A:0.0605190000):0.1182090000):6.4109000000	3dhg_A:2.7854740000):1.5479000000	1mty_D:3.8836950000):2.1368400000):1.3088800000):3.5763000000	1nfv_A:1.1904890000):0.9260130000	((((1bcf_A:0.0000010000	3e1q_A:0.0000010000):0.3993110000	2fkz_A:0.2560480000):0.6038760000	1jgc_A:0.6823950000):1.2936700000	(((1lko_A:1.4275730000	1yuz_A:1.3691900000):1.1411300000	3qhb_A:1.4636250000):3.0076500000	(((((((1lb3_A:0.1124150000	2za7_A:0.1026310000):0.5253830000	1bg7_A:0.1128750000):0.1671700000	1r03_A:0.3478580000):0.5863920000	1z6o_A:2.3351410000):0.4276220000	1z6o_M:1.1834450000):0.3975340000	(((1eum_A:0.6807900000	1krq_A:0.3889930000):0.6122010000	3e6s_A:1.9774310000):0.4457090000	(2jd7_A:0.4646080000	1vlg_A:0.6075730000):0.3138680000):0.5654530000):0.9466080000	(((2uw1_A:0.0000010000	2uw1_B:0.0000010000):0.0000023272	1za0_A:9.0493890000):0.2616320000	1afr_A:0.0965540000):6.6579200000):0.5635630000):0.3948070000):0.9078050000):0.5673650000	2vzb_A:2.8574130000):1.1354500000):1.6851000000):0.3653100000):0.1820200000	((1qgh_A:0.6008980000	2ux1_A:1.2683570000):0.2263510000	(1ji4_A:0.8401250000	2fjc_A:1.3715620000):0.6586150000):0.3366720000):0.1919310000):0.1527300000	2chp_A:0.9135290000);
(1ji5_A:0.4900570000	1jig_A:0.3322090000	(((1n1q_A:0.1470780000	(((1ji4_A:0.8057110000	2fjc_A:1.6547730000):0.3981570000	(((1dps_A:0.0000010000	1jts_A:0.0000010000):0.4388280000	1o9r_A:0.3911480000):0.4206790000	1uvh_A:1.4093320000):1.3280900000):0.2436910000	((1tjo_A:0.0000010000	1tk6_A:0.0000010000):1.3389800000	((((2fzf_A:4.8928990000	(1otk_A:4.5904200000	(((((((1oqu_A:0.2738610000	1r2f_A:0.4060600000):0.1421040000	1uzr_A:0.0320230000):2.3486000000	1mxr_A:2.6520720000):0.4177860000	(1jk0_A:0.4690240000	(2uw2_A:0.0000030000	1w68_A:0.0583060000):0.1928410000):2.2452500000):2.3787800000	3ee4_A:0.9280650000):3.6476900000	(1mty_D:1.4935230000	3dhg_A:3.7619810000):1.8059500000):1.0396400000	((2inc_B:2.4234250000	1mty_B:7.6309260000):0.7713300000	2inp_C:0.8829240000):2.2428600000):0.0000023594):2.0945100000):1.0914000000	((((1bcf_A:0.0000010000	3e1q_A:0.0000010000):0.2125090000	2fkz_A:0.2817030000):0.8438100000	1jgc_A:0.4079310000):1.9016500000	(((1lko_A:2.4438940000	1yuz_A:1.1310090000):2.3611800000	3qhb_A:1.3334210000):2.8426200000	((((((1lb3_A:0.0704570000	2za7_A:0.0827590000):0.4991120000	1bg7_A:0.1444900000):0.2319860000	1r03_A:0.3249890000):0.5575660000	(1z6o_A:2.3931340000	1z6o_M:1.1651460000):0.5158130000):0.8310280000	((((1eum_A:1.2290320000	1krq_A:0.3997810000):0.7512500000	3e6s_A:1.4750330000):0.4306340000	2jd7_A:0.6658780000):0.1799720000	1vlg_A:0.3710710000):0.2772430000):0.8518210000	(((2uw1_A:0.0000010000	2uw1_B:0.0000010000):0.0158090000	1za0_A:8.9969410000):0.2619590000	1afr_A:0.0000030000):4.3882100000):1.3873900000):1.0591500000):0.2335330000):0.2140350000	1nfv_A:2.3331290000):0.9287900000	2vzb_A:2.4687040000):0.8475670000):1.3919900000):0.3694310000):0.1571650000	(1qgh_A:0.3509320000	2ux1_A:1.4026250000):0.3777060000):0.0904172000	2chp_A:0.8158230000):0.1331280000);
(1ji5_A:0.5883880000	(1jig_A:0.2480370000	((1qgh_A:0.7793860000	2ux1_A:0.8622540000):0.4676160000	(1ji4_A:1.1770340000	2fjc_A:1.1912710000):0.4649400000):0.3126070000):0.1036030000	((1n1q_A:0.3783420000	((((1dps_A:0.0000010000	1jts_A:0.0000010000):0.4458540000	1o9r_A:0.3122330000):1.1030800000	1uvh_A:1.1487640000):0.4924000000	((1tjo_A:0.0000010000	1tk6_A:0.0000010000):0.4580020000	((((2fzf_A:6.0509580000	((1otk_A:4.3950130000	(2inc_B:5.3942480000	(2inp_C:1.0441150000	1mty_B:8.1748730000):1.2584900000):1.6359500000):0.0000020502	((((((1oqu_A:0.2741560000	1r2f_A:0.3638690000):0.1636630000	1uzr_A:0.0000020000):1.5619000000	1mxr_A:2.4296220000):1.0614400000	(1jk0_A:0.2786840000	(2uw2_A:0.0000030000	1w68_A:0.0564260000):0.2605640000):1.9401200000):0.9419420000	3ee4_A:1.9757250000):3.1495200000	(1mty_D:1.8414440000	3dhg_A:2.4628600000):2.1687400000):0.7265890000):1.9508400000):1.2251300000	1nfv_A:1.4235300000):1.2280200000	2vzb_A:1.4076260000):0.2851810000	((((1bcf_A:0.0000010000	3e1q_A:0.0000010000):0.2222730000	2fkz_A:0.2694060000):0.4512710000	1jgc_A:0.6496710000):1.9759400000	(((1lko_A:2.3379340000	1yuz_A:1.4227720000):1.0613000000	3qhb_A:1.9875470000):3.7304800000	(((((((1lb3_A:0.1194410000	2za7_A:0.1220050000):0.4627160000	1bg7_A:0.1326230000):0.0943667000	1r03_A:0.2854940000):0.6065750000	(1z6o_A:2.5994790000	1z6o_M:1.8326950000):0.7419450000):0.8024360000	1vlg_A:0.4609920000):0.1431400000	(((1eum_A:0.8697180000	1krq_A:0.4666080000):0.4881970000	3e6s_A:1.6846520000):0.5182150000	2jd7_A:0.4444570000):0.0869208000):0.9458180000	(((2uw1_A:0.0000010000	2uw1_B:0.0000010000):0.0086103000	1za0_A:6.9944340000):0.2971780000	1afr_A:0.0212340000):5.6721000000):0.6016900000):1.1137100000):0.1043560000):1.8281400000):1.1721400000):0.7015840000):0.1123410000	2chp_A:0.7855320000):0.1324980000);
(1ji5_A:0.5472410000	(1jig_A:0.2005390000	((1qgh_A:0.4035160000	2ux1_A:0.9779780000):0.8877110000	(1ji4_A:1.6698810000	2fjc_A:1.1871060000):0.5114860000):0.2524330000):0.1897510000	((1n1q_A:0.4696840000	((((1dps_A:0.0000010000	1jts_A:0.0000010000):0.5740590000	1o9r_A:0.5541190000):0.8445460000	1uvh_A:1.4393870000):0.8883100000	((1tjo_A:0.0000010000	1tk6_A:0.0000010000):1.1952500000	(2fzf_A:8.8929230000	(2vzb_A:1.2576910000	(((((1bcf_A:0.0000010000	3e1q_A:0.0000010000):0.3354030000	2fkz_A:0.2676990000):0.2682570000	1jgc_A:0.6167110000):0.8498260000	((((1lko_A:1.6307770000	1yuz_A:1.7776940000):2.1720800000	3qhb_A:2.0039370000):1.6686700000	(((2uw1_A:0.0000010000	2uw1_B:0.0000010000):0.0375810000	1za0_A:9.2872850000):0.2582630000	1afr_A:0.0000020000):4.0353600000):2.4130200000	(((((1lb3_A:0.2268240000	2za7_A:0.1467180000):0.6179340000	1bg7_A:0.1022980000):0.1773640000	1r03_A:0.4506320000):0.8174480000	(1z6o_A:2.9707420000	1z6o_M:1.0425650000):0.5873260000):0.3112160000	(((1eum_A:1.0388380000	1krq_A:0.2730630000):0.3686310000	3e6s_A:2.1791290000):0.3837320000	(2jd7_A:0.2968060000	1vlg_A:0.5252880000):0.6007350000):0.2297270000):1.3374200000):0.4667190000):0.7257880000	(1nfv_A:1.7164050000	(((1otk_A:4.0822730000	(1mty_D:1.7155780000	3dhg_A:3.5501850000):1.4093100000):1.2202500000	(((((1oqu_A:0.3280580000	1uzr_A:0.1406010000):0.1176900000	1r2f_A:0.1929410000):1.7994800000	1mxr_A:1.7620040000):0.7118410000	(1jk0_A:0.3624840000	(2uw2_A:0.0000020000	1w68_A:0.0336880000):0.1884390000):1.8951800000):2.0434000000	3ee4_A:2.1337490000):1.9347000000):1.2424500000	((2inc_B:3.5293340000	1mty_B:5.3823780000):1.0252400000	2inp_C:1.6784710000):4.4859800000):1.5128400000):0.1626170000):0.7515260000):0.3325160000):1.0713600000):0.7559210000):0.5325470000):0.1324900000	2chp_A:1.3781840000):0.0673396000);
(1ji5_A:0.6461900000	(1jig_A:0.3282660000	((1qgh_A:1.0462290000	2ux1_A:0.7745390000):0.5619940000	((1ji4_A:1.4300020000	2fjc_A:1.4675310000):0.3627340000	((((1dps_A:0.0000010000	1jts_A:0.0000010000):0.7966700000	1o9r_A:0.2266850000):0.4742040000	1uvh_A:3.1030350000):1.0503200000	((1tjo_A:0.0000010000	1tk6_A:0.0000010000):1.5131700000	((((((2fzf_A:7.4223740000	((2inc_B:4.4271570000	2inp_C:0.6533410000):1.8445200000	1mty_B:6.7528630000):0.9343590000):0.6800020000	((((((1oqu_A:0.2986320000	1r2f_A:0.2576000000):0.1367460000	1uzr_A:0.0000030000):1.4976100000	(1jk0_A:0.3315590000	(2uw2_A:0.0158540000	1w68_A:0.0353320000):0.1805060000):2.8935900000):0.8168780000	1mxr_A:2.5391060000):2.2820500000	3ee4_A:0.9687980000):2.2759200000	((1mty_D:3.0435960000	3dhg_A:3.7197890000):1.2425500000	(((2uw1_A:0.0000010000	2uw1_B:0.0000010000):0.0460263000	1za0_A:6.0506340000):0.0437270000	1afr_A:0.2441450000):4.3162200000):0.7306580000):0.8794290000):1.2064500000	1otk_A:4.9879540000):1.0796100000	1nfv_A:1.1981860000):0.6422300000	(((((1bcf_A:0.0000010000	3e1q_A:0.0000010000):0.3788170000	2fkz_A:0.2545960000):0.3935260000	1jgc_A:0.6316430000):1.8802100000	((1lko_A:1.4301960000	1yuz_A:1.4768560000):2.2533400000	3qhb_A:1.0673150000):3.0024100000):0.5975990000	(((((1lb3_A:0.1279670000	2za7_A:0.1111990000):0.4728590000	1bg7_A:0.2482190000):0.1458760000	1r03_A:0.4623170000):0.2799290000	(1z6o_A:2.6418500000	1z6o_M:0.6921170000):1.1033900000):0.5819040000	((((1eum_A:0.8971000000	1krq_A:0.5808750000):0.7687720000	3e6s_A:2.2646530000):0.3758040000	2jd7_A:0.4272670000):0.2980160000	1vlg_A:0.5039160000):0.8302400000):1.5289200000):0.4857160000):0.7797400000	2vzb_A:2.5666770000):0.5946780000):0.5906010000):0.3754500000):0.4061360000):0.4867380000):0.2672890000	(1n1q_A:0.5161300000	2chp_A:0.9784600000):0.0550823000);
(1ji5_A:0.3911730000	((1jig_A:0.2774420000	(((1qgh_A:0.5011280000	(2ux1_A:0.9031430000	(((1dps_A:0.0000010000	1jts_A:0.0000010000):0.6085150000	1o9r_A:0.4174070000):0.1807920000	1uvh_A:2.7749320000):1.0678600000):0.3504110000):0.6394370000	(1ji4_A:1.0456480000	2fjc_A:1.4130560000):0.4192120000):0.1960090000	((1tjo_A:0.0000010000	1tk6_A:0.0000010000):1.0957100000	((2fzf_A:7.5133650000	2vzb_A:0.7608300000):0.7901200000	((((((1bcf_A:0.0000010000	3e1q_A:0.0000010000):0.4597710000	2fkz_A:0.2496850000):0.4886310000	1jgc_A:0.6122680000):1.0559500000	((((1lko_A:1.6602680000	1yuz_A:1.4593670000):1.1305200000	3qhb_A:0.9159770000):2.1224000000	((2uw1_A:0.0000010000	2uw1_B:0.0000010000):0.0365119000	(1afr_A:0.0767170000	1za0_A:6.5405750000):0.2097320000):2.7105300000):0.9130250000	(((((1lb3_A:0.1242910000	2za7_A:0.1133930000):0.4715070000	(1bg7_A:0.1654470000	1r03_A:0.4144570000):0.0692496000):0.2084180000	1z6o_A:2.2282830000):0.5153560000	1z6o_M:1.4731490000):0.0955933000	((1eum_A:0.6584840000	1krq_A:0.6036880000):0.3920500000	((3e6s_A:1.8827060000	2jd7_A:0.1981900000):0.0748690000	1vlg_A:0.4353780000):0.5119780000):1.0038900000):1.2476200000):0.6122500000):0.1629590000	1nfv_A:2.4582600000):0.4107000000	((((1otk_A:1.2613340000	((2inc_B:3.5524500000	2inp_C:0.7901260000):1.5770400000	1mty_B:3.2833760000):3.1783300000):3.2188300000	((((1oqu_A:0.2490530000	1r2f_A:0.4630110000):0.0617748000	1uzr_A:0.0643680000):2.3278500000	1mxr_A:1.0047270000):0.7671600000	(1jk0_A:0.1310920000	(2uw2_A:0.0113160000	1w68_A:0.0170900000):0.2838210000):1.9081500000):0.2788610000):0.9857680000	3ee4_A:1.2254160000):0.7802660000	(1mty_D:2.2727500000	3dhg_A:2.1917990000):1.4128800000):3.5713900000):0.0432073000):1.1910600000):1.0763100000):0.1046840000):0.1808320000	1n1q_A:0.3275580000):0.2086740000	2chp_A:1.0396990000);
(1ji5_A:0.4657540000	(1jig_A:0.2751250000	((1n1q_A:0.1807700000	((((1dps_A:0.0000010000	1jts_A:0.0000010000):0.6338420000	1o9r_A:0.4937130000):0.6583290000	1uvh_A:1.9769950000):0.9124580000	((1tjo_A:0.0000020000	1tk6_A:0.0000010000):1.8962500000	((((2fzf_A:6.2352480000	(1nfv_A:0.3278460000	((1otk_A:3.1760100000	((((((1oqu_A:0.3197710000	1r2f_A:0.3522310000):0.0857775000	1uzr_A:0.0320900000):1.4282700000	1mxr_A:1.7585810000):0.9742350000	(1jk0_A:0.1107540000	(2uw2_A:0.0216380000	1w68_A:0.0263200000):0.3168040000):1.5950100000):0.7774350000	3ee4_A:2.1480070000):0.6361940000	(1mty_D:3.0521940000	3dhg_A:1.5882640000):1.5581700000):1.0463800000):1.1549100000	(2inc_B:5.4352670000	(2inp_C:1.0429960000	1mty_B:5.6972090000):0.7012670000):1.2765400000):2.6089600000):0.5108600000):0.9308700000	((((1lko_A:1.1202920000	1yuz_A:2.1556970000):1.4418100000	3qhb_A:1.2208300000):1.6596700000	(((2uw1_A:0.0000010000	2uw1_B:0.0000010000):0.0000026672	1za0_A:7.2470960000):0.3106340000	1afr_A:0.0377440000):5.3607100000):0.1598570000	(((((1lb3_A:0.1309310000	2za7_A:0.1670570000):0.5848480000	1bg7_A:0.3333340000):0.1416250000	1r03_A:0.4494160000):0.7513870000	(1z6o_A:3.2520570000	1z6o_M:1.5138350000):0.7243430000):0.5832350000	(((1eum_A:0.9234840000	1krq_A:0.4218430000):0.5242530000	3e6s_A:1.9867710000):0.3919060000	(2jd7_A:0.1539000000	1vlg_A:0.9077130000):0.3613120000):0.6027100000):2.9065600000):1.4319300000):0.6554470000	(((1bcf_A:0.0000010000	3e1q_A:0.0000010000):0.3694380000	2fkz_A:0.2307060000):0.8653040000	1jgc_A:0.5327170000):0.9299240000):0.4556240000	2vzb_A:1.7977110000):2.0249000000):0.3894140000):0.4281370000):0.2159190000	((1qgh_A:0.6642110000	2ux1_A:0.8509350000):0.4234640000	(1ji4_A:1.0616800000	2fjc_A:1.3102600000):0.5156040000):0.2678950000):0.1777750000):0.2019130000	2chp_A:1.2206170000);
(1ji5_A:0.4416640000	((1jig_A:0.2100910000	((1ji4_A:1.0680930000	2fjc_A:1.7226390000):0.5473940000	(((((1dps_A:0.0000010000	1jts_A:0.0000010000):0.6222890000	1o9r_A:0.4964230000):0.6866580000	1uvh_A:1.0221420000):1.1981700000	(1tjo_A:0.0000010000	1tk6_A:0.0000010000):1.3753200000):0.1555860000	((2fzf_A:6.8302320000	2vzb_A:1.0751590000):0.3083640000	((((((1bcf_A:0.0000010000	3e1q_A:0.0000010000):0.4985230000	2fkz_A:0.0865950000):0.7658320000	1jgc_A:0.3717630000):0.9020250000	((1lko_A:2.1056570000	1yuz_A:1.2322670000):1.9427400000	3qhb_A:0.7166200000):3.7798400000):0.2741170000	(((((((1lb3_A:0.0721330000	2za7_A:0.1389000000):0.2000150000	1z6o_A:2.9660140000):0.3858140000	1bg7_A:0.1291190000):0.1665500000	1r03_A:0.3010730000):0.2509920000	1z6o_M:2.1208060000):0.5568430000	((((1eum_A:0.9028500000	1krq_A:0.4907430000):0.6282450000	3e6s_A:1.1536830000):0.4384230000	1vlg_A:0.3308770000):0.1880100000	2jd7_A:0.5618750000):0.4240550000):0.7115810000	(((2uw1_A:0.0000010000	2uw1_B:0.0000010000):0.0000025416	1za0_A:9.0864890000):0.3305770000	1afr_A:0.0000020000):4.8118700000):1.2053000000):0.4523240000	(1nfv_A:0.5540630000	((1otk_A:2.7057580000	((((((1oqu_A:0.2976040000	1r2f_A:0.3262350000):0.1057470000	1uzr_A:0.0000020000):1.2315200000	1mxr_A:3.5568840000):1.8750300000	(1jk0_A:0.3914350000	(2uw2_A:0.0068990000	1w68_A:0.0270700000):0.2303610000):0.9099540000):1.5896200000	3ee4_A:3.0466800000):0.2608250000	(1mty_D:2.2482460000	3dhg_A:2.3464950000):1.9502500000):1.9809600000):0.3591150000	((2inc_B:3.6690320000	2inp_C:1.2596250000):1.4740100000	1mty_B:9.3568320000):1.1951600000):3.4107300000):1.4657500000):1.3669100000):1.3211200000):0.4672980000):0.4788650000):0.1630430000	(1n1q_A:0.3099790000	2chp_A:1.1143520000):0.2263110000):0.1641160000	(1qgh_A:0.4296510000	2ux1_A:1.3134720000):0.6167220000);
(1ji5_A:0.4156300000	(1jig_A:0.1746830000	(((1qgh_A:0.4590930000	2ux1_A:1.6310310000):0.4994800000	(1ji4_A:1.3422970000	2fjc_A:1.7549430000):0.3000730000):0.2604470000	((((1dps_A:0.0000010000	1jts_A:0.0000010000):0.6199700000	1o9r_A:0.3750280000):1.3172300000	1uvh_A:0.7383360000):0.9912740000	((1tjo_A:0.0000010000	1tk6_A:0.0000010000):0.8569190000	((2fzf_A:6.6997770000	2vzb_A:0.7076000000):1.1838200000	((((1bcf_A:0.0000010000	3e1q_A:0.0000010000):0.6498980000	2fkz_A:0.1348260000):0.5736970000	1jgc_A:0.3534460000):1.5325500000	(1nfv_A:2.4477670000	((1lko_A:1.7287370000	(1yuz_A:1.0143560000	3qhb_A:2.7017060000):0.7318200000):5.3886900000	(((((((1lb3_A:0.1670820000	2za7_A:0.0796100000):0.6306100000	1bg7_A:0.0557630000):0.0712051000	1r03_A:0.5405560000):0.4092410000	1z6o_A:2.6895970000):0.1639250000	1z6o_M:1.2106840000):0.5578970000	((1eum_A:0.8967130000	1krq_A:0.5305690000):0.5393660000	((3e6s_A:2.9398010000	2jd7_A:0.2566670000):0.1784760000	1vlg_A:0.6299390000):0.3503500000):0.2442580000):1.2149900000	((((1otk_A:5.5668220000	(2inc_B:2.6421280000	(2inp_C:0.8416690000	1mty_B:6.3197750000):1.4027900000):1.7747800000):1.0985300000	(1mty_D:1.1996220000	3dhg_A:3.8346020000):1.4377900000):1.6005100000	(((((1oqu_A:0.3121520000	1r2f_A:0.2393500000):0.0687490000	1uzr_A:0.0385550000):1.6872800000	1mxr_A:2.3059580000):0.2552960000	((1jk0_A:0.5792430000	2uw2_A:0.0064480000):0.0143689000	1w68_A:0.0008440000):1.9412100000):1.6547900000	3ee4_A:1.2676590000):2.2955900000):1.1404400000	(((2uw1_A:0.0000010000	2uw1_B:0.0000010000):0.0052096700	1za0_A:6.4515360000):0.0350806000	1afr_A:0.2293120000):3.7576500000):1.9429000000):0.1613660000):0.6340410000):0.2777230000):1.0223400000):1.2983300000):0.6696220000):0.6685250000):0.1057810000):0.1234700000	(1n1q_A:0.1748480000	2chp_A:0.8383810000):0.2307540000);
(1ji5_A:0.5051780000	(1jig_A:0.3733590000	((1qgh_A:0.5333350000	2ux1_A:1.4822630000):0.8828720000	(1ji4_A:1.5683030000	2fjc_A:1.1758160000):0.7639940000):0.4349780000):0.2008710000	((1n1q_A:0.2590060000	(((((1dps_A:0.0000010000	1jts_A:0.0000010000):1.0512400000	1o9r_A:0.0638790000):1.1321900000	1uvh_A:2.2771360000):0.7539870000	(1tjo_A:0.0000010000	1tk6_A:0.0000010000):1.4511000000):0.8569750000	((((2fzf_A:8.4515420000	1nfv_A:1.9582420000):0.7228480000	2vzb_A:2.3243790000):0.2415270000	(((1lko_A:1.2438460000	1yuz_A:1.7463210000):3.3392600000	3qhb_A:1.0000170000):4.6969100000	((((((1lb3_A:0.1476210000	2za7_A:0.1259800000):0.4786190000	1bg7_A:0.2193160000):0.1501310000	1r03_A:0.2611740000):0.3008230000	(1z6o_A:2.4466640000	1z6o_M:1.4502130000):0.3669470000):0.5590660000	(((1eum_A:0.8303870000	1krq_A:0.6441640000):0.4496070000	(2jd7_A:0.3879570000	1vlg_A:0.7921730000):0.2799180000):0.5916230000	3e6s_A:2.3517390000):0.5052250000):0.6042450000	((((1otk_A:7.0291790000	((2inc_B:3.7420460000	1mty_B:6.6453110000):0.4535890000	2inp_C:1.2166360000):2.8817500000):3.0041800000	1mty_D:1.7222240000):1.0620000000	((((((1oqu_A:0.2854630000	1r2f_A:0.3575390000):0.1221460000	1uzr_A:0.0252500000):1.7752600000	1mxr_A:2.8103100000):0.9276600000	(1jk0_A:0.3134310000	(2uw2_A:0.0000020000	1w68_A:0.0466140000):0.3358800000):1.9517600000):1.6254600000	3ee4_A:1.0624750000):5.2895800000	3dhg_A:2.4860470000):0.9124370000):1.7648700000	((2uw1_A:0.0000010000	2uw1_B:0.0000010000):0.0418626000	(1afr_A:0.3279120000	1za0_A:9.8043400000):0.0192991000):1.6371400000):2.8903500000):0.8495810000):0.6623160000):0.1586920000	(((1bcf_A:0.0000010000	3e1q_A:0.0000010000):0.4335150000	2fkz_A:0.2921070000):0.6503420000	1jgc_A:0.8197060000):1.3405700000):1.8282800000):1.3121700000):0.3299100000	2chp_A:0.9849940000):0.1940290000);
(1ji5_A:0.5002260000	(1jig_A:0.3671740000	(((1qgh_A:0.7649720000	2ux1_A:1.2646040000):0.4176320000	(((1dps_A:0.0000010000	1jts_A:0.0000010000):0.5785970000	1o9r_A:0.7966980000):0.5306220000	1uvh_A:2.1923810000):1.2844600000):0.7013020000	((1ji4_A:1.2236690000	2fjc_A:1.6698850000):0.2975980000	((1tjo_A:0.0000010000	1tk6_A:0.0000010000):1.1882200000	((2fzf_A:6.5519290000	2vzb_A:0.9605320000):1.5604700000	(((((1bcf_A:0.0000010000	3e1q_A:0.0000010000):0.5154550000	2fkz_A:0.1715360000):0.9218230000	1jgc_A:0.5888110000):0.9666000000	(((((1lb3_A:0.0925220000	2za7_A:0.1672040000):0.5041800000	1bg7_A:0.1251480000):0.3041470000	1r03_A:0.2317550000):0.4045320000	((1z6o_A:2.5226300000	1z6o_M:1.3091600000):0.5176990000	((((1eum_A:0.9484690000	1krq_A:0.5758090000):0.9924630000	1vlg_A:0.4147060000):0.1156880000	2jd7_A:0.3278380000):0.4280730000	3e6s_A:2.1443520000):0.6001290000):0.1626560000):1.1598300000	(((2uw1_A:0.0000010000	2uw1_B:0.0000010000):0.0000025416	1za0_A:6.7545800000):0.2387920000	1afr_A:0.0000030000):5.0443300000):1.1474400000):0.8138550000	((1nfv_A:1.0775730000	((1otk_A:2.5313290000	((2inc_B:3.8659590000	2inp_C:1.2921060000):1.1411000000	1mty_B:4.9209210000):2.9044300000):1.2600600000	((((((1oqu_A:0.3106490000	1r2f_A:0.3691620000):0.1333340000	1uzr_A:0.0515080000):2.0282900000	1mxr_A:3.1504460000):0.4984030000	(1jk0_A:0.2865760000	(2uw2_A:0.0228930000	1w68_A:0.0498430000):0.2797010000):2.1720600000):1.3455000000	3ee4_A:2.5914200000):0.4067320000	(1mty_D:2.1044570000	3dhg_A:2.9966990000):2.2524800000):1.4547000000):2.9165100000):0.8283900000	((1lko_A:1.1489920000	1yuz_A:1.4240770000):1.5764700000	3qhb_A:1.6368220000):2.3695300000):0.4795260000):0.6369000000):1.2253000000):1.1114600000):0.6175150000):0.3192880000):0.1888410000	(1n1q_A:0.5298880000	2chp_A:1.2274470000):0.1636730000);
(1ji5_A:0.6460130000	(1jig_A:0.3671880000	(((1qgh_A:0.6557510000	2ux1_A:1.0348340000):0.3930760000	(1ji4_A:1.6681730000	2fjc_A:1.5908470000):0.4971550000):0.1516950000	((((1dps_A:0.0000010000	1jts_A:0.0000010000):0.6722580000	1o9r_A:0.4025540000):0.8909790000	1uvh_A:1.3612790000):0.9917630000	((1tjo_A:0.0000010000	1tk6_A:0.0000010000):1.3642900000	(((2fzf_A:6.6207680000	((1lko_A:1.8263930000	1yuz_A:1.7970100000):1.4720500000	3qhb_A:1.6867940000):1.0421200000):2.3835400000	((((1bcf_A:0.0000010000	3e1q_A:0.0000010000):0.6085640000	2fkz_A:0.1573060000):0.6859590000	1jgc_A:0.5380650000):1.3700900000	((1nfv_A:0.9065780000	(((1otk_A:3.9603050000	((2inc_B:3.7809600000	1mty_B:8.0117650000):0.8745850000	2inp_C:1.1490750000):2.5573100000):1.9161700000	((((((1oqu_A:0.3497580000	1r2f_A:0.3807750000):0.0647119000	1uzr_A:0.0000020000):1.9122800000	1mxr_A:1.3954440000):0.8426020000	(1jk0_A:0.2721930000	(2uw2_A:0.0107130000	1w68_A:0.0525070000):0.2990980000):1.9795700000):1.7589100000	3ee4_A:1.1359520000):1.7509200000	(1mty_D:3.3105840000	3dhg_A:2.0565230000):1.5315300000):1.6350400000):1.2399900000	(((2uw1_A:0.0000010000	2uw1_B:0.0000010000):0.0181079000	1za0_A:8.1450260000):0.0623879000	1afr_A:0.2777240000):3.5898300000):2.0423500000):0.7396130000	(((((1lb3_A:0.0674850000	2za7_A:0.0947230000):0.5490310000	1bg7_A:0.1031940000):0.1422750000	1r03_A:0.3490320000):0.2482890000	(1z6o_A:2.8558650000	1z6o_M:1.5557190000):0.7672820000):0.5758250000	(((1eum_A:1.2478590000	1krq_A:0.4111180000):0.5380950000	3e6s_A:1.9725620000):0.1233360000	(2jd7_A:0.5557410000	1vlg_A:0.5873750000):0.0972448000):0.1939590000):2.3896700000):0.2458510000):0.8474060000):0.5835380000	2vzb_A:2.0467920000):1.2415900000):1.0546700000):0.7559170000):0.1955840000):0.1052140000	(1n1q_A:0.4142870000	2chp_A:1.3516710000):0.1552810000);
(1ji5_A:0.3948900000	(1jig_A:0.4587310000	((1qgh_A:0.4407930000	2ux1_A:0.9755520000):0.1682000000	(1ji4_A:1.0303360000	2fjc_A:1.7064210000):0.5854360000):0.6076850000):0.1121240000	((1n1q_A:0.3647200000	((((1dps_A:0.0000010000	1jts_A:0.0000010000):0.7793810000	1o9r_A:0.4433110000):0.5228040000	1uvh_A:1.9124200000):0.5152150000	((1tjo_A:0.0000020000	1tk6_A:0.0000010000):0.7964960000	(((((2fzf_A:6.1159460000	((1otk_A:3.8690180000	(2inc_B:6.9000120000	(2inp_C:0.8813680000	1mty_B:9.1685850000):0.5412370000):1.4297500000):0.2529510000	((((((1oqu_A:0.2543240000	1uzr_A:0.1022410000):0.0761482000	1r2f_A:0.2390450000):1.8675100000	1mxr_A:1.7443770000):1.0753200000	(1jk0_A:0.2079650000	(2uw2_A:0.0166900000	1w68_A:0.0225520000):0.3371950000):1.6113700000):0.5459740000	3ee4_A:2.2902030000):1.6925000000	(1mty_D:2.3474310000	3dhg_A:1.8350880000):1.3235900000):2.7929300000):0.7575770000):0.9439460000	2vzb_A:1.6536400000):0.7011360000	1nfv_A:1.6416400000):0.1460890000	((((1lko_A:1.3036450000	1yuz_A:1.7245930000):0.6263170000	3qhb_A:2.1764210000):2.1278700000	(((2uw1_A:0.0000010000	2uw1_B:0.0000010000):0.0000023272	1za0_A:6.7851390000):0.2679120000	1afr_A:0.0000020000):4.0572800000):0.4372860000	(((((1lb3_A:0.2006110000	2za7_A:0.1391450000):0.4951810000	1bg7_A:0.1739820000):0.1133270000	1r03_A:0.3855230000):0.6547430000	(1z6o_A:2.7723840000	1z6o_M:1.1905100000):0.5944430000):0.7538610000	(((1eum_A:0.6527860000	1krq_A:0.7543860000):0.4489810000	(2jd7_A:0.4173630000	1vlg_A:0.6294840000):0.2584230000):0.1917500000	3e6s_A:2.6142990000):0.3056700000):0.9105260000):1.0550300000):0.1363500000	(((1bcf_A:0.0000010000	3e1q_A:0.0000010000):0.2900210000	2fkz_A:0.3259660000):0.7479940000	1jgc_A:0.2360430000):1.5372600000):1.4168700000):1.3367900000):0.8672560000):0.3212620000	2chp_A:0.9093300000):0.0478480000);
(1ji5_A:0.4072280000	(1jig_A:0.0665220000	(((1qgh_A:0.5467820000	2ux1_A:1.3741090000):0.5364660000	(1ji4_A:1.3648160000	2fjc_A:1.1585490000):0.4488090000):0.2338770000	(((((1dps_A:0.0000010000	1jts_A:0.0000010000):0.5865640000	1o9r_A:0.3964650000):0.9219030000	1uvh_A:1.1026550000):0.5605390000	(1tjo_A:0.0000010000	1tk6_A:0.0000010000):2.0591100000):1.2121900000	(2fzf_A:9.9999980000	(2vzb_A:3.3010780000	(((((1bcf_A:0.0000010000	3e1q_A:0.0000010000):0.5375990000	2fkz_A:0.1018420000):0.6876360000	1jgc_A:0.4896340000):1.4348200000	((((1lko_A:2.0360260000	1yuz_A:1.4911990000):1.5301700000	3qhb_A:0.6092660000):3.1182600000	((((1otk_A:3.8766980000	((2inc_B:3.2407210000	2inp_C:0.9622440000):0.8054410000	1mty_B:5.1216890000):2.4099100000):1.2399100000	(1mty_D:3.0571610000	3dhg_A:1.1878140000):0.8798210000):0.8015290000	((((1oqu_A:0.1862290000	1r2f_A:0.2931630000):0.0804182000	1uzr_A:0.0514960000):1.5127600000	(1mxr_A:1.7965670000	(1jk0_A:0.2131690000	(2uw2_A:0.0061380000	1w68_A:0.0102000000):0.1991850000):1.3974900000):0.2217700000):2.2773000000	3ee4_A:1.1455610000):1.7816900000):2.1607900000	(((2uw1_A:0.0000010000	2uw1_B:0.0000010000):0.0034734400	1za0_A:9.9999980000):0.2178610000	1afr_A:0.0322720000):2.6874600000):1.1612900000):0.0000029683	(((((1lb3_A:0.1122770000	2za7_A:0.1924210000):0.4015890000	1bg7_A:0.3865880000):0.1942400000	1r03_A:0.5236950000):1.2029700000	(1z6o_A:2.7848730000	1z6o_M:0.9763210000):0.4979310000):0.7372360000	((((1eum_A:0.6996140000	1krq_A:0.5632680000):0.4351400000	3e6s_A:1.7924400000):0.7517230000	2jd7_A:0.5122800000):0.1209930000	1vlg_A:0.5063300000):0.4341390000):2.0414400000):0.7942280000):0.3992120000	1nfv_A:1.1989910000):0.6462710000):0.4253190000):0.8574330000):0.5499030000):0.2574040000):0.1463060000	(1n1q_A:0.5542740000	2chp_A:1.3638050000):0.0310707000);
(1ji5_A:0.3681700000	((1jig_A:0.1873160000	(((1ji4_A:1.6523240000	2fjc_A:1.6052760000):0.4785630000	(((1dps_A:0.0000010000	1jts_A:0.0000010000):0.4989080000	1o9r_A:0.2680090000):1.1485100000	1uvh_A:1.6255040000):1.4440700000):0.1051500000	((1tjo_A:0.0000010000	1tk6_A:0.0000010000):1.7992100000	((((2fzf_A:6.0061600000	((1otk_A:6.0165530000	((((((1oqu_A:0.2476580000	1r2f_A:0.4692250000):0.1327440000	1uzr_A:0.0044820000):1.3869100000	1mxr_A:2.8406640000):1.3380500000	(1jk0_A:0.3338620000	(2uw2_A:0.0081660000	1w68_A:0.0475520000):0.2043400000):2.1550200000):2.9807900000	3ee4_A:0.0000030000):3.3932200000	(1mty_D:2.3231860000	3dhg_A:2.1337400000):1.3952200000):0.9442490000):1.2323600000	((2inc_B:2.8824900000	1mty_B:5.5354110000):1.9086400000	2inp_C:0.8579190000):2.9432800000):1.1953800000):1.4573400000	1nfv_A:1.7867500000):0.7151110000	((((1bcf_A:0.0000010000	3e1q_A:0.0000010000):0.3159010000	2fkz_A:0.2778700000):0.3663130000	1jgc_A:0.8763360000):0.8339020000	(((1lko_A:1.6797050000	1yuz_A:2.3167150000):2.2069400000	3qhb_A:2.5795520000):2.8411600000	((((((1lb3_A:0.1502960000	2za7_A:0.0804510000):0.4244300000	1bg7_A:0.2468270000):0.1443950000	1r03_A:0.2658380000):0.3245400000	(1z6o_A:2.2685720000	1z6o_M:1.2358860000):0.7646340000):0.7047550000	(((1eum_A:0.9191760000	1krq_A:0.3375350000):0.3846540000	3e6s_A:1.4838830000):0.4321820000	(2jd7_A:0.2222210000	1vlg_A:0.6530600000):0.0971931000):0.4378240000):1.3244800000	(((2uw1_A:0.0000010000	2uw1_B:0.0000010000):0.0279538000	1za0_A:6.1025810000):0.2398340000	1afr_A:0.1076780000):3.3513200000):1.3426700000):1.5510700000):0.6389150000):0.9271480000	2vzb_A:1.9740780000):1.1370800000):0.6581910000):0.2165640000):0.2123810000	(1n1q_A:0.3676320000	2chp_A:0.8508210000):0.2084540000):0.2808140000	(1qgh_A:0.3167060000	2ux1_A:1.7459640000):0.9229410000);
(1ji5_A:0.5316630000	(1jig_A:0.3016860000	((1n1q_A:0.3172080000	((((1dps_A:0.0000010000	1jts_A:0.0000010000):0.8411040000	1o9r_A:0.6247820000):1.1396000000	1uvh_A:1.9919110000):0.8887460000	((1tjo_A:0.0000010000	1tk6_A:0.0000010000):1.5498600000	(2fzf_A:6.8198540000	(2vzb_A:1.0500430000	((((1bcf_A:0.0000010000	3e1q_A:0.0000010000):0.4748720000	2fkz_A:0.2044640000):0.2439260000	1jgc_A:0.9188970000):1.6541900000	(((1nfv_A:2.0298810000	(((((1otk_A:6.3246650000	(2inc_B:4.1417180000	(2inp_C:0.9523050000	1mty_B:7.3125900000):0.8807000000):2.1444000000):0.5178610000	1mty_D:2.3515670000):0.3752370000	3dhg_A:1.9875710000):0.7656060000	(((((1oqu_A:0.2670160000	1r2f_A:0.3668480000):0.1384690000	1uzr_A:0.0000030000):0.9523740000	1mxr_A:1.8671310000):0.5743480000	((1jk0_A:0.6767490000	2uw2_A:0.0082570000):0.0572263000	1w68_A:0.0000020000):1.4503300000):1.5094100000	3ee4_A:1.3588780000):1.2625000000):2.2956400000	((2uw1_A:0.0000010000	2uw1_B:0.0000010000):0.0068326700	(1afr_A:0.0530950000	1za0_A:8.2558720000):0.1148170000):2.5095500000):1.9594100000):1.0741000000	(((((1lb3_A:0.0275360000	2za7_A:0.2241430000):0.4857790000	1bg7_A:0.3044940000):0.0826863000	1r03_A:0.4258160000):0.6635500000	(1z6o_A:2.5133590000	1z6o_M:1.2927310000):0.4058690000):0.6092250000	(((1eum_A:1.0893860000	1krq_A:0.7295550000):0.5755520000	(2jd7_A:0.4907310000	1vlg_A:0.6201510000):0.3730590000):0.4227520000	3e6s_A:2.4969490000):0.0000027279):0.9286110000):0.3555380000	((1lko_A:1.5129420000	1yuz_A:1.6987400000):2.5631600000	3qhb_A:1.9127300000):1.5961200000):0.4236270000):1.4010300000):0.5219080000):1.6214200000):0.3343990000):0.5109150000):0.4935310000	2chp_A:0.9893560000):0.0000021436):0.2952610000	((1qgh_A:0.3273960000	2ux1_A:2.0175890000):0.6404100000	(1ji4_A:1.7741140000	2fjc_A:2.3739100000):1.0473300000):0.6132810000);
(1ji5_A:0.4766220000	((1jig_A:0.3586960000	(1n1q_A:0.3295440000	((((1dps_A:0.0000010000	1jts_A:0.0000010000):0.7762860000	1o9r_A:0.4281110000):0.7945170000	1uvh_A:2.5457630000):1.1449700000	((1tjo_A:0.0000020000	1tk6_A:0.0000020000):1.0851900000	(((2fzf_A:8.8966950000	2vzb_A:0.9287310000):1.8205600000	(1nfv_A:0.3952710000	(((1otk_A:3.7368090000	(((((1oqu_A:0.2838010000	1r2f_A:0.2903650000):0.0945377000	1uzr_A:0.0692860000):1.5076200000	1mxr_A:3.1144480000):1.5876200000	(1jk0_A:0.2948220000	(2uw2_A:0.0169690000	1w68_A:0.0241240000):0.2058380000):2.0243800000):1.9809700000	3ee4_A:1.9856350000):2.9446700000):0.3579260000	(1mty_D:2.6213840000	3dhg_A:2.7880640000):1.4260500000):1.4877200000	(2inc_B:2.8927760000	(2inp_C:0.6824150000	1mty_B:6.5801820000):1.2236200000):1.5422200000):3.1825400000):1.7255300000):0.9044150000	((((1bcf_A:0.0000010000	3e1q_A:0.0000010000):0.3640200000	2fkz_A:0.2493000000):0.7346520000	1jgc_A:0.5932860000):1.1133200000	(((1lko_A:1.1189360000	1yuz_A:2.1441180000):0.9968640000	3qhb_A:2.1777450000):3.1204900000	(((((1lb3_A:0.0618930000	2za7_A:0.2290620000):0.6354790000	1bg7_A:0.2409510000):0.0965593000	1r03_A:0.4789160000):0.6340870000	((1z6o_A:2.7310120000	1z6o_M:1.3518680000):0.2893710000	(((1eum_A:0.8045700000	1krq_A:0.9234470000):0.7343570000	(2jd7_A:0.6047750000	1vlg_A:0.5441110000):0.0784521000):0.6102100000	3e6s_A:2.6187150000):0.9439310000):0.1549040000):1.1228200000	(((2uw1_A:0.0000010000	2uw1_B:0.0000010000):0.0000026262	1za0_A:6.9115790000):0.1837610000	1afr_A:0.0217030000):4.4325400000):0.0000027538):1.0064300000):0.0000021675):2.4941600000):0.7405560000):0.9655020000):0.2669460000):0.0817398000	((1qgh_A:0.8450970000	2ux1_A:1.4668890000):0.6095100000	(1ji4_A:1.2777590000	2fjc_A:1.0827010000):0.7657600000):0.4914460000):0.1698680000	2chp_A:1.0655580000);
(1ji5_A:0.4075670000	(1jig_A:0.3080220000	((1n1q_A:0.2411630000	((((1dps_A:0.0000010000	1jts_A:0.0000010000):0.6435850000	1o9r_A:0.2633600000):1.0187200000	1uvh_A:1.3913270000):0.5367920000	((1tjo_A:0.0000010000	1tk6_A:0.0000010000):0.9611640000	((2fzf_A:6.6640660000	2vzb_A:0.4297150000):1.4759100000	(((((1bcf_A:0.0000010000	3e1q_A:0.0000010000):0.3357620000	2fkz_A:0.1736940000):0.4228220000	1jgc_A:0.5903230000):1.4515700000	(((1lko_A:1.0826130000	1yuz_A:2.0381630000):2.1223800000	3qhb_A:0.7308450000):2.6597700000	(((((1lb3_A:0.0812750000	2za7_A:0.0875630000):0.6271680000	1bg7_A:0.2766930000):0.1437780000	(1z6o_A:2.5409600000	(1z6o_M:1.0696460000	(((1eum_A:1.0485110000	1krq_A:0.5016930000):0.4136700000	3e6s_A:1.8000610000):0.5690900000	(2jd7_A:0.7049380000	1vlg_A:0.1173260000):0.4033220000):0.5879300000):0.1532190000):0.7030620000):0.0333502000	1r03_A:0.3435160000):1.3757400000	((((1otk_A:3.8537180000	((2inc_B:5.7405650000	2inp_C:0.0000030000):0.8831730000	1mty_B:6.2127940000):1.5280700000):1.5230000000	(((((1oqu_A:0.2083270000	1r2f_A:0.3673660000):0.0962932000	1uzr_A:0.0000020000):1.2672700000	1mxr_A:2.4888340000):0.8801560000	(1jk0_A:0.1675890000	(2uw2_A:0.0290970000	1w68_A:0.0000030000):0.2292790000):1.8273500000):1.7049700000	3ee4_A:1.1467660000):1.9149600000):0.0352379000	(1mty_D:2.9370280000	3dhg_A:1.2757590000):0.8119120000):2.5137500000	(((2uw1_A:0.0000010000	2uw1_B:0.0000010000):0.0192214000	1za0_A:6.8743820000):0.1670110000	1afr_A:0.0704800000):2.2206100000):2.0779700000):0.4707480000):1.3547100000):0.1858580000	1nfv_A:1.4683070000):0.7085720000):1.1567200000):0.6121880000):0.8048210000):0.2605280000	2chp_A:0.9378970000):0.1118130000):0.1499270000	((1qgh_A:0.5411660000	2ux1_A:1.5400750000):0.4727650000	(1ji4_A:1.0316450000	2fjc_A:1.1527190000):0.8031320000):0.3570990000);
(1ji5_A:0.3442250000	(1jig_A:0.2219920000	(1qgh_A:0.2361220000	2ux1_A:1.2836650000):0.9318590000):0.1285310000	((1n1q_A:0.3258370000	((1ji4_A:1.1598570000	2fjc_A:1.6033330000):0.5064060000	((((1dps_A:0.0000010000	1jts_A:0.0000010000):0.6526100000	1o9r_A:0.5483270000):0.6136530000	1uvh_A:2.1790750000):0.7068600000	((1tjo_A:0.0000010000	1tk6_A:0.0000010000):1.8621100000	((((2fzf_A:8.4906240000	((((1otk_A:6.1221050000	(((((1oqu_A:0.3055550000	1r2f_A:0.3497140000):0.1332200000	1uzr_A:0.0115330000):1.3315000000	1mxr_A:1.8037330000):1.0914000000	(1jk0_A:0.1734430000	(2uw2_A:0.0015540000	1w68_A:0.0379800000):0.2945830000):1.5697500000):1.3743200000	3ee4_A:1.1246200000):1.5643400000):1.4636300000	1mty_B:4.9980980000):0.9994150000	(1mty_D:1.5398070000	3dhg_A:2.8450390000):1.5339400000):1.1886000000	(2inc_B:4.9486690000	2inp_C:0.9840600000):2.3254700000):1.7443300000):0.8934970000	2vzb_A:1.4360420000):0.5250720000	1nfv_A:3.1805850000):0.3576870000	((((1bcf_A:0.0000010000	3e1q_A:0.0000010000):0.3925520000	2fkz_A:0.2904970000):0.2859010000	1jgc_A:0.9272510000):1.5557000000	((((1lko_A:1.4402030000	1yuz_A:2.1874390000):2.4039100000	(((2uw1_A:0.0000010000	2uw1_B:0.0000010000):0.0000021368	1za0_A:9.9999980000):0.0391577000	1afr_A:0.2443500000):4.9028100000):1.8517200000	3qhb_A:2.1346360000):1.5012200000	((((1lb3_A:0.1626550000	2za7_A:0.1480750000):0.5534820000	1bg7_A:0.2733660000):0.1043090000	1r03_A:0.2997490000):0.3462120000	((1z6o_A:2.0963050000	1z6o_M:1.1317340000):0.5642140000	(((1eum_A:0.9404300000	1krq_A:0.4568930000):0.5525350000	3e6s_A:2.7453580000):0.2270260000	(2jd7_A:0.4856710000	1vlg_A:0.3857140000):0.4846610000):0.9516290000):0.2265950000):1.2426000000):1.1748500000):1.0136000000):1.5110900000):0.2327720000):0.2984740000):0.3979180000):0.1623840000	2chp_A:1.1358420000):0.2554290000);
(1ji5_A:0.4597100000	((1jig_A:0.2770940000	((1qgh_A:0.5589410000	2ux1_A:1.3902100000):0.4869690000	(1ji4_A:1.4158170000	2fjc_A:1.5704960000):0.5407280000):0.3013700000):0.0323419000	((((1dps_A:0.0000010000	1jts_A:0.0000010000):0.6765370000	1o9r_A:0.2243820000):1.0429200000	1uvh_A:2.3339450000):0.9891910000	((1tjo_A:0.0000010000	1tk6_A:0.0000010000):1.6471400000	((2fzf_A:7.9756940000	2vzb_A:0.7256530000):0.3020010000	((((((1bcf_A:0.0000010000	3e1q_A:0.0000010000):0.4349970000	2fkz_A:0.2470460000):0.5354290000	1jgc_A:0.5909080000):1.6936300000	((1lko_A:1.6058810000	1yuz_A:1.9653500000):1.9866300000	3qhb_A:1.3661720000):2.6818800000):0.3961460000	(1nfv_A:1.2300130000	((1otk_A:3.2493350000	(2inc_B:4.9167870000	(2inp_C:1.4830440000	1mty_B:4.9215570000):0.6192900000):1.1070400000):0.3575060000	((((((1oqu_A:0.3654710000	1r2f_A:0.3203080000):0.1052670000	1uzr_A:0.0086740000):1.4715100000	1mxr_A:2.3231370000):0.8546250000	(1jk0_A:0.3596370000	(2uw2_A:0.0074730000	1w68_A:0.0359420000):0.2580650000):1.9052700000):2.9067000000	3ee4_A:1.1436880000):3.2882200000	(1mty_D:2.0905440000	3dhg_A:1.8667100000):2.6102800000):0.8449150000):2.7378900000):1.6019700000):0.6910000000	(((((1lb3_A:0.1457400000	2za7_A:0.0666690000):0.5204210000	(1bg7_A:0.3509610000	1r03_A:0.5204630000):0.1246750000):0.3432560000	(1z6o_A:2.4395290000	1z6o_M:1.2491280000):0.7859760000):0.6648370000	((1eum_A:0.8471680000	1krq_A:0.4791360000):0.9388320000	((3e6s_A:2.5223660000	2jd7_A:0.2451990000):0.2108550000	1vlg_A:0.5541350000):0.3871710000):0.2349270000):1.2014900000	(((2uw1_A:0.0000010000	2uw1_B:0.0000010000):0.0000029178	1za0_A:6.0948340000):0.2091880000	1afr_A:0.0524360000):5.4155300000):0.6352820000):0.6941340000):1.1812500000):0.9996680000):0.8776280000):0.0931293000	(1n1q_A:0.3775300000	2chp_A:1.1134180000):0.1830970000);
(1ji5_A:0.2623910000	((1jig_A:0.4370390000	1n1q_A:0.4268770000):0.0313691000	(2chp_A:0.4702600000	((((1dps_A:0.0000010000	1jts_A:0.0000010000):0.7055940000	1o9r_A:0.5934390000):0.8088940000	1uvh_A:1.4017300000):0.8892070000	((1tjo_A:0.0000020000	1tk6_A:0.0000020000):0.7861680000	(((2fzf_A:5.5052300000	2vzb_A:1.5135210000):0.2789920000	(1nfv_A:2.7427750000	((1otk_A:4.2461800000	((((((1oqu_A:0.3154190000	1r2f_A:0.3617480000):0.1347290000	1uzr_A:0.0000020000):1.6918900000	1mxr_A:2.9622620000):1.3001400000	(1jk0_A:0.2283550000	(2uw2_A:0.0000020000	1w68_A:0.0304920000):0.4647950000):2.1443000000):2.1466300000	3ee4_A:1.1555530000):3.3021400000	(1mty_D:2.7106290000	3dhg_A:3.1535590000):0.5489620000):3.6931300000):1.4895900000	((2inc_B:5.0737800000	1mty_B:7.5958670000):1.2178900000	2inp_C:0.6291960000):0.9622800000):5.4016900000):0.6374690000):0.6147730000	((((1bcf_A:0.0000010000	3e1q_A:0.0000010000):0.4282020000	2fkz_A:0.2128170000):0.9013520000	1jgc_A:0.2139580000):1.1282500000	(((1lko_A:1.5467520000	1yuz_A:1.9616830000):0.3804860000	3qhb_A:3.1593360000):3.5676100000	((((((1lb3_A:0.1467710000	2za7_A:0.1139980000):0.5726770000	1bg7_A:0.2165550000):0.3096690000	1r03_A:0.2754590000):1.1047600000	(1z6o_A:3.2159520000	1z6o_M:1.1810680000):0.3025940000):0.9993490000	((((1eum_A:0.7187740000	1krq_A:0.4843580000):1.2343500000	2jd7_A:0.1127740000):0.2277840000	1vlg_A:0.6041380000):0.4771060000	3e6s_A:2.7544890000):0.3824830000):1.3599800000	(((2uw1_A:0.0000010000	2uw1_B:0.0000010000):0.0000022500	1za0_A:8.7716410000):0.1556250000	1afr_A:0.1659750000):5.6867800000):1.7145900000):0.6847000000):0.6898990000):2.4407300000):1.7024600000):0.9748340000):0.4670860000):0.2111880000	((1qgh_A:0.4192430000	2ux1_A:1.6236220000):0.7502830000	(1ji4_A:1.2145660000	2fjc_A:1.4917350000):0.2147780000):0.3489690000);
(1ji5_A:0.7053400000	(1jig_A:0.1674320000	((1qgh_A:0.5644530000	2ux1_A:1.1634110000):0.7918650000	((1ji4_A:1.6023350000	2fjc_A:1.5848810000):0.3383400000	((((1dps_A:0.0000010000	1jts_A:0.0000010000):0.3536210000	1o9r_A:0.3868500000):0.7302710000	1uvh_A:1.5976970000):1.0236100000	((1tjo_A:0.0000010000	1tk6_A:0.0000010000):1.1639400000	(((2fzf_A:6.5789140000	2vzb_A:1.7827600000):0.4688460000	(1nfv_A:0.4951570000	(1otk_A:4.3738450000	(((((((1oqu_A:0.2675470000	1r2f_A:0.5132140000):0.1488660000	1uzr_A:0.0173220000):2.2509900000	1mxr_A:1.2660920000):0.8688110000	(1jk0_A:0.3161290000	(2uw2_A:0.0368600000	1w68_A:0.0122670000):0.3043000000):1.3431800000):0.8887960000	3ee4_A:1.9432320000):2.8185000000	(1mty_D:2.8864190000	3dhg_A:3.3677520000):0.8778480000):0.0126772000	(2inc_B:3.1076630000	(2inp_C:0.7025380000	1mty_B:7.8374210000):0.8449830000):0.9772520000):0.4005430000):1.7741300000):1.1734800000):0.5593170000	((((1bcf_A:0.0000010000	3e1q_A:0.0000010000):0.3299930000	2fkz_A:0.1605220000):0.2882400000	1jgc_A:0.6759550000):1.3289200000	(((1lko_A:2.0331750000	1yuz_A:1.4439840000):0.9605530000	3qhb_A:0.8748640000):3.1928000000	((((((1lb3_A:0.0709280000	2za7_A:0.1792770000):0.5793870000	1bg7_A:0.2203200000):0.0651947000	1r03_A:0.4322650000):0.4676250000	(1z6o_A:2.2139100000	1z6o_M:1.4150140000):0.5186390000):0.2956740000	(((1eum_A:0.8124240000	1krq_A:0.4427720000):0.3728290000	3e6s_A:1.7376330000):0.4178770000	(2jd7_A:0.6851520000	1vlg_A:0.4534690000):0.1687270000):0.8309650000):0.7731340000	(((2uw1_A:0.0000010000	2uw1_B:0.0000010000):0.0000026148	1za0_A:9.2300640000):0.1907490000	1afr_A:0.0293540000):5.3282800000):0.1549470000):0.6731120000):0.8803310000):1.6088200000):1.0526600000):0.4488430000):0.2249210000):0.3605700000):0.0776866000	(1n1q_A:0.4318860000	2chp_A:0.8801160000):0.2010570000);
(1ji5_A:0.5264020000	((1jig_A:0.2964380000	((1qgh_A:0.3996610000	2ux1_A:1.1563570000):0.3799660000	(1ji4_A:1.4738080000	2fjc_A:1.5608720000):1.0181000000):0.3716500000):0.0602896000	((((1dps_A:0.0000010000	1jts_A:0.0000010000):0.8128240000	1o9r_A:0.2994210000):0.8813570000	1uvh_A:1.8694960000):0.7791650000	((1tjo_A:0.0000010000	1tk6_A:0.0000010000):0.8360880000	((((2fzf_A:8.9510550000	2vzb_A:0.6484230000):0.9305380000	((((1lko_A:2.3939550000	1yuz_A:2.2305860000):0.8468790000	3qhb_A:0.9179510000):3.1951600000	((1otk_A:3.1459230000	(2inc_B:4.3290070000	(2inp_C:1.2113860000	1mty_B:8.7541190000):0.4217940000):1.5566100000):1.7884200000	(((((((1oqu_A:0.3170880000	1r2f_A:0.2886240000):0.1354360000	1uzr_A:0.0211290000):2.0527600000	1mxr_A:2.1603640000):1.4036900000	(1jk0_A:0.2713890000	(2uw2_A:0.0000020000	1w68_A:0.0524030000):0.1878830000):2.0521200000):1.1704100000	3ee4_A:1.9275660000):2.2430100000	(1mty_D:2.6137790000	3dhg_A:1.1067560000):1.8122500000):0.3665160000	(((2uw1_A:0.0000010000	2uw1_B:0.0000010000):0.0067920100	1za0_A:7.6138150000):0.0161894000	1afr_A:0.2349230000):4.0038600000):2.5394100000):0.6685380000):0.5407490000	((((((1lb3_A:0.1000940000	2za7_A:0.1248230000):0.4014250000	1bg7_A:0.1927080000):0.2104560000	1r03_A:0.3470930000):0.5595940000	(1z6o_A:2.5650740000	1z6o_M:1.2521370000):0.6967560000):0.8858770000	3e6s_A:2.5945760000):0.4375140000	(((1eum_A:0.7111870000	1krq_A:0.6751120000):1.0292200000	2jd7_A:0.4839850000):0.1058910000	1vlg_A:0.6483070000):0.0507743000):2.2028700000):0.5906100000):0.3367300000	1nfv_A:2.1868960000):0.4252350000	(((1bcf_A:0.0000010000	3e1q_A:0.0000010000):0.4912580000	2fkz_A:0.1868820000):0.5733490000	1jgc_A:0.4990620000):1.4719900000):0.7208390000):0.8083980000):0.8068910000):0.1970810000	(1n1q_A:0.3448890000	2chp_A:1.2018250000):0.3332680000);
(1ji5_A:0.3569100000	((1jig_A:0.2560540000	((1qgh_A:0.3986750000	2ux1_A:1.2506370000):0.5588880000	(1ji4_A:1.3892900000	2fjc_A:1.3420320000):0.2517690000):0.3501830000):0.1110830000	1n1q_A:0.3923770000):0.1697670000	(2chp_A:0.5460640000	((((1dps_A:0.0000010000	1jts_A:0.0000010000):0.7999550000	1o9r_A:0.4572180000):0.5287180000	1uvh_A:1.4473560000):0.7775420000	((1tjo_A:0.0000010000	1tk6_A:0.0000010000):1.5618600000	(((2fzf_A:9.4040210000	(1nfv_A:0.3399440000	((1otk_A:3.7166850000	((((((1oqu_A:0.3623470000	1r2f_A:0.4627880000):0.0926650000	1uzr_A:0.0000020000):1.8822500000	1mxr_A:2.0210480000):1.0625800000	(1jk0_A:0.2120730000	(2uw2_A:0.0276030000	1w68_A:0.0000030000):0.2444940000):2.1663000000):0.7910390000	3ee4_A:1.6759940000):2.6299000000	(1mty_D:4.1827540000	3dhg_A:2.7421440000):3.1761600000):1.6195900000):2.3567400000	(2inc_B:2.8977730000	(2inp_C:2.4153030000	1mty_B:5.9876530000):0.7327060000):3.8633700000):1.2653200000):0.4218310000):0.0913485000	((((1bcf_A:0.0000010000	3e1q_A:0.0000010000):0.4448340000	2fkz_A:0.2308490000):0.2025250000	1jgc_A:0.7172750000):1.9342700000	((((1lko_A:1.1158380000	1yuz_A:2.3041510000):0.8708590000	3qhb_A:1.5436180000):4.4514300000	(((2uw1_A:0.0000010000	2uw1_B:0.0000010000):0.0000021368	1za0_A:6.4368730000):0.1944500000	1afr_A:0.0373510000):5.8721400000):0.0000025766	((((1lb3_A:0.1972800000	2za7_A:0.1521840000):0.4879170000	(1bg7_A:0.1151280000	(1z6o_A:2.0776290000	1z6o_M:1.9665020000):0.7643040000):0.0883735000):0.1171710000	1r03_A:0.5219300000):1.4698500000	(((1eum_A:0.8770320000	1krq_A:0.5757670000):0.5206450000	3e6s_A:1.9297480000):0.3151160000	(2jd7_A:0.4900430000	1vlg_A:0.7503220000):0.3248190000):0.1487840000):0.6889090000):0.7533430000):0.2396400000):0.7294560000	2vzb_A:2.0968120000):0.9206140000):0.7914290000):0.3193250000):0.2804200000);
(1ji5_A:0.3381400000	(((1jig_A:0.2983540000	((1qgh_A:0.5669450000	2ux1_A:1.1726100000):0.6875580000	(1ji4_A:1.7995060000	2fjc_A:1.2405360000):0.3386780000):0.0628893000):0.1365420000	((((1dps_A:0.0000010000	1jts_A:0.0000010000):0.4402120000	1o9r_A:0.4475080000):0.6922360000	1uvh_A:2.0645550000):0.9758630000	((1tjo_A:0.0000020000	1tk6_A:0.0000020000):1.4500900000	(((2fzf_A:7.6640950000	2vzb_A:1.6737140000):0.4983890000	(1nfv_A:0.6365660000	(((1otk_A:3.6930240000	((((((1oqu_A:0.3506400000	1uzr_A:0.0745730000):0.0890259000	1r2f_A:0.2635760000):0.5742350000	1mxr_A:3.5879640000):3.8267600000	1w68_A:0.0000030000):0.0167507000	(1jk0_A:0.5878860000	2uw2_A:0.0148210000):0.0326198000):4.3806400000	3ee4_A:2.4589050000):1.5504900000):0.7309820000	(1mty_D:2.6751080000	3dhg_A:2.1399280000):0.7817760000):0.9426440000	(2inc_B:3.1186020000	(2inp_C:0.4506380000	1mty_B:8.1523120000):1.5570300000):0.9347660000):4.2991100000):2.1097800000):0.4421740000	((((1bcf_A:0.0000010000	3e1q_A:0.0000010000):0.4114460000	2fkz_A:0.3402570000):0.5673000000	1jgc_A:0.7060420000):1.1356600000	((((1lko_A:1.8635000000	1yuz_A:1.6875570000):0.5754240000	3qhb_A:1.7258720000):3.5188000000	(((2uw1_A:0.0000010000	2uw1_B:0.0000010000):0.0037055500	1za0_A:9.9999990000):0.1995180000	1afr_A:0.0253260000):5.0893600000):0.3934830000	(((((1lb3_A:0.0856430000	2za7_A:0.0883120000):0.5502580000	1bg7_A:0.1708910000):0.0685546000	1r03_A:0.3358280000):0.6382150000	(1z6o_A:2.3426690000	1z6o_M:1.0212030000):0.6055200000):0.3007150000	(((1eum_A:0.9378180000	1krq_A:0.5760480000):0.7358630000	(2jd7_A:0.3013960000	1vlg_A:0.5250480000):0.3977810000):0.2470730000	3e6s_A:2.2101610000):0.4421840000):1.5773900000):0.6042230000):0.4032030000):1.2217200000):0.7417720000):0.3503660000):0.1325360000	1n1q_A:0.4066400000):0.2123240000	2chp_A:0.9240960000);
(1ji5_A:0.4481660000	((1jig_A:0.3224510000	((((1qgh_A:0.5282470000	2ux1_A:1.0948440000):0.2308980000	(1ji4_A:1.1586420000	2fjc_A:1.6174050000):0.5384800000):0.2885180000	(((1dps_A:0.0000010000	1jts_A:0.0000010000):0.5448500000	1o9r_A:0.3690700000):0.1352680000	1uvh_A:2.0173750000):1.0762300000):0.2300740000	((1tjo_A:0.0000010000	1tk6_A:0.0000010000):1.8415600000	((2fzf_A:6.1058940000	2vzb_A:0.8795090000):0.4633340000	(((((1bcf_A:0.0000010000	3e1q_A:0.0000010000):0.2465240000	2fkz_A:0.1875270000):0.7594410000	1jgc_A:0.5121350000):0.9627170000	(((1lko_A:0.9916910000	1yuz_A:2.0534710000):1.5791500000	3qhb_A:1.6938940000):3.4641300000	(((((((1lb3_A:0.0821500000	2za7_A:0.0404950000):0.4596260000	1bg7_A:0.0239200000):0.1437000000	1r03_A:0.2947710000):0.6763920000	1z6o_M:1.3689710000):0.2771170000	1z6o_A:1.9986340000):0.6244200000	(((1eum_A:1.0542520000	1krq_A:0.3622750000):0.5463740000	3e6s_A:1.8091240000):0.5197900000	(2jd7_A:0.5515710000	1vlg_A:0.4486600000):0.4253430000):0.2624360000):1.2489300000	(((2uw1_A:0.0000010000	2uw1_B:0.0000010000):0.0680196000	1afr_A:0.1869210000):0.2617600000	1za0_A:7.3589090000):5.8759300000):0.3656690000):0.5980510000):0.5009820000	(1nfv_A:0.7485550000	((1otk_A:3.7489640000	((2inc_B:5.4468720000	2inp_C:1.0150850000):0.9304350000	1mty_B:5.5620640000):0.5534610000):1.3596300000	((((((1oqu_A:0.3818680000	1r2f_A:0.3325590000):0.0874713000	1uzr_A:0.0000030000):1.4953300000	1mxr_A:2.1066980000):0.5461060000	((1jk0_A:0.3645280000	2uw2_A:0.0000020000):0.0369087000	1w68_A:0.0171600000):1.9550700000):1.5303600000	3ee4_A:1.0858790000):2.9389900000	(1mty_D:1.2898490000	3dhg_A:3.3990630000):1.9339800000):1.6640900000):1.6985100000):0.7967530000):0.7016320000):0.7850170000):0.8670650000):0.0000023972):0.0963208000	2chp_A:0.7261610000):0.0749033000	1n1q_A:0.3961160000);
(1ji5_A:0.3450830000	(1jig_A:0.3787030000	((1n1q_A:0.3493770000	((((1dps_A:0.0000010000	1jts_A:0.0000010000):0.5670950000	1o9r_A:0.4630480000):0.7036450000	1uvh_A:1.5443850000):1.1840900000	((1tjo_A:0.0000010000	1tk6_A:0.0000010000):1.7489400000	((2fzf_A:7.3772130000	2vzb_A:0.3414110000):1.3983800000	((((1bcf_A:0.0000010000	3e1q_A:0.0000010000):0.4850270000	2fkz_A:0.2455270000):0.5636030000	1jgc_A:0.6475120000):1.3640500000	(1nfv_A:2.5240350000	((((1lko_A:1.5857910000	1yuz_A:1.7038050000):2.0671700000	3qhb_A:1.4175730000):3.0006200000	((((1otk_A:4.5699500000	(2inc_B:4.0067720000	(2inp_C:1.3795990000	1mty_B:7.1901190000):0.3713960000):1.2846600000):1.0843900000	(1mty_D:2.6572740000	3dhg_A:2.9522370000):1.3981400000):0.7543610000	(((((1oqu_A:0.2583990000	1r2f_A:0.3085550000):0.1508030000	1uzr_A:0.0000020000):1.2407800000	1mxr_A:2.4581750000):0.9609640000	((1jk0_A:0.6485390000	2uw2_A:0.0356190000):0.0320080000	1w68_A:0.0000020000):1.7876700000):1.8507700000	3ee4_A:0.9425290000):2.0775400000):1.3525100000	(((2uw1_A:0.0000010000	2uw1_B:0.0000010000):0.0000021123	1za0_A:6.4098390000):0.1606400000	1afr_A:0.1149390000):2.7321000000):1.9718400000):0.4901470000	(((((((1lb3_A:0.1163950000	2za7_A:0.0928030000):0.5967090000	1bg7_A:0.1724950000):0.1044010000	1r03_A:0.4534800000):0.2033440000	(1z6o_A:2.5363900000	1z6o_M:1.8389400000):0.8506780000):1.1651400000	3e6s_A:2.1404840000):0.6348690000	((1eum_A:0.4874890000	1krq_A:0.6540280000):0.8415750000	1vlg_A:0.7578860000):0.0822490000):0.0509574000	2jd7_A:0.4308480000):1.8337500000):0.1858930000):0.1534950000):1.0915600000):1.8406200000):0.6477470000):0.7345650000):0.2898270000	2chp_A:0.9822500000):0.1571020000):0.2271380000	((1qgh_A:0.4435870000	2ux1_A:1.2382220000):0.6099600000	(1ji4_A:1.7665620000	2fjc_A:1.7254000000):0.4010560000):0.4997390000);
(1ji5_A:0.4614750000	(1jig_A:0.2748790000	((1qgh_A:0.6807720000	2ux1_A:1.1934850000):0.5408410000	(1ji4_A:1.7812990000	2fjc_A:1.8328490000):0.2151360000):0.5836400000):0.0646550000	((1n1q_A:0.1742550000	((((1dps_A:0.0000010000	1jts_A:0.0000010000):0.5021300000	1o9r_A:0.4987710000):0.5971170000	(1uvh_A:1.2470120000	(1tjo_A:0.0000020000	1tk6_A:0.0000020000):2.0436400000):0.5293490000):0.8903780000	((((2fzf_A:4.9760150000	((1otk_A:5.0992450000	((((((1oqu_A:0.2334910000	1r2f_A:0.3006980000):0.1215760000	1uzr_A:0.0239530000):1.6736700000	1mxr_A:1.9139700000):0.8736270000	(1jk0_A:0.1970040000	(2uw2_A:0.0000030000	1w68_A:0.0446510000):0.2721540000):2.1621200000):1.4165200000	3ee4_A:1.5800230000):3.6920400000	(1mty_D:4.1423790000	3dhg_A:2.7589040000):0.3479270000):1.8006700000):0.2761810000	((2inc_B:4.9791090000	1mty_B:5.0669750000):0.7599290000	2inp_C:0.8038540000):1.5846800000):1.5681100000):1.2038600000	2vzb_A:1.7359000000):2.0367600000	1nfv_A:1.1594290000):0.6789160000	((((1bcf_A:0.0000010000	3e1q_A:0.0000010000):0.5081350000	2fkz_A:0.1888440000):0.7616810000	1jgc_A:0.4639670000):1.3068400000	((((1lko_A:0.9947150000	1yuz_A:2.1762240000):1.3458000000	3qhb_A:2.1408150000):3.8306700000	(((2uw1_A:0.0000010000	2uw1_B:0.0000010000):0.0000026262	1za0_A:6.1904300000):0.0464505000	1afr_A:0.1538680000):5.4147200000):0.0000020538	(((((1lb3_A:0.0717530000	2za7_A:0.1555310000):0.5605280000	1bg7_A:0.1739740000):0.1142720000	1r03_A:0.4017880000):0.6315510000	(1z6o_A:1.9146340000	1z6o_M:0.9824370000):0.7864350000):0.8800740000	((((1eum_A:0.6110270000	1krq_A:0.8393950000):1.2361700000	2jd7_A:0.2626780000):0.4583390000	1vlg_A:0.3215940000):0.3183690000	3e6s_A:2.1591950000):0.2509180000):1.5111700000):0.9213810000):1.2207700000):2.6666400000):0.2727490000):0.3756860000	2chp_A:0.9659680000):0.0876350000);
(1ji5_A:0.6417910000	1jig_A:0.2615930000	((1n1q_A:0.3708570000	((((1dps_A:0.0000010000	1jts_A:0.0000010000):0.8206160000	1o9r_A:0.3975970000):0.3187070000	1uvh_A:1.6626910000):1.1735600000	((1tjo_A:0.0000010000	1tk6_A:0.0000010000):1.6971300000	((((2fzf_A:5.0188100000	((1otk_A:3.9936030000	((((((1oqu_A:0.3254290000	1r2f_A:0.4898780000):0.1205910000	1uzr_A:0.0000020000):2.2470900000	1mxr_A:2.4947100000):0.8051300000	(1jk0_A:0.1802820000	(2uw2_A:0.0347040000	1w68_A:0.0246150000):0.2755150000):0.9679960000):1.1015100000	3ee4_A:3.1264450000):0.6547500000	(1mty_D:3.4152450000	3dhg_A:2.8022910000):2.0674900000):2.5695400000):0.9619660000	((2inc_B:5.1691920000	1mty_B:8.1819040000):0.6164080000	2inp_C:1.0648180000):3.4672700000):2.4554400000):0.6977060000	1nfv_A:2.9478420000):0.2652250000	((((1bcf_A:0.0000010000	3e1q_A:0.0000010000):0.3663500000	2fkz_A:0.2237500000):0.8005600000	1jgc_A:0.4586280000):0.8271300000	((((1lko_A:2.1061240000	1yuz_A:1.1824760000):2.2731100000	3qhb_A:1.3621200000):2.4733700000	(((2uw1_A:0.0000010000	2uw1_B:0.0000010000):0.0013459500	1za0_A:9.2761450000):0.2701290000	1afr_A:0.0145410000):7.1315600000):0.1491310000	((((((1lb3_A:0.1043040000	2za7_A:0.1875830000):0.6568270000	1bg7_A:0.2306760000):0.0939769000	1r03_A:0.4173700000):0.6325490000	1z6o_A:2.8635940000):0.2661670000	1z6o_M:1.7021920000):0.4740840000	((((1eum_A:0.6027620000	1krq_A:0.8335610000):1.0258900000	2jd7_A:0.1924880000):0.5811920000	1vlg_A:0.4465290000):0.4860440000	3e6s_A:2.0628650000):0.4841880000):1.7631100000):0.8920360000):0.2745400000):0.8629590000	2vzb_A:1.9492870000):1.4840100000):1.4069400000):0.4634400000):0.1771410000	(2chp_A:0.9378090000	((1qgh_A:0.4699350000	2ux1_A:1.1745470000):0.4473780000	(1ji4_A:1.1596130000	2fjc_A:2.0029570000):0.5307510000):0.2611760000):0.1877890000):0.1263990000);
(1ji5_A:0.4598300000	1jig_A:0.4015230000	((1n1q_A:0.3549030000	((1ji4_A:1.4521880000	2fjc_A:1.5399840000):0.7900490000	((((1dps_A:0.0000010000	1jts_A:0.0000010000):0.6689070000	1o9r_A:0.4955560000):0.9703140000	1uvh_A:1.7990770000):1.1707300000	((1tjo_A:0.0000010000	1tk6_A:0.0000010000):1.1284500000	(((((2fzf_A:4.9943590000	((2inc_B:2.8602640000	1mty_B:7.1292220000):0.6028910000	2inp_C:1.8238080000):2.1724200000):0.9068310000	(1otk_A:5.4546820000	((((((1oqu_A:0.2720880000	1r2f_A:0.3812960000):0.0963011000	1uzr_A:0.0594950000):2.0664000000	1mxr_A:2.3629220000):0.7441520000	(1jk0_A:0.2530560000	(2uw2_A:0.0197740000	1w68_A:0.0159490000):0.3420900000):2.7847000000):2.6063900000	3ee4_A:0.2502160000):3.6076100000	(1mty_D:3.6489000000	3dhg_A:2.7808100000):3.1816600000):1.7636300000):2.4727900000):1.2984800000	1nfv_A:1.6724890000):1.3767600000	((((1bcf_A:0.0000010000	3e1q_A:0.0000010000):0.5160110000	2fkz_A:0.1265960000):0.8820610000	1jgc_A:0.4941130000):0.7796620000	((((1lko_A:1.3819860000	1yuz_A:1.8397580000):1.1522100000	3qhb_A:0.8564270000):2.4365500000	(((2uw1_A:0.0000010000	2uw1_B:0.0000010000):0.0000023517	1za0_A:6.7384970000):0.2516570000	1afr_A:0.0945140000):6.4143400000):0.5177040000	(((((1lb3_A:0.1213300000	2za7_A:0.1467040000):0.4322010000	1bg7_A:0.2120680000):0.2167770000	1r03_A:0.2473540000):0.4575500000	(1z6o_A:2.1599850000	1z6o_M:1.2982760000):0.3895140000):0.0146054000	(((1eum_A:0.8135710000	1krq_A:0.4527350000):0.7156140000	3e6s_A:1.8578290000):0.3662660000	(2jd7_A:0.1508770000	1vlg_A:0.7700630000):0.2366360000):1.0216600000):1.0956400000):1.1605700000):0.5294940000):0.3016730000	2vzb_A:2.2131340000):1.7537900000):1.1559200000):0.3917810000):0.5410780000):0.5156580000	(2chp_A:1.0686920000	(1qgh_A:0.6787460000	2ux1_A:1.6024000000):0.5222290000):0.3028690000):0.0082317400);
(1ji5_A:0.6020950000	(1jig_A:0.2621480000	(((1qgh_A:0.6593380000	2ux1_A:0.7849210000):0.4729390000	(1ji4_A:1.3110510000	2fjc_A:1.2760110000):0.5135040000):0.2739510000	((((1dps_A:0.0000010000	1jts_A:0.0000010000):0.5664900000	1o9r_A:0.4267780000):0.6744770000	1uvh_A:1.5067010000):0.4145040000	((1tjo_A:0.0000010000	1tk6_A:0.0000010000):0.3721110000	((2fzf_A:6.4400630000	2vzb_A:0.7334420000):1.2130400000	(((((1bcf_A:0.0000010000	3e1q_A:0.0000010000):0.4843140000	2fkz_A:0.1703440000):0.4864830000	1jgc_A:0.5948010000):0.9848140000	(((1lko_A:1.5039800000	1yuz_A:2.0912300000):1.5169500000	3qhb_A:1.5264510000):2.9678400000	((((((1lb3_A:0.1040900000	2za7_A:0.1515960000):0.6247170000	1bg7_A:0.1026060000):0.0508422000	1r03_A:0.4931760000):0.4499760000	1z6o_M:1.4563670000):0.4536370000	1z6o_A:2.3316960000):0.0182334000	(((1eum_A:0.8501480000	1krq_A:0.3652150000):0.8016830000	3e6s_A:3.2740100000):0.3318600000	((2jd7_A:0.5756100000	1vlg_A:0.7258850000):0.1370320000	(((2uw1_A:0.0000010000	2uw1_B:0.0000010000):0.0307164000	1za0_A:6.2730050000):0.2263650000	1afr_A:0.0000020000):6.6157500000):0.1984660000):0.5834240000):1.6163300000):0.4912030000):0.3159660000	(1nfv_A:2.0622890000	((1otk_A:2.5014900000	((((((1oqu_A:0.2806620000	1r2f_A:0.3261670000):0.1051550000	1uzr_A:0.0000020000):1.7543300000	1mxr_A:1.7000210000):0.9404930000	3ee4_A:3.1557160000):1.1706000000	(1jk0_A:0.2502580000	(2uw2_A:0.0268320000	1w68_A:0.0062580000):0.1890260000):0.9967620000):2.9023400000	(1mty_D:3.3064230000	3dhg_A:1.8403690000):2.8730600000):2.9297600000):2.2128300000	((2inc_B:3.6252380000	1mty_B:7.3718210000):0.1229360000	2inp_C:1.3881890000):0.9838510000):2.5108300000):0.5659480000):0.5956110000):1.5805100000):1.4014900000):0.9432090000):0.2947000000):0.0934093000	(1n1q_A:0.4960090000	2chp_A:0.8821050000):0.2024120000);
(1ji5_A:0.5397820000	(1jig_A:0.3377860000	(((1n1q_A:0.1106980000	((1ji4_A:1.1075020000	2fjc_A:1.8384360000):1.1262200000	((1tjo_A:0.0000010000	1tk6_A:0.0000010000):3.4069000000	((((2fzf_A:7.2923830000	((1otk_A:2.4080420000	((((((1oqu_A:0.2735170000	1r2f_A:0.3776600000):0.1930990000	1uzr_A:0.0200010000):2.6463600000	1mxr_A:3.1728920000):0.9174350000	(1jk0_A:0.5530650000	(2uw2_A:0.0362560000	1w68_A:0.0113620000):0.0685229000):0.8968870000):2.5841200000	3ee4_A:1.9677900000):4.0306700000	(1mty_D:2.0543330000	3dhg_A:3.1458020000):1.4227600000):0.9525040000):1.8260200000	((2inc_B:3.6017290000	1mty_B:6.2551980000):1.3478100000	2inp_C:1.0490140000):2.0090300000):1.9572100000):1.3308500000	1nfv_A:1.9227800000):1.1928300000	2vzb_A:2.9075260000):0.7344810000	((((1bcf_A:0.0000010000	3e1q_A:0.0000010000):0.6177270000	2fkz_A:0.2987150000):0.9476350000	1jgc_A:0.8565680000):0.9579760000	((((1lko_A:1.1380690000	1yuz_A:3.5017430000):0.8424190000	3qhb_A:2.5479220000):3.3307100000	(((2uw1_A:0.0000010000	2uw1_B:0.0000010000):0.0000028474	1afr_A:0.3583820000):0.6354800000	1za0_A:6.2230240000):2.6379300000):1.5284400000	((((((1lb3_A:0.1375140000	2za7_A:0.1544230000):0.4802620000	1bg7_A:0.3139040000):0.2484810000	1r03_A:0.3025780000):0.6790180000	((((1eum_A:0.6976640000	1krq_A:0.8530520000):1.1947500000	1vlg_A:0.9789190000):0.1647730000	2jd7_A:0.3344150000):0.8751550000	3e6s_A:1.7713170000):1.5792300000):0.4128210000	1z6o_M:2.0051440000):0.1045410000	1z6o_A:2.4556530000):1.2470600000):2.0745500000):0.3529800000):0.9412570000):0.4864330000):0.2802620000):0.0687222000	(((1dps_A:0.0000010000	1jts_A:0.0000010000):0.7525290000	1o9r_A:0.2972980000):0.5408170000	1uvh_A:2.4490400000):1.9584000000):0.2079260000	2chp_A:1.3054190000):0.1833010000):0.1557180000	(1qgh_A:0.5816490000	2ux1_A:1.5448600000):0.7760130000);
(1ji5_A:0.5312170000	(1jig_A:0.3957980000	(((1qgh_A:0.4262950000	2ux1_A:1.2303860000):0.6301430000	(1ji4_A:1.3655200000	2fjc_A:1.5205620000):0.7825640000):0.2160400000	((((1dps_A:0.0000010000	1jts_A:0.0000010000):0.4936940000	1o9r_A:0.6168160000):0.9351200000	1uvh_A:1.9744800000):0.9974000000	((1tjo_A:0.0000010000	1tk6_A:0.0000010000):1.6716600000	((2fzf_A:8.1606530000	2vzb_A:0.4508480000):2.1209300000	(((((1bcf_A:0.0000010000	3e1q_A:0.0000010000):0.5028660000	2fkz_A:0.1788520000):0.2628060000	1jgc_A:0.8326740000):1.7504400000	(((1lko_A:1.4941620000	1yuz_A:1.9116010000):2.7523000000	3qhb_A:0.3549870000):3.8394700000	(((((1lb3_A:0.1046650000	2za7_A:0.1509950000):0.5033660000	1bg7_A:0.1908250000):0.2308690000	1r03_A:0.2357570000):0.7336020000	(1z6o_A:2.4895350000	1z6o_M:1.3183580000):0.3603220000):0.8009800000	((((1eum_A:0.8503300000	1krq_A:0.7430120000):1.0086800000	2jd7_A:0.5425650000):0.2796800000	1vlg_A:0.3289350000):0.1743240000	3e6s_A:2.9961390000):0.3043530000):1.1297900000):0.3073070000):0.3025630000	(1nfv_A:1.8831350000	(1otk_A:4.2697710000	(((((((1oqu_A:0.3017080000	1r2f_A:0.3421130000):0.0605713000	1uzr_A:0.1182610000):1.4914500000	1mxr_A:1.9590880000):0.5236740000	(1jk0_A:0.1006160000	(2uw2_A:0.0104860000	1w68_A:0.0297980000):0.5445510000):2.2750900000):2.3786400000	3ee4_A:0.5670690000):2.8010500000	((1mty_D:1.8966250000	3dhg_A:3.2681030000):1.3844300000	(((2uw1_A:0.0000010000	2uw1_B:0.0000010000):0.0291868000	1za0_A:9.6647620000):0.0355134000	1afr_A:0.2599500000):3.7956100000):1.1230400000):2.0202500000	(2inc_B:3.6483360000	(2inp_C:0.7390670000	1mty_B:7.6440820000):1.2756600000):2.0815900000):0.2907550000):2.0949600000):0.2457650000):0.6564690000):0.9572280000):0.9923340000):0.6791550000):0.1657580000):0.1053210000	(1n1q_A:0.5658030000	2chp_A:0.9526030000):0.1742420000);
(1ji5_A:0.4248460000	(((1jig_A:0.1419870000	((1qgh_A:0.9086680000	2ux1_A:1.3678140000):0.3619480000	(1ji4_A:1.2441310000	2fjc_A:1.1836240000):0.6980190000):0.7042990000):0.0137423000	((((1dps_A:0.0000010000	1jts_A:0.0000010000):1.0643200000	1o9r_A:0.2709050000):0.7086140000	1uvh_A:1.4498600000):0.7108500000	((1tjo_A:0.0000010000	1tk6_A:0.0000010000):0.9814490000	(((2fzf_A:5.0367510000	((1otk_A:2.6849300000	((((((1oqu_A:0.2935060000	1r2f_A:0.2797400000):0.1513750000	1uzr_A:0.0091510000):2.2288200000	1mxr_A:1.9722660000):1.0497600000	(1jk0_A:0.4046300000	(2uw2_A:0.0133220000	1w68_A:0.0415760000):0.1974870000):1.2946800000):0.9448660000	3ee4_A:2.3791280000):1.2123600000	(1mty_D:2.7707380000	3dhg_A:2.8344570000):1.9354600000):2.7175100000):1.8951400000	((2inc_B:5.6710550000	2inp_C:0.2669650000):1.0858800000	1mty_B:6.8108130000):1.6137900000):2.2078300000):1.9186800000	2vzb_A:1.1873060000):0.5457630000	((((1bcf_A:0.0000010000	3e1q_A:0.0000010000):0.4959300000	2fkz_A:0.2583130000):1.1920500000	1jgc_A:0.4385960000):1.4373300000	(1nfv_A:2.6308370000	(((1lko_A:0.4597920000	1yuz_A:3.4761180000):1.2662900000	3qhb_A:2.7167680000):2.4667300000	((((((1lb3_A:0.1530420000	2za7_A:0.0720270000):0.6072320000	1bg7_A:0.1921580000):0.2521490000	1r03_A:0.2762110000):0.4587620000	(1z6o_A:2.2294860000	1z6o_M:1.7557080000):0.7249700000):0.3841010000	((1eum_A:0.9534450000	1krq_A:0.3963450000):0.7421630000	((3e6s_A:2.5213430000	2jd7_A:0.2838620000):0.0409919000	1vlg_A:0.5118380000):0.4507320000):0.8250900000):2.5790900000	(((2uw1_A:0.0000010000	2uw1_B:0.0000010000):0.0258688000	1afr_A:0.2894320000):1.1355400000	1za0_A:6.1959240000):3.2392400000):1.1441700000):0.9293410000):0.2521550000):0.5977340000):2.3186600000):0.9235180000):1.5600200000):0.1756860000	1n1q_A:0.5054010000):0.1803920000	2chp_A:1.0432240000);
(1ji5_A:0.6125670000	(1jig_A:0.1877190000	(((1qgh_A:0.7953010000	2ux1_A:1.1405540000):0.4480390000	(1ji4_A:1.5629220000	2fjc_A:1.5132550000):0.7413740000):0.5567400000	((((1dps_A:0.0000010000	1jts_A:0.0000010000):0.8892120000	1o9r_A:0.3485760000):0.7440350000	1uvh_A:1.6034960000):1.4744000000	((1tjo_A:0.0000010000	1tk6_A:0.0000010000):0.9692500000	((((2fzf_A:7.2343430000	((1otk_A:4.7856450000	((((((1oqu_A:0.3356910000	1r2f_A:0.4102300000):0.0685054000	1uzr_A:0.0069400000):2.2907900000	1mxr_A:1.9168710000):1.7253800000	(1jk0_A:0.3175450000	(2uw2_A:0.0000020000	1w68_A:0.0877200000):0.2647820000):0.7877560000):1.6632100000	3ee4_A:2.3009930000):1.9719100000	(1mty_D:3.8141560000	3dhg_A:1.2397150000):2.4609800000):2.1578000000):0.0858460000	(2inc_B:4.1865050000	(2inp_C:0.7352970000	1mty_B:5.2380810000):0.9143620000):1.2633400000):1.7417100000):2.5269600000	1nfv_A:0.4639850000):2.6179500000	(((1bcf_A:0.0000010000	3e1q_A:0.0000010000):0.5365080000	2fkz_A:0.2203660000):0.5534440000	1jgc_A:0.3116120000):0.8257900000):1.2606700000	(2vzb_A:1.1876220000	(((1lko_A:1.0658560000	1yuz_A:2.9997900000):0.9741910000	3qhb_A:2.1146710000):3.0207000000	((((((1lb3_A:0.0215970000	2za7_A:0.1317160000):0.3942090000	1bg7_A:0.2319700000):0.2405100000	1r03_A:0.2682610000):0.5078360000	(1z6o_A:2.9098490000	1z6o_M:1.4643090000):0.9344290000):0.7284220000	((((1eum_A:0.9053290000	1krq_A:0.3714540000):0.8507480000	1vlg_A:0.6424420000):0.0672537000	2jd7_A:0.3089880000):0.3536620000	3e6s_A:2.0722060000):0.3183640000):0.7079230000	(((2uw1_A:0.0000010000	2uw1_B:0.0000010000):0.0248157000	1za0_A:8.9960230000):0.3260420000	1afr_A:0.0000030000):4.5699900000):1.2536500000):0.2734160000):0.9887460000):1.4646700000):1.9768600000):0.5954130000):0.1667240000):0.1809700000	(1n1q_A:0.6178310000	2chp_A:0.9973970000):0.3414440000);
(1ji5_A:0.7354260000	((1jig_A:0.2141200000	((1qgh_A:0.6547640000	2ux1_A:0.9319110000):0.4498950000	(1ji4_A:1.2470790000	2fjc_A:1.0937980000):0.5068360000):0.4694390000):0.1156500000	((((1dps_A:0.0000010000	1jts_A:0.0000010000):0.6962340000	1o9r_A:0.1883480000):1.1064500000	1uvh_A:1.9744490000):0.4145020000	((1tjo_A:0.0000010000	1tk6_A:0.0000010000):1.3186600000	((2fzf_A:9.1324280000	2vzb_A:1.7216550000):0.3980470000	(((((1bcf_A:0.0000010000	3e1q_A:0.0000010000):0.2672270000	2fkz_A:0.3339340000):0.5316150000	1jgc_A:0.4388530000):1.3272600000	((((1lko_A:2.2372830000	1yuz_A:1.7292700000):1.8659800000	3qhb_A:1.9401590000):3.8592600000	(((((1lb3_A:0.2128260000	2za7_A:0.1141830000):0.4496880000	1bg7_A:0.1662190000):0.1489900000	1r03_A:0.5016710000):0.7227880000	(1z6o_A:2.5092730000	1z6o_M:0.9868180000):0.7041480000):0.6219710000	(((1eum_A:0.8688380000	1krq_A:0.5271190000):0.3708510000	3e6s_A:1.8681050000):0.4201570000	(2jd7_A:0.6360260000	1vlg_A:0.5179900000):0.4352690000):0.1107570000):1.3915900000):0.0000029683	((((1otk_A:3.4883420000	((2inc_B:3.9589300000	2inp_C:2.7363320000):2.2244000000	1mty_B:3.2938550000):3.6758300000):0.9027830000	(1mty_D:2.5447980000	3dhg_A:2.5783290000):1.3309300000):0.8172100000	(((((1oqu_A:0.2648520000	1r2f_A:0.2598590000):0.1708230000	1uzr_A:0.0048280000):1.7970300000	1mxr_A:2.1045450000):0.9839830000	(1jk0_A:0.1528490000	(2uw2_A:0.0027370000	1w68_A:0.0419840000):0.2285260000):2.1612100000):1.1848600000	3ee4_A:1.1616300000):2.8632400000):1.1328000000	(((2uw1_A:0.0000010000	2uw1_B:0.0000010000):0.0000023559	1za0_A:7.6096000000):0.1819060000	1afr_A:0.0691890000):3.9436700000):2.1347400000):1.0864800000):0.0679751000	1nfv_A:2.1364580000):0.3797360000):0.7297470000):0.4668370000):0.6600610000):0.0948336000	(1n1q_A:0.2480940000	2chp_A:0.9566870000):0.2362590000);
(1ji5_A:0.5612240000	(1jig_A:0.3584530000	((1qgh_A:0.6852930000	2ux1_A:1.2058940000):0.5395180000	(1ji4_A:1.4439650000	2fjc_A:1.6510930000):0.4866940000):0.3346840000):0.0923924000	((1n1q_A:0.3509540000	((((1dps_A:0.0000010000	1jts_A:0.0000010000):0.4083540000	1o9r_A:0.3325560000):0.5045090000	1uvh_A:2.6540850000):0.8674970000	((1tjo_A:0.0000010000	1tk6_A:0.0000010000):3.2794200000	((((2fzf_A:5.0491430000	1nfv_A:0.6812730000):0.9025430000	(((1lko_A:0.9882840000	1yuz_A:2.3788670000):2.0141300000	3qhb_A:1.6540020000):1.7388700000	((((1otk_A:4.1743700000	(2inc_B:5.4190480000	(2inp_C:0.0000030000	1mty_B:8.2873490000):1.0131500000):1.6866400000):1.3129900000	(1mty_D:1.6654510000	3dhg_A:2.9820440000):1.6032300000):1.4305200000	(((((1oqu_A:0.2992220000	1r2f_A:0.3618980000):0.0493516000	1uzr_A:0.0648890000):2.5397200000	(1jk0_A:0.3823400000	(2uw2_A:0.0000030000	1w68_A:0.0418040000):0.2613620000):1.6177500000):0.8319230000	1mxr_A:2.7016380000):1.3494900000	3ee4_A:0.7065830000):2.2711800000):1.9607300000	(((2uw1_A:0.0000010000	2uw1_B:0.0000010000):0.0000020853	1za0_A:8.0535510000):0.3312320000	1afr_A:0.0000020000):2.7450400000):2.0068500000):1.1070900000):0.4291010000	(((1bcf_A:0.0000010000	3e1q_A:0.0000010000):0.3091200000	2fkz_A:0.2404860000):0.8003900000	1jgc_A:0.4295360000):1.9455900000):0.2269200000	(2vzb_A:1.9497050000	(((((1lb3_A:0.1289470000	2za7_A:0.1007810000):0.6995920000	1bg7_A:0.0818910000):0.2283630000	1r03_A:0.2965270000):0.7410130000	(1z6o_A:3.8816760000	1z6o_M:1.2097150000):0.8325410000):0.7814510000	((1eum_A:0.9730570000	1krq_A:0.4413190000):0.8115470000	(3e6s_A:2.6492260000	(2jd7_A:0.2344480000	1vlg_A:0.6523790000):0.2279600000):0.4321360000):0.1368710000):1.8981900000):0.5978000000):1.5422000000):1.2373600000):0.5173910000):0.1719760000	2chp_A:1.2302850000):0.1227790000);
(1ji5_A:0.1933950000	(1jig_A:0.2829890000	((1n1q_A:0.3401450000	((1ji4_A:1.3681850000	2fjc_A:1.5936580000):0.6899610000	((((1dps_A:0.0000010000	1jts_A:0.0000010000):0.8947560000	1o9r_A:0.3717990000):0.4768430000	1uvh_A:2.7299870000):1.1154300000	((1tjo_A:0.0000010000	1tk6_A:0.0000010000):1.6041700000	(((((2fzf_A:7.0660950000	(1otk_A:4.7677520000	(((((((1oqu_A:0.2902280000	1r2f_A:0.3629790000):0.1303320000	1uzr_A:0.0148840000):1.2722000000	1mxr_A:3.4296250000):1.5358300000	(1jk0_A:0.2553780000	(2uw2_A:0.0174370000	1w68_A:0.0243630000):0.2528770000):2.2042300000):1.0434700000	3ee4_A:2.0106960000):4.1440100000	(1mty_D:1.8310960000	3dhg_A:2.9283630000):1.0156500000):1.2437400000	(2inc_B:4.5056380000	(2inp_C:1.3447940000	1mty_B:6.7895740000):0.3636170000):2.1170200000):0.0000023911):3.0427500000):1.1557400000	1nfv_A:1.9678230000):0.6339630000	2vzb_A:2.5490240000):0.4313290000	(((1lko_A:1.4690580000	1yuz_A:2.1008500000):1.9132500000	3qhb_A:1.5701470000):2.6374100000	(((((1lb3_A:0.1474160000	2za7_A:0.2435260000):0.5507440000	1bg7_A:0.2726800000):0.1355680000	1r03_A:0.3312640000):0.3283140000	(1z6o_A:2.9343720000	1z6o_M:1.7692410000):0.6797870000):0.2818550000	((1eum_A:0.9327460000	1krq_A:0.5704300000):0.8352030000	((3e6s_A:2.5952500000	2jd7_A:0.2134510000):0.1862870000	1vlg_A:0.7391690000):0.3250100000):0.7708820000):1.0771800000):0.6246910000):0.4774220000	((((1bcf_A:0.0000010000	3e1q_A:0.0000010000):0.7174530000	2fkz_A:0.2068050000):0.6109590000	1jgc_A:0.4827330000):1.2445200000	(((2uw1_A:0.0000010000	2uw1_B:0.0000010000):0.0021898800	1za0_A:6.6251490000):0.0696473000	1afr_A:0.1681300000):7.1731800000):0.0746308000):2.1058500000):0.5393420000):0.6495300000):0.3497960000):0.3463010000	2chp_A:1.0564850000):0.2041030000):0.4231140000	(1qgh_A:0.3357860000	2ux1_A:1.7107580000):1.1565300000);
(1ji5_A:0.7580270000	(1jig_A:0.3026410000	(((1qgh_A:0.7582150000	2ux1_A:1.0282200000):0.5650600000	(1ji4_A:1.4104910000	2fjc_A:1.4934200000):0.5066250000):0.2622820000	((((1dps_A:0.0000010000	1jts_A:0.0000010000):0.7540970000	1o9r_A:0.2826250000):0.4696510000	1uvh_A:1.8306770000):1.2325000000	((1tjo_A:0.0000010000	1tk6_A:0.0000010000):1.3405400000	((2fzf_A:5.6464950000	2vzb_A:1.1762120000):0.0119091000	((((1bcf_A:0.0000010000	3e1q_A:0.0000010000):0.2766320000	2fkz_A:0.3439010000):0.6028270000	1jgc_A:0.4073730000):1.6934100000	((1nfv_A:0.8412250000	((1otk_A:3.2746760000	((((((1oqu_A:0.2769590000	1r2f_A:0.3282150000):0.0891715000	1uzr_A:0.0000020000):1.2975000000	1mxr_A:1.9105820000):1.3266900000	(1jk0_A:0.3668960000	(2uw2_A:0.0080950000	1w68_A:0.0411780000):0.1369720000):1.7191100000):1.9050900000	3ee4_A:1.2144740000):1.9820600000	(1mty_D:2.9926440000	3dhg_A:2.0286160000):3.2968600000):3.2113300000):2.4630600000	(2inc_B:4.2922710000	(2inp_C:1.2886220000	1mty_B:7.9790570000):1.3852800000):1.2753300000):2.0195900000):1.9626600000	((((1lko_A:0.9375840000	1yuz_A:2.2704280000):1.5183400000	3qhb_A:0.6798730000):3.4416900000	(((2uw1_A:0.0000010000	2uw1_B:0.0000010000):0.0000029235	1za0_A:6.2319240000):0.2815680000	1afr_A:0.0248380000):5.3585200000):0.4939800000	((((((((1lb3_A:0.1458710000	2za7_A:0.1267970000):0.4519160000	1bg7_A:0.1659880000):0.1164770000	1r03_A:0.2578200000):0.3383740000	(1z6o_A:2.8810000000	1z6o_M:1.3307470000):0.3809510000):0.6893760000	3e6s_A:1.7746950000):0.3671360000	(1eum_A:0.8948850000	1krq_A:0.2655050000):0.5647840000):0.3577940000	1vlg_A:0.6072850000):0.0815366000	2jd7_A:0.4419540000):0.3571160000):0.9277110000):0.2483340000):0.6023940000):1.2942300000):1.2461100000):0.4846890000):0.2857510000):0.0352134000	(1n1q_A:0.4463790000	2chp_A:1.0520030000):0.2694450000);
(1ji5_A:0.5300660000	(1jig_A:0.2867910000	((1qgh_A:0.5333990000	2ux1_A:1.1202750000):0.5877760000	(1ji4_A:1.9042460000	2fjc_A:1.1071980000):0.8147290000):0.2953970000):0.1538640000	((1n1q_A:0.5296810000	((((1dps_A:0.0000010000	1jts_A:0.0000010000):0.4772800000	1o9r_A:0.4501060000):0.5309850000	1uvh_A:1.3868990000):1.0296100000	((1tjo_A:0.0000010000	1tk6_A:0.0000010000):1.5299300000	(((2fzf_A:6.2059440000	(2vzb_A:1.2457430000	((1otk_A:5.1546660000	((((((1oqu_A:0.2655590000	1r2f_A:0.2700710000):0.1252990000	1uzr_A:0.0000020000):2.5606400000	1mxr_A:1.8919900000):0.4051680000	(1jk0_A:0.2012760000	(2uw2_A:0.0108560000	1w68_A:0.0387860000):0.2771740000):2.0945900000):0.7221690000	3ee4_A:2.2711270000):3.0687300000	(1mty_D:1.2807870000	3dhg_A:3.9686940000):1.8203400000):1.1084500000):1.8325700000	(2inc_B:2.9599310000	(2inp_C:2.5341710000	1mty_B:7.5528520000):0.3240480000):5.4447200000):1.6980600000):0.0000020494):0.9694030000	1nfv_A:2.4484780000):0.4930080000	((((1bcf_A:0.0000010000	3e1q_A:0.0000010000):0.3960920000	2fkz_A:0.4232440000):0.4427110000	1jgc_A:0.9945810000):0.8461050000	(((1lko_A:2.1828160000	1yuz_A:0.8925680000):2.0670800000	3qhb_A:1.2572060000):4.6850700000	(((((((1lb3_A:0.1388190000	2za7_A:0.1528960000):0.4745210000	1bg7_A:0.1999560000):0.1017210000	1r03_A:0.3804560000):0.3173410000	1z6o_A:2.0547010000):0.1387680000	1z6o_M:1.2687320000):0.3347960000	((1eum_A:0.7892420000	1krq_A:0.5615230000):0.7235190000	(3e6s_A:2.0491990000	(2jd7_A:0.5563300000	1vlg_A:0.5656790000):0.2221640000):0.5063640000):0.4871800000):0.4837850000	(((2uw1_A:0.0000010000	2uw1_B:0.0000010000):0.0484306000	1za0_A:8.3981490000):0.1952700000	1afr_A:0.0000020000):6.5296400000):1.1394600000):0.3752700000):0.3488490000):1.0428800000):0.7520710000):0.4014900000):0.2316640000	2chp_A:0.5924670000):0.1856740000);
(1ji5_A:0.3942410000	(1jig_A:0.4382000000	((1n1q_A:0.3634280000	((((1dps_A:0.0000010000	1jts_A:0.0000010000):0.5704440000	1o9r_A:0.3891620000):1.0710700000	1uvh_A:2.4785460000):0.8814980000	((1tjo_A:0.0000010000	1tk6_A:0.0000010000):1.0145900000	(((2fzf_A:8.8639060000	1nfv_A:1.7339690000):0.8280590000	2vzb_A:2.3318360000):0.9488360000	((((1bcf_A:0.0000010000	3e1q_A:0.0000010000):0.3162690000	2fkz_A:0.2172020000):0.4023740000	1jgc_A:0.8016990000):1.5617600000	((((1lko_A:1.7685370000	1yuz_A:1.6482680000):1.7783300000	3qhb_A:1.3017080000):3.6707800000	(((1otk_A:3.9075280000	(2inc_B:3.1067570000	(2inp_C:1.3326470000	1mty_B:5.2737010000):0.7295210000):3.4102500000):2.5368500000	(1mty_D:2.4220610000	3dhg_A:3.3060500000):1.2630500000):1.8386200000	((((((1oqu_A:0.2634670000	1r2f_A:0.2562100000):0.0581254000	1uzr_A:0.0150000000):2.2305400000	(1jk0_A:0.4007800000	(2uw2_A:0.0081340000	1w68_A:0.0199740000):0.1520790000):2.4147600000):0.2483790000	1mxr_A:2.5916260000):1.6326200000	3ee4_A:2.6070210000):2.3583700000	(((2uw1_A:0.0000010000	2uw1_B:0.0000010000):0.0000020853	1za0_A:6.3808780000):0.0276582000	1afr_A:0.2480660000):3.0259600000):1.2281900000):3.3341300000):0.0778354000	((((((1lb3_A:0.0776350000	2za7_A:0.1613600000):0.5889430000	1bg7_A:0.1828620000):0.1081740000	1r03_A:0.3593300000):0.7411410000	1z6o_A:2.4693960000):0.1953860000	1z6o_M:1.3879740000):0.0678770000	((1eum_A:0.6072780000	1krq_A:0.4667780000):0.6985680000	((3e6s_A:2.8987240000	2jd7_A:0.2253110000):0.1198900000	1vlg_A:0.5979440000):0.4260100000):0.7830480000):1.3194400000):0.5975600000):0.3503770000):1.3597400000):1.2922600000):1.1290300000):0.2530230000	2chp_A:1.2839840000):0.2023590000):0.1320640000	((1qgh_A:0.2259540000	2ux1_A:1.3666490000):0.6898790000	(1ji4_A:1.0703970000	2fjc_A:2.1543810000):1.0393900000):0.3567830000);
(1ji5_A:0.2904680000	(1jig_A:0.2388750000	(((1n1q_A:0.2672780000	(((1dps_A:0.0000010000	1jts_A:0.0000010000):0.5500400000	1o9r_A:0.5593800000):0.6680270000	1uvh_A:1.2971980000):1.6139000000):0.1814210000	((1ji4_A:1.2522220000	2fjc_A:1.3557640000):0.5190290000	((1tjo_A:0.0000010000	1tk6_A:0.0000010000):1.8381800000	((((2fzf_A:8.8911580000	(1nfv_A:0.6312540000	((1otk_A:6.4236390000	(2inc_B:5.8317190000	(2inp_C:1.3433610000	1mty_B:7.1473890000):0.7713850000):0.7690740000):0.1301360000	((((((1oqu_A:0.2733610000	1r2f_A:0.3796220000):0.1189890000	1uzr_A:0.0000020000):1.8741000000	1mxr_A:2.0119230000):1.4649700000	(1jk0_A:0.2748990000	(2uw2_A:0.0117470000	1w68_A:0.0236790000):0.2973880000):0.7965850000):2.4643700000	3ee4_A:1.5909790000):2.8090100000	(1mty_D:3.1558610000	3dhg_A:2.3219070000):1.1423700000):0.8059660000):4.1872500000):0.6309020000):0.1899590000	2vzb_A:2.6528600000):1.2162800000	((((1lko_A:0.9676580000	1yuz_A:3.3396160000):2.6989100000	3qhb_A:1.4108020000):3.3379400000	((2uw1_A:0.0000010000	2uw1_B:0.0000010000):0.0090531200	(1afr_A:0.2325660000	1za0_A:9.4855210000):0.0459611000):5.2468100000):0.2780010000	((((1lb3_A:0.1843130000	2za7_A:0.0890950000):0.4793300000	(1bg7_A:0.2743660000	(1z6o_A:1.9801150000	1z6o_M:1.6165240000):1.1143200000):0.1451920000):0.2247430000	1r03_A:0.3737460000):0.7501080000	((1eum_A:1.0491510000	1krq_A:0.6274060000):0.5383150000	(3e6s_A:2.4359820000	(2jd7_A:0.5483660000	1vlg_A:0.5944980000):0.1573310000):0.2988830000):1.0714000000):1.6807200000):0.8835960000):0.3786300000	(((1bcf_A:0.0000010000	3e1q_A:0.0000010000):0.4529850000	2fkz_A:0.1864920000):0.6356490000	1jgc_A:1.0415120000):1.0319300000):1.5845900000):0.5384580000):0.5171360000):0.4486900000	2chp_A:1.2510550000):0.2260350000):0.2325710000	(1qgh_A:0.2245990000	2ux1_A:1.6125320000):1.3951900000);
(1ji5_A:0.5569220000	(1jig_A:0.1417630000	(((1qgh_A:0.7460140000	2ux1_A:0.9979730000):0.7074890000	(1ji4_A:1.4689040000	2fjc_A:1.4196380000):0.5352120000):0.3827720000	((((1dps_A:0.0000010000	1jts_A:0.0000010000):0.7483330000	1o9r_A:0.3748840000):0.8650820000	1uvh_A:2.7036190000):0.8632920000	((1tjo_A:0.0000010000	1tk6_A:0.0000010000):0.6878060000	((2fzf_A:8.1478710000	2vzb_A:0.6412880000):1.9695400000	(((((1bcf_A:0.0000010000	3e1q_A:0.0000010000):0.4563860000	2fkz_A:0.2383420000):0.5889970000	1jgc_A:0.5121430000):1.7871600000	((((1lko_A:1.0734530000	1yuz_A:2.1060170000):2.3745900000	3qhb_A:0.3232340000):2.0191200000	(((2uw1_A:0.0000010000	2uw1_B:0.0000010000):0.0023753800	1za0_A:6.7712610000):0.2574790000	1afr_A:0.0000030000):4.8889000000):0.7396610000	(((((1lb3_A:0.1070480000	2za7_A:0.1689060000):0.4543190000	1bg7_A:0.2488920000):0.2541960000	1r03_A:0.4463280000):0.4430400000	(1z6o_A:2.1515270000	1z6o_M:1.3769680000):0.5526160000):0.5857610000	((((1eum_A:1.0194240000	1krq_A:0.4836230000):0.9181410000	2jd7_A:0.2568630000):0.4530860000	1vlg_A:0.3814180000):0.5915410000	3e6s_A:2.2779970000):0.3889630000):1.3547300000):0.5317620000):0.4328740000	(1nfv_A:1.7533280000	(((1otk_A:3.6212530000	(((((1oqu_A:0.3031350000	1r2f_A:0.3070750000):0.0730816000	1uzr_A:0.0411600000):1.8570300000	1mxr_A:1.7943290000):0.5451490000	(1jk0_A:0.2024780000	(2uw2_A:0.0007250000	1w68_A:0.0385270000):0.3135710000):1.5961600000):1.4162500000	3ee4_A:1.4273830000):3.2367800000):1.1604100000	(1mty_D:2.8861390000	3dhg_A:2.1965690000):1.7964100000):0.5890040000	(2inc_B:3.7500600000	(2inp_C:0.3621290000	1mty_B:6.6853130000):1.1817900000):1.8156600000):1.8730600000):1.0670900000):0.9591530000):2.1287000000):1.3966100000):0.8965350000):0.2943690000):0.2055890000	(1n1q_A:0.6173970000	2chp_A:0.9059710000):0.2022210000);
(1ji5_A:0.5536790000	(1jig_A:0.2409660000	((1qgh_A:0.8149930000	(2ux1_A:0.9786460000	(1ji4_A:1.3225580000	2fjc_A:1.5127730000):0.4747010000):0.3176820000):0.5994760000	((((1dps_A:0.0000010000	1jts_A:0.0000010000):0.5127470000	1o9r_A:0.3160970000):0.9987460000	1uvh_A:1.3500400000):0.9694630000	((1tjo_A:0.0000010000	1tk6_A:0.0000010000):1.2760800000	((2fzf_A:8.7798540000	2vzb_A:0.9217280000):0.9792510000	(((((1bcf_A:0.0000010000	3e1q_A:0.0000010000):0.3742680000	2fkz_A:0.4112290000):0.3293070000	1jgc_A:0.7932260000):1.3889800000	((((1lko_A:1.7703570000	1yuz_A:1.6265060000):1.5873000000	3qhb_A:0.5141690000):3.2694600000	((1otk_A:2.8333010000	(2inc_B:4.4869920000	(2inp_C:0.7209130000	1mty_B:6.9654350000):0.4255660000):3.2446700000):1.2013200000	((((((1oqu_A:0.2924720000	1r2f_A:0.2717130000):0.1222800000	1uzr_A:0.0203450000):1.4275600000	1mxr_A:2.1792400000):0.8959080000	(1jk0_A:0.2923470000	(2uw2_A:0.0000030000	1w68_A:0.0494480000):0.2677260000):1.0169200000):2.6723600000	3ee4_A:0.8674500000):2.3591300000	(1mty_D:2.9359150000	3dhg_A:1.3810790000):3.1968000000):1.1753300000):2.2591800000):0.3113850000	(((((((1lb3_A:0.1125420000	2za7_A:0.0798790000):0.4892490000	1r03_A:0.4216830000):0.0710968000	1bg7_A:0.2365600000):0.3214310000	1z6o_A:2.9615510000):0.3100220000	1z6o_M:1.3602960000):0.7570130000	((((1eum_A:0.8671670000	1krq_A:0.5685910000):0.9462790000	3e6s_A:1.9281860000):0.2998160000	2jd7_A:0.4896650000):0.2319730000	1vlg_A:0.5320370000):0.7694950000):0.7473320000	(((2uw1_A:0.0000010000	2uw1_B:0.0000010000):0.0000022003	1za0_A:7.1332820000):0.1766000000	1afr_A:0.0273280000):4.8842900000):1.3364300000):1.2829500000):0.0827036000	1nfv_A:2.0968200000):1.3946400000):0.7910760000):1.1130300000):0.4252820000):0.4050950000):0.1419010000	(1n1q_A:0.2714180000	2chp_A:0.9718670000):0.4596190000);
(1ji5_A:0.4944750000	(1jig_A:0.3068190000	((1qgh_A:0.4230120000	2ux1_A:1.2220740000):0.5019870000	(1ji4_A:0.9947490000	2fjc_A:1.8674620000):0.7229970000):0.5650020000):0.0943991000	((1n1q_A:0.2193710000	(((((1dps_A:0.0000010000	1jts_A:0.0000010000):0.5547950000	1o9r_A:0.4340470000):0.4190310000	1uvh_A:1.5523100000):1.0962400000	(1tjo_A:0.0000010000	1tk6_A:0.0000010000):2.3793800000):0.5265760000	((2fzf_A:8.2449640000	2vzb_A:1.7841990000):1.3701800000	((((1bcf_A:0.0000010000	3e1q_A:0.0000010000):0.6141610000	2fkz_A:0.2945110000):0.8970410000	1jgc_A:0.3463610000):1.6164200000	(1nfv_A:1.8189760000	((((1lko_A:1.4525010000	1yuz_A:2.3826500000):1.4219500000	3qhb_A:2.0613220000):2.5066000000	((((1otk_A:4.9882590000	((2inc_B:3.4315290000	1mty_B:6.2963840000):0.7257050000	2inp_C:1.7123350000):2.1051600000):1.2649100000	(1mty_D:2.2644720000	3dhg_A:1.8828670000):1.4458300000):1.4723500000	((((1oqu_A:0.3978540000	1r2f_A:0.3739920000):0.0917557000	1uzr_A:0.0266520000):1.6193900000	(1mxr_A:2.1534150000	(1jk0_A:0.4108370000	(2uw2_A:0.0220150000	1w68_A:0.0484090000):0.2309720000):1.9854700000):0.3440670000):2.6039600000	3ee4_A:1.4336590000):1.5131000000):1.5898800000	(((2uw1_A:0.0000010000	2uw1_B:0.0000010000):0.0000020853	1za0_A:7.6548510000):0.2014790000	1afr_A:0.1273840000):2.5279200000):1.2156100000):0.0527687000	(((((1lb3_A:0.1099940000	2za7_A:0.0984090000):0.5511960000	1bg7_A:0.2620290000):0.1690090000	1r03_A:0.5218540000):0.3677600000	(1z6o_A:2.5986540000	1z6o_M:1.4909680000):0.6917870000):1.2818300000	((1eum_A:0.6750010000	1krq_A:0.7650500000):1.1527000000	((3e6s_A:3.2134080000	2jd7_A:0.4203780000):0.1042140000	1vlg_A:0.6695840000):0.3033010000):0.7742250000):1.5719300000):0.4855200000):0.2465350000):0.9596180000):1.6416000000):0.4527520000):0.2794440000	2chp_A:0.7703000000):0.0760482000);
(1ji5_A:0.5800050000	(1jig_A:0.2060060000	((1qgh_A:0.5396790000	2ux1_A:1.1610420000):0.3163430000	(1ji4_A:1.3719150000	2fjc_A:1.3248740000):0.8542450000):0.4720390000):0.1116340000	((1n1q_A:0.1976240000	((((1dps_A:0.0000010000	1jts_A:0.0000010000):0.6883130000	1o9r_A:0.4952030000):0.6282410000	1uvh_A:1.4403400000):1.1819700000	((1tjo_A:0.0000010000	1tk6_A:0.0000010000):1.2715700000	((((2fzf_A:7.4831980000	2vzb_A:1.7559170000):0.2034160000	(1nfv_A:0.6395360000	((1otk_A:4.8333980000	((2inc_B:4.2816050000	2inp_C:1.0435180000):1.6269700000	1mty_B:6.9755810000):3.3456300000):0.6541080000	(((((((1oqu_A:0.3872490000	1r2f_A:0.4325040000):0.1026540000	1uzr_A:0.0000020000):1.9267900000	1mxr_A:1.3348360000):0.8035820000	3ee4_A:2.7138640000):1.5998100000	1jk0_A:0.1690320000):0.3110620000	(2uw2_A:0.0000020000	1w68_A:0.0805730000):0.1443990000):2.4649800000	(1mty_D:3.5344770000	3dhg_A:1.2391920000):1.3599400000):1.7866600000):1.7522200000):1.3812200000):0.4410040000	(((1lko_A:1.1256970000	1yuz_A:2.2525640000):1.9555900000	3qhb_A:1.8162190000):2.7449100000	((((((1lb3_A:0.0966750000	2za7_A:0.1822960000):0.6486880000	(1bg7_A:0.1616740000	1r03_A:0.4924760000):0.0329356000):0.5819840000	1z6o_A:2.4471840000):0.2984970000	1z6o_M:1.4364850000):0.1211870000	(((1eum_A:1.0182990000	1krq_A:0.5959710000):0.4912660000	(2jd7_A:0.5196650000	1vlg_A:0.8201870000):0.3115020000):0.3673350000	3e6s_A:1.9030160000):0.6071560000):1.1844300000	(((2uw1_A:0.0000010000	2uw1_B:0.0000010000):0.0000022257	1za0_A:8.2837910000):0.1326270000	1afr_A:0.1607450000):6.2832400000):0.2226700000):0.4095850000):0.0761287000	(((1bcf_A:0.0000010000	3e1q_A:0.0000010000):0.2022450000	2fkz_A:0.2144640000):0.7238250000	1jgc_A:0.8363540000):1.0716400000):1.6911500000):1.1244400000):0.4172590000):0.4501670000	2chp_A:0.9880890000):0.0632469000);
(1ji5_A:0.5591250000	(1jig_A:0.3644880000	((1qgh_A:0.9577960000	2ux1_A:0.7315730000):0.4339210000	(1ji4_A:1.2773620000	2fjc_A:1.2943470000):0.6653680000):0.5484830000):0.0706683000	((1n1q_A:0.3340630000	((((1dps_A:0.0000010000	1jts_A:0.0000010000):0.6285120000	1o9r_A:0.3124460000):0.7701960000	1uvh_A:1.7543830000):0.7318960000	((1tjo_A:0.0000010000	1tk6_A:0.0000010000):1.3053500000	((2fzf_A:7.2652120000	2vzb_A:1.3864570000):0.3134410000	(((((1bcf_A:0.0000010000	3e1q_A:0.0000010000):0.2888920000	2fkz_A:0.3753800000):0.6900370000	1jgc_A:0.4202480000):1.2582100000	((((1lko_A:1.1594860000	1yuz_A:2.1798550000):2.0342600000	((((1otk_A:4.4154280000	((2inc_B:2.4295880000	1mty_B:4.5789840000):0.6639570000	2inp_C:1.2628330000):4.1680500000):0.5721160000	(1mty_D:2.9327590000	3dhg_A:1.3075880000):2.3984200000):1.8194600000	(((((1oqu_A:0.2514900000	1r2f_A:0.4005080000):0.0838204000	1uzr_A:0.0010370000):1.9171700000	1mxr_A:2.1133900000):0.4824120000	(1jk0_A:0.2437320000	(2uw2_A:0.0190810000	1w68_A:0.0214750000):0.2030230000):2.3564000000):2.3892400000	3ee4_A:1.5205650000):1.4483600000):3.0210800000	((2uw1_A:0.0000010000	2uw1_B:0.0000010000):0.0289230000	(1afr_A:0.1111250000	1za0_A:5.6051810000):0.1284360000):2.9494400000):2.5746100000):0.8676390000	3qhb_A:2.7029620000):2.0670100000	((((1lb3_A:0.1171840000	2za7_A:0.1607480000):0.4410120000	(1bg7_A:0.2788490000	1r03_A:0.4168620000):0.0351797000):0.5741210000	(1z6o_A:2.8664730000	1z6o_M:1.7256790000):0.5414660000):0.5740000000	(((1eum_A:0.8462590000	1krq_A:0.4656040000):0.7967600000	(2jd7_A:0.3483430000	1vlg_A:0.6325840000):0.2353630000):0.2744230000	3e6s_A:2.1656260000):0.4425090000):1.9462400000):1.2233900000):0.4072040000	1nfv_A:2.3381420000):0.9774220000):1.1033200000):0.9861690000):0.4270590000):0.2836280000	2chp_A:1.4610790000):0.1437650000);
(1ji5_A:0.4628950000	(1jig_A:0.2489690000	(((1qgh_A:0.7137220000	2ux1_A:1.3330170000):0.4079490000	(1ji4_A:1.4180020000	2fjc_A:1.3455720000):0.8690680000):0.2465560000	((((1dps_A:0.0000010000	1jts_A:0.0000010000):0.6250870000	1o9r_A:0.3374280000):1.7553900000	1uvh_A:1.5491820000):1.0084200000	((1tjo_A:0.0000010000	1tk6_A:0.0000010000):1.2774000000	((((2fzf_A:5.6918360000	(1nfv_A:1.1206290000	((1otk_A:3.4525030000	((((((1oqu_A:0.2098660000	1r2f_A:0.3375580000):0.1794000000	1uzr_A:0.0000030000):2.0585200000	1mxr_A:1.8362680000):1.5592000000	(1jk0_A:0.2118540000	(2uw2_A:0.0190440000	1w68_A:0.0170240000):0.3726220000):1.3316500000):1.4478700000	3ee4_A:2.7758390000):1.6517100000	(1mty_D:3.4898260000	3dhg_A:3.1239820000):1.9532800000):1.6086000000):2.8585500000	((2inc_B:4.5227600000	1mty_B:5.2345520000):0.5276060000	2inp_C:1.3222040000):1.8233300000):2.4159700000):1.7618300000):1.8793900000	2vzb_A:0.5949650000):0.6773440000	((1lko_A:0.9662930000	(1yuz_A:2.3123670000	3qhb_A:2.2651350000):1.3506300000):3.5146500000	((((((1lb3_A:0.1986990000	2za7_A:0.1203940000):0.1367390000	1z6o_A:3.4627750000):0.2597190000	(1bg7_A:0.2941290000	1r03_A:0.4375310000):0.1663060000):0.2247810000	1z6o_M:2.3395820000):0.8997440000	((1eum_A:0.8559570000	1krq_A:0.6333490000):0.6355070000	((3e6s_A:3.0924350000	2jd7_A:0.3199270000):0.0974231000	1vlg_A:0.7320350000):0.3421560000):0.7328300000):0.9570930000	(((2uw1_A:0.0000010000	2uw1_B:0.0000010000):0.0129138000	1za0_A:9.9999990000):0.3146510000	1afr_A:0.0000020000):6.2702400000):1.2062400000):0.0525141000):0.4451360000	(((1bcf_A:0.0000010000	3e1q_A:0.0000010000):0.4847700000	2fkz_A:0.1456870000):0.8002180000	1jgc_A:0.2891390000):3.2364200000):2.0748400000):0.8118910000):1.1205900000):0.3061460000):0.1175790000	(1n1q_A:0.2301000000	2chp_A:1.0519970000):0.4091170000);
(1ji5_A:0.5263820000	(1jig_A:0.1812050000	((1qgh_A:0.4853510000	2ux1_A:1.2329500000):0.6007530000	(1ji4_A:1.2592200000	2fjc_A:1.3377060000):0.7272070000):0.4865580000):0.1463900000	(1n1q_A:0.4979420000	(2chp_A:0.4786580000	(((((1dps_A:0.0000010000	1jts_A:0.0000010000):0.8107240000	1o9r_A:0.3110370000):0.7428770000	1uvh_A:1.5764490000):0.9779810000	(1tjo_A:0.0000020000	1tk6_A:0.0000010000):1.7323500000):0.2992630000	(((((2fzf_A:7.1072930000	((1otk_A:3.9055580000	((((((((1oqu_A:0.3596570000	1r2f_A:0.3457820000):0.0413946000	1uzr_A:0.0117700000):1.6494100000	1mxr_A:2.0365660000):0.5490400000	3ee4_A:2.9309220000):2.2328600000	1w68_A:0.0000030000):0.0495791000	2uw2_A:0.0245240000):0.2455100000	1jk0_A:0.4481360000):4.5251600000	(1mty_D:2.9101100000	3dhg_A:2.4768370000):1.4773700000):1.7298700000):0.6595330000	(2inc_B:4.2699600000	(2inp_C:1.4025690000	1mty_B:6.7729760000):1.2734100000):1.2683300000):1.2645700000):2.1657900000	1nfv_A:1.5275970000):0.9696400000	(((1bcf_A:0.0000010000	3e1q_A:0.0000010000):0.4004880000	2fkz_A:0.2311130000):0.4293190000	1jgc_A:0.5912220000):1.3213400000):0.1818630000	(((1lko_A:0.3360320000	(1yuz_A:3.3402330000	3qhb_A:3.1187100000):1.1937000000):4.5749400000	(((2uw1_A:0.0000010000	2uw1_B:0.0000010000):0.0076102700	1za0_A:8.6614240000):0.2223810000	1afr_A:0.0756060000):4.7474400000):0.8547330000	(((((1lb3_A:0.0928940000	2za7_A:0.1042900000):0.4192430000	1bg7_A:0.2598280000):0.0909316000	1r03_A:0.5723820000):0.6871020000	(1z6o_A:2.8083240000	1z6o_M:1.1531890000):0.6789730000):0.9311920000	((1eum_A:1.0060440000	1krq_A:0.5170310000):0.6221050000	(3e6s_A:3.0558300000	(2jd7_A:0.3028560000	1vlg_A:0.8321320000):0.1425040000):0.4307810000):0.6559920000):0.8427070000):1.3478300000):1.2616000000	2vzb_A:1.4854670000):1.2739400000):0.4880070000):0.3167810000):0.1481610000);
(1ji5_A:0.4825890000	1jig_A:0.3213700000	(((1n1q_A:0.2555590000	((((1dps_A:0.0000010000	1jts_A:0.0000010000):0.6967240000	1o9r_A:0.3460880000):0.9231450000	1uvh_A:1.2284710000):0.9040870000	((1tjo_A:0.0000020000	1tk6_A:0.0000020000):1.4466600000	(((2fzf_A:7.4901340000	2vzb_A:1.1828810000):0.2213800000	(1nfv_A:1.7345660000	((1otk_A:5.5794760000	((2inc_B:3.3178550000	1mty_B:6.2416330000):0.9876160000	2inp_C:1.3358670000):1.4559800000):1.5721200000	((((((1oqu_A:0.2919230000	1r2f_A:0.3559790000):0.1669730000	1uzr_A:0.0000020000):2.3528800000	1mxr_A:1.5550540000):0.9591900000	3ee4_A:3.2134440000):0.5530290000	(1jk0_A:0.1983780000	(2uw2_A:0.0290650000	1w68_A:0.0151200000):0.3898050000):0.7465010000):2.7253500000	(1mty_D:3.3063000000	3dhg_A:2.5484990000):1.5793400000):1.5336700000):3.0161900000):1.1670200000):0.6012480000	((((1bcf_A:0.0000010000	3e1q_A:0.0000010000):0.3914470000	2fkz_A:0.2989540000):0.2424640000	(1jgc_A:0.0000020000	(((2uw1_A:0.0000010000	2uw1_B:0.0000010000):0.0000023687	1afr_A:0.2713810000):0.9669920000	1za0_A:9.9999990000):6.6544100000):1.3583800000):1.0720000000	(((1lko_A:2.0777810000	1yuz_A:1.7340910000):2.0226300000	3qhb_A:0.9156580000):3.2581700000	(((((1lb3_A:0.1209090000	2za7_A:0.1390810000):0.5857040000	1bg7_A:0.1694810000):0.1351580000	1r03_A:0.4756800000):0.2673040000	(1z6o_A:3.3157590000	1z6o_M:1.5227140000):0.6576360000):0.6636640000	((1eum_A:0.7506110000	1krq_A:0.7344430000):0.4790950000	((3e6s_A:2.2874900000	2jd7_A:0.4238380000):0.3765490000	1vlg_A:0.8940940000):0.2233590000):1.0164600000):1.4746700000):0.7982150000):0.7586110000):1.1785200000):1.2246500000):0.8917590000):0.2553830000	2chp_A:0.9059010000):0.1811300000	((1qgh_A:0.5986250000	2ux1_A:1.4059790000):0.3798730000	(1ji4_A:1.3709840000	2fjc_A:1.8624080000):0.7682020000):0.4635600000):0.1547410000);
(1ji5_A:0.5730610000	((1jig_A:0.2079610000	((1qgh_A:0.6864030000	2ux1_A:1.1340930000):0.6606420000	(1ji4_A:1.3410960000	2fjc_A:1.5182170000):0.7353110000):0.4566600000):0.1000700000	(1n1q_A:0.2342860000	((((1dps_A:0.0000010000	1jts_A:0.0000010000):0.6979170000	1o9r_A:0.5193580000):0.9164120000	1uvh_A:1.7220000000):0.7425760000	((1tjo_A:0.0000020000	1tk6_A:0.0000020000):1.2150600000	(((((2fzf_A:8.6208930000	2vzb_A:0.0000030000):2.8157200000	((1lko_A:1.2281350000	1yuz_A:1.7644120000):2.1481000000	3qhb_A:0.8096740000):2.4472600000):0.8624260000	(((1bcf_A:0.0000010000	3e1q_A:0.0000010000):0.3756610000	2fkz_A:0.2587710000):0.7294350000	1jgc_A:0.6265620000):1.1614600000):0.3120590000	((1nfv_A:0.9021410000	((1otk_A:4.4746970000	(2inc_B:3.7426140000	(2inp_C:0.0000020000	1mty_B:7.8189170000):2.4043500000):0.4695810000):1.0994400000	((((((1oqu_A:0.3009630000	1r2f_A:0.4163730000):0.1384710000	1uzr_A:0.0000020000):1.6145800000	1mxr_A:1.8969380000):0.6028940000	(1jk0_A:0.2706000000	(2uw2_A:0.0214550000	1w68_A:0.0370330000):0.3496090000):1.5743200000):1.7171500000	3ee4_A:1.4680890000):3.7159700000	(1mty_D:2.4951100000	3dhg_A:3.0184610000):0.2096500000):0.7127000000):2.0172200000):0.6138170000	(((2uw1_A:0.0000010000	2uw1_B:0.0000010000):0.0000026262	1za0_A:8.3657450000):0.1866460000	1afr_A:0.1218080000):3.8770400000):1.1297400000):0.2816030000	((((1lb3_A:0.1183920000	2za7_A:0.1274050000):0.6351760000	1bg7_A:0.1691720000):0.2005670000	1r03_A:0.2570670000):0.4446150000	(1z6o_A:2.3561660000	(1z6o_M:0.9023250000	(((1eum_A:1.1498860000	1krq_A:0.2967280000):0.9120840000	(2jd7_A:0.5910080000	1vlg_A:0.4311820000):0.1742050000):0.3934350000	3e6s_A:2.2113630000):0.7584210000):0.2901740000):0.3793190000):1.3117200000):1.9106000000):0.7033030000):0.9569980000):0.5249720000):0.0036976900	2chp_A:1.1414980000);
(1ji5_A:0.5132520000	(1jig_A:0.2381200000	(((1qgh_A:0.6452040000	2ux1_A:1.1090210000):0.6514590000	(1ji4_A:1.2519530000	2fjc_A:1.5585080000):0.4613270000):0.2960510000	((((1dps_A:0.0000010000	1jts_A:0.0000010000):0.5523200000	1o9r_A:0.4218380000):0.6920910000	1uvh_A:1.3040460000):0.7274610000	((1tjo_A:0.0000010000	1tk6_A:0.0000010000):1.1322800000	(((2fzf_A:7.3958540000	((1otk_A:3.8071940000	((2inc_B:3.2242970000	2inp_C:2.2347000000):1.4441900000	1mty_B:5.7304980000):0.7865260000):0.1908090000	((((((1oqu_A:0.2439430000	1r2f_A:0.2864340000):0.1057610000	1uzr_A:0.0443840000):2.3044600000	1mxr_A:1.8748790000):0.4403730000	3ee4_A:2.9015440000):1.5065000000	(1jk0_A:0.1901990000	(2uw2_A:0.0295480000	1w68_A:0.0275710000):0.3459430000):0.6280040000):3.3666300000	(1mty_D:1.9127340000	3dhg_A:3.0987700000):1.4480500000):1.8000100000):1.4488800000):0.7641180000	2vzb_A:1.3841960000):1.1049700000	((((((1bcf_A:0.0000010000	3e1q_A:0.0000010000):0.4421390000	2fkz_A:0.2353440000):0.7868920000	1jgc_A:0.6886730000):1.0851600000	((1lko_A:1.9699860000	1yuz_A:0.7601000000):2.7550000000	3qhb_A:1.2856570000):2.7239900000):0.3828440000	(((((((1lb3_A:0.2381750000	2za7_A:0.1781990000):0.4782340000	1bg7_A:0.2034210000):0.2440720000	1r03_A:0.3399880000):0.5281220000	1z6o_M:1.3731340000):0.1226280000	1z6o_A:2.1055520000):0.6601400000	(((1eum_A:0.8618160000	1krq_A:0.4504790000):0.6861490000	3e6s_A:2.1744620000):0.2737110000	(2jd7_A:0.5838120000	1vlg_A:0.5605280000):0.3618170000):0.2668400000):0.9899190000	(((2uw1_A:0.0000010000	2uw1_B:0.0000010000):0.0157489000	1za0_A:9.8778070000):0.1934880000	1afr_A:0.0000030000):5.5370100000):0.9480650000):0.3585850000	1nfv_A:1.3596780000):1.1363600000):1.2975300000):1.1855800000):0.5070710000):0.2777810000):0.1959050000	(1n1q_A:0.6072630000	2chp_A:0.7633620000):0.1657180000);
(1ji5_A:0.4418150000	(1jig_A:0.3578540000	((1qgh_A:0.4925050000	2ux1_A:1.1183880000):0.5470310000	(1ji4_A:1.2214040000	2fjc_A:1.0129780000):0.7403250000):0.3665930000):0.1017920000	((1n1q_A:0.4341450000	((((1dps_A:0.0000010000	1jts_A:0.0000010000):0.5756010000	1o9r_A:0.2232770000):1.1906500000	1uvh_A:1.8330040000):0.5673410000	((1tjo_A:0.0000020000	1tk6_A:0.0000010000):0.0000020496	((((2fzf_A:6.6346300000	(1otk_A:4.6208430000	((2inc_B:6.8243570000	2inp_C:0.7765540000):1.4426000000	1mty_B:7.5306600000):3.9053800000):2.6681600000):0.3696820000	(((((1oqu_A:0.2273270000	1r2f_A:0.2980500000):0.1647920000	1uzr_A:0.0088150000):1.4812000000	1mxr_A:2.5590930000):0.7300470000	(1jk0_A:0.1978510000	((2uw2_A:0.0256930000	1w68_A:0.0196050000):0.0141576000	(1mty_D:3.5955090000	3dhg_A:2.3221280000):4.6494600000):0.2757160000):2.1653300000):1.4601800000	3ee4_A:1.0878300000):4.6437900000):2.0371000000	2vzb_A:0.8850450000):0.6397620000	(((((1bcf_A:0.0000010000	3e1q_A:0.0000010000):0.3139690000	2fkz_A:0.2877120000):0.4609630000	1jgc_A:0.4189210000):2.2903100000	1nfv_A:2.1352830000):0.1099140000	((((1lko_A:1.6022210000	1yuz_A:2.0919060000):1.1786700000	3qhb_A:0.7297320000):4.2600200000	(((2uw1_A:0.0000010000	2uw1_B:0.0000010000):0.0000023272	1za0_A:5.6168090000):0.3026020000	1afr_A:0.0349690000):5.0238700000):0.2624080000	(((((((1lb3_A:0.1516670000	2za7_A:0.0820970000):0.5031870000	1bg7_A:0.1913670000):0.1214560000	1r03_A:0.3576890000):0.1137360000	1z6o_A:2.5854670000):0.5745250000	1z6o_M:1.5080350000):0.8649970000	3e6s_A:2.3406580000):0.0802339000	((1eum_A:0.6465750000	1krq_A:0.4792860000):0.7661140000	(2jd7_A:0.4991920000	1vlg_A:0.5824940000):0.3727800000):0.1293370000):0.9703260000):0.9196830000):0.4752930000):2.6566400000):1.8758000000):0.8994470000):0.2280910000	2chp_A:0.8572560000):0.0672063000);
(1ji5_A:0.5779340000	(1jig_A:0.3596120000	(((1qgh_A:0.4117160000	2ux1_A:0.8321290000):1.0898500000	(1ji4_A:1.0206270000	2fjc_A:1.6820080000):0.5137400000):0.0642082000	((((1dps_A:0.0000010000	1jts_A:0.0000010000):0.5781380000	1o9r_A:0.3883700000):1.4493500000	1uvh_A:2.2995890000):0.8964170000	((1tjo_A:0.0000010000	1tk6_A:0.0000010000):1.2618200000	(((((2fzf_A:7.8777580000	((1lko_A:1.6631890000	1yuz_A:2.4311190000):1.1159500000	3qhb_A:1.1857950000):0.7153640000):3.5122400000	(((1bcf_A:0.0000010000	3e1q_A:0.0000010000):0.4838200000	2fkz_A:0.0717800000):0.5257360000	1jgc_A:0.7855690000):0.8466750000):0.5206580000	2vzb_A:2.0580740000):0.3060180000	(((((1lb3_A:0.1137790000	2za7_A:0.1033650000):0.5698400000	1bg7_A:0.1955450000):0.0910561000	1r03_A:0.4485250000):0.5817880000	(1z6o_A:2.9239280000	1z6o_M:1.1552000000):0.6635450000):0.2966550000	((((1eum_A:1.0460680000	1krq_A:0.5033170000):0.7219460000	3e6s_A:2.2400120000):0.3029610000	2jd7_A:0.5323250000):0.1090930000	1vlg_A:0.3703870000):0.3519170000):2.0976300000):0.2368570000	(1nfv_A:0.4405220000	((1otk_A:2.8802970000	(((((((1oqu_A:0.3094950000	1r2f_A:0.3393630000):0.1492690000	1uzr_A:0.0000030000):1.8971300000	1mxr_A:2.1264430000):1.0093800000	(1jk0_A:0.1321340000	(2uw2_A:0.0000020000	1w68_A:0.0342170000):0.3531150000):1.6377100000):1.5180900000	3ee4_A:2.1270480000):1.7477300000	(1mty_D:3.4195320000	3dhg_A:2.0891430000):1.2395600000):0.7713020000	((2inc_B:3.2908000000	1mty_B:4.5316370000):1.0482900000	2inp_C:1.6346930000):2.9280600000):0.8314050000):2.2745500000	(((2uw1_A:0.0000010000	2uw1_B:0.0000010000):0.0095637200	1za0_A:9.9999990000):0.2246630000	1afr_A:0.0156550000):4.1849100000):0.7539620000):1.1379300000):1.3179200000):0.7458390000):0.6112220000):0.1578200000):0.1611640000	(1n1q_A:0.3937880000	2chp_A:1.1537270000):0.2914770000);
(1ji5_A:0.4134370000	(((1jig_A:0.1963960000	((1qgh_A:0.8490650000	2ux1_A:1.3027060000):0.7781920000	(1ji4_A:0.9438960000	2fjc_A:1.2082250000):0.8700690000):0.4670530000):0.1039300000	(((((1dps_A:0.0000010000	1jts_A:0.0000010000):0.7558350000	1o9r_A:0.3460270000):0.5161900000	1uvh_A:1.9894800000):1.8343600000	(1tjo_A:0.0000010000	1tk6_A:0.0000010000):1.9545400000):0.4361420000	((((2fzf_A:6.2833420000	((1otk_A:4.5477310000	((2inc_B:3.9954440000	1mty_B:7.2248420000):0.8980140000	2inp_C:1.2923190000):2.0434200000):0.5888730000	((((((1oqu_A:0.3142080000	1r2f_A:0.3957700000):0.1162300000	1uzr_A:0.0454880000):1.7005500000	1mxr_A:2.6623720000):0.3418630000	(1jk0_A:0.2730570000	(2uw2_A:0.0305620000	1w68_A:0.0496440000):0.3780380000):2.6386200000):1.1950900000	3ee4_A:1.6629390000):2.4441300000	(1mty_D:1.7361810000	3dhg_A:3.2843500000):0.8359930000):1.2709900000):1.5909600000):1.1121600000	1nfv_A:0.9617820000):1.1108100000	2vzb_A:2.7314320000):0.5936250000	(((((1bcf_A:0.0000010000	3e1q_A:0.0000010000):0.3654170000	2fkz_A:0.2858070000):1.1232600000	1jgc_A:0.3569530000):1.2150800000	(((((1lb3_A:0.1188940000	2za7_A:0.0979500000):0.4997500000	1bg7_A:0.2370540000):0.2380880000	1r03_A:0.2027100000):0.6558790000	((1z6o_A:2.5983360000	1z6o_M:1.4912100000):0.3099490000	((((1eum_A:0.8908970000	1krq_A:0.4721110000):0.7854540000	3e6s_A:2.0852600000):0.3743250000	1vlg_A:0.8026040000):0.0435502000	2jd7_A:0.2131210000):1.6899900000):0.4096560000):1.7335600000	(((2uw1_A:0.0000010000	2uw1_B:0.0000010000):0.3603090000	1afr_A:0.0035780000):0.5605710000	1za0_A:7.7166910000):3.5207100000):1.2359200000):0.4527930000	(1lko_A:0.5952710000	(1yuz_A:2.0975710000	3qhb_A:2.8085100000):1.1115600000):4.3646600000):0.2212490000):1.3756900000):0.7728050000):0.1067750000	1n1q_A:0.6204940000):0.2041790000	2chp_A:1.0360050000);
(1ji5_A:0.4335310000	(1jig_A:0.2644940000	(1n1q_A:0.4794440000	(2chp_A:0.7018440000	((((1dps_A:0.0000010000	1jts_A:0.0000010000):0.5960320000	1o9r_A:0.5228080000):0.6718150000	1uvh_A:1.1799260000):1.1212900000	((1tjo_A:0.0000010000	1tk6_A:0.0000010000):0.5601950000	(((2fzf_A:7.8829470000	2vzb_A:1.4866140000):0.4579770000	(1nfv_A:1.4199610000	((1otk_A:4.1502990000	((2inc_B:4.0720660000	1mty_B:6.1152020000):1.1977500000	2inp_C:1.0532030000):3.4116600000):0.5691820000	((((((1oqu_A:0.2658230000	1r2f_A:0.3507270000):0.1151960000	1uzr_A:0.0000030000):1.0662900000	1mxr_A:2.9137660000):1.1556200000	3ee4_A:2.0278180000):0.8369070000	(1jk0_A:0.1077870000	(2uw2_A:0.0205400000	1w68_A:0.0248580000):0.2588030000):0.9527090000):0.7804220000	(1mty_D:4.5978130000	3dhg_A:1.1535920000):3.1274400000):3.1905200000):3.1976400000):1.3097700000):0.2767460000	((((1bcf_A:0.0000010000	3e1q_A:0.0000010000):0.3818720000	2fkz_A:0.2919410000):1.0632600000	1jgc_A:0.4813550000):2.3440100000	(((1lko_A:1.2487750000	1yuz_A:2.4513810000):0.9004410000	3qhb_A:0.7189660000):2.5062300000	(((((1lb3_A:0.1237160000	2za7_A:0.0533400000):0.6331640000	1bg7_A:0.1525330000):0.1609560000	((1z6o_A:2.8118260000	1z6o_M:1.9407670000):0.3433700000	(((1eum_A:0.7326710000	1krq_A:0.5799870000):0.7978780000	(2jd7_A:0.3543210000	1vlg_A:0.9213340000):0.2485510000):0.5465200000	3e6s_A:2.3318360000):1.0866600000):0.2645590000):0.0310829000	1r03_A:0.3714350000):2.0325900000	(((2uw1_A:0.0000010000	2uw1_B:0.0000010000):0.0000021988	1za0_A:7.6505380000):0.2609660000	1afr_A:0.0417040000):5.0656200000):0.4681320000):1.3702400000):0.0000028919):1.8415000000):1.3333600000):0.7743540000):0.3537270000):0.2305800000):0.2209100000	((1qgh_A:0.6422540000	2ux1_A:1.3190800000):0.4263170000	(1ji4_A:1.4558420000	2fjc_A:1.3734540000):0.8565700000):0.5041250000);
(1ji5_A:0.4971660000	(((1jig_A:0.4179660000	((1qgh_A:0.6508670000	2ux1_A:1.5669380000):0.2557180000	(1ji4_A:1.1990830000	2fjc_A:1.5919560000):0.9132960000):0.4446720000):0.0063303800	((((1dps_A:0.0000010000	1jts_A:0.0000010000):0.8667040000	1o9r_A:0.3088190000):0.8337240000	1uvh_A:2.2567590000):1.3439900000	((1tjo_A:0.0000020000	1tk6_A:0.0000010000):1.2007500000	(((((2fzf_A:6.6383480000	((((((((((1oqu_A:0.2075890000	1r2f_A:0.4141190000):0.1859050000	1uzr_A:0.0000030000):2.2371400000	1mxr_A:1.8818460000):0.6665980000	3ee4_A:2.6504270000):1.9734000000	1jk0_A:0.3439040000):0.3394470000	2uw2_A:0.0207350000):0.0649693000	1w68_A:0.0000020000):6.0551300000	3dhg_A:2.7608680000):2.2278200000	1mty_D:1.8369250000):2.1689900000	(2inc_B:2.9340250000	(2inp_C:0.3019550000	1mty_B:9.9999990000):1.4758300000):3.3814800000):1.3142700000):0.5083390000	1nfv_A:1.6073980000):0.7986180000	2vzb_A:2.2412970000):0.7923050000	((((1bcf_A:0.0000010000	3e1q_A:0.0000010000):0.3951020000	2fkz_A:0.3371790000):0.4427760000	1jgc_A:0.8851830000):0.9190300000	(((1lko_A:1.2411430000	1yuz_A:2.0285650000):1.3281800000	3qhb_A:1.2359930000):4.2118900000	((((((1lb3_A:0.0595320000	2za7_A:0.1406970000):0.4297920000	(1bg7_A:0.2288930000	1r03_A:0.3980240000):0.0970588000):0.2216400000	1z6o_A:2.3790400000):0.2407600000	1z6o_M:1.2753070000):0.6741210000	((((1eum_A:0.6691660000	1krq_A:0.6551640000):0.9974000000	2jd7_A:0.3569420000):0.3458940000	1vlg_A:0.5179430000):0.6508180000	3e6s_A:1.9279820000):0.4375670000):0.7947300000	(((2uw1_A:0.0000010000	2uw1_B:0.0000010000):0.0000029525	1za0_A:6.9886790000):0.2613640000	1afr_A:0.1317850000):4.5304200000):0.7912490000):1.0213900000):0.2800150000):1.9469700000	1otk_A:6.4127170000):0.2231580000):0.8167490000):1.5587600000):0.1127260000	1n1q_A:0.4862550000):0.2409640000	2chp_A:1.1056380000);
(1ji5_A:0.4470730000	(1jig_A:0.3187170000	((1qgh_A:0.4645980000	2ux1_A:1.2533330000):0.3357950000	(1ji4_A:1.1920810000	2fjc_A:1.6543840000):0.4975360000):0.2691490000):0.1163150000	((1n1q_A:0.3203260000	((((1dps_A:0.0000010000	1jts_A:0.0000010000):0.5167270000	1o9r_A:0.5249420000):0.6192560000	1uvh_A:1.4368660000):0.4640890000	((1tjo_A:0.0000010000	1tk6_A:0.0000010000):1.1036600000	(((2fzf_A:7.4023840000	(1nfv_A:1.4816920000	((1otk_A:5.2932420000	(2inc_B:4.5385540000	(2inp_C:1.2771770000	1mty_B:8.3374660000):1.0881300000):1.9100000000):0.3521240000	((((((1oqu_A:0.2930090000	1r2f_A:0.2330610000):0.1166850000	1uzr_A:0.0666430000):1.6094100000	1mxr_A:3.5392850000):1.1459900000	(1jk0_A:0.1217720000	(2uw2_A:0.0113510000	1w68_A:0.0523820000):0.2927620000):1.4224000000):1.4614700000	3ee4_A:1.6918770000):3.3687700000	(1mty_D:1.7147590000	3dhg_A:2.4873900000):1.2091300000):0.8203650000):4.8336300000):0.2068910000):0.0095859200	2vzb_A:2.1883230000):0.4545560000	((((1bcf_A:0.0000010000	3e1q_A:0.0000010000):0.4591680000	2fkz_A:0.4291180000):0.3058510000	1jgc_A:0.8898350000):1.4556800000	(((1lko_A:1.2299110000	1yuz_A:1.3716960000):2.2466200000	3qhb_A:1.1381130000):2.9714600000	((((((1lb3_A:0.1977450000	2za7_A:0.1072290000):0.5219610000	1bg7_A:0.1604820000):0.2422780000	1r03_A:0.3079550000):0.5952460000	(1z6o_A:2.8671110000	(1z6o_M:0.8441900000	(((2uw1_A:0.0000010000	2uw1_B:0.0000010000):0.0063313100	1za0_A:7.9448790000):0.2898740000	1afr_A:0.0039580000):4.5540900000):0.0057350000):0.5388530000):0.6012030000	((3e6s_A:2.9063910000	1vlg_A:0.4323850000):0.1480400000	2jd7_A:0.5044090000):0.5289500000):0.0445075000	(1eum_A:1.1456760000	1krq_A:0.4968410000):0.6876230000):0.9348530000):1.3794300000):0.2211680000):1.7557200000):1.3085200000):0.7600080000):0.2947240000	2chp_A:0.7205710000):0.0789685000);
(1ji5_A:0.5672410000	(1jig_A:0.3302720000	(((1qgh_A:0.6788750000	2ux1_A:1.0259020000):0.8492360000	(1ji4_A:1.3441680000	2fjc_A:1.3347230000):0.2012710000):0.3574410000	(((((1dps_A:0.0000010000	1jts_A:0.0000010000):0.5517240000	1o9r_A:0.5251150000):0.7053220000	1uvh_A:1.4530620000):0.4773320000	(1tjo_A:0.0000010000	1tk6_A:0.0000010000):1.5162100000):0.6356950000	((2fzf_A:6.5616800000	2vzb_A:1.2197850000):1.7103200000	(((((((1bcf_A:0.0000010000	3e1q_A:0.0000010000):0.3516900000	2fkz_A:0.1645390000):0.4840240000	1jgc_A:0.5258910000):0.9710330000	(((((1lb3_A:0.1210900000	2za7_A:0.1296420000):0.4997440000	1bg7_A:0.2215050000):0.0407078000	1r03_A:0.4648590000):0.9575730000	(1z6o_A:3.0323570000	1z6o_M:1.3106580000):0.6747310000):0.8155710000	((1eum_A:0.9139490000	1krq_A:0.6843860000):0.5763850000	((3e6s_A:2.2599330000	2jd7_A:0.5004440000):0.2565140000	1vlg_A:0.2823590000):0.3173650000):0.3781400000):1.6699900000):0.6023370000	(((1lko_A:1.0770740000	1yuz_A:2.1465170000):0.5733960000	3qhb_A:3.0053200000):1.6837600000	(((2uw1_A:0.0000010000	2uw1_B:0.0000010000):0.0114212000	1za0_A:8.3511940000):0.1845380000	1afr_A:0.0585330000):3.7116600000):1.4842200000):0.4056850000	1nfv_A:1.0182130000):0.7284010000	(((1otk_A:2.8612740000	((2inc_B:4.3770270000	2inp_C:1.1776010000):1.3316400000	1mty_B:5.6796790000):2.1450000000):1.2659900000	(1mty_D:2.9465540000	3dhg_A:1.7227470000):2.5737600000):0.3253540000	(((((1oqu_A:0.2493560000	1r2f_A:0.4187630000):0.0659199000	1uzr_A:0.0418340000):2.0976800000	1mxr_A:1.4734000000):0.7632670000	(1jk0_A:0.1734010000	(2uw2_A:0.0000020000	1w68_A:0.0388500000):0.4068770000):2.5355700000):0.6708020000	3ee4_A:1.8463340000):2.0933500000):3.3854400000):0.0263845000):1.4119100000):0.2238700000):0.2441880000):0.1210340000	(1n1q_A:0.5444600000	2chp_A:1.0456840000):0.1041340000);
(1ji5_A:0.4408970000	(1jig_A:0.3458660000	(1n1q_A:0.5175080000	(((1qgh_A:0.8243270000	2ux1_A:0.7342160000):0.7179740000	(((1dps_A:0.0000010000	1jts_A:0.0000010000):0.7169360000	1o9r_A:0.4086210000):0.6027630000	1uvh_A:2.0414270000):1.0923600000):0.3263870000	((1ji4_A:1.3296470000	(2fjc_A:1.5123710000	(1tjo_A:0.0000010000	1tk6_A:0.0000010000):1.2881300000):0.6792870000):0.0000022828	(((2fzf_A:8.9051130000	(1nfv_A:0.0000020000	((1otk_A:6.7615400000	((((((1oqu_A:0.3174540000	1r2f_A:0.3756060000):0.1769920000	1uzr_A:0.0000020000):1.5017000000	1mxr_A:2.3430150000):1.1337100000	(1jk0_A:0.1647480000	(2uw2_A:0.0000020000	1w68_A:0.0644720000):0.3277160000):1.3292400000):1.3123100000	3ee4_A:1.4864440000):2.4063500000	(1mty_D:3.4494700000	3dhg_A:2.3423430000):0.9957830000):0.7860870000):1.5134600000	(2inc_B:1.3098860000	(2inp_C:0.4663990000	1mty_B:9.9999980000):2.7258600000):2.2381700000):2.7129300000):1.8687300000):0.6823260000	2vzb_A:1.5664750000):0.3024390000	((((1bcf_A:0.0000010000	3e1q_A:0.0000010000):0.6540710000	2fkz_A:0.2050500000):0.9135260000	1jgc_A:0.6843910000):0.6567560000	(((1lko_A:1.5615190000	1yuz_A:2.0127820000):1.7724600000	3qhb_A:0.6964480000):3.4654500000	((((((1lb3_A:0.0936940000	2za7_A:0.2273880000):0.3834800000	1bg7_A:0.3176000000):0.0857819000	1r03_A:0.4434470000):0.3204140000	(1z6o_A:2.2516300000	1z6o_M:1.5616140000):0.8719890000):0.4956600000	((((1eum_A:1.0899180000	1krq_A:0.6064780000):1.1456400000	2jd7_A:0.3233020000):0.2380900000	1vlg_A:0.7525140000):0.3278940000	3e6s_A:2.3030970000):0.6353380000):0.9734700000	(((2uw1_A:0.0000010000	2uw1_B:0.0000010000):0.0000021820	1za0_A:6.7145400000):0.2353770000	1afr_A:0.1297430000):5.1457100000):1.0093600000):0.5585970000):0.5817030000):1.3271700000):0.4514730000):0.1580900000):0.3405120000):0.2258510000	2chp_A:1.2663730000);
(1ji5_A:0.4638400000	(1jig_A:0.2067290000	((((1qgh_A:0.5935730000	2ux1_A:0.6728670000):0.8154420000	1ji4_A:1.1825340000):0.2296640000	2fjc_A:1.1285320000):0.4739530000	((((1dps_A:0.0000010000	1jts_A:0.0000020000):0.8740520000	1o9r_A:0.3537210000):0.5167650000	1uvh_A:1.6963140000):1.0442400000	((1tjo_A:0.0000010000	1tk6_A:0.0000010000):1.3774400000	((((2fzf_A:3.1789820000	(2inc_B:4.9675000000	(2inp_C:1.2451220000	1mty_B:5.5310530000):0.7683790000):0.6315650000):1.0543400000	(1otk_A:4.3914850000	((((((1oqu_A:0.2699480000	1r2f_A:0.3453480000):0.1232130000	1uzr_A:0.0202430000):1.6980100000	1mxr_A:1.9653020000):0.7128280000	(1jk0_A:0.3246680000	(2uw2_A:0.0151110000	1w68_A:0.0557850000):0.2016540000):1.8026600000):1.9421100000	3ee4_A:1.3639880000):3.6772000000	(1mty_D:4.5024930000	3dhg_A:2.3480480000):1.8918700000):1.3600300000):0.8731930000):2.8749700000	2vzb_A:1.7539170000):0.5502150000	(((((1bcf_A:0.0000010000	3e1q_A:0.0000010000):0.3725680000	2fkz_A:0.2772250000):0.8135290000	1jgc_A:0.5317780000):2.2304300000	(((1lko_A:1.8578130000	1yuz_A:1.4784950000):0.5044510000	3qhb_A:1.8881960000):4.9224600000	(((((((1lb3_A:0.1632590000	2za7_A:0.1229010000):0.4960270000	1r03_A:0.5135580000):0.0589703000	1bg7_A:0.1899830000):0.6719760000	1z6o_A:2.7143110000):0.6303380000	1z6o_M:1.4157910000):1.0212500000	(((1eum_A:0.6527070000	1krq_A:0.6868570000):0.6052700000	3e6s_A:2.2930470000):0.2664780000	(2jd7_A:0.6585270000	1vlg_A:0.7286340000):0.2130770000):0.2728600000):0.9998860000	(((2uw1_A:0.0000010000	2uw1_B:0.0000010000):0.0006466430	1za0_A:7.5784660000):0.3146670000	1afr_A:0.0000030000):5.1014700000):0.3536490000):0.5855240000):0.1724700000	1nfv_A:2.1567740000):0.6106330000):1.7308200000):1.3353700000):0.5824470000):0.2739600000):0.2307690000	(1n1q_A:0.3179220000	2chp_A:1.1291820000):0.2156650000);
(1ji5_A:0.4856370000	(1jig_A:0.3580640000	((1qgh_A:0.7571100000	2ux1_A:0.9995690000):0.4431690000	(1ji4_A:1.0194820000	2fjc_A:1.3875460000):0.8859660000):0.5545780000):0.1573670000	((1n1q_A:0.4492460000	((((1dps_A:0.0000010000	1jts_A:0.0000010000):0.7034360000	1o9r_A:0.3079020000):0.9430120000	1uvh_A:1.3843550000):0.7178400000	((1tjo_A:0.0000020000	1tk6_A:0.0000010000):1.4033100000	(((2fzf_A:8.3845330000	(1otk_A:3.0358090000	((((((1oqu_A:0.2760400000	1r2f_A:0.3401880000):0.1047580000	1uzr_A:0.0000020000):3.1024800000	1mxr_A:1.8751910000):1.0962000000	(1jk0_A:0.1185820000	((2uw2_A:0.0141080000	1w68_A:0.0482380000):0.0498921000	(1mty_D:3.9699590000	3dhg_A:2.4867790000):5.2004200000):0.2940100000):1.2987500000):1.3557700000	3ee4_A:1.9734690000):3.6714600000	((2inc_B:4.7731760000	1mty_B:4.6417720000):1.7983600000	2inp_C:1.3981390000):4.3395500000):0.2353560000):0.9401280000):0.8709310000	2vzb_A:2.1739910000):0.9251420000	(((((1bcf_A:0.0000010000	3e1q_A:0.0000010000):0.5654310000	2fkz_A:0.2647140000):0.5569520000	1jgc_A:0.5100090000):1.1831400000	(((1lko_A:1.6839470000	1yuz_A:1.6789390000):0.9513100000	3qhb_A:1.2363770000):4.4456200000	((((((1lb3_A:0.0845010000	2za7_A:0.1338150000):0.3882140000	1bg7_A:0.2400720000):0.1512820000	1r03_A:0.3945960000):0.1959830000	(1z6o_A:2.8986220000	1z6o_M:1.9525560000):0.9324570000):0.5825950000	(((1eum_A:0.7943480000	1krq_A:0.5481970000):0.9015030000	(2jd7_A:0.3788120000	1vlg_A:0.5987360000):0.2048650000):0.1601550000	3e6s_A:2.4079340000):0.5559440000):1.0327600000	(((2uw1_A:0.0000010000	2uw1_B:0.0000010000):0.0000023272	1za0_A:7.1820510000):0.2605230000	1afr_A:0.0249970000):6.5099700000):0.3908720000):0.8451860000):0.5341070000	1nfv_A:1.5789090000):0.7141020000):1.1319900000):0.7685680000):0.9682540000):0.1652400000	2chp_A:1.2503910000):0.2184150000);
(1ji5_A:0.4717290000	(1jig_A:0.2870800000	((1n1q_A:0.2946920000	((((1dps_A:0.0000010000	1jts_A:0.0000010000):0.7875820000	1o9r_A:0.4251660000):1.0640700000	(1uvh_A:2.1079550000	(1tjo_A:0.0000010000	1tk6_A:0.0000010000):1.4829400000):0.7124580000):0.7329590000	(((2fzf_A:7.3284520000	2vzb_A:1.1680860000):0.4097800000	(1nfv_A:1.7618640000	((1otk_A:4.5909360000	(((((1oqu_A:0.2610360000	1r2f_A:0.3144670000):0.1827390000	1uzr_A:0.0000030000):1.5700200000	1mxr_A:2.1958530000):0.9192800000	(1jk0_A:0.2484490000	(2uw2_A:0.0085570000	1w68_A:0.0229340000):0.2448140000):1.4933900000):1.0373000000	3ee4_A:2.1663400000):2.7980100000):1.5343900000	((2inc_B:3.4422920000	(2inp_C:1.8175290000	1mty_B:6.0637120000):0.7670080000):4.4572300000	(1mty_D:2.2360500000	3dhg_A:3.5936530000):0.9198760000):0.6671590000):4.4844200000):1.3943700000):0.7691760000	((((1bcf_A:0.0000010000	3e1q_A:0.0000010000):0.3769050000	2fkz_A:0.1724430000):0.5517900000	1jgc_A:0.4390460000):2.5836200000	((((1lko_A:1.1557490000	1yuz_A:2.8631800000):1.0947900000	(((2uw1_A:0.0000010000	2uw1_B:0.0000010000):0.0124864000	1za0_A:7.5943040000):0.2622830000	1afr_A:0.0459640000):7.2569500000):0.4767770000	3qhb_A:2.5756420000):1.0958900000	((((1lb3_A:0.1423630000	2za7_A:0.2049080000):0.4522990000	(1bg7_A:0.2075810000	1r03_A:0.5058240000):0.1379200000):0.6394240000	(1z6o_A:2.9378770000	1z6o_M:1.1188720000):0.7325660000):0.7580230000	(((1eum_A:0.7208790000	1krq_A:0.8483570000):0.7154160000	(2jd7_A:0.5275510000	1vlg_A:0.7081540000):0.5109020000):0.3638150000	3e6s_A:2.2227060000):0.5429510000):2.0339000000):0.7948710000):0.1579210000):2.0987900000):0.1365660000):0.1275480000	2chp_A:0.9123090000):0.2050080000):0.1986130000	((1qgh_A:0.5809520000	2ux1_A:1.1708510000):0.5141020000	(1ji4_A:1.4732050000	2fjc_A:1.7976860000):0.7404430000):0.3432690000);
(1ji5_A:0.5067030000	(((1jig_A:0.3774240000	((1qgh_A:0.6968550000	2ux1_A:0.9932420000):0.4507110000	(1ji4_A:1.3749690000	2fjc_A:1.6055650000):0.6661620000):0.4515710000):0.0838003000	((((1dps_A:0.0000010000	1jts_A:0.0000010000):0.8969650000	1o9r_A:0.3568750000):0.7414920000	1uvh_A:1.8900350000):1.1772000000	((1tjo_A:0.0000020000	1tk6_A:0.0000010000):1.8630100000	(((((2fzf_A:7.3446990000	((((((((((1oqu_A:0.4003930000	1r2f_A:0.4502170000):0.1064790000	1uzr_A:0.0000030000):2.3216000000	1mxr_A:2.9139480000):1.2893700000	3ee4_A:2.8235260000):2.2347900000	1jk0_A:0.4889190000):0.2627320000	2uw2_A:0.0342990000):0.0281611000	1w68_A:0.0032240000):5.3162200000	3dhg_A:2.1991810000):1.8296600000	1mty_D:1.8541280000):2.4162400000	(2inc_B:4.1393960000	(2inp_C:2.9253220000	1mty_B:9.9999990000):0.4231420000):0.8122950000):2.1652200000):2.0202900000	1nfv_A:1.5162020000):0.8038770000	((((1bcf_A:0.0000010000	3e1q_A:0.0000010000):0.4874630000	2fkz_A:0.5106070000):0.5492860000	1jgc_A:0.6791540000):1.4774300000	(((1lko_A:1.4184870000	(1yuz_A:1.6711450000	3qhb_A:2.9294750000):0.8164760000):3.7043900000	(((2uw1_A:0.0000010000	2uw1_B:0.0000010000):0.0000023272	1za0_A:8.9018010000):0.2184660000	1afr_A:0.0131070000):4.8929800000):0.6394080000	(((((1lb3_A:0.1461500000	2za7_A:0.2050220000):0.6615810000	1bg7_A:0.3187170000):0.0991401000	1r03_A:0.3944630000):0.7770420000	(1z6o_A:3.2958140000	1z6o_M:1.0887620000):0.9485340000):0.6119570000	(((1eum_A:1.5280310000	1krq_A:0.3476790000):0.6777190000	(2jd7_A:0.4504450000	1vlg_A:0.6813490000):0.2816590000):0.3600100000	3e6s_A:2.5649550000):1.0779600000):1.0135800000):1.0225400000):0.2238610000):0.8617490000	2vzb_A:2.4943510000):0.4179380000	1otk_A:7.9728160000):0.5424740000):0.8473650000):0.2986860000):0.3271250000	1n1q_A:0.4595980000):0.2655350000	2chp_A:1.0809980000);
(1ji5_A:0.5614540000	(1jig_A:0.4039470000	(1n1q_A:0.4616910000	(((1qgh_A:0.8284710000	2ux1_A:1.1860590000):0.3383350000	(1ji4_A:1.2219160000	2fjc_A:1.8815590000):0.7122170000):0.2981100000	((((1dps_A:0.0000010000	1jts_A:0.0000010000):0.6896970000	1o9r_A:0.2967170000):0.8077440000	1uvh_A:2.0031780000):1.2730600000	((1tjo_A:0.0000010000	1tk6_A:0.0000010000):2.2120900000	(((2fzf_A:7.8471800000	2vzb_A:1.5949690000):0.4826070000	(1nfv_A:1.8704010000	((1otk_A:4.9683960000	((((((1oqu_A:0.2640970000	1r2f_A:0.3395850000):0.2005570000	1uzr_A:0.0000020000):2.7332000000	1mxr_A:2.5952150000):0.7563880000	(1jk0_A:0.1862340000	(2uw2_A:0.0058060000	1w68_A:0.0449320000):0.2528860000):1.7025400000):3.2348800000	3ee4_A:1.1165590000):3.8102700000	(1mty_D:1.1923610000	3dhg_A:4.4332540000):2.4810800000):0.5069720000):1.1328500000	((2inc_B:3.4719110000	1mty_B:5.0124950000):0.9743350000	2inp_C:1.7897750000):2.6107200000):2.5465300000):0.9424890000):0.5046410000	((((1bcf_A:0.0000010000	3e1q_A:0.0000010000):0.3750660000	2fkz_A:0.3188110000):0.7585630000	1jgc_A:0.6149150000):1.1257200000	(((1lko_A:1.9238030000	1yuz_A:1.2124950000):1.9380200000	3qhb_A:1.9670520000):3.5444700000	(((((1lb3_A:0.1108940000	2za7_A:0.1861160000):0.5761790000	1bg7_A:0.2114720000):0.0415034000	1r03_A:0.4523220000):0.4552650000	(1z6o_A:2.1635710000	1z6o_M:1.5047150000):0.5691210000):0.4557140000	(((((1eum_A:1.0354050000	1krq_A:0.5611380000):1.2176700000	2jd7_A:0.5862550000):0.1588890000	1vlg_A:0.3962380000):0.1887840000	3e6s_A:2.5406720000):0.4199660000	(((2uw1_A:0.0000010000	2uw1_B:0.0000010000):0.0000021820	1za0_A:7.5009940000):0.2303640000	1afr_A:0.0000030000):5.0708100000):0.2515700000):1.0786100000):1.2075200000):0.9916690000):0.4629830000):1.2087200000):0.5679060000):0.1016310000):0.3166100000):0.1765930000	2chp_A:0.8908790000);
(1ji5_A:0.2396990000	(1jig_A:0.2737530000	((1n1q_A:0.3439650000	((1ji4_A:1.1436010000	2fjc_A:1.4020000000):0.3133590000	((((1dps_A:0.0000010000	1jts_A:0.0000010000):0.5296260000	1o9r_A:0.6041410000):0.4876390000	1uvh_A:1.5741410000):1.2884200000	((1tjo_A:0.0000010000	1tk6_A:0.0000010000):1.0965200000	(((((2fzf_A:9.9999990000	(1otk_A:3.8118290000	((2inc_B:2.8633850000	(2inp_C:0.7606590000	1mty_B:9.2395770000):0.9746580000):1.7756700000	(1mty_D:2.0311750000	3dhg_A:3.5881950000):2.1334300000):0.5687460000):0.7246910000):1.7159600000	(((((1oqu_A:0.3705400000	1r2f_A:0.2606640000):0.0234861000	1uzr_A:0.1567440000):1.4144200000	1mxr_A:3.5348540000):2.1196600000	(1jk0_A:0.2567630000	(2uw2_A:0.0000020000	1w68_A:0.0470120000):0.2913280000):1.6811200000):2.9481200000	3ee4_A:1.2003270000):3.5778200000):1.7987700000	1nfv_A:2.1461910000):0.4701840000	(2vzb_A:3.3482570000	(((1bcf_A:0.0000010000	3e1q_A:0.0000010000):0.4631380000	2fkz_A:0.2300250000):0.5344300000	1jgc_A:0.7389930000):1.0815200000):0.6964580000):0.0526907000	((((1lko_A:0.9576440000	1yuz_A:2.1386610000):2.6103200000	3qhb_A:0.5978570000):4.4349300000	(((((1lb3_A:0.1319670000	2za7_A:0.1144600000):0.4609770000	1bg7_A:0.1713440000):0.2124990000	1r03_A:0.3768160000):0.1917660000	(1z6o_A:2.6081470000	1z6o_M:2.0444190000):0.6418390000):0.5717650000	((1eum_A:1.1896070000	1krq_A:0.5518970000):0.6378970000	(3e6s_A:2.2002930000	(2jd7_A:0.6818240000	1vlg_A:0.5106220000):0.3420830000):0.1454950000):0.6900790000):0.7479980000):0.2584570000	(((2uw1_A:0.0000010000	2uw1_B:0.0000010000):0.0000021368	1za0_A:7.5603770000):0.0711086000	1afr_A:0.2226770000):5.8242700000):0.4698110000):1.9065300000):1.0133900000):0.3420070000):0.2993500000):0.2683960000	(1qgh_A:0.4089880000	2ux1_A:1.0170640000):0.6264220000):0.1350650000):0.2271420000	2chp_A:0.9537010000);
(1ji5_A:0.2943490000	(1jig_A:0.3133210000	((1n1q_A:0.2681360000	((1ji4_A:1.1667720000	2fjc_A:1.3691970000):0.1879540000	((((1dps_A:0.0000010000	1jts_A:0.0000010000):0.4699620000	1o9r_A:0.5205130000):0.4920430000	1uvh_A:2.2343920000):1.2814600000	((1tjo_A:0.0000010000	1tk6_A:0.0000010000):1.6998900000	((((2fzf_A:5.2139440000	(((1otk_A:3.8229550000	(((((1oqu_A:0.3224620000	1r2f_A:0.4458560000):0.0751763000	1uzr_A:0.0475100000):1.5775800000	1mxr_A:1.8391110000):1.1443800000	(1jk0_A:0.2170290000	(2uw2_A:0.0286290000	1w68_A:0.0282310000):0.2782440000):2.5920400000):1.4716200000	3ee4_A:1.5683490000):1.6208700000):0.7129910000	(1mty_D:3.0290370000	3dhg_A:1.9641360000):1.9853700000):0.1066670000	(2inc_B:3.7593680000	(2inp_C:0.6880780000	1mty_B:6.5214760000):1.0233600000):1.7710900000):2.0628900000):1.1405100000	1nfv_A:0.9166430000):1.4624100000	2vzb_A:2.6724390000):0.2039000000	((((1bcf_A:0.0000010000	3e1q_A:0.0000010000):0.4189770000	2fkz_A:0.2770500000):0.9833770000	1jgc_A:0.5752000000):1.0653000000	(((1lko_A:1.0706640000	1yuz_A:1.3467070000):1.3806900000	3qhb_A:0.7022160000):1.9520700000	(((((((1lb3_A:0.1411540000	2za7_A:0.2185920000):0.5776540000	1bg7_A:0.1810780000):0.0875254000	1r03_A:0.4172050000):0.5384160000	1z6o_M:1.6033870000):0.3265910000	1z6o_A:2.8680270000):0.1595570000	((((1eum_A:0.6364170000	1krq_A:0.4436770000):0.6933320000	3e6s_A:1.6475000000):0.3598460000	2jd7_A:0.3748110000):0.1675060000	1vlg_A:0.6054100000):0.6305250000):1.1625900000	(((2uw1_A:0.0000010000	2uw1_B:0.0000010000):0.0139034000	1za0_A:6.1984670000):0.2834210000	1afr_A:0.0527010000):4.0911000000):0.5517810000):0.5048960000):0.0619680000):1.5321700000):0.6180820000):0.3541530000):0.3272990000):0.2591590000	2chp_A:0.8568190000):0.0360212000):0.1721120000	(1qgh_A:0.4304620000	2ux1_A:1.1033730000):0.7764810000);
(1ji5_A:0.4175910000	(1jig_A:0.4538460000	((1n1q_A:0.4778880000	((1ji4_A:1.6969260000	2fjc_A:1.7916650000):0.7947550000	((((1dps_A:0.0000010000	1jts_A:0.0000010000):0.4657020000	1o9r_A:0.3904240000):0.8487490000	1uvh_A:2.1979350000):1.4240100000	((1tjo_A:0.0000010000	1tk6_A:0.0000010000):2.1922700000	(((2fzf_A:4.9604170000	1nfv_A:1.2175900000):0.5841710000	(((1bcf_A:0.0000010000	3e1q_A:0.0000010000):0.5061580000	2fkz_A:0.2771820000):1.0604400000	1jgc_A:0.5586140000):2.0295500000):0.2045440000	((2vzb_A:1.6255260000	((1otk_A:4.1924840000	(2inc_B:4.9998210000	(2inp_C:0.0000020000	1mty_B:8.5882830000):1.1637800000):4.6710000000):0.2467630000	((((((1oqu_A:0.3219670000	1r2f_A:0.3815050000):0.0632981000	1uzr_A:0.0731350000):2.3091200000	1mxr_A:2.9718740000):0.4560520000	(1jk0_A:0.4304410000	(2uw2_A:0.0244020000	1w68_A:0.0112150000):0.2541300000):2.5738300000):1.0650800000	3ee4_A:1.6414990000):2.9710400000	(1mty_D:1.6239070000	3dhg_A:4.2575390000):3.0462200000):1.5849500000):1.7929000000):1.0110300000	(((1lko_A:1.2538950000	1yuz_A:1.3286920000):2.6359600000	3qhb_A:0.5960240000):3.1048100000	((((((1lb3_A:0.1469160000	2za7_A:0.1038890000):0.8609370000	1bg7_A:0.1849300000):0.2771400000	1r03_A:0.2376270000):0.4125560000	(1z6o_A:2.3297350000	1z6o_M:1.5351890000):0.2284860000):0.9195230000	(((1eum_A:0.9779630000	1krq_A:0.2424980000):0.6857330000	3e6s_A:1.9082220000):0.3732350000	(2jd7_A:0.6419700000	1vlg_A:0.5058760000):0.0379538000):0.4664620000):0.9636290000	(((2uw1_A:0.0000010000	2uw1_B:0.0000010000):0.0000023517	1za0_A:6.6055380000):0.3273250000	1afr_A:0.0000030000):5.1282500000):0.6466740000):1.0972600000):0.6007730000):1.8213500000):0.9476020000):0.3889060000):0.1359160000):0.2420690000	2chp_A:0.9800330000):0.0955190000):0.1552150000	(1qgh_A:0.3415170000	2ux1_A:1.5931330000):1.0721700000);
(1ji5_A:0.5602210000	(1jig_A:0.2817120000	(1n1q_A:0.4712840000	(((1ji4_A:0.7619690000	2fjc_A:1.9788670000):0.7138150000	((1tjo_A:0.0000010000	1tk6_A:0.0000010000):1.3509000000	((((2fzf_A:5.4131560000	((1otk_A:3.8199820000	((((((1oqu_A:0.2879680000	1r2f_A:0.3458600000):0.1205790000	1uzr_A:0.0000020000):1.7476600000	1mxr_A:2.2360400000):1.2213100000	(1jk0_A:0.1394820000	(2uw2_A:0.0067900000	1w68_A:0.0224880000):0.2459900000):1.1509900000):1.0172500000	3ee4_A:2.3851160000):2.5880100000	(1mty_D:3.1032800000	3dhg_A:2.2605650000):1.7053400000):3.7487400000):0.2154130000	(2inc_B:4.4768290000	(2inp_C:0.6387690000	1mty_B:9.3492280000):0.8085870000):2.4310300000):0.9334960000):2.2640700000	1nfv_A:1.3928000000):0.8717230000	((((1bcf_A:0.0000010000	3e1q_A:0.0000010000):0.5516490000	2fkz_A:0.1440790000):0.3288290000	1jgc_A:0.7442700000):0.6443300000	(((1lko_A:1.0074500000	1yuz_A:1.8527150000):1.3734400000	3qhb_A:1.3736990000):2.4108900000	((((((1lb3_A:0.0956760000	2za7_A:0.1255250000):0.4922070000	1bg7_A:0.1398640000):0.2131920000	1r03_A:0.2717240000):0.5392770000	(1z6o_A:2.1156020000	1z6o_M:1.3571910000):0.4278400000):0.4671460000	((1eum_A:1.0101720000	1krq_A:0.3878310000):0.7812510000	(3e6s_A:2.0530760000	(2jd7_A:0.3697600000	1vlg_A:0.6739100000):0.2468000000):0.2300500000):0.8540910000):0.5692330000	(((2uw1_A:0.0000010000	2uw1_B:0.0000010000):0.0000021368	1za0_A:5.3266240000):0.0590811000	1afr_A:0.1291590000):5.6590000000):0.3135360000):0.8738960000):0.5328460000):0.6103520000	2vzb_A:2.6358380000):1.0266600000):1.0459300000):0.3108180000	(((1dps_A:0.0000010000	1jts_A:0.0000010000):0.6527480000	1o9r_A:0.4092670000):0.2871720000	1uvh_A:1.8035900000):1.5175100000):0.2766310000):0.3812920000):0.1305930000	(2chp_A:0.9180010000	(1qgh_A:0.5120100000	2ux1_A:1.7315620000):0.5618780000):0.1481610000);
(1ji5_A:0.5023510000	(1jig_A:0.3036840000	(((1qgh_A:0.6077470000	2ux1_A:1.2947760000):0.4987470000	(1ji4_A:1.1300070000	2fjc_A:1.5738680000):0.7359080000):0.2688830000	((((1dps_A:0.0000010000	1jts_A:0.0000010000):0.4815550000	1o9r_A:0.4476320000):0.8219920000	1uvh_A:2.0088280000):0.7495420000	((1tjo_A:0.0000010000	1tk6_A:0.0000010000):1.4078400000	((((2fzf_A:9.9999980000	1nfv_A:1.1702960000):0.4499400000	((1otk_A:4.8040230000	(((((1oqu_A:0.2350220000	1r2f_A:0.3047000000):0.0965091000	1uzr_A:0.0237130000):2.3471400000	1mxr_A:1.9609100000):0.9533910000	(1jk0_A:0.1611710000	(2uw2_A:0.0000020000	1w68_A:0.0376670000):0.3270180000):1.4282000000):2.0443300000	3ee4_A:1.5500220000):2.9113500000):1.3813700000	(((2inc_B:4.5820460000	1mty_B:9.0879980000):1.0471000000	2inp_C:0.9916360000):3.9952600000	(1mty_D:1.4819840000	3dhg_A:3.7920370000):2.3919100000):0.0000027977):2.6364400000):0.4167740000	(((((1bcf_A:0.0000010000	3e1q_A:0.0000010000):0.4635200000	2fkz_A:0.1125610000):0.3786250000	1jgc_A:0.6205160000):0.6601090000	((1lko_A:1.6559610000	1yuz_A:1.2595120000):2.0176500000	3qhb_A:2.1630060000):3.2284900000):0.8225250000	(((((((1lb3_A:0.0989200000	2za7_A:0.2017670000):0.2248470000	1z6o_A:2.8150060000):0.3618030000	1bg7_A:0.1758300000):0.1331060000	1r03_A:0.4471090000):0.5248050000	1z6o_M:1.3644780000):0.4770160000	((1eum_A:0.8028150000	1krq_A:0.5273090000):0.7133930000	(3e6s_A:2.7886530000	(2jd7_A:0.5859400000	1vlg_A:0.4464110000):0.1801350000):0.1778440000):0.3013160000):0.6516130000	(((2uw1_A:0.0000010000	2uw1_B:0.0000010000):0.0000025416	1za0_A:8.0148060000):0.2366030000	1afr_A:0.0793860000):4.7928800000):0.5331770000):0.4990670000):1.0550700000	2vzb_A:2.0209410000):1.9025100000):1.4271900000):0.6377610000):0.1598270000):0.1468280000	(1n1q_A:0.5165650000	2chp_A:0.7143630000):0.0785106000);
(1ji5_A:0.2504320000	((1jig_A:0.1889120000	((1qgh_A:0.4378450000	2ux1_A:1.3724720000):0.4828470000	((1ji4_A:2.2480120000	2fjc_A:1.3560500000):0.2732980000	((((1dps_A:0.0000010000	1jts_A:0.0000010000):0.6477230000	1o9r_A:0.5625930000):0.6716230000	1uvh_A:1.4081850000):1.0897900000	((1tjo_A:0.0000010000	1tk6_A:0.0000010000):1.0394700000	((((2fzf_A:7.4831180000	2vzb_A:2.6139510000):0.0000028653	(1nfv_A:1.1547980000	((1otk_A:5.9046120000	(((((((1oqu_A:0.3828270000	1r2f_A:0.4029970000):0.0912566000	1uzr_A:0.0666580000):3.0560500000	1mxr_A:2.6661100000):0.5091300000	(1jk0_A:0.2240240000	(2uw2_A:0.0000030000	1w68_A:0.0643700000):0.4032900000):3.0967500000):1.1752300000	3ee4_A:2.0462990000):4.2103400000	3dhg_A:2.5417980000):1.8776000000	1mty_D:1.5498510000):1.7653200000):0.7785500000	((2inc_B:2.2466490000	1mty_B:6.1459690000):0.5217650000	2inp_C:0.9405830000):1.6821100000):3.0139100000):0.6650750000):0.3190400000	(((1bcf_A:0.0000010000	3e1q_A:0.0000010000):0.4087190000	2fkz_A:0.2650300000):0.4256940000	1jgc_A:0.8058980000):1.7500600000):0.4294720000	(((1lko_A:1.7989690000	1yuz_A:1.7372020000):1.1548700000	3qhb_A:1.6011070000):3.3979100000	(((((1lb3_A:0.0960770000	2za7_A:0.0615680000):0.5076050000	1bg7_A:0.1485320000):0.1791010000	1r03_A:0.3446420000):0.2009210000	(1z6o_A:1.6044100000	1z6o_M:1.2181390000):1.4087300000):0.5800920000	((1eum_A:0.6536210000	1krq_A:0.6751770000):0.6819670000	(3e6s_A:2.2801040000	((2jd7_A:0.3197030000	(((2uw1_A:0.0000010000	2uw1_B:0.0000010000):0.0000026904	1za0_A:5.4247030000):0.2860520000	1afr_A:0.0084030000):7.9665700000):0.0131623000	1vlg_A:0.5896750000):0.1768250000):0.2413430000):0.6919290000):2.0151000000):0.8589170000):0.9976050000):0.7797240000):0.3731660000):0.4273170000):0.2204420000):0.2308300000	1n1q_A:0.3545760000):0.2399800000	2chp_A:0.8485250000);
(1ji5_A:0.6375780000	(1jig_A:0.4591800000	((1n1q_A:0.2601980000	((((1dps_A:0.0000010000	1jts_A:0.0000010000):0.6782180000	1o9r_A:0.4034150000):0.5846960000	1uvh_A:1.9154850000):0.4071540000	((1tjo_A:0.0000010000	1tk6_A:0.0000010000):0.9473200000	((((2fzf_A:6.8700970000	2vzb_A:2.2895600000):1.4517500000	(1nfv_A:1.8067120000	((1otk_A:5.8527400000	((((((1oqu_A:0.3358730000	1r2f_A:0.3415250000):0.0992487000	1uzr_A:0.0169920000):1.8388100000	1mxr_A:4.0790970000):1.1836600000	((1jk0_A:0.5554840000	2uw2_A:0.0000020000):0.0480811000	1w68_A:0.0000030000):1.9146600000):2.3211700000	3ee4_A:1.5069450000):4.0552500000	(1mty_D:1.0185730000	3dhg_A:3.3546890000):2.1116800000):0.9381770000):0.5644400000	(2inc_B:3.7266730000	(2inp_C:1.2698180000	1mty_B:9.9999980000):0.9538700000):1.5003500000):3.3610800000):0.8683840000):0.5733170000	(((1bcf_A:0.0000010000	3e1q_A:0.0000010000):0.4025030000	2fkz_A:0.3359590000):0.5442470000	1jgc_A:0.4104940000):0.9939400000):0.0000026555	(((1lko_A:1.8017820000	1yuz_A:1.7713230000):1.3819500000	3qhb_A:1.7458000000):1.9742300000	((((((1lb3_A:0.0688230000	2za7_A:0.1687690000):0.4912060000	1bg7_A:0.2588650000):0.0460752000	1r03_A:0.5102670000):0.4929410000	(1z6o_A:2.3729020000	1z6o_M:0.8042060000):0.8259790000):1.0360200000	((((1eum_A:0.9461760000	1krq_A:0.5668690000):1.5216900000	2jd7_A:0.4843500000):0.4560290000	1vlg_A:0.2495110000):0.4354280000	3e6s_A:2.9062590000):0.6634730000):0.6586420000	(((2uw1_A:0.0000010000	2uw1_B:0.0000010000):0.0000024602	1za0_A:9.9999990000):0.2490590000	1afr_A:0.0932160000):5.2524300000):0.1260880000):1.5974300000):2.2201900000):1.3475400000):0.8036420000):0.3234070000	2chp_A:0.6657030000):0.0692358000):0.1751210000	((1qgh_A:0.8222030000	2ux1_A:0.8759290000):0.4301570000	(1ji4_A:1.2202550000	2fjc_A:1.5035640000):0.4890830000):0.4292380000);
(1ji5_A:0.4131290000	(1jig_A:0.3745380000	(1n1q_A:0.5609620000	(2chp_A:0.7142590000	((((1dps_A:0.0000010000	1jts_A:0.0000010000):0.4959260000	1o9r_A:0.6596870000):1.0661000000	1uvh_A:1.6028900000):1.0439400000	((1tjo_A:0.0000010000	1tk6_A:0.0000010000):1.4013700000	(((((2fzf_A:5.7843170000	((1otk_A:4.4100930000	((((((1oqu_A:0.1937470000	1r2f_A:0.4014160000):0.1444150000	1uzr_A:0.0000030000):1.9858900000	1mxr_A:1.6080200000):0.5450780000	(1jk0_A:0.3001760000	(2uw2_A:0.0079520000	1w68_A:0.0201310000):0.3123150000):1.7047000000):0.8221790000	3ee4_A:1.5829270000):2.5330900000	(1mty_D:2.1010050000	3dhg_A:2.6672090000):1.7808900000):0.8130380000):0.5072860000	(2inc_B:2.8676720000	(2inp_C:0.7107620000	1mty_B:6.8011800000):1.0785000000):2.8245000000):0.6610750000):0.5940140000	1nfv_A:1.0433980000):0.5302360000	(((1bcf_A:0.0000010000	3e1q_A:0.0000010000):0.3301020000	2fkz_A:0.1865000000):0.5508830000	1jgc_A:0.8357060000):1.1350000000):0.2519980000	((((1lko_A:0.8380910000	1yuz_A:2.5773280000):1.6841400000	3qhb_A:0.7889610000):2.2041400000	(((2uw1_A:0.0000010000	2uw1_B:0.0000010000):0.0000022122	1za0_A:6.9651600000):0.2661870000	1afr_A:0.0332320000):4.7077700000):0.2197970000	(((((1lb3_A:0.1355080000	2za7_A:0.1102220000):0.5834230000	1bg7_A:0.2010890000):0.2309560000	1r03_A:0.2255160000):0.4564580000	(1z6o_A:2.3858160000	1z6o_M:1.3862250000):0.4705720000):1.0626100000	(((1eum_A:0.7288930000	1krq_A:0.4092190000):0.4921240000	3e6s_A:1.5881460000):0.3823460000	(2jd7_A:0.3517760000	1vlg_A:0.6167800000):0.3345250000):0.2419600000):1.0476100000):0.8864120000):0.5198230000	2vzb_A:1.7849140000):1.6024300000):0.7321580000):0.4721740000):0.4868290000):0.0867955000):0.2036010000	((1qgh_A:0.6730150000	2ux1_A:1.3458140000):0.6204990000	(1ji4_A:1.3066160000	2fjc_A:1.0831590000):0.4580740000):0.3629760000);
(1ji5_A:0.5401950000	(1jig_A:0.4129640000	((1qgh_A:0.5298950000	2ux1_A:1.0749000000):0.4127160000	(1ji4_A:1.2135120000	2fjc_A:1.2257700000):0.6214800000):0.5377260000):0.0535023000	((1n1q_A:0.3195090000	((((1dps_A:0.0000010000	1jts_A:0.0000010000):0.5809250000	1o9r_A:0.4616890000):0.8124200000	1uvh_A:1.7236390000):0.5123240000	((1tjo_A:0.0000010000	1tk6_A:0.0000010000):1.6083800000	(((2fzf_A:8.8615320000	2vzb_A:0.6469850000):1.5558800000	1nfv_A:1.3740740000):0.2536060000	((((1bcf_A:0.0000010000	3e1q_A:0.0000010000):0.4002450000	2fkz_A:0.3695020000):0.3291920000	1jgc_A:0.5338590000):1.5316200000	(((1lko_A:1.1902750000	(1yuz_A:1.3685020000	3qhb_A:2.7357170000):1.0378000000):3.3530300000	(((((1otk_A:5.9084780000	(2inc_B:5.5161160000	(2inp_C:0.3412730000	1mty_B:9.7758300000):2.6810600000):1.4444300000):1.8507800000	((((((1oqu_A:0.2705750000	1r2f_A:0.3012560000):0.0557963000	1uzr_A:0.0547410000):1.7147400000	1mxr_A:3.1532740000):1.6763800000	((1jk0_A:0.4600940000	2uw2_A:0.0000020000):0.0470794000	1w68_A:0.0000020000):2.1337900000):1.5728600000	3ee4_A:1.4706970000):3.6982100000	3dhg_A:2.0379520000):0.6929340000):0.5806350000	1mty_D:2.6648880000):3.7353500000	((2uw1_A:0.0000010000	2uw1_B:0.0000010000):0.0067916800	1za0_A:6.0341310000):0.1265760000):0.1148150000	1afr_A:0.0691660000):5.5291700000):0.4363800000	((((((1lb3_A:0.1260690000	2za7_A:0.1302640000):0.5525860000	1bg7_A:0.2230270000):0.1611280000	1r03_A:0.3230080000):0.4271680000	(1z6o_A:4.1550530000	1z6o_M:1.2410280000):0.7002920000):0.7132700000	3e6s_A:2.1634290000):0.2542040000	((1eum_A:1.0924740000	1krq_A:0.4759060000):0.8456670000	(2jd7_A:0.6752050000	1vlg_A:0.4208440000):0.4106390000):0.3165300000):0.6506980000):0.9571950000):0.2071780000):1.3934200000):0.5567500000):0.2881120000):0.2262250000	2chp_A:0.7717790000):0.1554460000);
(1ji5_A:0.4694290000	(1jig_A:0.2966250000	((((1qgh_A:0.9802410000	2ux1_A:1.1122320000):0.3931220000	1ji4_A:1.5484080000):0.2580310000	2fjc_A:1.8173630000):0.2679310000	((((1dps_A:0.0000010000	1jts_A:0.0000010000):0.6641760000	1o9r_A:0.4036010000):0.3839330000	1uvh_A:1.7747310000):1.0268000000	((1tjo_A:0.0000010000	1tk6_A:0.0000010000):2.3783800000	((((2fzf_A:6.1889370000	((1otk_A:4.9889080000	((((((1oqu_A:0.2234820000	1r2f_A:0.2514390000):0.1297020000	1uzr_A:0.0000030000):2.3775000000	1mxr_A:2.3838900000):0.9925810000	(1jk0_A:0.2389740000	(2uw2_A:0.0000030000	1w68_A:0.0650820000):0.2533200000):2.2862700000):1.2805200000	3ee4_A:1.4136620000):3.7512900000	(1mty_D:1.7204160000	3dhg_A:3.4141370000):2.6510200000):1.9461100000):0.4345280000	(2inc_B:5.1896460000	(2inp_C:1.2481650000	1mty_B:9.0482220000):1.8134300000):2.6692300000):1.2596600000):0.9107580000	2vzb_A:2.0787570000):1.1555300000	(((1bcf_A:0.0000010000	3e1q_A:0.0000010000):0.3740120000	2fkz_A:0.2372710000):0.8316350000	1jgc_A:0.4154420000):2.1990200000):0.5664860000	(1nfv_A:1.8366340000	(((1lko_A:1.3127030000	1yuz_A:0.9094060000):0.8484910000	3qhb_A:1.7744580000):3.3900800000	(((((((((1lb3_A:0.0896180000	2za7_A:0.1673080000):0.6264640000	1bg7_A:0.1864720000):0.2613610000	1r03_A:0.3224400000):0.3657450000	(1z6o_A:2.9024560000	1z6o_M:0.8634930000):1.0754300000):0.9226620000	3e6s_A:1.7684710000):0.2416660000	(1eum_A:0.7827260000	1krq_A:0.4460060000):0.7490460000):0.2849720000	2jd7_A:0.5466040000):0.1566330000	1vlg_A:0.2328430000):1.7763900000	(((2uw1_A:0.0000010000	2uw1_B:0.0000010000):0.0000025416	1za0_A:6.8826840000):0.2910850000	1afr_A:0.0000020000):5.2487400000):0.7425530000):0.7704290000):0.5945190000):1.3516500000):0.8008720000):0.3649020000):0.2983950000):0.1214890000	(1n1q_A:0.5381700000	2chp_A:1.0300490000):0.1422810000);
(1ji5_A:0.3843330000	((1jig_A:0.2442550000	((1qgh_A:0.3882870000	2ux1_A:1.3355990000):0.6529550000	(((1ji4_A:1.2390050000	2fjc_A:1.5284670000):0.2184260000	(((1dps_A:0.0000010000	1jts_A:0.0000010000):0.5911400000	1o9r_A:0.2997310000):0.2046300000	1uvh_A:1.8384890000):1.1189200000):0.2451650000	((1tjo_A:0.0000010000	1tk6_A:0.0000010000):1.0925800000	(((2fzf_A:7.5473030000	((1lko_A:1.4196000000	1yuz_A:1.8498620000):1.2860300000	3qhb_A:1.6462270000):0.5281820000):2.8953200000	2vzb_A:2.4540680000):0.1620310000	(((((1bcf_A:0.0000010000	3e1q_A:0.0000010000):0.4212990000	2fkz_A:0.2353500000):0.3564930000	1jgc_A:0.5916020000):1.2607500000	(((((1lb3_A:0.1323460000	2za7_A:0.1378730000):0.5572800000	1bg7_A:0.2319110000):0.2285750000	1r03_A:0.3226040000):0.6056910000	(1z6o_A:2.3026700000	1z6o_M:1.2577750000):0.6720100000):0.3271580000	(((1eum_A:0.9142450000	1krq_A:0.4679750000):0.4780600000	3e6s_A:2.5515080000):0.2104530000	(2jd7_A:0.4088470000	1vlg_A:0.5184420000):0.3745010000):0.8456940000):2.1799200000):0.2672350000	(1nfv_A:0.8077240000	((1otk_A:5.9379570000	(2inc_B:2.9109220000	2inp_C:0.9555890000):2.5275900000):0.6488870000	((((((((1oqu_A:0.3379800000	1r2f_A:0.4259160000):0.0926376000	1uzr_A:0.0443760000):2.1885700000	1mxr_A:1.6507370000):1.0943400000	(1jk0_A:0.4179730000	(2uw2_A:0.0000020000	1w68_A:0.0701860000):0.2497030000):2.1275600000):1.7196400000	3ee4_A:1.9408780000):1.0360600000	1mty_B:7.3812900000):2.4004000000	(1mty_D:3.0114380000	3dhg_A:2.5589470000):1.2955100000):1.5124000000	(((2uw1_A:0.0000010000	2uw1_B:0.0000010000):0.0404985000	1afr_A:0.2013970000):1.6011300000	1za0_A:8.2851200000):0.4928520000):4.8392800000):1.4839000000):1.1733000000):0.7394120000):0.7249530000):1.4080300000):0.4535960000):0.1157070000):0.2620540000	1n1q_A:0.4999870000):0.2177700000	2chp_A:0.8878590000);
(1ji5_A:0.4428230000	((1jig_A:0.2298140000	(1qgh_A:0.6984190000	(2ux1_A:0.8785500000	(1ji4_A:1.4687810000	2fjc_A:1.3398340000):0.8887040000):0.2534990000):0.7892230000):0.0522190000	(1n1q_A:0.3488270000	((((1dps_A:0.0000010000	1jts_A:0.0000010000):0.8567430000	1o9r_A:0.3010090000):0.6170220000	1uvh_A:1.7017920000):1.0229400000	((1tjo_A:0.0000020000	1tk6_A:0.0000010000):1.7666200000	(((((2fzf_A:6.3666590000	1nfv_A:1.3163180000):0.3707000000	((1otk_A:4.2863080000	((2inc_B:4.1854830000	2inp_C:1.3095410000):0.2515000000	1mty_B:5.1104700000):1.0507200000):0.3309240000	((((((1oqu_A:0.2402540000	1r2f_A:0.3458080000):0.2322270000	1uzr_A:0.0000030000):1.6968900000	1mxr_A:2.5398210000):0.4862690000	(1jk0_A:0.2027110000	(2uw2_A:0.0108080000	1w68_A:0.0119250000):0.3261900000):1.5280100000):0.8339220000	3ee4_A:2.1743930000):2.2593600000	(1mty_D:2.9047690000	3dhg_A:2.7083880000):0.6511540000):2.1377900000):3.1419400000):1.2331200000	(((1bcf_A:0.0000010000	3e1q_A:0.0000010000):0.3657270000	2fkz_A:0.2799180000):0.7930610000	1jgc_A:0.0951360000):1.5734300000):0.0216157000	((((1lko_A:1.0788410000	1yuz_A:2.6972990000):1.6260200000	3qhb_A:1.4983160000):2.7611100000	(((((1lb3_A:0.0585100000	2za7_A:0.2091280000):0.6596580000	1bg7_A:0.1763190000):0.1178060000	1r03_A:0.5392760000):0.3237520000	(1z6o_A:2.8950500000	1z6o_M:1.0920670000):1.1675800000):0.0514669000	((1eum_A:1.0133790000	1krq_A:0.7241290000):0.5702400000	(3e6s_A:2.1626950000	(2jd7_A:0.4369290000	1vlg_A:0.7169140000):0.1295680000):0.3014300000):0.9039030000):0.4722240000):0.0477822000	(((2uw1_A:0.0000010000	2uw1_B:0.0000010000):0.0000025921	1za0_A:6.2453350000):0.2631090000	1afr_A:0.0000030000):5.3162400000):1.3963900000):0.8974660000	2vzb_A:1.5763840000):1.1635500000):0.7251440000):0.7450170000):0.1480080000):0.1428660000	2chp_A:0.8330830000);
(1ji5_A:0.4035730000	((1jig_A:0.3354870000	((1qgh_A:0.6886290000	2ux1_A:0.8675210000):0.4627360000	(1ji4_A:1.0364920000	2fjc_A:1.5182910000):0.8239190000):0.1454550000):0.2209810000	(1n1q_A:0.2017980000	((((1dps_A:0.0000010000	1jts_A:0.0000010000):0.4898160000	1o9r_A:0.5478870000):0.7216880000	1uvh_A:1.7008680000):0.5465200000	((1tjo_A:0.0000010000	1tk6_A:0.0000010000):1.2996600000	((2fzf_A:9.9999990000	2vzb_A:1.2001860000):1.2478700000	((((1bcf_A:0.0000010000	3e1q_A:0.0000010000):0.4515020000	2fkz_A:0.2354330000):0.4659820000	1jgc_A:0.6088670000):1.1580100000	(1nfv_A:1.7132090000	((((1lko_A:2.1285210000	1yuz_A:1.8330440000):3.2272000000	3qhb_A:1.3865900000):2.3363100000	(((((((1lb3_A:0.1603610000	2za7_A:0.0983430000):0.5512760000	(1bg7_A:0.2206740000	1r03_A:0.5517490000):0.0945830000):0.3975550000	1z6o_A:2.5931980000):0.4931590000	1z6o_M:1.9784080000):0.5451010000	3e6s_A:1.6402320000):0.7092350000	(2jd7_A:0.5174100000	1vlg_A:0.6635510000):0.1848290000):0.3247410000	(1eum_A:1.0649530000	1krq_A:0.3993530000):0.8173470000):1.5314700000):0.1714430000	(((1otk_A:3.3318250000	((2inc_B:4.2292090000	1mty_B:4.0937850000):1.2240400000	2inp_C:2.1262580000):5.3856900000):1.1715100000	((((((1oqu_A:0.3226400000	1r2f_A:0.4064470000):0.0928654000	1uzr_A:0.0000030000):1.8496500000	1mxr_A:2.1085660000):1.5243300000	(1jk0_A:0.2162840000	(2uw2_A:0.0053000000	1w68_A:0.0430530000):0.2767320000):1.8491500000):2.7709200000	3ee4_A:0.2484530000):1.9182500000	(1mty_D:3.6326190000	3dhg_A:2.3268390000):5.0741100000):0.5023230000):1.4836300000	(((2uw1_A:0.0000010000	2uw1_B:0.0000010000):0.0000023775	1za0_A:7.6894460000):0.1491900000	1afr_A:0.2423740000):5.7123400000):2.6756900000):1.3235300000):0.4440390000):0.3142590000):1.5155300000):0.9348020000):0.8233630000):0.4069260000):0.0637893000	2chp_A:0.9567360000);
(1ji5_A:0.3651440000	((1jig_A:0.1871220000	((1qgh_A:0.5855780000	2ux1_A:1.3355620000):0.1981580000	(1ji4_A:1.1913050000	2fjc_A:1.5193530000):0.6504250000):0.6906180000):0.0754974000	(2chp_A:0.4458980000	((((1dps_A:0.0000010000	1jts_A:0.0000010000):0.8329000000	1o9r_A:0.4098360000):0.5071800000	1uvh_A:0.9853620000):1.1717900000	((1tjo_A:0.0000020000	1tk6_A:0.0000020000):2.1729700000	((2fzf_A:5.9198900000	2vzb_A:1.3975550000):0.7825380000	(((((1bcf_A:0.0000010000	3e1q_A:0.0000010000):0.4605830000	2fkz_A:0.2208410000):0.5183580000	1jgc_A:0.5830650000):1.2502600000	(((1lko_A:1.7367300000	1yuz_A:1.6749530000):1.7147400000	3qhb_A:1.6646360000):2.7329100000	((((((1lb3_A:0.1161300000	2za7_A:0.1499130000):0.5523080000	1bg7_A:0.1941200000):0.1216060000	1r03_A:0.4837390000):0.4946190000	(1z6o_A:1.9800200000	1z6o_M:1.1746980000):0.5005090000):0.4724820000	((1eum_A:0.7463540000	1krq_A:0.6121830000):0.8380440000	((3e6s_A:2.9134060000	2jd7_A:0.4634820000):0.1326300000	1vlg_A:0.4997490000):0.3968580000):0.6849180000):0.3476220000	(((2uw1_A:0.0000010000	2uw1_B:0.0000010000):0.0002844550	1za0_A:7.1212690000):0.2493630000	1afr_A:0.0000020000):4.1125500000):0.6140150000):0.5280940000):0.0551449000	(1nfv_A:1.0896880000	((1otk_A:4.4860780000	((((((1oqu_A:0.3441200000	1uzr_A:0.0941990000):0.1983400000	1r2f_A:0.1736910000):1.9837200000	1mxr_A:2.3951160000):2.0334100000	((1jk0_A:0.5750910000	2uw2_A:0.0000020000):0.0674751000	1w68_A:0.0000020000):0.0780901000):1.6983800000	3ee4_A:4.2949900000):1.2092100000	(1mty_D:3.3627330000	3dhg_A:1.4891280000):0.7106730000):1.6010600000):2.3239400000	(2inc_B:3.9741290000	(2inp_C:2.0187110000	1mty_B:6.2202110000):0.4959940000):1.7398700000):2.2512000000):1.5743200000):0.2691690000):1.7952400000):0.4916470000):0.3725210000):0.3363700000):0.1585320000	1n1q_A:0.5661380000);
(1ji5_A:0.4066020000	(1jig_A:0.1417350000	((1qgh_A:0.4997740000	2ux1_A:1.1835130000):0.8231760000	(1ji4_A:2.7388970000	2fjc_A:1.4334760000):0.6954050000):0.5722930000):0.1232350000	((1n1q_A:0.4273650000	((((1dps_A:0.0000010000	1jts_A:0.0000010000):0.5938170000	1o9r_A:0.4983460000):0.8999840000	1uvh_A:1.6302270000):0.8736150000	((1tjo_A:0.0000010000	1tk6_A:0.0000010000):1.1695800000	((((2fzf_A:7.5175170000	((1otk_A:6.5978620000	(2inc_B:5.9563120000	(2inp_C:1.1401560000	1mty_B:9.9999990000):0.4338560000):0.3401540000):2.1656600000	((((((1oqu_A:0.3938190000	1r2f_A:0.2737320000):0.0831484000	1uzr_A:0.0606200000):2.5385900000	1mxr_A:1.9581190000):1.0081000000	(1jk0_A:0.3872000000	(2uw2_A:0.0081220000	1w68_A:0.0511480000):0.1513600000):2.7061800000):1.1140600000	3ee4_A:2.2828680000):4.4303400000	(1mty_D:0.9746160000	3dhg_A:5.5894810000):1.4691300000):1.0486000000):1.1220300000):0.6801440000	2vzb_A:0.8555570000):0.5375630000	1nfv_A:2.7531490000):0.5028760000	((((1bcf_A:0.0000010000	3e1q_A:0.0000010000):0.4642430000	2fkz_A:0.3750100000):0.5775370000	1jgc_A:0.8195340000):1.5867600000	(((1lko_A:1.4048780000	1yuz_A:1.6170430000):1.6711600000	3qhb_A:2.5307490000):3.2601500000	((((((1lb3_A:0.1735730000	2za7_A:0.1038340000):0.5783490000	1bg7_A:0.1926420000):0.3262770000	1r03_A:0.1953220000):0.4704330000	(1z6o_A:2.6998180000	1z6o_M:1.7639250000):0.8285340000):0.8815000000	(((1eum_A:0.7088450000	1krq_A:0.3560510000):0.7803870000	3e6s_A:1.9431390000):0.5917940000	(2jd7_A:0.2396380000	1vlg_A:0.7310480000):0.1058270000):0.3188790000):0.8251020000	(((2uw1_A:0.0000010000	2uw1_B:0.0000010000):0.0000025416	1za0_A:7.0896100000):0.2567460000	1afr_A:0.0766730000):5.3029900000):0.6306010000):0.9428680000):0.7150390000):1.4359400000):1.7299700000):0.9460100000):0.2998370000	2chp_A:0.9525000000):0.0931560000);
(1ji5_A:0.5214180000	(1jig_A:0.2991420000	((1n1q_A:0.1600330000	((((1dps_A:0.0000010000	1jts_A:0.0000010000):0.4183360000	1o9r_A:0.6459290000):0.4776420000	1uvh_A:2.1969220000):0.8911920000	((1tjo_A:0.0000020000	1tk6_A:0.0000010000):0.8266930000	((((((2fzf_A:5.7940360000	(1otk_A:4.3371000000	((((((1oqu_A:0.2863230000	1r2f_A:0.3344540000):0.0504188000	1uzr_A:0.0942440000):3.2425100000	1mxr_A:1.2010540000):0.8520990000	(1jk0_A:0.3409060000	(2uw2_A:0.0231120000	1w68_A:0.0334630000):0.1072680000):2.2381700000):2.6638300000	3ee4_A:0.0920850000):3.0274300000	(1mty_D:6.3754900000	3dhg_A:0.3602230000):3.5314300000):6.1744600000):1.9883200000):2.5391400000	(2inc_B:2.2945500000	(2inp_C:0.8102990000	1mty_B:6.4381900000):0.8181130000):1.3042500000):5.8389300000	1nfv_A:1.0527810000):1.5085700000	(((1bcf_A:0.0000010000	3e1q_A:0.0000010000):0.4112100000	2fkz_A:0.3005320000):0.6433090000	1jgc_A:0.3413740000):1.2862900000):0.0000020010	(((1lko_A:1.4306510000	1yuz_A:1.8246260000):1.2159000000	3qhb_A:2.0510490000):2.7569200000	((((((1lb3_A:0.1460750000	2za7_A:0.1865780000):0.4552580000	1bg7_A:0.2579970000):0.0848919000	1r03_A:0.6777590000):0.3084460000	(1z6o_A:2.1845370000	1z6o_M:1.2501750000):0.2560850000):0.7883750000	(((1eum_A:0.7366240000	1krq_A:0.6229260000):0.2990830000	3e6s_A:1.7947970000):0.3810500000	(2jd7_A:0.4781140000	1vlg_A:0.6250960000):0.3305600000):0.9102030000):0.7687810000	(((2uw1_A:0.0000010000	2uw1_B:0.0000010000):0.0068091600	1za0_A:7.4701300000):0.1945130000	1afr_A:0.0000020000):4.4909900000):0.5242680000):1.0143500000):2.7563600000	2vzb_A:2.2392090000):0.6758970000):1.7454300000):0.4046110000):0.3888460000	2chp_A:1.1516410000):0.1160230000):0.2279690000	(1qgh_A:0.8334770000	(2ux1_A:1.1905680000	(1ji4_A:1.5052170000	2fjc_A:1.6479640000):0.2923860000):0.4390640000):0.5668130000);
(1ji5_A:0.3976050000	1jig_A:0.4729420000	(((1n1q_A:0.1417920000	((((1dps_A:0.0000010000	1jts_A:0.0000010000):0.4701600000	1o9r_A:0.4261110000):0.4315890000	1uvh_A:1.2855610000):1.3477400000	((1tjo_A:0.0000010000	1tk6_A:0.0000010000):1.9328600000	((2fzf_A:9.9999990000	2vzb_A:2.3011890000):0.9711030000	(((((1bcf_A:0.0000010000	3e1q_A:0.0000010000):0.5709690000	2fkz_A:0.1965980000):0.8655990000	1jgc_A:0.4908400000):1.1552200000	1nfv_A:2.7810530000):0.1124900000	((((1lko_A:2.2370470000	1yuz_A:1.9877090000):1.8891100000	3qhb_A:0.7382090000):3.5450000000	(((((1otk_A:6.5424770000	(2inc_B:2.1119780000	(2inp_C:1.9891240000	1mty_B:8.6880720000):2.8643700000):2.9996600000):0.5543820000	1mty_D:1.1932920000):1.1693800000	3dhg_A:2.0797960000):1.2466900000	(((((1oqu_A:0.2946490000	1uzr_A:0.0726280000):0.1625610000	1r2f_A:0.1636960000):2.0612300000	1mxr_A:2.4597450000):0.7433950000	(1jk0_A:0.3089680000	(2uw2_A:0.0190890000	1w68_A:0.0388710000):0.2645290000):1.4409700000):3.1050500000	3ee4_A:0.8686780000):2.6778500000):1.8993400000	(((2uw1_A:0.0000010000	2uw1_B:0.0000010000):0.0115873000	1za0_A:8.5800340000):0.2021530000	1afr_A:0.1005760000):2.7302600000):2.1248000000):0.0000024873	((((1lb3_A:0.0817050000	2za7_A:0.0682810000):0.6512000000	1bg7_A:0.1063580000):0.2658300000	1r03_A:0.2465750000):0.1964770000	((1z6o_A:2.2078390000	1z6o_M:1.4464590000):0.2629550000	(((1eum_A:0.9459220000	1krq_A:0.5672350000):0.4668520000	3e6s_A:2.5380420000):0.3111840000	(2jd7_A:0.4527300000	1vlg_A:0.4470780000):0.2990840000):1.2108200000):0.2672270000):1.3688300000):1.0596400000):0.1536760000):1.5376500000):0.5304260000):0.3925120000):0.2936840000	(1ji4_A:0.9148000000	2fjc_A:1.2832260000):1.1509300000):0.2352900000	(2chp_A:1.0312540000	(1qgh_A:0.4564230000	2ux1_A:1.2958050000):0.6324630000):0.3304800000):0.1290650000);
(1ji5_A:0.5000130000	(1jig_A:0.1663470000	((1qgh_A:0.4341710000	2ux1_A:1.1442720000):0.5368870000	((1ji4_A:1.2334580000	2fjc_A:1.3986590000):0.5072970000	((((1dps_A:0.0000010000	1jts_A:0.0000010000):0.5889120000	1o9r_A:0.4377830000):0.8102700000	1uvh_A:1.9582800000):1.2525900000	((1tjo_A:0.0000010000	1tk6_A:0.0000010000):1.6059300000	((((((2fzf_A:4.3024130000	(((((((1oqu_A:0.2202600000	1r2f_A:0.4401010000):0.1837850000	1uzr_A:0.0000020000):2.8593200000	1mxr_A:2.4246020000):0.2833120000	(1jk0_A:0.2738000000	(2uw2_A:0.0104810000	1w68_A:0.0412090000):0.1580690000):2.5230300000):1.7828800000	3ee4_A:0.3839680000):2.0123200000	((1mty_D:2.7246730000	3dhg_A:2.6176220000):1.7250200000	(((2uw1_A:0.0000010000	2uw1_B:0.0000010000):0.0144602000	1za0_A:9.9999990000):0.1774640000	1afr_A:0.0551180000):2.4889400000):2.9484700000):3.5150300000	((2inc_B:2.9524280000	2inp_C:1.7109280000):0.8400070000	1mty_B:5.9088800000):1.4930800000):1.2192700000):1.0509700000	((1lko_A:2.1991030000	1yuz_A:0.7574360000):2.8927100000	3qhb_A:1.8406920000):0.6471670000):1.4390900000	((((1lb3_A:0.1380970000	2za7_A:0.1763180000):0.3620660000	(1bg7_A:0.2607330000	1r03_A:0.4568860000):0.0703267000):0.6069350000	(1z6o_A:2.7327190000	1z6o_M:1.6135140000):0.3957660000):0.7491970000	(((1eum_A:0.9297610000	1krq_A:0.6310990000):0.6601330000	3e6s_A:2.4272180000):0.3180640000	(2jd7_A:0.4265980000	1vlg_A:0.5867600000):0.2591410000):0.5401760000):1.8596300000):0.2459910000	(((1bcf_A:0.0000010000	3e1q_A:0.0000010000):0.3810700000	2fkz_A:0.1821880000):0.4774190000	1jgc_A:0.4462730000):1.0018900000):0.4290290000	1nfv_A:2.0024760000):0.8166810000	(2vzb_A:2.4057380000	1otk_A:7.0047000000):0.1669740000):0.8095820000):0.8313060000):0.4320860000):0.3275700000):0.3385270000):0.1464020000	(1n1q_A:0.5593750000	2chp_A:0.8687170000):0.1951430000);
(1ji5_A:0.2429380000	((1jig_A:0.3650450000	((1qgh_A:0.5322950000	(2ux1_A:0.8872350000	(((1dps_A:0.0000010000	1jts_A:0.0000010000):0.4316120000	1o9r_A:0.6269320000):0.0917930000	1uvh_A:2.1227070000):1.1398100000):0.2535280000):0.4002910000	((1ji4_A:1.2215100000	2fjc_A:1.5335050000):0.8187620000	((1tjo_A:0.0000010000	1tk6_A:0.0000010000):1.6000000000	((2fzf_A:7.6268460000	2vzb_A:0.1749560000):1.6162500000	((((1bcf_A:0.0000010000	3e1q_A:0.0000010000):0.4224220000	2fkz_A:0.1946230000):0.5695980000	1jgc_A:0.3899370000):1.8454400000	(1nfv_A:1.8197150000	((((1lko_A:1.2772400000	1yuz_A:2.1600180000):0.8220020000	3qhb_A:1.8974920000):2.6338200000	(((1otk_A:3.6560270000	(2inc_B:4.1377040000	2inp_C:0.5323660000):2.1014200000):0.8742660000	((((((((1oqu_A:0.2658410000	1r2f_A:0.3649520000):0.1242320000	1uzr_A:0.0328610000):0.8979690000	1mxr_A:2.6895380000):0.9284640000	(1jk0_A:0.4501280000	(2uw2_A:0.0367540000	1w68_A:0.0144560000):0.2584560000):2.1699800000):1.2374000000	3ee4_A:1.3728950000):1.8611800000	1mty_B:8.1130400000):0.5898330000	3dhg_A:3.2585300000):0.2636180000	1mty_D:1.8383590000):1.6924300000):3.2293500000	(((2uw1_A:0.0000010000	2uw1_B:0.0000010000):0.0000022003	1za0_A:7.4716300000):0.1837080000	1afr_A:0.0132460000):2.9544200000):1.7877300000):0.0000029866	(((((1lb3_A:0.1137190000	2za7_A:0.1636720000):0.5342530000	1bg7_A:0.2590250000):0.1272400000	1r03_A:0.3490370000):0.3762110000	(1z6o_A:1.7912660000	1z6o_M:1.5607300000):1.1631300000):0.9778020000	(((1eum_A:0.6883780000	1krq_A:0.4964450000):0.3622290000	3e6s_A:2.4023100000):0.2140750000	(2jd7_A:0.2247810000	1vlg_A:0.5285080000):0.4265260000):0.2755870000):1.0038100000):0.5293140000):0.4083550000):1.0888600000):0.2037840000):1.1537200000):0.0629913000):0.3508720000):0.0578855000	1n1q_A:0.4743020000):0.2114110000	2chp_A:1.0111720000);
(1ji5_A:0.5388080000	((1jig_A:0.3071380000	((1qgh_A:0.9288690000	2ux1_A:1.3254980000):0.2920290000	(1ji4_A:1.0715590000	2fjc_A:1.7328940000):0.5446770000):0.5825540000):0.0796580000	(1n1q_A:0.2816910000	((((1dps_A:0.0000010000	1jts_A:0.0000010000):0.8214430000	1o9r_A:0.6210820000):1.5124600000	1uvh_A:1.8353570000):1.1692800000	((1tjo_A:0.0000010000	1tk6_A:0.0000010000):1.0344500000	(((((2fzf_A:6.8953690000	((2inc_B:5.1545310000	1mty_B:4.5060350000):1.2574800000	2inp_C:1.4402050000):3.6086100000):0.0000020977	(1otk_A:5.5634150000	((((((1oqu_A:0.2783180000	1r2f_A:0.4006670000):0.1929330000	1uzr_A:0.0000020000):2.4265300000	1mxr_A:3.2607870000):0.9998570000	(1jk0_A:0.3252700000	(2uw2_A:0.0158220000	1w68_A:0.0503430000):0.1858110000):1.5128300000):1.3636600000	3ee4_A:1.9075090000):1.6298800000	(1mty_D:5.4081480000	3dhg_A:1.6238530000):3.4299500000):3.0679600000):1.6677200000):3.4943500000	1nfv_A:2.7091030000):0.6980160000	2vzb_A:2.3642790000):0.5842840000	((((1bcf_A:0.0000010000	3e1q_A:0.0000010000):0.2747680000	2fkz_A:0.4249140000):0.5410560000	1jgc_A:0.4658410000):0.9106260000	(((1lko_A:1.8421480000	1yuz_A:1.4775400000):1.1812400000	3qhb_A:2.6359500000):3.4386700000	((((((1lb3_A:0.1306950000	2za7_A:0.1647200000):0.5706050000	1bg7_A:0.1528670000):0.2272530000	1r03_A:0.5497650000):0.7255240000	(((1eum_A:1.4196600000	1krq_A:0.2499010000):0.4293980000	(2jd7_A:0.6763690000	1vlg_A:0.4343580000):0.4243890000):0.5549060000	3e6s_A:1.9165950000):0.3454380000):0.4982260000	(1z6o_A:3.8387330000	1z6o_M:1.5382570000):0.2710120000):1.3761700000	(((2uw1_A:0.0000010000	2uw1_B:0.0000010000):0.0000022364	1za0_A:8.0527420000):0.2029460000	1afr_A:0.0538850000):5.7707600000):0.9632640000):0.7611710000):0.4422200000):2.4960300000):0.6178350000):1.2271900000):0.3806170000):0.0353344000	2chp_A:0.9046700000);
(1ji5_A:0.7440980000	((1jig_A:0.2155760000	((1qgh_A:0.8265830000	2ux1_A:1.3270090000):0.7223980000	(1ji4_A:1.3730130000	2fjc_A:1.3803190000):0.4364020000):0.2122600000):0.0420880000	((((1dps_A:0.0000010000	1jts_A:0.0000010000):0.5255470000	1o9r_A:0.4286330000):1.3920100000	1uvh_A:1.6093810000):0.8274260000	((1tjo_A:0.0000010000	1tk6_A:0.0000010000):1.8318100000	(2fzf_A:7.2953500000	((2vzb_A:2.0627590000	((((((1bcf_A:0.0000010000	3e1q_A:0.0000010000):0.4192160000	2fkz_A:0.2268340000):0.6728440000	1jgc_A:0.7498470000):1.6065900000	((1lko_A:2.4449920000	1yuz_A:1.1541010000):1.3750400000	3qhb_A:1.1683560000):3.2178400000):0.2906110000	((((((1lb3_A:0.1221010000	2za7_A:0.0761220000):0.6400410000	1bg7_A:0.1189290000):0.2315860000	1r03_A:0.4710920000):0.2290690000	(1z6o_A:3.5374290000	1z6o_M:1.9844390000):0.2113180000):0.9926400000	(((1eum_A:0.7391380000	1krq_A:0.6656190000):0.7534630000	3e6s_A:1.4399680000):0.4874560000	(2jd7_A:0.4497500000	1vlg_A:0.7124470000):0.2728430000):0.2124610000):1.2361600000	(((2uw1_A:0.0000010000	2uw1_B:0.0000010000):0.0000022205	1za0_A:7.9946720000):0.3215620000	1afr_A:0.0465610000):3.9893700000):1.0362900000):0.3135260000	1nfv_A:2.4106520000):0.7474520000):0.0000024965	((1otk_A:1.6339710000	((2inc_B:4.1184070000	2inp_C:2.8332200000):2.0046400000	1mty_B:3.1215800000):4.8224200000):2.3042800000	((((((1oqu_A:0.3434700000	1r2f_A:0.3611650000):0.1152220000	1uzr_A:0.0037060000):1.3949000000	1mxr_A:2.4209760000):0.8221720000	3ee4_A:2.4352330000):1.2943900000	(1jk0_A:0.3113920000	(2uw2_A:0.0030130000	1w68_A:0.0397830000):0.3009200000):1.1821600000):1.5379700000	(1mty_D:2.7125040000	3dhg_A:1.5427680000):2.2608000000):2.6768000000):2.6023900000):0.5479690000):1.3180000000):0.6886020000):0.7308340000):0.1921830000	(1n1q_A:0.3017210000	2chp_A:1.1476570000):0.1532040000);
(1ji5_A:0.4363860000	(1jig_A:0.2460390000	((1qgh_A:0.5244400000	2ux1_A:1.0109130000):0.4003100000	(1ji4_A:1.7596010000	2fjc_A:1.3434530000):0.7405960000):0.3787580000):0.1262470000	((1n1q_A:0.2709020000	((((1dps_A:0.0000010000	1jts_A:0.0000010000):0.4506920000	1o9r_A:0.3214160000):0.7878600000	1uvh_A:2.0107590000):0.6901440000	((1tjo_A:0.0000020000	1tk6_A:0.0000010000):0.7352290000	((((2fzf_A:6.5387530000	2vzb_A:1.2748540000):0.6316520000	((1otk_A:9.2625400000	(2inc_B:4.7494720000	(2inp_C:1.1702950000	1mty_B:8.8007790000):0.7064260000):2.1572800000):0.2508930000	((((((1oqu_A:0.3046560000	1r2f_A:0.3231790000):0.1454000000	1uzr_A:0.0000030000):1.6113600000	1mxr_A:2.2497070000):1.3881100000	(1jk0_A:0.2213290000	(2uw2_A:0.0355240000	1w68_A:0.0109830000):0.3260150000):0.9215090000):1.4291400000	3ee4_A:2.3962370000):3.8637800000	(1mty_D:1.4030120000	3dhg_A:3.0379420000):0.4901010000):2.1569700000):1.4783700000):0.4115840000	1nfv_A:2.1039050000):0.5825590000	((((1bcf_A:0.0000010000	3e1q_A:0.0000010000):0.2259320000	2fkz_A:0.2536150000):0.6195160000	1jgc_A:0.4820170000):2.3514700000	(((1lko_A:1.0743690000	1yuz_A:1.4604730000):2.0469000000	3qhb_A:1.3169720000):3.9812600000	((((((1lb3_A:0.1013990000	2za7_A:0.1351570000):0.5120680000	1bg7_A:0.1176070000):0.1609930000	(1z6o_A:2.0843650000	1z6o_M:1.6073350000):0.9085890000):0.0708797000	1r03_A:0.2074260000):0.7481410000	(((1eum_A:0.7189750000	1krq_A:0.7085870000):0.8917720000	(2jd7_A:0.4547970000	1vlg_A:0.7262570000):0.2865340000):0.2910330000	3e6s_A:2.5833080000):0.3845890000):1.0740900000	(((2uw1_A:0.0000010000	2uw1_B:0.0000010000):0.0000023272	1za0_A:7.6690560000):0.2427150000	1afr_A:0.0000020000):5.8658100000):0.2481000000):0.5495140000):0.0676269000):3.4363000000):1.1663700000):0.7246390000):0.3808680000	2chp_A:0.7761310000):0.1475600000);
(1ji5_A:0.5350560000	(1jig_A:0.3676310000	(((1qgh_A:0.6331520000	2ux1_A:1.5918330000):0.5474170000	((1ji4_A:1.6418740000	2fjc_A:1.4591180000):0.5000590000	(((1dps_A:0.0000010000	1jts_A:0.0000010000):0.4857370000	1o9r_A:0.4662600000):0.3810630000	1uvh_A:2.2310140000):1.4302400000):0.4606690000):0.1551120000	((1tjo_A:0.0000010000	1tk6_A:0.0000010000):1.9327200000	(((2fzf_A:5.0241690000	((1otk_A:6.1855420000	((2inc_B:3.6239800000	1mty_B:4.6573050000):2.2413400000	2inp_C:0.5408750000):2.9269400000):0.0000024458	((((((1oqu_A:0.2696030000	1r2f_A:0.2423630000):0.0704771000	1uzr_A:0.0965110000):2.6663200000	1mxr_A:2.7883460000):1.1038800000	(1jk0_A:0.3153520000	(2uw2_A:0.0343420000	1w68_A:0.0226220000):0.2643500000):2.2035700000):1.7009500000	3ee4_A:1.6334740000):3.5352700000	(1mty_D:2.6733570000	3dhg_A:3.7071610000):1.6625900000):3.6103700000):1.8449700000):2.2506600000	2vzb_A:1.1537840000):0.6573410000	(((((1bcf_A:0.0000010000	3e1q_A:0.0000010000):0.4650360000	2fkz_A:0.3827830000):0.7958160000	1jgc_A:0.3552250000):1.6753100000	(((1lko_A:1.0220890000	1yuz_A:2.0209430000):1.6148300000	3qhb_A:2.7505860000):4.3678900000	((((((((1lb3_A:0.1330570000	2za7_A:0.0819420000):0.6154400000	1bg7_A:0.1124390000):0.3459650000	1r03_A:0.2468600000):0.4396190000	(1z6o_A:3.2431980000	1z6o_M:0.9765940000):0.7542300000):1.5366300000	3e6s_A:2.0257720000):0.4523640000	(1eum_A:0.6152320000	1krq_A:0.5951060000):0.8689610000):0.1304710000	(2jd7_A:0.3118530000	1vlg_A:0.8354840000):0.1268350000):1.3204800000	(((2uw1_A:0.0000010000	2uw1_B:0.0000010000):0.0193923000	1za0_A:6.8403390000):0.2235340000	1afr_A:0.0209770000):5.9264700000):1.1538200000):0.6148180000):0.7729070000	1nfv_A:1.5999190000):1.1769700000):1.2468800000):1.2707000000):0.2518810000):0.0323589000	(1n1q_A:0.5851440000	2chp_A:1.1013800000):0.2843390000);
(1ji5_A:0.5294530000	1jig_A:0.3261060000	((1n1q_A:0.4025580000	2chp_A:1.2466820000):0.1210210000	(((1qgh_A:0.8579640000	2ux1_A:0.9861680000):0.3843430000	(1ji4_A:1.4104120000	2fjc_A:1.6758790000):0.2713250000):0.3118590000	((((1dps_A:0.0000010000	1jts_A:0.0000010000):0.4933760000	1o9r_A:0.3575960000):1.1846000000	1uvh_A:1.4464660000):1.0185400000	((1tjo_A:0.0000010000	1tk6_A:0.0000010000):2.0142100000	(((2fzf_A:6.3939670000	2vzb_A:2.1692390000):0.6679580000	1nfv_A:2.1584880000):0.7727340000	(((((1bcf_A:0.0000010000	3e1q_A:0.0000010000):0.4359150000	2fkz_A:0.2122670000):0.5939490000	1jgc_A:0.4510710000):0.9625610000	((((((1lb3_A:0.0910510000	2za7_A:0.0833130000):0.8251120000	1bg7_A:0.1735720000):0.1643980000	1r03_A:0.3029580000):0.7782650000	1z6o_M:1.5080290000):0.2282390000	1z6o_A:3.7879290000):0.1552390000	(((1eum_A:0.9781040000	1krq_A:0.2099420000):0.4732440000	3e6s_A:2.1913220000):0.3649490000	(2jd7_A:0.5122510000	1vlg_A:0.5253590000):0.4453950000):0.9075440000):1.6917600000):0.7649520000	(((1lko_A:1.4765150000	1yuz_A:1.5653230000):1.4630200000	3qhb_A:1.0400510000):3.3692500000	(((((1otk_A:6.2309880000	(2inc_B:3.6768020000	(2inp_C:1.1733490000	1mty_B:8.4602410000):1.0787400000):3.5454100000):1.0319100000	1mty_D:1.9426500000):1.2890500000	3dhg_A:3.3861120000):2.9596300000	(((((1oqu_A:0.3019820000	1r2f_A:0.3744020000):0.1524750000	1uzr_A:0.0000030000):1.5916300000	1mxr_A:2.8034610000):0.4956840000	(1jk0_A:0.1703050000	(2uw2_A:0.0000020000	1w68_A:0.0578230000):0.3663810000):2.0826800000):2.4394100000	3ee4_A:1.2642420000):1.9409800000):1.7982900000	(((2uw1_A:0.0000010000	2uw1_B:0.0000010000):0.0414264000	1za0_A:7.8258180000):0.0784643000	1afr_A:0.2053370000):3.0872700000):4.7195600000):1.1219300000):0.1296960000):1.4289700000):0.7928080000):0.6811120000):0.1049130000):0.1240610000);
(1ji5_A:0.5739710000	1jig_A:0.3193310000	((1n1q_A:0.3437230000	2chp_A:1.0704220000):0.1342780000	((1qgh_A:0.5850540000	(2ux1_A:0.3890690000	(((1dps_A:0.0000010000	1jts_A:0.0000010000):0.4283460000	1o9r_A:0.5095570000):0.6365100000	1uvh_A:2.0999380000):1.1297800000):0.4043730000):0.6208410000	((1ji4_A:1.3036690000	2fjc_A:1.9771500000):0.1107180000	((1tjo_A:0.0000010000	1tk6_A:0.0000010000):2.1489200000	(((2fzf_A:7.2502110000	2vzb_A:1.7365090000):0.2460630000	(1nfv_A:0.8293080000	((1otk_A:3.2330970000	((2inc_B:3.1367900000	1mty_B:3.7967700000):0.9083450000	2inp_C:2.1090940000):1.2104400000):0.5191980000	((((((1oqu_A:0.3443200000	1r2f_A:0.3348790000):0.1457260000	1uzr_A:0.0020810000):1.9593300000	(1jk0_A:0.2456100000	(2uw2_A:0.0163440000	1w68_A:0.0226690000):0.2152820000):1.7554700000):0.5676480000	1mxr_A:1.7528780000):2.2212600000	3ee4_A:1.4861420000):4.9373500000	(1mty_D:1.8724020000	3dhg_A:1.8302500000):2.0788100000):1.5055300000):3.1932600000):1.6674700000):0.4139360000	(((1bcf_A:0.0000010000	3e1q_A:0.0000010000):0.3280570000	2fkz_A:0.3159190000):0.6811220000	(1jgc_A:0.4341090000	(((1lko_A:1.4078190000	1yuz_A:1.9394690000):3.2172300000	3qhb_A:0.9418890000):3.6940100000	((((((((1lb3_A:0.1557960000	2za7_A:0.0592140000):0.5723240000	1bg7_A:0.1247080000):0.2678280000	1r03_A:0.2598530000):0.2622870000	(1z6o_A:2.6928020000	1z6o_M:1.0762290000):0.8724430000):0.7071590000	((1eum_A:1.1120650000	1krq_A:0.1068240000):0.5786190000	3e6s_A:1.7875380000):0.4409890000):0.5018570000	1vlg_A:0.5166760000):0.0988266000	2jd7_A:0.4470190000):1.5181700000	(((2uw1_A:0.0000010000	2uw1_B:0.0000010000):0.0103275000	1za0_A:7.2365990000):0.2478890000	1afr_A:0.0126790000):4.8686200000):0.6693380000):2.0390100000):0.4855290000):0.9866240000):0.9771860000):0.8263710000):0.0454553000):0.1311200000):0.2051860000);
(1ji5_A:0.4234030000	(1jig_A:0.2304590000	(((1qgh_A:0.4709350000	2ux1_A:1.1903180000):0.2764230000	(1ji4_A:0.9893420000	2fjc_A:1.6393670000):0.7782220000):0.3429500000	((((1dps_A:0.0000010000	1jts_A:0.0000010000):0.5310630000	1o9r_A:0.5671480000):0.7307330000	1uvh_A:1.3643080000):1.2859700000	((1tjo_A:0.0000010000	1tk6_A:0.0000010000):1.7973900000	((2fzf_A:7.9700650000	2vzb_A:0.5723020000):1.3363000000	(((((1bcf_A:0.0000010000	3e1q_A:0.0000010000):0.5203420000	2fkz_A:0.3901280000):0.7479730000	1jgc_A:0.2832300000):1.0159100000	1nfv_A:2.2169530000):0.0724823000	((((1lko_A:1.6216440000	1yuz_A:1.5369420000):1.8008400000	3qhb_A:1.4205680000):1.9329300000	(((((1otk_A:5.7633260000	(2inc_B:6.0107120000	2inp_C:1.7307120000):1.2118600000):0.2785510000	1mty_B:5.3259550000):3.3456600000	(1mty_D:2.5399320000	3dhg_A:2.3405000000):1.1677500000):0.9136910000	(((((1oqu_A:0.3057210000	1uzr_A:0.1584400000):0.1648260000	1r2f_A:0.0300560000):1.7609800000	1mxr_A:2.3959290000):0.2844660000	(1jk0_A:0.2414940000	(2uw2_A:0.0220210000	1w68_A:0.0338920000):0.3196020000):2.0365200000):3.3882800000	3ee4_A:0.4311790000):3.1104900000):1.8448300000	(((2uw1_A:0.0000010000	2uw1_B:0.0000010000):0.0000025668	1za0_A:7.0188540000):0.0984908000	1afr_A:0.1905030000):1.4791900000):1.5875500000):1.3545100000	((((((1lb3_A:0.1217350000	2za7_A:0.0917540000):0.5966690000	1bg7_A:0.1049690000):0.2245180000	1r03_A:0.3339730000):0.5085820000	1z6o_M:1.3724200000):0.3544970000	1z6o_A:3.8632260000):0.0000029592	(((1eum_A:0.8516650000	1krq_A:0.3117890000):0.5856200000	(2jd7_A:0.5149980000	1vlg_A:0.7502310000):0.3851900000):0.1272510000	3e6s_A:2.2481360000):0.8067400000):1.2689900000):0.4453920000):1.2642400000):2.0531200000):1.3933200000):0.3068520000):0.1621510000):0.1024400000	(1n1q_A:0.3976290000	2chp_A:0.8697190000):0.1656730000);
(1ji5_A:0.3388490000	(1jig_A:0.2364500000	((1n1q_A:0.2735420000	((1ji4_A:1.1812910000	2fjc_A:1.2786870000):0.3369790000	((((1dps_A:0.0000010000	1jts_A:0.0000010000):0.5858580000	1o9r_A:0.3272840000):0.4570360000	1uvh_A:1.5839180000):1.0170900000	((1tjo_A:0.0000010000	1tk6_A:0.0000010000):1.3601300000	((((2fzf_A:5.6865900000	((1otk_A:3.6352460000	((((((1oqu_A:0.1906050000	1r2f_A:0.3507900000):0.0974677000	1uzr_A:0.0132450000):1.4955500000	1mxr_A:1.8349770000):1.3683600000	(1jk0_A:0.2152150000	(2uw2_A:0.0000020000	1w68_A:0.0214750000):0.2185050000):1.9540800000):1.2177800000	3ee4_A:1.8216390000):0.6995320000	(1mty_D:2.0840960000	3dhg_A:1.8022310000):1.9108200000):1.5971200000):1.1855700000	(2inc_B:3.8144210000	(2inp_C:0.6411540000	1mty_B:7.3774140000):0.3442950000):2.1229000000):0.4405860000):1.3936400000	1nfv_A:1.8124120000):0.4347170000	((((1bcf_A:0.0000010000	3e1q_A:0.0000010000):0.2930930000	2fkz_A:0.1328600000):0.5586040000	1jgc_A:0.4166800000):0.6834740000	(((1lko_A:1.5449810000	1yuz_A:1.5877730000):1.4608500000	3qhb_A:1.1493090000):1.3902200000	((((((1lb3_A:0.0473960000	2za7_A:0.1671020000):0.5150620000	1bg7_A:0.2395290000):0.1229860000	1r03_A:0.4320420000):0.4038950000	(1z6o_A:2.1184990000	1z6o_M:1.1957470000):0.4920510000):0.6535340000	((((1eum_A:0.6361230000	1krq_A:0.5193790000):0.6899310000	3e6s_A:2.5637730000):0.1060770000	1vlg_A:0.5269260000):0.0061494700	2jd7_A:0.3050120000):0.8123040000):0.6359410000	(((2uw1_A:0.0000010000	2uw1_B:0.0000010000):0.0000023517	1za0_A:6.2197290000):0.2102270000	1afr_A:0.0309580000):3.3877200000):1.5187100000):1.6197100000):0.2485140000):0.8208060000	2vzb_A:1.5346550000):1.0977900000):0.4742870000):0.5987980000):0.4428490000):0.2493970000	2chp_A:0.8193440000):0.1155210000):0.1719830000	(1qgh_A:0.4250080000	2ux1_A:1.4724380000):0.7526700000);
(1ji5_A:0.4620750000	(1jig_A:0.3349100000	(1qgh_A:0.1846370000	2ux1_A:1.1870920000):1.0232000000):0.1459930000	((1n1q_A:0.6446620000	(((1ji4_A:1.1293340000	2fjc_A:1.6527260000):0.6177110000	(((1dps_A:0.0000010000	1jts_A:0.0000010000):0.5605700000	1o9r_A:0.4212970000):0.7552890000	1uvh_A:2.4874350000):0.8262360000):0.2501240000	((1tjo_A:0.0000010000	1tk6_A:0.0000010000):1.5269700000	(((((2fzf_A:9.5792670000	(1otk_A:2.2834610000	((((((1oqu_A:0.3318720000	1r2f_A:0.3334580000):0.0559664000	1uzr_A:0.0000020000):2.1742100000	1mxr_A:1.9472800000):0.7316520000	(1jk0_A:0.2441720000	(2uw2_A:0.0110830000	1w68_A:0.0519360000):0.2763180000):2.3748500000):0.6775130000	3ee4_A:1.0244390000):3.2598600000	(1mty_D:3.6263200000	3dhg_A:2.2009540000):1.2449300000):3.2263900000):0.7608290000):0.5094270000	((2inc_B:2.9867400000	2inp_C:1.5801910000):0.8306810000	1mty_B:9.0413880000):3.3083600000):1.6683400000	1nfv_A:0.9869580000):0.8583860000	(((((1bcf_A:0.0000010000	3e1q_A:0.0000010000):0.2983260000	2fkz_A:0.2965970000):0.4869160000	1jgc_A:0.4269770000):1.2902600000	((1lko_A:1.8035630000	1yuz_A:1.1961330000):1.1601600000	3qhb_A:0.9549660000):3.7764900000):0.1518080000	(((((((1lb3_A:0.1140590000	2za7_A:0.0856240000):0.3806180000	1bg7_A:0.1585930000):0.1449750000	1r03_A:0.2880970000):0.3920380000	1z6o_M:2.0851620000):0.3509650000	1z6o_A:2.2140760000):0.3037190000	(((1eum_A:0.3944450000	1krq_A:0.6109800000):0.7013220000	3e6s_A:2.5290210000):0.2966600000	(2jd7_A:0.2223080000	1vlg_A:0.5837080000):0.2708810000):0.8239500000):0.5337120000	(((2uw1_A:0.0000010000	2uw1_B:0.0000010000):0.0000023517	1za0_A:7.1952520000):0.2782210000	1afr_A:0.1145390000):6.3697600000):0.9328180000):0.2222560000):0.5518690000	2vzb_A:2.3943310000):0.4916260000):0.6297600000):0.4011180000):0.2203300000	2chp_A:0.8498470000):0.1933440000);
(1ji5_A:0.5220860000	(1jig_A:0.1283460000	(((1qgh_A:0.8523880000	2ux1_A:1.1394540000):0.4963660000	(1ji4_A:2.3275620000	2fjc_A:1.5462530000):0.5212010000):0.4584550000	((((1dps_A:0.0000010000	1jts_A:0.0000010000):0.6510680000	1o9r_A:0.2798960000):0.9463250000	1uvh_A:1.6007840000):0.8744240000	((1tjo_A:0.0000010000	1tk6_A:0.0000010000):1.0599500000	(((2fzf_A:5.9370740000	2vzb_A:1.3482160000):0.3017040000	(1nfv_A:2.4409300000	((1otk_A:5.7341770000	((2inc_B:6.1959060000	2inp_C:1.1650080000):1.5501900000	1mty_B:9.9999980000):1.9009400000):0.2849040000	((((((1oqu_A:0.3356280000	1r2f_A:0.2400650000):0.1620920000	1uzr_A:0.0000020000):1.7861800000	1mxr_A:2.1076820000):0.7552460000	(1jk0_A:0.1970750000	(2uw2_A:0.0165330000	1w68_A:0.0171930000):0.2365250000):1.8523800000):1.4484500000	3ee4_A:1.6246190000):1.7231400000	(1mty_D:2.0700530000	3dhg_A:2.9735750000):2.2362700000):1.7201800000):3.0561000000):0.7152550000):0.0493636000	((((1bcf_A:0.0000010000	3e1q_A:0.0000010000):0.3024490000	2fkz_A:0.4180290000):0.6019500000	1jgc_A:0.5369300000):1.0790900000	((((1lko_A:0.9990060000	1yuz_A:1.1132110000):1.0000300000	3qhb_A:1.4764910000):1.0464300000	(((2uw1_A:0.0000010000	2uw1_B:0.0000010000):0.0024944500	1afr_A:0.2798120000):2.3961400000	1za0_A:5.4790170000):3.5286200000):2.0362000000	(((((1lb3_A:0.1028130000	2za7_A:0.0811610000):0.6041760000	1bg7_A:0.1176930000):0.0845719000	1r03_A:0.3214970000):0.5269350000	1z6o_A:2.6063460000):0.1582310000	(1z6o_M:1.1908080000	((1eum_A:0.7740930000	1krq_A:0.3882650000):0.7454100000	(3e6s_A:2.7893500000	(2jd7_A:0.3932570000	1vlg_A:0.5026200000):0.2493740000):0.2944820000):1.0161600000):0.0648458000):1.5518400000):1.0733000000):0.3935480000):1.5617100000):0.6035840000):0.8310380000):0.3007640000):0.2140550000	(1n1q_A:0.7167580000	2chp_A:1.0403040000):0.1491520000);
(1ji5_A:0.5959720000	(1jig_A:0.2428830000	(((1qgh_A:0.7619020000	2ux1_A:0.8526610000):0.4998730000	((((1dps_A:0.0000010000	1jts_A:0.0000010000):0.3151590000	1o9r_A:0.3655820000):0.3773090000	1uvh_A:2.0484410000):0.9833950000	((1tjo_A:0.0000010000	1tk6_A:0.0000010000):1.6419600000	(((2fzf_A:5.9127460000	2vzb_A:0.4232050000):0.8477050000	(1nfv_A:0.2109740000	(((1otk_A:4.4617680000	((((((1oqu_A:0.3000660000	1r2f_A:0.5326910000):0.1195930000	1uzr_A:0.0000020000):1.8064200000	1mxr_A:1.5614020000):1.2104600000	3ee4_A:2.0063010000):0.9927780000	(1jk0_A:0.1861290000	(2uw2_A:0.0116190000	1w68_A:0.0280780000):0.4047160000):1.2216500000):2.3713700000	(1mty_D:2.8368850000	3dhg_A:1.8933520000):0.9593340000):1.3821700000):2.0085700000	(2inp_C:1.1652980000	1mty_B:7.5055890000):0.6266250000):0.6631770000	2inc_B:3.4491080000):3.2543700000):2.5785300000):0.8895370000	((((1bcf_A:0.0000010000	3e1q_A:0.0000010000):0.2679520000	2fkz_A:0.3068770000):0.8973840000	1jgc_A:0.1569570000):0.3166450000	(((1lko_A:1.9348570000	1yuz_A:1.4882340000):1.2947100000	3qhb_A:1.3605110000):5.3568000000	((((((((1lb3_A:0.1724190000	2za7_A:0.1293720000):0.5398270000	(1bg7_A:0.1861840000	1r03_A:0.4396400000):0.0510576000):0.2550350000	(1z6o_A:2.4213450000	1z6o_M:1.7115600000):0.2715020000):0.9360310000	3e6s_A:1.7903900000):0.4164910000	(1eum_A:0.7056730000	1krq_A:0.5348960000):0.6882140000):0.4446810000	1vlg_A:0.8183680000):0.0418797000	2jd7_A:0.3771240000):3.2206400000	(((2uw1_A:0.0000010000	2uw1_B:0.0000010000):0.0163946000	1za0_A:8.7825620000):0.2331090000	1afr_A:0.0444990000):4.7239600000):1.1531200000):2.2088300000):0.7563610000):2.2343600000):0.3796590000):0.4914250000):0.2066480000	(1ji4_A:1.4422880000	2fjc_A:1.3099390000):0.1479440000):0.3626110000):0.0695492000	(1n1q_A:0.2932990000	2chp_A:0.8184400000):0.2124720000);
(1ji5_A:0.6781490000	(1jig_A:0.4495010000	(1n1q_A:0.5011220000	((((1dps_A:0.0000010000	1jts_A:0.0000010000):0.6351830000	1o9r_A:0.3523780000):0.9946380000	1uvh_A:2.1580840000):0.7717460000	((1tjo_A:0.0000010000	1tk6_A:0.0000010000):1.0362300000	((((2fzf_A:4.6927860000	2vzb_A:2.2320430000):0.9771190000	(((1bcf_A:0.0000010000	3e1q_A:0.0000010000):0.5263430000	2fkz_A:0.3317950000):0.9554790000	1jgc_A:0.2468230000):0.9722730000):0.9687450000	(1nfv_A:0.6534190000	(((1otk_A:4.7620460000	(2inp_C:0.0000020000	1mty_B:9.0002670000):3.7437100000):0.0111587000	((2inc_B:6.3362680000	1mty_D:0.0000020000):1.1898900000	3dhg_A:2.7051400000):2.1843200000):0.7063120000	(((((1oqu_A:0.2690400000	1uzr_A:0.1651510000):0.3263030000	1r2f_A:0.0000020000):2.6961700000	1mxr_A:2.7071860000):0.0945994000	(1jk0_A:0.1902760000	(2uw2_A:0.0315090000	1w68_A:0.0266870000):0.2828610000):1.3554800000):0.8652630000	3ee4_A:2.1256510000):3.2266900000):2.1074000000):0.2125550000):0.9589440000	((((1lko_A:1.2244690000	1yuz_A:1.9217520000):2.0554800000	3qhb_A:0.4769400000):2.8892500000	(((2uw1_A:0.0000010000	2uw1_B:0.0000010000):0.0469617000	1za0_A:7.4470730000):0.2227400000	1afr_A:0.0000020000):3.6580700000):0.4073990000	(((((1lb3_A:0.0816390000	2za7_A:0.1264250000):0.6432820000	(1z6o_A:2.6129030000	1z6o_M:1.2675790000):0.7020390000):0.1739860000	1bg7_A:0.1497980000):0.4066380000	1r03_A:0.2095240000):0.6187170000	(((1eum_A:0.6632060000	1krq_A:0.5326230000):0.3285160000	3e6s_A:2.3817280000):0.4660050000	(2jd7_A:0.4815310000	1vlg_A:0.3765840000):0.3024290000):0.6197400000):0.7889680000):1.5222900000):1.5202000000):1.3810500000):1.0934700000):0.2280310000):0.1304480000	(2chp_A:0.8524860000	((1qgh_A:0.6507730000	2ux1_A:1.4518450000):0.4458930000	(1ji4_A:1.4369940000	2fjc_A:1.9635080000):0.6726340000):0.4274140000):0.1321330000);
(1ji5_A:0.4880280000	(1jig_A:0.1978460000	((1n1q_A:0.2671700000	((1ji4_A:1.3900690000	2fjc_A:1.5839840000):0.7931380000	((((1dps_A:0.0000010000	1jts_A:0.0000010000):0.6619410000	1o9r_A:0.6123130000):0.6042370000	1uvh_A:1.9137670000):0.6766840000	((1tjo_A:0.0000010000	1tk6_A:0.0000010000):1.3650900000	(((((2fzf_A:6.1198610000	((2inc_B:5.5306120000	2inp_C:0.5862480000):1.7802800000	1mty_B:5.9792330000):1.2109300000):0.0000021917	(1mty_D:2.9388670000	3dhg_A:2.2794640000):1.6890900000):0.9564730000	(1otk_A:5.1720880000	(((((1oqu_A:0.3870450000	1r2f_A:0.3167920000):0.1122800000	1uzr_A:0.0494400000):1.5458100000	1mxr_A:2.2940480000):0.7649600000	(1jk0_A:0.3415350000	(2uw2_A:0.0408060000	1w68_A:0.0166500000):0.2847560000):1.7251600000):1.6851300000	3ee4_A:1.9971990000):1.4577600000):0.6009580000):1.4232200000	((((((1bcf_A:0.0000010000	3e1q_A:0.0000010000):0.7375500000	2fkz_A:0.2309170000):0.8786300000	1jgc_A:0.6055430000):1.7427200000	((((((1lb3_A:0.1676020000	2za7_A:0.1561110000):0.6024890000	1bg7_A:0.1917080000):0.1615000000	1r03_A:0.4206640000):0.2569390000	(1z6o_A:2.1689510000	1z6o_M:1.5836910000):0.4231650000):0.5040120000	(((1eum_A:0.8585900000	1krq_A:0.5269340000):0.3436690000	3e6s_A:1.9457160000):0.3558090000	(2jd7_A:0.4528340000	1vlg_A:0.7069540000):0.2884320000):0.6960760000):1.3763000000	(((2uw1_A:0.0000010000	2uw1_B:0.0000010000):0.0118575000	1za0_A:7.8005920000):0.3165250000	1afr_A:0.0000020000):5.4800900000):0.5661810000):0.5248320000	((1lko_A:1.0066860000	1yuz_A:1.4679260000):2.1506000000	3qhb_A:2.0069020000):1.2226400000):0.6292990000	1nfv_A:2.2487250000):0.8008190000):0.5005190000	2vzb_A:3.3339220000):1.6117200000):1.3261900000):0.4973230000):0.1978170000):0.1874080000	2chp_A:0.9070900000):0.2307730000):0.1362460000	(1qgh_A:0.2521770000	2ux1_A:1.4314880000):0.7186180000);
(1ji5_A:0.5266630000	(1jig_A:0.2403790000	((1n1q_A:0.5148690000	((((1dps_A:0.0000010000	1jts_A:0.0000010000):0.7710480000	1o9r_A:0.4591870000):0.2836650000	1uvh_A:1.9938920000):1.4246500000	((1tjo_A:0.0000010000	1tk6_A:0.0000010000):2.0505200000	((2fzf_A:9.9999980000	2vzb_A:1.1445440000):1.3458800000	(((((1bcf_A:0.0000010000	3e1q_A:0.0000010000):0.3974280000	2fkz_A:0.2228220000):0.5802250000	1jgc_A:0.5914950000):0.7459750000	((((1lko_A:0.6829250000	1yuz_A:2.2128810000):1.9579700000	3qhb_A:1.5189930000):2.7882400000	(((((1otk_A:4.4315660000	((2inc_B:3.3395740000	2inp_C:2.3145290000):1.0045600000	1mty_B:4.7709190000):1.9132100000):2.0912600000	1mty_D:2.5749870000):0.7472430000	3dhg_A:1.9987170000):1.7568700000	(((((1oqu_A:0.2088850000	1r2f_A:0.2683100000):0.1587610000	1uzr_A:0.0000020000):1.9780600000	1mxr_A:2.4089080000):1.0493000000	(1jk0_A:0.1716800000	(2uw2_A:0.0321520000	1w68_A:0.0391090000):0.2170860000):1.1187500000):2.2621500000	3ee4_A:1.0249620000):2.3591800000):2.7388400000	(((2uw1_A:0.0000010000	2uw1_B:0.0000010000):0.0000020853	1za0_A:7.6253170000):0.2482150000	1afr_A:0.0623570000):2.9627300000):4.5332800000):0.1866570000	(((((1lb3_A:0.0693160000	2za7_A:0.1420380000):0.5848370000	1bg7_A:0.1369820000):0.1909080000	1r03_A:0.2869920000):0.5396070000	(1z6o_A:3.2232860000	1z6o_M:0.9005990000):0.5663950000):0.3269430000	(((1eum_A:1.0160910000	1krq_A:0.1632920000):0.5666990000	3e6s_A:2.0026010000):0.3929500000	(2jd7_A:0.4277410000	1vlg_A:0.5009550000):0.4360760000):0.5795390000):0.7981860000):1.1634300000):0.6624870000	1nfv_A:2.6289930000):0.2084850000):0.6982860000):0.9604590000):0.2599610000):0.1137850000	2chp_A:1.0562380000):0.2951300000):0.1704400000	((1qgh_A:0.8152530000	2ux1_A:1.1563700000):0.5968120000	(1ji4_A:1.3587860000	2fjc_A:1.8599270000):0.7204780000):0.4384320000);
(1ji5_A:0.4965960000	1jig_A:0.3069210000	((1n1q_A:0.2524390000	2chp_A:1.2450040000):0.4003700000	(((1qgh_A:0.7841490000	2ux1_A:1.3879880000):0.5497920000	(1ji4_A:1.1109790000	2fjc_A:1.7795910000):0.5486750000):0.1755170000	((((1dps_A:0.0000010000	1jts_A:0.0000010000):0.5663050000	1o9r_A:0.7242360000):0.8932420000	1uvh_A:1.8957670000):1.8376200000	((1tjo_A:0.0000010000	1tk6_A:0.0000010000):0.8196580000	((((((2fzf_A:9.2879380000	1otk_A:4.2079500000):0.3847280000	((((((((1oqu_A:0.2533150000	1r2f_A:0.3139470000):0.0755777000	1uzr_A:0.0488820000):2.1508200000	1mxr_A:2.0945600000):0.6678860000	3ee4_A:2.9363080000):2.2349400000	1jk0_A:0.1090000000):0.1225260000	(2uw2_A:0.0000020000	1w68_A:0.0339260000):0.2218550000):2.1423900000	(1mty_D:3.9555100000	3dhg_A:3.8333960000):2.5470800000):2.4820700000	((2inc_B:4.0406140000	1mty_B:6.3115920000):0.8134230000	2inp_C:0.7703130000):4.0078500000):0.0968476000):3.4386200000	1nfv_A:0.9998620000):2.6200000000	(((1bcf_A:0.0000010000	3e1q_A:0.0000010000):0.4930650000	2fkz_A:0.3286220000):0.4961150000	1jgc_A:0.9559480000):1.5130300000):0.2225590000	(((1lko_A:1.6421960000	1yuz_A:0.9468020000):1.6071800000	3qhb_A:0.2878990000):4.4317200000	(((1lb3_A:0.1340130000	2za7_A:0.1274400000):0.4347760000	1bg7_A:0.1063990000):0.1796160000	(1r03_A:0.3637710000	(1z6o_A:3.4024110000	(1z6o_M:1.4325110000	(((1eum_A:1.0759410000	1krq_A:0.3763230000):0.5395880000	(((2uw1_A:0.0000010000	2uw1_B:0.0000010000):0.0217551000	1za0_A:7.5916590000):0.2629980000	1afr_A:0.0000020000):4.2676200000):0.1996710000	(3e6s_A:2.0664610000	(2jd7_A:0.3402050000	1vlg_A:0.8543190000):0.0693589000):0.3751530000):0.8801990000):0.3426330000):0.4891870000):0.0835323000):1.2970500000):0.9814330000):0.9111790000	2vzb_A:2.2511470000):0.6252710000):2.1337700000):0.3806950000):0.1176070000):0.1204810000);
(1ji5_A:0.4500830000	(1jig_A:0.2722760000	((1qgh_A:0.7201510000	2ux1_A:0.7781730000):0.4050190000	(1ji4_A:1.4499060000	2fjc_A:1.2264960000):0.4667750000):0.5444920000):0.1891070000	((1n1q_A:0.2191150000	(((1dps_A:0.0000010000	1jts_A:0.0000010000):0.6668730000	1o9r_A:0.3563360000):1.2007500000	(1uvh_A:1.9038490000	((1tjo_A:0.0000010000	1tk6_A:0.0000010000):0.3300500000	((2fzf_A:6.5142730000	2vzb_A:0.3840820000):1.4177400000	(((((1bcf_A:0.0000010000	3e1q_A:0.0000010000):0.4186290000	2fkz_A:0.4225230000):0.7213510000	1jgc_A:0.4386570000):1.3440100000	((((1lko_A:1.5428030000	1yuz_A:1.9060000000):1.7262800000	3qhb_A:1.9172200000):3.4637600000	(((((1lb3_A:0.1341310000	2za7_A:0.1271250000):0.6353640000	(1bg7_A:0.1388590000	1r03_A:0.4100690000):0.0391682000):0.4719130000	1z6o_A:2.5676960000):0.2630670000	1z6o_M:1.4687310000):0.6278800000	((1eum_A:0.9036570000	1krq_A:0.4445090000):0.5050730000	(3e6s_A:2.0250620000	(2jd7_A:0.4842480000	1vlg_A:0.7323540000):0.5128680000):0.2401160000):0.2408240000):1.6140000000):0.0722276000	((((1otk_A:3.7370890000	((2inc_B:5.4380100000	2inp_C:1.9097070000):1.4421200000	1mty_B:6.0907730000):4.0131600000):2.2519500000	(1mty_D:3.4774730000	3dhg_A:2.5345660000):2.7291100000):0.8381940000	(((((1oqu_A:0.3382710000	1r2f_A:0.2918170000):0.1267360000	1uzr_A:0.0150780000):1.4174600000	1mxr_A:2.4957200000):0.7482450000	(1jk0_A:0.4072000000	(2uw2_A:0.0123190000	1w68_A:0.0348130000):0.0877291000):2.0131700000):2.2274500000	3ee4_A:0.7028560000):2.4511000000):2.2203000000	(((2uw1_A:0.0000010000	2uw1_B:0.0000010000):0.0084261800	1za0_A:8.1275110000):0.1942270000	1afr_A:0.0715430000):3.5173200000):2.7405100000):0.9064840000):0.2307350000	1nfv_A:2.1520190000):0.3543610000):2.2705800000):1.0458600000):0.4673330000):1.1398600000):0.1496950000	2chp_A:0.9523900000):0.1370810000);
(1ji5_A:0.4456300000	(1jig_A:0.2635020000	((1qgh_A:0.3077970000	2ux1_A:1.6887820000):0.7026560000	(1ji4_A:1.8137120000	2fjc_A:1.8154350000):0.6174820000):0.2537360000):0.1454330000	((1n1q_A:0.3932060000	((((1dps_A:0.0000010000	1jts_A:0.0000010000):0.5279570000	1o9r_A:0.3129930000):0.6511610000	1uvh_A:1.7519110000):1.3740300000	((1tjo_A:0.0000010000	1tk6_A:0.0000010000):1.4840300000	(((2fzf_A:6.3193350000	2vzb_A:0.9308810000):0.0598845000	(1nfv_A:2.8997980000	(1otk_A:5.6626980000	((((((((1oqu_A:0.2935620000	1r2f_A:0.2648200000):0.1190800000	1uzr_A:0.0146840000):2.7860400000	1mxr_A:2.1155210000):0.8425900000	((1jk0_A:0.5942490000	2uw2_A:0.0152440000):0.0588409000	1w68_A:0.0000020000):1.8365100000):1.4352300000	3ee4_A:1.0529140000):4.2493600000	3dhg_A:2.6321990000):1.9179400000	1mty_D:0.7762420000):3.8910100000	((2inc_B:2.6190730000	1mty_B:6.9834800000):1.1369900000	2inp_C:0.6680310000):1.6066000000):0.0893446000):2.0812600000):1.4292700000):0.9391020000	((((1bcf_A:0.0000010000	3e1q_A:0.0000010000):0.3532470000	2fkz_A:0.3023450000):0.5704320000	1jgc_A:0.4438310000):1.7485800000	((((1lko_A:1.4301590000	1yuz_A:2.3833490000):0.7987010000	3qhb_A:2.1510020000):3.4879800000	(((((1lb3_A:0.0918820000	2za7_A:0.1191140000):0.6193140000	1bg7_A:0.1254030000):0.1207850000	1r03_A:0.2990870000):0.2219020000	(1z6o_A:2.2202300000	1z6o_M:1.5001270000):0.2486830000):0.4133590000	(((1eum_A:0.7979650000	1krq_A:0.6237050000):0.7884720000	(2jd7_A:0.4174350000	1vlg_A:0.6521910000):0.5602470000):0.4440490000	3e6s_A:2.2088480000):0.3297720000):0.5629400000):0.2224790000	(((2uw1_A:0.0000010000	2uw1_B:0.0000010000):0.0000026118	1za0_A:5.8241190000):0.1900310000	1afr_A:0.1190400000):4.6067900000):2.7479100000):0.6189070000):1.6655200000):2.1626100000):0.1729240000):0.1931040000	2chp_A:0.7367370000):0.0811265000);
(1ji5_A:0.5029220000	(1jig_A:0.2396460000	((1qgh_A:0.4520750000	2ux1_A:1.3531430000):0.7476090000	(((1ji4_A:1.2452790000	2fjc_A:1.8876360000):0.2616320000	((1tjo_A:0.0000010000	1tk6_A:0.0000010000):1.4355800000	((2fzf_A:8.0740740000	2vzb_A:0.5548310000):1.3032900000	(((((1bcf_A:0.0000010000	3e1q_A:0.0000010000):0.4151850000	2fkz_A:0.2213860000):0.3005840000	1jgc_A:0.3906430000):0.9643790000	((((1lko_A:1.2135660000	1yuz_A:2.5067790000):2.2738300000	3qhb_A:0.4337240000):2.6049100000	(((((1otk_A:3.5827840000	((2inc_B:3.0836190000	1mty_B:5.3466960000):0.1538120000	2inp_C:0.5497970000):2.7618500000):2.7290300000	1mty_D:2.9755210000):0.4915680000	3dhg_A:1.8537450000):1.1817500000	((((1oqu_A:0.3303900000	1r2f_A:0.3740190000):0.1195890000	1uzr_A:0.0215320000):1.3542800000	(1mxr_A:1.5844730000	(1jk0_A:0.3307170000	(2uw2_A:0.0032980000	1w68_A:0.0554150000):0.2258050000):1.9513500000):0.5252280000):3.0331200000	3ee4_A:1.2692050000):1.8671500000):1.3391400000	(((2uw1_A:0.0000010000	2uw1_B:0.0000010000):0.1785610000	1afr_A:0.0338490000):0.4021470000	1za0_A:8.5227680000):0.7452850000):2.5201600000):0.8214840000	(((((1lb3_A:0.1351660000	2za7_A:0.1130310000):0.4141730000	1bg7_A:0.2342000000):0.1380390000	1r03_A:0.3015080000):0.4195730000	(1z6o_A:2.1382120000	1z6o_M:1.2506050000):0.7250410000):0.6717710000	(((1eum_A:0.8613440000	1krq_A:0.4925140000):0.4003080000	3e6s_A:2.5527200000):0.5131650000	(2jd7_A:0.6774440000	1vlg_A:0.7606220000):0.4460050000):0.7491310000):1.0160800000):0.5343800000):0.1985370000	1nfv_A:2.1120010000):0.7776760000):1.1214700000):0.9707110000):0.3822080000	(((1dps_A:0.0000010000	1jts_A:0.0000010000):0.4001540000	1o9r_A:0.4067220000):0.4630560000	1uvh_A:1.3425410000):1.2916300000):0.3210480000):0.2065990000):0.0528159000	(1n1q_A:0.4418470000	2chp_A:0.9305250000):0.1831110000);
(1ji5_A:0.5295810000	(1jig_A:0.2354490000	(1n1q_A:0.4261750000	((((1dps_A:0.0000010000	1jts_A:0.0000010000):0.6431170000	1o9r_A:0.4985640000):0.8049750000	1uvh_A:1.7894360000):1.1306300000	(1tjo_A:0.0000010000	1tk6_A:0.0000010000):2.4059200000):0.9838940000):0.1462920000):0.1540320000	((2chp_A:1.0059800000	(2fzf_A:7.4519010000	(2vzb_A:2.3744880000	((((1bcf_A:0.0000010000	3e1q_A:0.0000010000):0.6573190000	2fkz_A:0.2641080000):1.3323300000	1jgc_A:0.0000020000):1.6900200000	(1nfv_A:2.0585570000	((((1lko_A:1.7016010000	1yuz_A:1.4433440000):1.4029600000	3qhb_A:1.1065990000):3.3947200000	(((((1lb3_A:0.0872990000	2za7_A:0.1247580000):0.8534450000	1bg7_A:0.1421550000):0.1157810000	1r03_A:0.6529380000):0.3147820000	(1z6o_A:2.5129890000	1z6o_M:1.4211400000):0.6086720000):0.6554070000	((1eum_A:0.7976430000	1krq_A:0.7421010000):0.5549040000	(3e6s_A:1.8310810000	(2jd7_A:0.4536860000	1vlg_A:0.5329640000):0.3541270000):0.3323190000):0.7058130000):1.5413000000):0.3990630000	((((1otk_A:4.2513050000	((2inc_B:2.2722320000	2inp_C:2.6981540000):1.1249000000	1mty_B:2.7822660000):3.1977900000):2.3889500000	(1mty_D:3.4234830000	3dhg_A:4.2596970000):1.0259500000):1.6379500000	(((((1oqu_A:0.4060960000	1r2f_A:0.3020630000):0.1807810000	1uzr_A:0.0000020000):1.7919000000	1mxr_A:2.4683490000):0.4709010000	(1jk0_A:0.3160860000	(2uw2_A:0.0204720000	1w68_A:0.0325720000):0.2801080000):2.1277800000):2.6056900000	3ee4_A:0.4803070000):1.9030400000):3.0264200000	(((2uw1_A:0.0000010000	2uw1_B:0.0000010000):0.0000029918	1afr_A:0.3284130000):0.5422850000	1za0_A:7.2358530000):2.8206300000):0.5548690000):1.5352500000):0.8606530000):1.1076800000):0.3016850000):1.9563300000):0.0637938000	((1qgh_A:0.8037400000	2ux1_A:1.3003110000):0.4450870000	(1ji4_A:1.4973990000	2fjc_A:1.8471180000):0.4960410000):0.3848870000):0.1497450000);
(1ji5_A:0.3843060000	(1jig_A:0.3057220000	((1qgh_A:0.5391990000	2ux1_A:1.4590910000):0.6630700000	(1ji4_A:1.3338970000	2fjc_A:1.6643800000):0.9201650000):0.4245150000):0.1108840000	((1n1q_A:0.3437800000	((((1dps_A:0.0000010000	1jts_A:0.0000010000):0.5289320000	1o9r_A:0.3586890000):0.5902870000	1uvh_A:2.1301840000):1.3881200000	((1tjo_A:0.0000020000	1tk6_A:0.0000010000):1.6261000000	(((2fzf_A:9.3592310000	((1otk_A:4.1583500000	((2inc_B:3.6552650000	2inp_C:1.1701110000):2.4720600000	1mty_B:5.3195110000):2.0807400000):0.5577540000	(((((1oqu_A:0.3842140000	1r2f_A:0.3181510000):0.1320300000	1uzr_A:0.0302670000):1.3961300000	1mxr_A:2.8863090000):0.4332530000	(1jk0_A:0.1975290000	((2uw2_A:0.0098160000	1w68_A:0.0571760000):0.1344500000	(1mty_D:5.3244950000	3dhg_A:0.9122490000):6.7655000000):0.3467790000):1.9556200000):2.6977000000	3ee4_A:0.8305730000):3.5759500000):1.2671600000):1.3699000000	((((((1bcf_A:0.0000010000	3e1q_A:0.0000010000):0.5237120000	2fkz_A:0.1935640000):0.7256840000	1jgc_A:0.5898930000):1.7728500000	((1lko_A:1.1640370000	1yuz_A:1.3104090000):1.7273500000	3qhb_A:1.5701090000):3.8600000000):0.2158240000	1nfv_A:1.5559430000):0.0740185000	((((((1lb3_A:0.1280560000	2za7_A:0.1495740000):0.5134350000	1bg7_A:0.1276700000):0.2410920000	1r03_A:0.3129900000):0.5695620000	(1z6o_A:3.0396320000	1z6o_M:1.0360580000):0.6324950000):0.8547470000	((1eum_A:0.5591970000	1krq_A:0.5778820000):0.7389610000	((3e6s_A:2.5647240000	2jd7_A:0.4485700000):0.0747676000	1vlg_A:0.6711530000):0.2264010000):0.2293640000):1.2303100000	(((2uw1_A:0.0000010000	2uw1_B:0.0000010000):0.0000023272	1za0_A:9.5306930000):0.2487440000	1afr_A:0.0059010000):6.3397000000):0.5908670000):0.3314960000):0.4897490000	2vzb_A:2.7004880000):1.3350300000):1.4652400000):0.8280890000):0.0848030000	2chp_A:1.1440020000):0.1714880000);
(1ji5_A:0.4983510000	((1jig_A:0.1935800000	((1qgh_A:0.5396890000	2ux1_A:1.1300950000):0.5402440000	(1ji4_A:1.0200300000	2fjc_A:1.5175660000):0.8375840000):0.4913170000):0.0250889000	((((1dps_A:0.0000010000	1jts_A:0.0000010000):0.5952920000	1o9r_A:0.3096160000):0.9945460000	1uvh_A:1.1861320000):1.0744400000	((1tjo_A:0.0000010000	1tk6_A:0.0000010000):0.6759340000	(((2fzf_A:5.9453510000	2vzb_A:1.3506200000):0.5309970000	(1nfv_A:1.7309290000	((1otk_A:3.9512690000	((2inc_B:4.9446980000	2inp_C:1.0874520000):0.6079480000	1mty_B:7.9796950000):1.5611200000):1.7843100000	((((((1oqu_A:0.2357600000	1r2f_A:0.3607350000):0.1475960000	1uzr_A:0.0070720000):1.5578000000	1mxr_A:2.1056380000):1.1661700000	(1jk0_A:0.3843080000	(2uw2_A:0.0316820000	1w68_A:0.0467540000):0.2009100000):1.4407300000):0.8101820000	3ee4_A:1.8377680000):1.6913200000	(1mty_D:2.1156910000	3dhg_A:2.0976740000):1.5346100000):1.2019200000):2.2022900000):0.5856570000):0.2122550000	((((1bcf_A:0.0000010000	3e1q_A:0.0000010000):0.3096160000	2fkz_A:0.1751970000):0.2589320000	1jgc_A:0.6083530000):1.3802100000	((((1lko_A:1.3771070000	1yuz_A:1.7731350000):1.4102400000	3qhb_A:1.7119330000):1.4431500000	((2uw1_A:0.0000010000	2uw1_B:0.0000010000):0.0037046900	(1afr_A:0.1288570000	1za0_A:5.9996090000):0.0400310000):3.8556400000):0.8635180000	(((((1lb3_A:0.1023570000	2za7_A:0.1083860000):0.4948950000	1bg7_A:0.2365350000):0.2086230000	1r03_A:0.3204640000):0.7809790000	(1z6o_A:2.7392720000	1z6o_M:0.8223930000):0.8930290000):0.1957290000	((1eum_A:0.7745550000	1krq_A:0.3442940000):0.2966320000	((3e6s_A:2.6681930000	2jd7_A:0.3292410000):0.1801200000	1vlg_A:0.4301470000):0.6047510000):0.6518040000):1.4197800000):0.8742880000):0.2166810000):1.8013900000):1.0441300000):0.8718660000):0.2263980000	(1n1q_A:0.4697510000	2chp_A:0.9035300000):0.1388430000);
(1ji5_A:0.4194240000	(1jig_A:0.3213380000	((1n1q_A:0.2366900000	((((1dps_A:0.0000010000	1jts_A:0.0000010000):0.4674690000	1o9r_A:0.5551100000):0.7533460000	1uvh_A:1.6868200000):0.5357140000	((1tjo_A:0.0000010000	1tk6_A:0.0000010000):1.5040600000	(((2fzf_A:5.4951060000	((1otk_A:6.0180650000	((((((1oqu_A:0.3398200000	1r2f_A:0.3150690000):0.1918590000	1uzr_A:0.0034450000):2.7685600000	1mxr_A:2.1229210000):1.7941500000	(1jk0_A:0.2200890000	(2uw2_A:0.0301420000	1w68_A:0.0171730000):0.2006060000):1.5040400000):2.5997400000	3ee4_A:1.4262340000):1.8396900000	(1mty_D:3.0588200000	3dhg_A:2.5657480000):3.1133800000):0.5507210000):1.7984600000	(2inc_B:5.5216890000	(2inp_C:0.7527320000	1mty_B:6.6920450000):0.2342190000):4.2145200000):1.3428300000):1.5556800000	(2vzb_A:2.9616660000	1nfv_A:2.5940430000):0.1131740000):0.8057980000	((((1bcf_A:0.0000010000	3e1q_A:0.0000010000):0.3309130000	2fkz_A:0.2037550000):0.4757660000	1jgc_A:0.5680700000):1.2818700000	(((1lko_A:1.3134860000	1yuz_A:1.3120390000):1.5802700000	3qhb_A:1.5380740000):2.0208400000	((((((1lb3_A:0.1401020000	2za7_A:0.1946910000):0.6418170000	1bg7_A:0.1702170000):0.0958295000	1r03_A:0.5505960000):0.7902540000	(1z6o_A:2.2175440000	1z6o_M:0.9539680000):0.3111670000):0.1417060000	(((2uw1_A:0.0000010000	2uw1_B:0.0000010000):0.0108100000	1za0_A:7.0669530000):0.2656770000	1afr_A:0.0003900000):5.4649700000):0.3916460000	(((1eum_A:1.0256210000	1krq_A:0.6581350000):0.5469640000	3e6s_A:2.0291710000):0.3372820000	(2jd7_A:0.5403570000	1vlg_A:0.5837050000):0.0887369000):0.6379000000):1.9401900000):1.3827600000):0.0557754000):1.8708300000):1.3595900000):1.1724400000):0.2638280000	2chp_A:0.7451040000):0.1669020000):0.1025770000	((1qgh_A:0.6106290000	2ux1_A:1.1424330000):0.3108500000	(1ji4_A:1.2792860000	2fjc_A:1.3334350000):0.3781970000):0.5773340000);
(1ji5_A:0.4705290000	(1jig_A:0.0624630000	(((1qgh_A:0.7224300000	2ux1_A:1.4256950000):0.6835860000	(1ji4_A:1.3856910000	2fjc_A:1.9454860000):0.4046990000):0.5197610000	((((1dps_A:0.0000010000	1jts_A:0.0000010000):0.5785660000	1o9r_A:0.5470820000):0.5792790000	1uvh_A:1.9774700000):1.1567000000	((1tjo_A:0.0000010000	1tk6_A:0.0000010000):1.4761400000	((2fzf_A:9.1610110000	2vzb_A:0.9018610000):0.5189190000	(((((1bcf_A:0.0000010000	3e1q_A:0.0000010000):0.4616190000	2fkz_A:0.1994580000):0.8024540000	1jgc_A:0.6891270000):0.8098780000	(((1lko_A:1.3618090000	1yuz_A:1.9349600000):1.1020300000	3qhb_A:2.1192920000):2.7057800000	((((((1lb3_A:0.0819230000	2za7_A:0.1996430000):0.3629290000	1bg7_A:0.3033830000):0.2104430000	1r03_A:0.3390940000):0.6814210000	(1z6o_A:3.2426640000	1z6o_M:1.5063370000):0.4925340000):0.2399320000	(((1eum_A:0.9333220000	1krq_A:0.3318900000):0.7531100000	3e6s_A:2.5057120000):0.1683930000	(2jd7_A:0.4021060000	1vlg_A:0.5246230000):0.2392820000):0.7971100000):1.4128500000	(((2uw1_A:0.0000010000	2uw1_B:0.0000010000):0.0000028671	1za0_A:9.9999990000):0.1967480000	1afr_A:0.0451550000):4.0928800000):0.6607120000):1.0442200000):0.5086820000	(1nfv_A:1.2409350000	((1otk_A:5.3533080000	((2inc_B:3.7452750000	1mty_B:8.8297200000):0.7519890000	2inp_C:1.5415240000):1.1656600000):0.9679460000	((((((1oqu_A:0.2551320000	1r2f_A:0.3548090000):0.1709110000	1uzr_A:0.0230110000):1.6367600000	1mxr_A:1.8548010000):0.9119830000	3ee4_A:2.9833140000):1.4796100000	(1jk0_A:0.4393890000	(2uw2_A:0.0078360000	1w68_A:0.0574910000):0.2455700000):1.0496100000):2.2452400000	(1mty_D:3.1799050000	3dhg_A:3.4360290000):1.6345200000):2.2651900000):1.4544500000):0.7777710000):0.8925620000):1.8292300000):0.6732580000):0.7558840000):0.2800670000):0.2686890000	(1n1q_A:0.3483290000	2chp_A:1.1974340000):0.2766570000);
(1ji5_A:0.4750210000	(1jig_A:0.3076560000	((1qgh_A:0.4118090000	2ux1_A:1.2302490000):0.5224410000	(1ji4_A:1.2050380000	2fjc_A:1.5425250000):0.6421900000):0.3359180000):0.0891880000	((1n1q_A:0.3205060000	((((1dps_A:0.0000010000	1jts_A:0.0000010000):0.6735430000	1o9r_A:0.2603040000):0.4823510000	1uvh_A:1.9173820000):0.8370820000	((1tjo_A:0.0000020000	1tk6_A:0.0000010000):1.2217100000	((((2fzf_A:4.6919460000	((1otk_A:4.9823770000	((2inc_B:4.0011310000	1mty_B:6.2796930000):0.7238540000	2inp_C:1.1786530000):0.9952950000):1.3570900000	((((((1oqu_A:0.3479980000	1uzr_A:0.0805090000):0.1630000000	1r2f_A:0.1124280000):1.1722800000	3ee4_A:2.8899560000):0.7065370000	1mxr_A:2.7028410000):1.2672400000	(1jk0_A:0.1448050000	(2uw2_A:0.0000020000	1w68_A:0.0429510000):0.3378190000):0.8653070000):2.3555900000	(1mty_D:2.0164320000	3dhg_A:3.4920570000):1.4524600000):0.9341530000):1.2916900000):0.7987940000	1nfv_A:1.4919550000):0.6011310000	((((1bcf_A:0.0000010000	3e1q_A:0.0000010000):0.5289200000	2fkz_A:0.2987170000):0.4132860000	1jgc_A:0.4930660000):1.8010200000	(((1lko_A:0.9113050000	1yuz_A:1.9812660000):2.6301100000	3qhb_A:1.4689110000):4.2042700000	((((((1lb3_A:0.1250070000	2za7_A:0.1115060000):0.5991830000	1bg7_A:0.2135390000):0.2619710000	1r03_A:0.2543910000):0.0492067000	(1z6o_A:2.6984540000	1z6o_M:1.2147220000):0.7256170000):0.5850810000	(((2uw1_A:0.0000010000	2uw1_B:0.0000010000):0.0000026672	1za0_A:6.5192920000):0.2170020000	1afr_A:0.0780010000):5.5972500000):0.3192270000	(((1eum_A:0.8226310000	1krq_A:0.3674780000):0.4088890000	3e6s_A:1.9059000000):0.4895570000	(2jd7_A:0.3141910000	1vlg_A:0.6611240000):0.3478610000):0.2798490000):0.9898850000):0.7695280000):1.1370100000):0.9708470000	2vzb_A:1.1202120000):1.4357700000):1.1656400000):0.3132840000):0.1665630000	2chp_A:0.6515320000):0.1211250000);
(1ji5_A:0.5374220000	(1jig_A:0.3580600000	((1n1q_A:0.3054900000	(((1ji4_A:1.5614010000	2fjc_A:1.9138520000):0.3308290000	(((1dps_A:0.0000010000	1jts_A:0.0000010000):0.4421900000	1o9r_A:0.4972940000):0.8819120000	1uvh_A:2.3371840000):1.0414500000):0.5568490000	((1tjo_A:0.0000010000	1tk6_A:0.0000010000):1.6020700000	(((2fzf_A:6.4302560000	1nfv_A:0.6896770000):2.2384900000	2vzb_A:2.4111210000):0.4150660000	((((1bcf_A:0.0000010000	3e1q_A:0.0000010000):0.4162590000	2fkz_A:0.3496780000):0.2064250000	1jgc_A:1.0420980000):1.2333900000	(((((1lko_A:1.1688970000	1yuz_A:1.6709100000):1.5970100000	3qhb_A:0.6588630000):1.9005100000	(((2uw1_A:0.0000010000	2uw1_B:0.0000010000):0.0015309500	1za0_A:7.7826290000):0.0531594000	1afr_A:0.2065100000):6.3078000000):0.9767720000	(((((1lb3_A:0.1212090000	2za7_A:0.1571510000):0.6323560000	1bg7_A:0.1820490000):0.2786880000	1r03_A:0.2988660000):0.2162660000	(1z6o_A:2.1459630000	1z6o_M:1.3740310000):0.3985590000):0.1815950000	((1eum_A:0.6493160000	1krq_A:0.5560810000):0.7900680000	(3e6s_A:1.7408430000	(2jd7_A:0.3072570000	1vlg_A:0.4783700000):0.2573020000):0.1676030000):1.2881000000):1.0600800000):0.8396870000	((1otk_A:4.7721330000	(2inc_B:3.5627550000	(2inp_C:1.2121170000	1mty_B:7.9368790000):0.6354100000):3.0614400000):0.5438030000	((((((1oqu_A:0.4675480000	1uzr_A:0.1081990000):0.1005980000	1r2f_A:0.2907480000):3.6276200000	1mxr_A:3.1900040000):0.3319110000	(1jk0_A:0.1798600000	(2uw2_A:0.0006310000	1w68_A:0.0338790000):0.4138400000):1.8326200000):0.7811490000	3ee4_A:2.7699860000):3.3595900000	(1mty_D:1.1889980000	3dhg_A:5.2374320000):2.6572100000):0.9683230000):2.8978800000):0.0544817000):0.5701420000):0.8221110000):1.1824100000):0.1351360000):0.2117500000	2chp_A:0.8702660000):0.1254890000):0.0232488000	(1qgh_A:0.5138930000	2ux1_A:1.5313410000):0.7144210000);
(1ji5_A:0.5109630000	(1jig_A:0.3278840000	((1qgh_A:0.3496220000	2ux1_A:1.0877230000):0.8178510000	(1ji4_A:1.3822470000	2fjc_A:1.4308150000):0.6957510000):0.0718584000):0.1279550000	((1n1q_A:0.2538530000	((((1dps_A:0.0000010000	1jts_A:0.0000010000):0.3565280000	1o9r_A:0.4912610000):0.5711850000	1uvh_A:1.7168220000):1.1854900000	(((1tjo_A:0.0000010000	1tk6_A:0.0000010000):1.9486800000	(2vzb_A:2.0264620000	(((((1bcf_A:0.0000010000	3e1q_A:0.0000010000):0.5910250000	2fkz_A:0.2079330000):0.7934840000	1jgc_A:0.6158090000):0.8638570000	((1lko_A:1.7223740000	1yuz_A:1.3167050000):1.6027200000	3qhb_A:1.2666710000):4.2525000000):1.6665400000	((1nfv_A:1.0350260000	(((1otk_A:4.1292190000	((2inc_B:3.0465280000	2inp_C:1.6356720000):2.4490400000	1mty_B:3.2426350000):1.8863500000):1.4974700000	(1mty_D:2.1357420000	3dhg_A:3.0842490000):2.6401100000):1.0068500000	(((((1oqu_A:0.3281470000	1r2f_A:0.3810290000):0.0189641000	1uzr_A:0.0744650000):1.5833500000	1mxr_A:2.5799460000):1.0827100000	(1jk0_A:0.5014960000	(2uw2_A:0.0068720000	1w68_A:0.0111920000):0.0789069000):2.0380100000):2.8445000000	3ee4_A:0.5151160000):2.2193800000):3.3091100000):0.7135660000	(((((((((1lb3_A:0.2056880000	2za7_A:0.0709050000):0.6931740000	1bg7_A:0.0704210000):0.1363900000	1r03_A:0.4114930000):0.5038440000	1z6o_A:2.9266140000):0.3239760000	1z6o_M:1.8494110000):0.5163160000	3e6s_A:1.6914930000):0.3282020000	(2jd7_A:0.4646140000	1vlg_A:0.5474660000):0.2817940000):0.1284660000	(1eum_A:0.7578260000	1krq_A:0.6357130000):0.7377790000):1.3789500000	(((2uw1_A:0.0000010000	2uw1_B:0.0000010000):0.0000022051	1za0_A:7.6107650000):0.2921890000	1afr_A:0.0000020000):4.0468800000):1.1038400000):0.1589340000):0.6777190000):1.5307600000):0.0847565000	2fzf_A:6.7179710000):0.5484250000):0.5568180000):0.1050140000	2chp_A:1.0620010000):0.1550260000);
(1ji5_A:0.4974830000	(1jig_A:0.4073730000	((1n1q_A:0.3251060000	2chp_A:1.2888580000):0.0810643000	((((1dps_A:0.0000010000	1jts_A:0.0000010000):0.6306020000	1o9r_A:0.3986500000):0.7807670000	1uvh_A:2.0594270000):1.2771800000	((1tjo_A:0.0000010000	1tk6_A:0.0000010000):1.9459500000	((2fzf_A:4.7608520000	2vzb_A:1.3698760000):0.8036010000	(((((1bcf_A:0.0000010000	3e1q_A:0.0000010000):0.6023110000	2fkz_A:0.1211140000):0.7454960000	1jgc_A:0.4138440000):1.3177000000	((((1lko_A:2.0581290000	1yuz_A:1.6936990000):1.3154600000	3qhb_A:1.7307910000):3.0264500000	((((((1lb3_A:0.0787250000	2za7_A:0.1115320000):0.7197030000	1bg7_A:0.1901900000):0.1546380000	1r03_A:0.4810580000):0.5702720000	(1z6o_A:4.0852140000	1z6o_M:1.3099990000):0.7937640000):1.1036300000	((1eum_A:1.1000260000	1krq_A:0.3025660000):0.4213010000	3e6s_A:1.6771890000):0.2562530000):0.2838000000	(2jd7_A:0.5378030000	1vlg_A:0.7170760000):0.1618170000):1.4833000000):0.4833200000	((((1otk_A:3.5360360000	((2inc_B:3.8524410000	1mty_B:3.9694490000):0.7137840000	2inp_C:1.0100900000):4.6028900000):1.8010000000	(1mty_D:2.4146370000	3dhg_A:2.6917820000):1.1314000000):1.3517800000	(((((1oqu_A:0.2263490000	1r2f_A:0.3562110000):0.1372240000	1uzr_A:0.0000020000):1.6909400000	1mxr_A:2.1384690000):0.5707200000	(1jk0_A:0.3037880000	(2uw2_A:0.0322950000	1w68_A:0.0203080000):0.2572480000):2.0455900000):1.9452900000	3ee4_A:0.9498210000):2.1036500000):1.2704400000	(((2uw1_A:0.0000010000	2uw1_B:0.0000010000):0.0163766000	1za0_A:6.3999760000):0.1872580000	1afr_A:0.0641800000):4.2467100000):1.7620600000):1.0314500000):0.2635160000	1nfv_A:1.4352040000):0.7470140000):1.5046900000):0.4964790000):0.3715590000):0.2682320000):0.1688050000	((1qgh_A:0.9051460000	2ux1_A:1.5221740000):0.2908110000	(1ji4_A:1.7109300000	2fjc_A:1.5034010000):0.3877380000):0.5432950000);
(1ji5_A:0.3168310000	((1jig_A:0.2732540000	(((1qgh_A:0.7687980000	2ux1_A:1.2098330000):0.3820540000	(1ji4_A:0.7686840000	2fjc_A:1.1932050000):0.6839440000):0.3957270000	((((1dps_A:0.0000010000	1jts_A:0.0000010000):0.9575530000	1o9r_A:0.1910400000):0.8786110000	1uvh_A:1.4781620000):0.4562110000	((1tjo_A:0.0000010000	1tk6_A:0.0000010000):0.9194210000	(((2fzf_A:6.2205470000	2vzb_A:0.3564080000):1.2799700000	(1nfv_A:1.0120620000	((1otk_A:5.4782110000	(2inc_B:4.4818720000	(2inp_C:0.0269340000	1mty_B:9.3086590000):2.2930900000):1.2289800000):0.2299940000	((((((1oqu_A:0.3144150000	1uzr_A:0.0978180000):0.1292810000	1r2f_A:0.1896610000):1.8630700000	1mxr_A:1.9060060000):0.8731100000	(1jk0_A:0.1797050000	(2uw2_A:0.0118120000	1w68_A:0.0113310000):0.2720890000):1.3874700000):1.3950600000	3ee4_A:2.8011010000):1.3779300000	(1mty_D:1.5666820000	3dhg_A:3.5914030000):2.4099400000):1.6433500000):2.7222500000):1.4355000000):0.4357620000	((((1bcf_A:0.0000010000	3e1q_A:0.0000010000):0.4017270000	2fkz_A:0.3124150000):0.9423870000	1jgc_A:0.2454040000):1.7117700000	(((1lko_A:1.2091530000	1yuz_A:1.2742640000):1.4443000000	3qhb_A:0.9801900000):2.1740600000	(((((1lb3_A:0.0897250000	2za7_A:0.1464370000):0.7149450000	1bg7_A:0.2536880000):0.2048910000	((1z6o_A:3.0300600000	1z6o_M:1.4779230000):0.3090280000	(((1eum_A:0.7312970000	1krq_A:0.6232050000):0.7023200000	(2jd7_A:0.4038990000	1vlg_A:0.5211380000):0.3720230000):0.9584860000	3e6s_A:3.1226260000):0.3230850000):0.3892930000):0.1114090000	1r03_A:0.1855470000):0.9029420000	(((2uw1_A:0.0000010000	2uw1_B:0.0000010000):0.0000020212	1za0_A:8.4297580000):0.0874192000	1afr_A:0.2366070000):5.5014600000):0.7223230000):1.7266200000):0.7111850000):1.3439900000):1.2652100000):1.0750000000):0.0218043000):0.1005340000	1n1q_A:0.5323660000):0.2356100000	2chp_A:1.0965480000);
(1ji5_A:0.4100430000	(1jig_A:0.2023920000	((1qgh_A:0.5993350000	2ux1_A:0.7976480000):0.3599620000	(1ji4_A:1.5568810000	2fjc_A:1.4067440000):0.3364620000):0.5312520000):0.1870580000	((1n1q_A:0.1368530000	((((1dps_A:0.0000010000	1jts_A:0.0000010000):0.6964200000	1o9r_A:0.3744840000):0.4677200000	1uvh_A:2.0387160000):1.0320800000	((1tjo_A:0.0000020000	1tk6_A:0.0000010000):1.4974700000	((((((2fzf_A:6.1199610000	((2inc_B:2.5979560000	1mty_B:5.1530620000):0.5670920000	2inp_C:0.5981950000):2.0725300000):0.0000020069	1otk_A:5.0786770000):0.4326720000	(((((((1oqu_A:0.2494370000	1r2f_A:0.3548010000):0.1774650000	1uzr_A:0.0000020000):1.1618500000	1mxr_A:1.7856130000):1.0939200000	(1jk0_A:0.1969390000	(2uw2_A:0.0158370000	1w68_A:0.0526550000):0.2665070000):1.7806400000):1.3151700000	3ee4_A:1.7546950000):2.9075400000	3dhg_A:2.4192050000):1.3229500000	1mty_D:2.5888570000):1.1825900000):1.7934500000	1nfv_A:0.7491480000):1.8692200000	((((1bcf_A:0.0000010000	3e1q_A:0.0000010000):0.4419930000	2fkz_A:0.2273210000):0.6652080000	1jgc_A:0.5580780000):1.7140000000	(((1lko_A:0.7990520000	1yuz_A:2.1814060000):1.2699400000	3qhb_A:2.2282880000):4.3627600000	(((((1lb3_A:0.1154550000	2za7_A:0.0814500000):0.5192350000	1bg7_A:0.1777230000):0.2680810000	1r03_A:0.3080790000):0.3318890000	((1z6o_A:2.7090070000	1z6o_M:1.2876080000):0.6040010000	((((1eum_A:0.8616120000	1krq_A:0.6638420000):1.0238400000	3e6s_A:2.4919220000):0.3324760000	2jd7_A:0.5469500000):0.3272510000	1vlg_A:0.5316210000):1.0033700000):0.3612310000):1.2902200000	((2uw1_A:0.0000010000	2uw1_B:0.0000010000):0.0195078000	(1afr_A:0.0602740000	1za0_A:7.5045630000):0.2159560000):5.2502100000):0.3958490000):0.2748120000):0.4671820000):0.6581450000	2vzb_A:1.3155290000):1.7475000000):0.6797550000):0.6223560000):0.2578920000	2chp_A:0.8193500000):0.0689492000);
(1ji5_A:0.5303150000	(1jig_A:0.2380510000	((1qgh_A:0.4580050000	2ux1_A:0.9559300000):0.7596610000	((1ji4_A:1.0972650000	2fjc_A:1.2814790000):0.5176220000	((((1dps_A:0.0000010000	1jts_A:0.0000010000):0.4573240000	1o9r_A:0.6384190000):0.7485130000	1uvh_A:1.0996970000):0.9711770000	((1tjo_A:0.0000010000	1tk6_A:0.0000010000):0.8104070000	(((2fzf_A:6.1485600000	(((1otk_A:5.0871280000	1mty_B:3.9212850000):1.3337800000	(2inc_B:5.9878940000	2inp_C:1.0953620000):2.4887100000):0.2051350000	((((((1oqu_A:0.2209090000	1r2f_A:0.3724320000):0.1572570000	1uzr_A:0.0163120000):1.9402900000	1mxr_A:1.1709740000):0.7012390000	(1jk0_A:0.2382940000	(2uw2_A:0.0157680000	1w68_A:0.0168330000):0.3398780000):1.8231300000):1.7088600000	3ee4_A:0.5084200000):3.4182500000	(1mty_D:2.5909520000	(3dhg_A:1.8518930000	((2uw1_A:0.0000010000	2uw1_B:0.0000010000):0.0000021143	(1afr_A:0.2505240000	1za0_A:9.4714950000):0.0115306000):4.7703400000):0.3525090000):1.4593200000):2.1340200000):1.1239600000):0.8357520000	2vzb_A:1.0760010000):0.5401160000	(((((1bcf_A:0.0000010000	3e1q_A:0.0000010000):0.2980160000	2fkz_A:0.3236180000):0.4377290000	1jgc_A:0.5971360000):0.8923760000	(((1lko_A:2.0445430000	1yuz_A:1.4216630000):2.1977800000	3qhb_A:0.5762020000):2.1158300000	(((((1lb3_A:0.1489120000	2za7_A:0.1550750000):0.4381880000	1bg7_A:0.1595890000):0.0380283000	1r03_A:0.3077870000):0.5197010000	(1z6o_A:2.4263690000	1z6o_M:1.3565520000):0.2103460000):0.1812200000	(((1eum_A:0.8489500000	1krq_A:0.4306090000):0.4490090000	3e6s_A:1.7755090000):0.3567650000	(2jd7_A:0.6136450000	1vlg_A:0.4308920000):0.1523450000):0.9145480000):2.4118900000):0.4262840000):0.6149710000	1nfv_A:2.0692690000):0.9168440000):2.0255500000):1.0678200000):0.6356770000):0.3561460000):0.3720770000):0.1225920000	(1n1q_A:0.4942450000	2chp_A:1.0619420000):0.2375080000);
(1ji5_A:0.4950950000	(1jig_A:0.2386160000	((1qgh_A:0.4875250000	2ux1_A:1.0788620000):0.5031100000	((1ji4_A:1.7207810000	2fjc_A:1.2924270000):0.6801940000	(((((1dps_A:0.0000010000	1jts_A:0.0000010000):0.4886480000	1o9r_A:0.5793430000):0.8016350000	1uvh_A:1.8011350000):0.3841770000	(1tjo_A:0.0000010000	1tk6_A:0.0000010000):2.4273900000):1.1205900000	((((2fzf_A:6.7039360000	((1otk_A:3.9745880000	(((((((1oqu_A:0.3317640000	1r2f_A:0.3385710000):0.1087390000	1uzr_A:0.0000030000):2.1942800000	1mxr_A:1.9941980000):0.4664750000	(1jk0_A:0.2084650000	(2uw2_A:0.0105680000	1w68_A:0.0348570000):0.4269960000):1.4258400000):1.3174000000	3ee4_A:2.2465390000):3.2487400000	3dhg_A:1.8210900000):0.5584790000	1mty_D:3.0303280000):1.1315300000):0.2172680000	((2inc_B:5.4721970000	2inp_C:1.0089480000):0.4025310000	1mty_B:4.3895340000):2.0429800000):2.2502800000):1.3874500000	2vzb_A:1.7120920000):0.6574030000	(1nfv_A:1.6210960000	(((1lko_A:1.1580290000	1yuz_A:2.6091710000):1.3058500000	3qhb_A:2.0256100000):3.0664000000	((((((((1lb3_A:0.1047090000	2za7_A:0.1347860000):0.5915380000	1bg7_A:0.2098360000):0.1081430000	1r03_A:0.3928650000):0.2757060000	(1z6o_A:2.6213240000	1z6o_M:1.4392230000):0.8853660000):0.7381710000	3e6s_A:1.9191770000):0.2916060000	(1eum_A:1.1320700000	1krq_A:0.4796350000):0.6147160000):0.3791860000	(2jd7_A:0.5242600000	1vlg_A:0.6510770000):0.0151907000):2.4217000000	(((2uw1_A:0.0000010000	2uw1_B:0.0000010000):0.0027798600	1za0_A:6.0286120000):0.2278970000	1afr_A:0.0507070000):5.4810900000):1.1687000000):1.5060600000):0.2826280000):0.9721080000	(((1bcf_A:0.0000010000	3e1q_A:0.0000010000):0.3271380000	2fkz_A:0.3386220000):0.7306560000	1jgc_A:0.6398880000):2.2421900000):1.5302200000):0.5077990000):0.1775110000):0.3858340000):0.0816275000	(1n1q_A:0.3710620000	2chp_A:1.0916080000):0.2733250000);
(1ji5_A:0.4508890000	(1jig_A:0.3630770000	((1qgh_A:0.8178730000	2ux1_A:1.3668520000):0.2611740000	(1ji4_A:1.3812310000	2fjc_A:1.1229150000):0.8986660000):0.4748430000):0.0723427000	(1n1q_A:0.8359880000	(2chp_A:0.5679010000	((((1dps_A:0.0000010000	1jts_A:0.0000010000):0.6256610000	1o9r_A:0.4202370000):0.5195920000	1uvh_A:1.5815980000):1.0298900000	((1tjo_A:0.0000010000	1tk6_A:0.0000010000):1.1906800000	(((2fzf_A:7.3104350000	(1nfv_A:1.1253350000	((1otk_A:4.2480210000	((((((1oqu_A:0.2580650000	1r2f_A:0.2707940000):0.1492680000	1uzr_A:0.0000020000):1.9609100000	1mxr_A:2.1886290000):0.7542190000	(1jk0_A:0.1267000000	(2uw2_A:0.0000020000	1w68_A:0.0575650000):0.3536800000):1.1615400000):2.0308300000	3ee4_A:1.0907640000):3.3511000000	(1mty_D:2.4865700000	3dhg_A:2.9020400000):1.6335600000):0.8459090000):0.7207200000	(2inc_B:4.9924000000	(2inp_C:1.2298260000	1mty_B:6.4511320000):0.7025990000):2.1493600000):1.9332400000):0.4133690000):0.5949880000	((((1bcf_A:0.0000010000	3e1q_A:0.0000010000):0.4868260000	2fkz_A:0.1654530000):0.6800510000	1jgc_A:0.2491350000):1.6863400000	((((1lko_A:1.2600740000	1yuz_A:2.3047550000):1.9464900000	3qhb_A:0.8325600000):2.5390100000	(((2uw1_A:0.0000010000	2uw1_B:0.0000010000):0.0000021368	1za0_A:7.0849930000):0.2362080000	1afr_A:0.0263220000):6.8481400000):0.1584210000	(((((1lb3_A:0.1065780000	2za7_A:0.1145800000):0.4634000000	1bg7_A:0.1870960000):0.1165740000	1r03_A:0.3085640000):0.2151160000	(1z6o_A:1.8365230000	1z6o_M:1.6591150000):0.3830010000):1.3463700000	((((1eum_A:0.8075300000	1krq_A:0.5355420000):0.4423610000	3e6s_A:2.4978890000):0.3600970000	2jd7_A:0.2601040000):0.0548908000	1vlg_A:0.8710690000):0.5066680000):0.4226790000):1.0689300000):0.2205640000):0.6319950000	2vzb_A:1.8253850000):1.4156600000):1.3315000000):0.4804310000):0.4757460000):0.1271410000);
(1ji5_A:0.4073240000	(1jig_A:0.2003940000	((1n1q_A:0.2701200000	((1ji4_A:1.3668750000	2fjc_A:1.4323640000):0.4730760000	((((1dps_A:0.0000010000	1jts_A:0.0000010000):0.4145450000	1o9r_A:0.4448130000):0.8078890000	1uvh_A:1.6094620000):0.5867800000	((1tjo_A:0.0000010000	1tk6_A:0.0000010000):0.7533100000	((((2fzf_A:3.8199950000	((((1otk_A:3.7774940000	1mty_B:5.2684950000):1.0303200000	(((((1oqu_A:0.2214180000	1r2f_A:0.3532800000):0.0678247000	1uzr_A:0.0583390000):1.3154500000	1mxr_A:2.2020990000):0.9919480000	(1jk0_A:0.4409780000	(2uw2_A:0.0000020000	1w68_A:0.0390150000):0.0231743000):2.1697900000):1.9963200000	3ee4_A:0.6895300000):2.2259900000):0.5397360000	(1mty_D:1.6853770000	3dhg_A:2.6868340000):2.0845700000):1.5185600000	(2inc_B:4.5945660000	2inp_C:1.0209540000):1.8061400000):1.5872900000):1.6374000000	(((((1bcf_A:0.0000010000	3e1q_A:0.0000010000):0.3836660000	2fkz_A:0.1417290000):0.5387000000	1jgc_A:0.5467290000):0.7607950000	((((((1lb3_A:0.1148990000	2za7_A:0.0876450000):0.5178960000	1bg7_A:0.2143960000):0.0498546000	1r03_A:0.2925970000):0.6826800000	(1z6o_A:1.6949570000	1z6o_M:1.2029780000):0.4760850000):0.0675784000	(((1eum_A:0.6927590000	1krq_A:0.4658510000):0.5039130000	3e6s_A:1.8897690000):0.0828942000	(2jd7_A:0.3928460000	1vlg_A:0.5286240000):0.2348860000):0.7267300000):2.6897400000	(((2uw1_A:0.0000010000	2uw1_B:0.0000010000):0.0000023239	1za0_A:7.1507190000):0.2366790000	1afr_A:0.0000020000):6.7586500000):0.1751790000):0.1576900000	((1lko_A:1.7460200000	1yuz_A:1.6382630000):2.3900000000	3qhb_A:2.3024280000):1.9890900000):0.4578100000):0.0000022492	1nfv_A:2.0779410000):0.2673710000	2vzb_A:2.3422960000):2.1235700000):1.1335500000):0.4673040000):0.2842410000):0.4196560000	2chp_A:1.1193120000):0.0887875000):0.1533730000	(1qgh_A:0.4827040000	2ux1_A:1.2120950000):0.8449520000);
(1ji5_A:0.5434390000	((1jig_A:0.0976430000	((1qgh_A:0.6022950000	2ux1_A:1.5072580000):0.6851480000	(1ji4_A:1.5165420000	2fjc_A:1.1896590000):0.5384710000):0.1931250000):0.1245750000	((((1dps_A:0.0000010000	1jts_A:0.0000010000):0.6716360000	1o9r_A:0.2852810000):1.0913300000	1uvh_A:1.6712630000):0.9113310000	((1tjo_A:0.0000010000	1tk6_A:0.0000010000):0.6583920000	(((2fzf_A:8.3578440000	(1nfv_A:0.0000030000	((1otk_A:2.6018860000	((((((1oqu_A:0.3121370000	1r2f_A:0.2742860000):0.0435464000	1uzr_A:0.1132680000):1.7605200000	1mxr_A:1.9130770000):1.2300900000	(1jk0_A:0.2413350000	(2uw2_A:0.0111750000	1w68_A:0.0489210000):0.3944940000):1.3451200000):1.2007800000	3ee4_A:2.0399170000):1.8032200000	(1mty_D:2.2520040000	3dhg_A:2.9032630000):2.4372100000):1.2074000000):2.4568700000	(2inc_B:2.2455690000	(2inp_C:1.0095450000	1mty_B:6.9423280000):1.0422500000):3.0697800000):1.8243500000):1.2076200000):1.2827500000	((((1bcf_A:0.0000010000	3e1q_A:0.0000010000):0.4733980000	2fkz_A:0.4057000000):0.1650690000	(((1lko_A:1.4427400000	1yuz_A:1.6522310000):1.8922700000	3qhb_A:0.8933630000):4.1720000000	((((((1lb3_A:0.1618150000	2za7_A:0.1247930000):0.3087010000	1z6o_A:3.0480760000):0.3929530000	1bg7_A:0.3417150000):0.1334530000	1r03_A:0.4171790000):0.0562308000	(1z6o_M:1.8840150000	((((1eum_A:0.3233830000	1krq_A:0.7897620000):0.9423260000	2jd7_A:0.2268080000):0.3443020000	1vlg_A:0.4510820000):0.7480270000	3e6s_A:2.6212850000):0.6131830000):0.4008810000):1.1906100000	(((2uw1_A:0.0000010000	2uw1_B:0.0000010000):0.0000025876	1za0_A:7.5513010000):0.0240742000	1afr_A:0.2763420000):5.5250700000):0.7702780000):1.7715300000):0.8281990000	1jgc_A:0.0000020000):1.6203200000):0.5274900000	2vzb_A:1.5862210000):1.5019100000):1.1737700000):0.6287760000):0.1229880000	(1n1q_A:0.6401930000	2chp_A:0.8288080000):0.0975024000);
(1ji5_A:0.4937800000	(1jig_A:0.3721180000	(((1qgh_A:0.8825080000	2ux1_A:1.7998690000):0.2640590000	(1ji4_A:1.7312040000	2fjc_A:1.6667170000):0.5234670000):0.3018610000	(((((1dps_A:0.0000010000	1jts_A:0.0000010000):0.9743600000	1o9r_A:0.1838650000):1.2035400000	1uvh_A:1.5809960000):0.4574580000	(1tjo_A:0.0000010000	1tk6_A:0.0000010000):2.2620100000):1.0491800000	(((2fzf_A:5.6072020000	2vzb_A:1.7756170000):0.6104020000	1nfv_A:2.3776570000):0.2045010000	((((1bcf_A:0.0000010000	3e1q_A:0.0000010000):0.4825400000	2fkz_A:0.3072280000):0.3006720000	1jgc_A:0.8115780000):1.2793300000	((((1lko_A:0.5753490000	1yuz_A:2.6205100000):2.4268600000	3qhb_A:1.6020830000):1.5109300000	((((1lb3_A:0.0799730000	2za7_A:0.1747040000):0.5653190000	(1bg7_A:0.2649250000	1r03_A:0.3802390000):0.1061590000):0.2642900000	(1z6o_A:2.1490640000	1z6o_M:1.5095280000):1.0025200000):0.3603690000	(((1eum_A:1.1187390000	1krq_A:0.5659450000):0.4072200000	3e6s_A:2.2803810000):0.5652680000	(2jd7_A:0.3544350000	1vlg_A:0.5765820000):0.5872890000):0.7061480000):1.3408300000):0.0410712000	((((1otk_A:6.1837300000	(2inc_B:4.0827350000	(2inp_C:2.1644420000	1mty_B:5.6466020000):0.4194470000):2.2182900000):2.3407200000	(1mty_D:1.6716410000	3dhg_A:2.4601910000):1.3455100000):1.0147400000	(((((1oqu_A:0.2279210000	1r2f_A:0.3431910000):0.2095610000	1uzr_A:0.0000020000):1.4489000000	1mxr_A:1.8524830000):1.0835700000	(1jk0_A:0.2517850000	(2uw2_A:0.0217400000	1w68_A:0.0413520000):0.2780030000):1.5857900000):1.4614500000	3ee4_A:1.2066750000):1.6058200000):1.8324300000	(((2uw1_A:0.0000010000	2uw1_B:0.0000010000):0.0110244000	1za0_A:6.3334840000):0.1745690000	1afr_A:0.0609170000):2.8416100000):2.6762300000):1.5106600000):0.5385880000):1.0658100000):0.5886540000):0.1571250000):0.1430810000	(1n1q_A:0.5794670000	2chp_A:1.3515000000):0.1441160000);
(1ji5_A:0.5815290000	1jig_A:0.4075170000	((1n1q_A:0.4332100000	(((1qgh_A:0.6507980000	2ux1_A:1.2290960000):0.5337480000	(1ji4_A:1.0398670000	2fjc_A:1.9639990000):0.4330020000):0.1847350000	((((1dps_A:0.0000010000	1jts_A:0.0000010000):0.9212670000	1o9r_A:0.1424700000):1.5442300000	1uvh_A:1.8895470000):0.7696760000	((1tjo_A:0.0000010000	1tk6_A:0.0000010000):1.7709500000	((2fzf_A:8.0450380000	2vzb_A:1.5402370000):1.2268500000	(((((1bcf_A:0.0000010000	3e1q_A:0.0000010000):0.6373060000	2fkz_A:0.3201060000):0.2344670000	1jgc_A:1.0096230000):0.8929120000	(1nfv_A:1.4316090000	((1otk_A:7.0528390000	((((((1oqu_A:0.2797750000	1r2f_A:0.4422140000):0.1236610000	1uzr_A:0.0000020000):0.9656160000	1mxr_A:2.1151890000):1.0487700000	(1jk0_A:0.4070040000	(2uw2_A:0.0000030000	1w68_A:0.0336860000):0.2978040000):2.2865400000):1.4914500000	3ee4_A:1.0020760000):1.9163900000	(1mty_D:3.5821130000	3dhg_A:2.4028070000):2.4682600000):1.6565300000):0.6227610000	(2inc_B:2.8455070000	(2inp_C:0.8164720000	1mty_B:5.6994850000):1.1143300000):2.6918000000):2.0654900000):1.0086500000):0.5127970000	(((1lko_A:1.5594530000	1yuz_A:1.6934530000):2.6149500000	3qhb_A:1.0608530000):2.9661600000	(((((1lb3_A:0.1642170000	2za7_A:0.1152130000):0.6675290000	1bg7_A:0.2324460000):0.1003070000	(1r03_A:0.4220670000	((((1eum_A:0.7819840000	1krq_A:0.4273890000):1.2304000000	2jd7_A:0.6161760000):0.2621800000	1vlg_A:0.4232020000):0.8984120000	3e6s_A:2.0260900000):0.7852910000):0.0946388000):0.8428720000	(1z6o_A:2.2023720000	1z6o_M:1.8217640000):0.2052050000):1.2219700000	((2uw1_A:0.0000010000	2uw1_B:0.0000010000):0.0000029235	(1afr_A:0.1801080000	1za0_A:6.0775120000):0.1992860000):5.6996500000):1.1705400000):0.3089920000):0.8812580000):1.7574400000):0.3123060000):1.0908400000):0.1350830000):0.1525900000	2chp_A:1.1095970000):0.1789410000);
(1ji5_A:0.2525460000	(1jig_A:0.2344110000	((1qgh_A:0.2667160000	2ux1_A:1.1039360000):0.6744880000	(1ji4_A:1.6825930000	2fjc_A:1.5920360000):0.5931580000):0.2007860000):0.2616680000	((1n1q_A:0.3179950000	((((1dps_A:0.0000010000	1jts_A:0.0000010000):0.4158550000	1o9r_A:0.4984110000):0.3024980000	1uvh_A:2.5390110000):0.9826380000	((1tjo_A:0.0000010000	1tk6_A:0.0000010000):2.0123700000	((2fzf_A:9.1236550000	2vzb_A:0.3224330000):2.4217600000	((((1bcf_A:0.0000010000	3e1q_A:0.0000010000):0.4655320000	2fkz_A:0.2598100000):0.7333150000	1jgc_A:0.3787610000):1.3939200000	(1nfv_A:1.6375500000	(((1lko_A:1.3566110000	1yuz_A:0.9792810000):1.4127000000	3qhb_A:1.1635670000):4.3888300000	(((((((1lb3_A:0.1076730000	2za7_A:0.1775120000):0.5109180000	1bg7_A:0.2329240000):0.1529870000	1r03_A:0.4729430000):0.5178980000	(1z6o_A:2.8721870000	1z6o_M:1.7375540000):0.4005650000):0.8934130000	(((1eum_A:0.7453920000	1krq_A:0.5309090000):0.4564470000	3e6s_A:2.2630470000):0.5489200000	2jd7_A:0.2555820000):0.2799080000):0.0000021991	1vlg_A:0.4067690000):1.7659900000	((((1otk_A:3.0938350000	(2inc_B:2.4742450000	(2inp_C:1.1214040000	1mty_B:7.4640250000):0.7100470000):1.7656600000):0.8595760000	(1mty_D:2.0681580000	3dhg_A:2.7225640000):1.6979700000):1.0788900000	(((((1oqu_A:0.3097550000	1r2f_A:0.2476480000):0.1354860000	1uzr_A:0.0000020000):1.3722900000	1mxr_A:1.5599350000):0.5215850000	(1jk0_A:0.2576340000	(2uw2_A:0.0058590000	1w68_A:0.0689660000):0.2784290000):1.8006800000):2.1519200000	3ee4_A:0.5892690000):5.2702500000):0.1227680000	(((2uw1_A:0.0000010000	2uw1_B:0.0000010000):0.0000020853	1za0_A:7.6016200000):0.2888480000	1afr_A:0.0000020000):4.0120900000):1.3720200000):0.0392925000):0.4453570000):0.2228510000):1.0931100000):1.2831400000):1.0164800000):0.8334180000):0.2099370000	2chp_A:0.8991880000):0.2540690000);
(1ji5_A:0.5743050000	(1jig_A:0.0707760000	(((1qgh_A:0.6693080000	2ux1_A:1.1921040000):0.5442640000	(1ji4_A:1.8518090000	2fjc_A:1.2289560000):0.5547340000):0.1721450000	((((1dps_A:0.0000010000	1jts_A:0.0000010000):0.6463270000	1o9r_A:0.3026370000):1.1674400000	1uvh_A:1.7188830000):0.7892830000	((1tjo_A:0.0000010000	1tk6_A:0.0000010000):1.3108700000	((2fzf_A:7.3810760000	2vzb_A:0.8017770000):1.3980000000	(((((1bcf_A:0.0000010000	3e1q_A:0.0000010000):0.3389720000	2fkz_A:0.1486870000):0.7434460000	1jgc_A:0.4614840000):0.8337650000	((1lko_A:2.6672230000	(1yuz_A:1.3287440000	3qhb_A:2.6096890000):0.6980870000):4.2971900000	(((((((((1lb3_A:0.0930930000	2za7_A:0.1195740000):0.4768490000	1bg7_A:0.1612000000):0.1007520000	1r03_A:0.4707870000):0.3574590000	(1z6o_A:3.1989330000	1z6o_M:1.6370500000):0.6156450000):0.5946540000	3e6s_A:1.8087630000):0.4595970000	(1eum_A:0.7624130000	1krq_A:0.5630360000):0.8828270000):0.6110510000	1vlg_A:0.5036310000):0.0230332000	2jd7_A:0.5456240000):1.0274800000	(((2uw1_A:0.0000010000	2uw1_B:0.0000010000):0.0039641200	1za0_A:7.0391980000):0.2378420000	1afr_A:0.0000020000):4.9529900000):0.8953520000):0.8328190000):0.8006290000	(1nfv_A:0.8421030000	((1otk_A:3.4560310000	((((((1oqu_A:0.3508040000	1r2f_A:0.3309000000):0.1025760000	1uzr_A:0.0000020000):1.6672900000	1mxr_A:3.3955860000):1.6174600000	(1jk0_A:0.3305220000	(2uw2_A:0.0000020000	1w68_A:0.0539480000):0.2238470000):2.3146400000):2.6337000000	3ee4_A:1.5391080000):4.5343800000	(1mty_D:1.8205270000	3dhg_A:2.8515600000):1.5213200000):2.3354800000):0.7311570000	(2inc_B:3.8751950000	(2inp_C:0.9976820000	1mty_B:8.1989100000):0.5101860000):0.7819030000):3.0731000000):1.3529500000):0.5391430000):1.7798300000):1.0037000000):0.7922170000):0.3965020000):0.2112940000	(1n1q_A:0.5262830000	2chp_A:0.6840350000):0.2126060000);
(1ji5_A:0.5531510000	(1jig_A:0.2441480000	(((1qgh_A:0.8932530000	2ux1_A:1.3035760000):0.4104430000	(1ji4_A:1.7990130000	2fjc_A:2.0232780000):0.3403310000):0.0934107000	((((1dps_A:0.0000010000	1jts_A:0.0000010000):0.4057940000	1o9r_A:0.3704840000):0.9051440000	1uvh_A:1.9052240000):1.0382000000	((1tjo_A:0.0000010000	1tk6_A:0.0000010000):2.1927700000	(((((2fzf_A:5.8643930000	2vzb_A:1.8201990000):0.8398870000	1nfv_A:2.0410120000):0.2006760000	((1otk_A:3.6320100000	((2inc_B:3.6401410000	1mty_B:6.9268710000):1.5025000000	2inp_C:0.3831670000):3.2764100000):0.7658230000	((((((1oqu_A:0.4127010000	1r2f_A:0.3584890000):0.1441860000	1uzr_A:0.0289470000):1.6056100000	1mxr_A:2.8705890000):0.8510790000	(1jk0_A:0.2672860000	(2uw2_A:0.0532910000	1w68_A:0.0176940000):0.4531710000):2.3184000000):2.1227500000	3ee4_A:1.2506300000):2.1939800000	(1mty_D:2.5727030000	3dhg_A:3.1105790000):1.8617100000):1.9754000000):2.7191700000):0.4430190000	((((1lko_A:1.3035420000	1yuz_A:1.7223600000):0.8891440000	3qhb_A:1.9904760000):2.8157600000	(((2uw1_A:0.0000010000	2uw1_B:0.0000010000):0.0000026381	1za0_A:9.1527450000):0.2900100000	1afr_A:0.0000030000):4.6150600000):0.2344120000	(((((1lb3_A:0.1497680000	2za7_A:0.0660520000):0.8029360000	1bg7_A:0.1882630000):0.1676100000	1r03_A:0.4277680000):0.3483830000	(1z6o_A:2.9963150000	1z6o_M:0.8681670000):0.7775520000):0.8128500000	(((1eum_A:0.8732110000	1krq_A:0.5648120000):0.4669350000	3e6s_A:1.8018370000):0.4931900000	(2jd7_A:0.4979470000	1vlg_A:0.5794220000):0.3257430000):0.4720150000):1.4573300000):1.8602200000):0.2651380000	(((1bcf_A:0.0000010000	3e1q_A:0.0000010000):0.2988150000	2fkz_A:0.3512410000):0.8670420000	1jgc_A:0.4395310000):1.0848200000):1.6276600000):0.7872850000):0.6831010000):0.2161210000):0.0549612000	(1n1q_A:0.4374820000	2chp_A:0.9853460000):0.1577790000);
(1ji5_A:0.3308420000	(1jig_A:0.3812610000	((1n1q_A:0.4133640000	((1ji4_A:1.2652910000	2fjc_A:1.8926900000):0.6540850000	((((1dps_A:0.0000010000	1jts_A:0.0000010000):0.6472370000	1o9r_A:0.3460840000):0.1296040000	1uvh_A:1.9864140000):1.5074500000	((1tjo_A:0.0000010000	1tk6_A:0.0000010000):2.1306600000	(((((2fzf_A:8.6183440000	(1otk_A:3.5402240000	(((((((1oqu_A:0.2889080000	1r2f_A:0.2735200000):0.1105370000	1uzr_A:0.0061020000):1.8980700000	1mxr_A:1.8293190000):0.7812550000	3ee4_A:1.8692480000):0.7712260000	(1jk0_A:0.0620620000	(2uw2_A:0.0000020000	1w68_A:0.0170640000):0.5508050000):0.9547900000):2.2564700000	(1mty_D:1.5732850000	3dhg_A:1.9545340000):1.1660900000):2.2387700000	((2inc_B:3.7533460000	1mty_B:5.3830430000):0.4097830000	2inp_C:0.7823440000):2.5785500000):0.2435940000):1.4644600000):2.0579100000	1nfv_A:1.5431280000):1.0339300000	(((1bcf_A:0.0000010000	3e1q_A:0.0000010000):0.4298540000	2fkz_A:0.2786760000):0.7025170000	1jgc_A:0.2861460000):1.1843700000):0.4199060000	((((1lko_A:1.3515560000	1yuz_A:2.6578810000):0.1916940000	3qhb_A:2.7531770000):1.3640500000	(((2uw1_A:0.0000010000	2uw1_B:0.0000010000):0.0028090700	1za0_A:8.6128630000):0.2377400000	1afr_A:0.0663350000):3.2205100000):2.9654400000	(((((1lb3_A:0.1091660000	2za7_A:0.1315000000):0.6245910000	1bg7_A:0.2374770000):0.1295980000	1r03_A:0.4174670000):0.8580520000	(1z6o_A:3.1350240000	1z6o_M:1.2258390000):0.8632070000):0.3673360000	((((1eum_A:0.7276710000	1krq_A:0.7465500000):0.6165140000	3e6s_A:2.2349550000):0.5226110000	2jd7_A:0.3268510000):0.3782790000	1vlg_A:0.4203840000):1.0080100000):1.1626000000):0.1511990000):0.5698760000	2vzb_A:1.6947250000):1.3789200000):0.8786510000):0.1793830000):0.0000021280):0.2462880000	2chp_A:1.1493420000):0.0956308000):0.1480720000	(1qgh_A:0.4901200000	2ux1_A:1.8384880000):0.7322190000);
(1ji5_A:0.6266570000	((1jig_A:0.2265140000	((1qgh_A:0.4268300000	2ux1_A:1.1712360000):0.5683930000	(1ji4_A:1.3870370000	2fjc_A:0.8121780000):0.7332430000):0.3854360000):0.0871477000	((((1dps_A:0.0000010000	1jts_A:0.0000010000):0.9061190000	1o9r_A:0.3812950000):0.9230240000	1uvh_A:1.6143120000):0.8507330000	((1tjo_A:0.0000010000	1tk6_A:0.0000010000):1.3883600000	((((2fzf_A:6.1749600000	2vzb_A:1.4008250000):0.5313000000	(1otk_A:3.9999260000	((((((((1oqu_A:0.3227440000	1r2f_A:0.3827590000):0.1016410000	1uzr_A:0.0000030000):1.8535500000	1mxr_A:2.9152470000):0.9820970000	(1jk0_A:0.2403130000	(2uw2_A:0.0064000000	1w68_A:0.0676230000):0.3188560000):2.0153900000):1.3539300000	3ee4_A:1.7446850000):1.9432300000	3dhg_A:2.6595390000):0.9785390000	1mty_D:2.6191230000):1.9500700000	((2inc_B:4.4320900000	2inp_C:0.1413680000):0.5353100000	1mty_B:5.9089750000):1.8845500000):0.4127740000):2.6292400000):0.8982460000	(((1bcf_A:0.0000010000	3e1q_A:0.0000010000):0.3406530000	2fkz_A:0.2395430000):0.6028390000	1jgc_A:0.1807830000):2.2974300000):0.5767830000	(1nfv_A:1.7041250000	(((1lko_A:1.6738650000	1yuz_A:1.6213780000):1.4697300000	3qhb_A:2.2503430000):2.0679700000	(((((((1lb3_A:0.1040190000	2za7_A:0.1019780000):0.4091430000	(1bg7_A:0.2050810000	1r03_A:0.4162890000):0.1110810000):0.5997420000	(1z6o_A:2.7877940000	1z6o_M:0.6964100000):0.6433380000):0.8723490000	3e6s_A:2.5800800000):0.7526300000	(1eum_A:0.6601730000	1krq_A:0.6350680000):0.5314100000):0.2190000000	(2jd7_A:0.5009660000	1vlg_A:0.5774130000):0.2412780000):1.9850300000	(((2uw1_A:0.0000010000	2uw1_B:0.0000010000):0.0020554200	1za0_A:9.5088990000):0.2248530000	1afr_A:0.0000020000):7.6833200000):0.6164400000):0.9317130000):0.1635410000):1.7786300000):0.6406820000):0.9369360000):0.0975963000	(1n1q_A:0.7129970000	2chp_A:1.0789610000):0.0807408000);
(1ji5_A:0.5426070000	(1jig_A:0.2416550000	((1qgh_A:0.3258530000	2ux1_A:1.6480400000):0.6944390000	(1ji4_A:1.4664510000	2fjc_A:1.5481000000):0.9222350000):0.5641290000):0.1358530000	((1n1q_A:0.4229310000	2chp_A:1.3944930000):0.1755570000	((((1dps_A:0.0000010000	1jts_A:0.0000010000):0.7330830000	1o9r_A:0.5371650000):1.2044700000	1uvh_A:1.0717890000):0.8424760000	((1tjo_A:0.0000010000	1tk6_A:0.0000010000):0.7885720000	((2fzf_A:8.7028090000	2vzb_A:0.5800180000):1.4112900000	(((((1bcf_A:0.0000010000	3e1q_A:0.0000010000):0.5280350000	2fkz_A:0.3106950000):0.6173290000	1jgc_A:0.6586000000):1.5317400000	(((1lko_A:1.4188960000	1yuz_A:1.8948770000):1.2631100000	3qhb_A:1.7506730000):3.8563700000	(((((((1lb3_A:0.0798980000	2za7_A:0.2029920000):0.3353290000	1bg7_A:0.2990540000):0.2300800000	1r03_A:0.4346840000):0.3274000000	(1z6o_A:2.7721700000	1z6o_M:1.1751900000):0.8563960000):0.6538550000	3e6s_A:2.3597690000):0.4699750000	(((1eum_A:1.1146600000	1krq_A:0.9004180000):0.9010890000	1vlg_A:0.5863220000):0.1690600000	2jd7_A:0.4088010000):0.1689310000):0.8724460000	(((((1otk_A:4.8213480000	((2inc_B:3.5309580000	1mty_B:4.4981860000):0.8619860000	2inp_C:1.0387020000):1.6488300000):3.0977000000	1mty_D:3.2393590000):0.3671590000	3dhg_A:1.9355140000):1.7217400000	((((1oqu_A:0.2777500000	1r2f_A:0.3341190000):0.1866470000	1uzr_A:0.0000030000):1.6339700000	(1mxr_A:2.8388190000	(1jk0_A:0.3716160000	(2uw2_A:0.0327170000	1w68_A:0.0449510000):0.2846760000):1.9757500000):0.6709670000):1.6983600000	3ee4_A:1.4358950000):1.9188300000):2.5236500000	((2uw1_A:0.0000010000	2uw1_B:0.0000010000):0.0000023775	(1afr_A:0.0816690000	1za0_A:5.8413780000):0.1195980000):2.7807800000):3.2217000000):0.1806820000):1.1947600000):0.1648690000	1nfv_A:1.5489310000):0.8350500000):1.1462200000):0.8387770000):1.1953000000):0.2049100000);
(1ji5_A:0.6165210000	1jig_A:0.3597350000	((1n1q_A:0.5319490000	((((1dps_A:0.0000010000	1jts_A:0.0000010000):0.9154700000	1o9r_A:0.2494370000):0.7916430000	1uvh_A:1.8622250000):0.8505720000	((1tjo_A:0.0000010000	1tk6_A:0.0000010000):1.0546200000	((2fzf_A:9.9999980000	2vzb_A:1.5331540000):1.2502300000	((((1bcf_A:0.0000010000	3e1q_A:0.0000010000):0.4508070000	2fkz_A:0.2772860000):0.6814950000	1jgc_A:0.6993230000):2.0346000000	(1nfv_A:1.7219250000	((((1lko_A:1.5009900000	1yuz_A:2.9319330000):1.1695500000	3qhb_A:1.2631580000):2.1959000000	((((1otk_A:3.9842540000	(2inc_B:3.4438400000	(2inp_C:0.1149720000	1mty_B:9.9999980000):1.1289300000):2.0703000000):0.7288710000	(1mty_D:2.7118530000	3dhg_A:2.6596380000):0.7085330000):2.2990500000	(((((1oqu_A:0.2847010000	1r2f_A:0.4466810000):0.1345350000	1uzr_A:0.0000020000):2.0478200000	1mxr_A:1.9304270000):0.4434420000	(1jk0_A:0.3389190000	(2uw2_A:0.0348430000	1w68_A:0.0185410000):0.2655370000):1.1721500000):2.5995900000	3ee4_A:0.6208580000):2.5876000000):1.0605200000	(((2uw1_A:0.0000010000	2uw1_B:0.0000010000):0.0000023775	1za0_A:8.7020130000):0.1562750000	1afr_A:0.1484980000):3.9322300000):1.8210900000):0.4414360000	((((1lb3_A:0.1543280000	2za7_A:0.0602210000):0.4502610000	1bg7_A:0.3309100000):0.2373540000	1r03_A:0.2958700000):0.4501770000	((1z6o_A:3.0497450000	1z6o_M:1.3509330000):0.3321750000	(((1eum_A:1.3076320000	1krq_A:0.6630150000):0.9664230000	(2jd7_A:0.6262590000	1vlg_A:0.5670540000):0.2192800000):0.3103140000	3e6s_A:2.4763660000):0.7260660000):0.4909410000):1.0888000000):0.3296620000):0.0568770000):0.4513850000):1.3495000000):0.8739130000):0.2865630000):0.3365700000	(2chp_A:0.8737020000	((1qgh_A:0.4293460000	2ux1_A:0.9446480000):0.5198730000	(1ji4_A:1.0536070000	2fjc_A:1.3511670000):0.6499770000):0.2148930000):0.1691830000):0.1438410000);
(1ji5_A:0.5100500000	(1jig_A:0.1876540000	(((1qgh_A:0.4983740000	2ux1_A:1.1220440000):0.2655400000	(((1dps_A:0.0000010000	1jts_A:0.0000010000):0.5090620000	1o9r_A:0.5179540000):0.4219000000	1uvh_A:2.2652880000):1.6232800000):0.6046050000	((1ji4_A:1.0627640000	2fjc_A:1.0009560000):0.2673640000	((1tjo_A:0.0000010000	1tk6_A:0.0000010000):1.5747900000	((((2fzf_A:8.0426390000	1nfv_A:1.6558410000):0.4640290000	((1otk_A:4.6306710000	((((((1oqu_A:0.2692750000	1r2f_A:0.3208630000):0.1442880000	1uzr_A:0.0000020000):2.7480000000	1mxr_A:2.5196000000):1.4893200000	(1jk0_A:0.3598210000	(2uw2_A:0.0150550000	1w68_A:0.0445980000):0.2533870000):1.7805000000):1.8731400000	3ee4_A:2.1592860000):4.9862900000	(1mty_D:2.0449450000	3dhg_A:4.3232120000):2.1172400000):0.5990790000):0.3352850000	(2inc_B:3.7741390000	(2inp_C:1.3193890000	1mty_B:5.7901100000):0.9744330000):3.7567800000):2.7901300000):1.3468300000	(2vzb_A:1.3292410000	(((1lko_A:1.8591410000	1yuz_A:2.0004770000):0.4198110000	3qhb_A:2.8623420000):3.2319100000	((((((1lb3_A:0.1318160000	2za7_A:0.1021440000):0.4670610000	(1bg7_A:0.1086020000	1r03_A:0.5002340000):0.1411190000):0.7489540000	(1z6o_A:2.8413130000	1z6o_M:1.2592210000):0.4499390000):0.8644720000	3e6s_A:2.1474510000):0.5153140000	(((1eum_A:0.7234300000	1krq_A:0.6592470000):1.0225200000	1vlg_A:0.5105800000):0.1374760000	2jd7_A:0.5225770000):0.5042970000):0.8420630000	(((2uw1_A:0.0000010000	2uw1_B:0.0000010000):0.0716773000	1za0_A:7.5558250000):0.2615580000	1afr_A:0.0000030000):4.0574000000):1.8603100000):0.7315700000):0.2718060000):0.3944970000	(((1bcf_A:0.0000010000	3e1q_A:0.0000010000):0.3339660000	2fkz_A:0.2535220000):0.5962630000	1jgc_A:0.5456010000):1.7905200000):0.9875800000):1.1225100000):0.7722620000):0.2984920000):0.2340140000	(1n1q_A:0.6231420000	2chp_A:0.7443730000):0.2269660000);
(1ji5_A:0.2440990000	(1jig_A:0.3201610000	((1n1q_A:0.3754440000	((1ji4_A:1.4360710000	2fjc_A:1.4295130000):0.4004450000	((((1dps_A:0.0000010000	1jts_A:0.0000010000):0.5445150000	1o9r_A:0.3849890000):0.3889440000	1uvh_A:1.4610200000):1.2907400000	((1tjo_A:0.0000010000	1tk6_A:0.0000010000):2.1087900000	((((2fzf_A:4.2411390000	((1otk_A:6.7189040000	(2inc_B:3.2432540000	(2inp_C:0.0000030000	1mty_B:6.9847410000):1.0266200000):2.6149400000):0.1555140000	((((((1oqu_A:0.3578080000	1r2f_A:0.2669980000):0.0606047000	1uzr_A:0.0000020000):1.2440700000	1mxr_A:2.1670740000):0.4049000000	(1jk0_A:0.3093740000	(2uw2_A:0.0306130000	1w68_A:0.0072920000):0.3258480000):1.6515800000):1.4045800000	3ee4_A:1.5583310000):1.8916000000	(1mty_D:2.2022930000	3dhg_A:2.9350040000):1.4867900000):1.8306300000):0.9742680000):1.0404700000	1nfv_A:1.3083740000):0.5966870000	((((1bcf_A:0.0000010000	3e1q_A:0.0000010000):0.6044560000	2fkz_A:0.1152270000):1.0059800000	1jgc_A:0.3519940000):1.2426900000	(((1lko_A:1.4114750000	1yuz_A:1.3803410000):1.5207100000	3qhb_A:0.7304830000):1.8730100000	(((((((1lb3_A:0.0975410000	2za7_A:0.1037770000):0.7249020000	1bg7_A:0.2757750000):0.1515830000	1r03_A:0.3379200000):0.3022200000	1z6o_A:2.9268230000):0.4384700000	1z6o_M:1.5626490000):0.7624850000	(((1eum_A:0.9521500000	1krq_A:0.2494700000):0.3538970000	3e6s_A:1.3907390000):0.7822380000	(2jd7_A:0.3009980000	1vlg_A:0.6182770000):0.4987150000):0.4672610000):0.5795470000	(((2uw1_A:0.0000010000	2uw1_B:0.0000010000):0.0108391000	1za0_A:6.2161720000):0.2854730000	1afr_A:0.0948020000):3.5084500000):0.6429710000):0.5766120000):0.4528790000):0.7177660000	2vzb_A:2.0815540000):1.9560500000):0.5564670000):0.4118110000):0.1907080000):0.2071270000	2chp_A:0.8971910000):0.0339988000):0.1736240000	(1qgh_A:0.3983860000	2ux1_A:1.8257620000):0.9388000000);
(1ji5_A:0.2700930000	((1jig_A:0.2602450000	((1qgh_A:0.6182870000	2ux1_A:1.4665830000):0.5018420000	(1ji4_A:1.5671760000	2fjc_A:1.2920810000):0.8532920000):0.3108550000):0.1035430000	(1n1q_A:0.4815150000	((((1dps_A:0.0000010000	1jts_A:0.0000010000):0.8251890000	1o9r_A:0.6392470000):0.5859250000	1uvh_A:1.4701830000):0.6911910000	((1tjo_A:0.0000020000	1tk6_A:0.0000020000):1.0758400000	(((2fzf_A:5.9769170000	(1nfv_A:0.4706580000	((1otk_A:6.7712200000	((((((1oqu_A:0.3131320000	1r2f_A:0.3726690000):0.0443030000	1uzr_A:0.0190390000):1.2614100000	1mxr_A:2.6217640000):1.6386100000	((1jk0_A:0.5601010000	2uw2_A:0.0000020000):0.0341090000	1w68_A:0.0000020000):1.9631900000):1.2866800000	3ee4_A:1.4164500000):2.0782200000	(1mty_D:3.3202280000	3dhg_A:3.0814050000):2.3669800000):0.8203670000):2.1951300000	(2inc_B:4.0288120000	(2inp_C:1.1912310000	1mty_B:8.8553420000):1.3821700000):2.8554600000):1.4586900000):2.4779600000):0.2384340000	2vzb_A:1.0010230000):0.7410210000	((((1bcf_A:0.0000010000	3e1q_A:0.0000010000):0.5650480000	2fkz_A:0.2488720000):0.3072760000	1jgc_A:0.8113420000):1.0052900000	((((1lko_A:0.8317380000	1yuz_A:2.7755040000):1.2809600000	3qhb_A:2.0205640000):1.7893200000	((2uw1_A:0.0000010000	2uw1_B:0.0000010000):0.0000027394	(1afr_A:0.1934980000	1za0_A:7.4251690000):0.1569150000):5.0883100000):0.1435370000	((((((1lb3_A:0.1337570000	2za7_A:0.1466600000):0.6249420000	1bg7_A:0.1968490000):0.0848947000	1r03_A:0.3689030000):0.3445250000	1z6o_A:2.5044870000):0.1487890000	(((1eum_A:1.1748500000	1krq_A:0.4383690000):0.3541660000	(2jd7_A:0.3478770000	1vlg_A:0.5982950000):0.5521860000):0.1871060000	3e6s_A:1.7791930000):0.6431080000):0.0954145000	1z6o_M:1.2246140000):0.8013010000):0.9884730000):0.9553500000):1.7129800000):0.6973570000):0.9630270000):0.2750340000):0.1780500000	2chp_A:1.0263140000);
(1ji5_A:0.4512990000	1jig_A:0.3805530000	(((1n1q_A:0.3371450000	((1ji4_A:1.1765220000	2fjc_A:1.8062660000):0.8022410000	((((1dps_A:0.0000010000	1jts_A:0.0000010000):0.7683810000	1o9r_A:0.3608420000):0.3302410000	1uvh_A:2.3231040000):0.7560260000	((1tjo_A:0.0000010000	1tk6_A:0.0000010000):1.2724300000	(((((2fzf_A:7.0504900000	((2inc_B:3.6370050000	2inp_C:0.3624210000):2.1895200000	1mty_B:6.7210320000):1.8153800000):0.0503585000	((1otk_A:6.2315910000	(((((1oqu_A:0.3961190000	1r2f_A:0.4075570000):0.0685168000	1uzr_A:0.0000030000):1.8301000000	1mxr_A:1.6717400000):0.4719370000	(1jk0_A:0.2295460000	(2uw2_A:0.0278490000	1w68_A:0.0297470000):0.2940620000):2.0102100000):1.6837600000	3ee4_A:1.5013440000):0.6575750000):1.9709900000	(1mty_D:1.9462060000	3dhg_A:4.0005170000):1.6631100000):0.9796420000):2.2811100000	1nfv_A:0.4999480000):1.1882100000	((((1bcf_A:0.0000010000	3e1q_A:0.0000010000):0.4202530000	2fkz_A:0.1956330000):0.7444050000	1jgc_A:0.3596960000):2.3682400000	((((1lko_A:1.1032090000	1yuz_A:3.2048420000):2.0002400000	3qhb_A:3.2561730000):2.6820500000	(((2uw1_A:0.0000010000	2uw1_B:0.0000010000):0.0000021368	1za0_A:7.1559660000):0.0838965000	1afr_A:0.2363560000):4.5663800000):0.0000028831	((((((1lb3_A:0.1416450000	2za7_A:0.1432420000):0.4657280000	1bg7_A:0.2273590000):0.0801783000	1r03_A:0.4646010000):0.3156130000	1z6o_M:1.7729020000):0.4387170000	1z6o_A:2.5443060000):0.0397526000	((1eum_A:1.3383830000	1krq_A:0.6615060000):0.2539840000	((3e6s_A:2.5105700000	2jd7_A:0.6682980000):0.0063056100	1vlg_A:0.6089500000):0.2496840000):0.4892950000):1.1628000000):1.1233600000):0.5585920000):1.1814100000	2vzb_A:1.1825690000):1.3382000000):0.9316640000):0.4265380000):0.5041450000):0.2951350000	2chp_A:1.0865500000):0.1357780000	(1qgh_A:0.1422240000	2ux1_A:1.2393950000):1.1952600000):0.1640220000);
(1ji5_A:0.4989450000	1jig_A:0.2300550000	(((1n1q_A:0.3247960000	((((1dps_A:0.0000010000	1jts_A:0.0000010000):0.8199460000	1o9r_A:0.3038100000):0.3993660000	1uvh_A:1.3838820000):1.5617900000	((1tjo_A:0.0000010000	1tk6_A:0.0000010000):1.7969000000	(((2fzf_A:6.5728990000	2vzb_A:1.3936330000):0.9396250000	(1nfv_A:0.5035150000	((1otk_A:7.1394370000	(((2inc_B:2.3959670000	(2inp_C:1.0911250000	1mty_B:6.1471570000):1.2623200000):1.8287500000	1mty_D:2.0932940000):0.4454620000	3dhg_A:2.8066820000):0.7235350000):1.8957300000	(((((1oqu_A:0.3219370000	1r2f_A:0.3132460000):0.0745939000	1uzr_A:0.1017210000):1.7795200000	1mxr_A:2.9201880000):0.8590810000	(1jk0_A:0.3633470000	(2uw2_A:0.0134200000	1w68_A:0.0915030000):0.2305770000):1.3746600000):2.8553900000	3ee4_A:1.1896990000):1.9527200000):3.4530200000):1.8116000000):0.4956240000	((((1bcf_A:0.0000010000	3e1q_A:0.0000010000):0.4373410000	2fkz_A:0.2395980000):1.0574700000	1jgc_A:0.0000020000):2.5381700000	((((1lko_A:1.4015870000	1yuz_A:2.3891000000):0.9232920000	3qhb_A:1.5264980000):3.4294500000	(((2uw1_A:0.0000010000	2uw1_B:0.0000010000):0.0000025416	1za0_A:7.7709520000):0.1952490000	1afr_A:0.1006490000):3.9452900000):0.0000028321	(((((1lb3_A:0.1269340000	2za7_A:0.1657030000):0.1459740000	1z6o_A:3.3970840000):0.5105760000	1bg7_A:0.3123060000):0.2604740000	1r03_A:0.3069200000):0.2738900000	(1z6o_M:2.2154530000	((1eum_A:0.7996370000	1krq_A:0.7482320000):0.4127040000	((3e6s_A:2.3887810000	2jd7_A:0.2276750000):0.1766360000	1vlg_A:0.6123370000):0.2824060000):1.0433400000):0.3761710000):1.7670300000):1.0382600000):0.0379213000):1.5252900000):0.9513690000):0.0526687000):0.2122260000	2chp_A:1.0868860000):0.0800163000	((1qgh_A:0.5389550000	2ux1_A:1.3913520000):0.4030770000	(1ji4_A:1.1884630000	2fjc_A:1.4869850000):0.7096430000):0.2668530000):0.0127543000);
(1ji5_A:0.5122270000	(1jig_A:0.2676530000	((1qgh_A:0.6025080000	2ux1_A:1.2488820000):0.2643600000	(1ji4_A:1.3368650000	2fjc_A:1.2883610000):0.7119650000):0.3157260000):0.1373180000	((1n1q_A:0.3361400000	2chp_A:1.0378780000):0.2586810000	((((1dps_A:0.0000010000	1jts_A:0.0000010000):0.4687380000	1o9r_A:0.6197020000):0.8029240000	1uvh_A:1.3010310000):0.9897990000	((1tjo_A:0.0000020000	1tk6_A:0.0000020000):1.7099000000	(((2fzf_A:4.8376640000	2vzb_A:1.3444920000):1.1130400000	(1nfv_A:1.6643620000	((1otk_A:5.1182630000	((((((1oqu_A:0.1791150000	1r2f_A:0.2802410000):0.0536399000	1uzr_A:0.0923230000):1.1598500000	1mxr_A:2.0960260000):1.4649200000	((1jk0_A:0.6063400000	2uw2_A:0.0000020000):0.0459506000	1w68_A:0.0018460000):1.2632200000):1.9166000000	3ee4_A:0.9735580000):1.6362200000	(1mty_D:2.7578630000	3dhg_A:0.8460500000):1.5133400000):1.9801900000):0.0000020758	(2inc_B:2.4859510000	(2inp_C:0.5960940000	1mty_B:4.9230200000):0.8452350000):5.9225800000):2.5940800000):0.8271240000):0.3933880000	((((1bcf_A:0.0000010000	3e1q_A:0.0000010000):0.3504190000	2fkz_A:0.3156920000):0.5201000000	1jgc_A:0.4980630000):1.2460700000	((((1lko_A:1.2866190000	1yuz_A:1.8382540000):1.0440900000	3qhb_A:1.3365950000):2.5187800000	(((2uw1_A:0.0000010000	2uw1_B:0.0000010000):0.0000028728	1za0_A:6.0482780000):0.2391180000	1afr_A:0.0000020000):3.9880100000):0.4270060000	(((((1lb3_A:0.1380500000	2za7_A:0.1037360000):0.6034340000	1bg7_A:0.1105650000):0.0653195000	1r03_A:0.5489650000):0.2343450000	(1z6o_A:2.8968570000	1z6o_M:1.3169690000):0.3135940000):0.6467330000	((1eum_A:0.6514820000	1krq_A:0.8814610000):0.2460730000	((3e6s_A:2.5679660000	1vlg_A:0.4140610000):0.2689750000	2jd7_A:0.5375300000):0.3221130000):0.7670460000):0.4547400000):0.4232300000):0.0000022651):2.5747300000):0.8633880000):0.2999280000):0.0735556000);
(1ji5_A:0.6388300000	(1jig_A:0.3080700000	(((1qgh_A:0.6327290000	2ux1_A:1.0639110000):0.4440590000	(1ji4_A:1.5223560000	2fjc_A:1.4277500000):0.6379470000):0.2740360000	((((1dps_A:0.0000010000	1jts_A:0.0000010000):0.5737150000	1o9r_A:0.2851740000):0.9259170000	1uvh_A:1.6709610000):0.3994010000	((1tjo_A:0.0000010000	1tk6_A:0.0000010000):1.2407000000	((((2fzf_A:8.7515900000	2vzb_A:1.6926090000):0.2688740000	((((1bcf_A:0.0000010000	3e1q_A:0.0000010000):0.2540010000	2fkz_A:0.3872300000):0.3677500000	1jgc_A:0.8587030000):1.3255900000	(((1lko_A:1.3117610000	1yuz_A:1.4531430000):0.8587960000	3qhb_A:1.3225840000):3.0494800000	(((((1lb3_A:0.1032510000	2za7_A:0.1401970000):0.5430950000	1bg7_A:0.1684140000):0.2173270000	1r03_A:0.2021740000):0.5014910000	(1z6o_A:3.0906140000	1z6o_M:1.2851620000):0.6810390000):0.4346260000	(((1eum_A:0.4361680000	1krq_A:0.6097380000):0.7225010000	((3e6s_A:2.3599980000	2jd7_A:0.1922060000):0.0501947000	(((2uw1_A:0.0000010000	2uw1_B:0.0000010000):0.0000022896	1za0_A:8.4235050000):0.2541640000	1afr_A:0.0000020000):5.7192200000):0.0880961000):0.0509848000	1vlg_A:0.7661890000):0.8251320000):1.0344500000):0.4075090000):0.1952500000):0.4364860000	((1otk_A:3.5547870000	((2inc_B:3.5249860000	1mty_B:7.2526090000):0.6578790000	2inp_C:2.0071830000):2.8589100000):0.6987140000	((((((1oqu_A:0.2422250000	1r2f_A:0.2318850000):0.2040940000	1uzr_A:0.0000030000):1.2532200000	1mxr_A:2.4981740000):1.4380800000	3ee4_A:3.1620300000):1.8748800000	(1jk0_A:0.3047780000	(2uw2_A:0.0137400000	1w68_A:0.0436320000):0.1746910000):0.5567770000):0.9990160000	(1mty_D:2.5376770000	3dhg_A:1.9365050000):2.6440600000):3.9003100000):3.0475900000):0.8752380000	1nfv_A:2.0071880000):1.2047700000):0.6096820000):0.6974770000):0.2727460000):0.1576150000	(1n1q_A:0.2816750000	2chp_A:0.7009830000):0.1670340000);
(1ji5_A:0.5531500000	(1jig_A:0.3546160000	(((1qgh_A:0.7471580000	2ux1_A:1.2886960000):0.2923210000	(1ji4_A:1.5643060000	2fjc_A:1.2417670000):0.5382210000):0.6706360000	((((1dps_A:0.0000010000	1jts_A:0.0000010000):0.6653870000	1o9r_A:0.3927660000):0.6696080000	1uvh_A:2.1579580000):0.8492870000	((1tjo_A:0.0000010000	1tk6_A:0.0000010000):1.5019400000	((((2fzf_A:6.4106430000	((1otk_A:4.1072090000	((((((1oqu_A:0.3411530000	1r2f_A:0.3026580000):0.1496520000	1uzr_A:0.0232060000):1.8335500000	1mxr_A:2.7106630000):1.5310800000	3ee4_A:2.1482090000):0.7826520000	(1jk0_A:0.5646610000	(2uw2_A:0.0170580000	1w68_A:0.0523500000):0.0391584000):1.3566400000):1.6607100000	(1mty_D:3.0387390000	3dhg_A:3.6007210000):1.3769900000):1.7162700000):0.6425320000	(2inc_B:6.0056460000	(2inp_C:0.6850760000	1mty_B:7.2991990000):1.3099200000):1.4159200000):2.3032900000):1.0956000000	2vzb_A:1.7375200000):0.8337680000	1nfv_A:2.0892550000):0.4612620000	((((1bcf_A:0.0000010000	3e1q_A:0.0000010000):0.5855980000	2fkz_A:0.2356740000):0.4530640000	1jgc_A:0.5599170000):1.1252600000	(((1lko_A:1.5703670000	1yuz_A:1.6620670000):0.2818350000	3qhb_A:1.5616030000):3.3792000000	(((((1lb3_A:0.1254880000	2za7_A:0.1720290000):0.5378750000	1bg7_A:0.2612630000):0.0610008000	1r03_A:0.4228600000):0.6235610000	((1z6o_A:2.6021470000	1z6o_M:1.2514550000):0.4744830000	((1eum_A:0.8385550000	1krq_A:0.5286540000):0.8391370000	(3e6s_A:2.5481460000	(2jd7_A:0.3407890000	1vlg_A:0.5817850000):0.0938190000):0.1896040000):0.8923430000):0.1045780000):0.3211110000	(((2uw1_A:0.0000010000	2uw1_B:0.0000010000):0.0000021491	1afr_A:0.3110570000):0.4279180000	1za0_A:4.5666240000):4.2969900000):0.4659200000):1.2934500000):0.0038657200):1.6493900000):0.8955690000):0.3759600000):0.1953430000):0.2587920000	(1n1q_A:0.4713880000	2chp_A:0.9700750000):0.0556286000);
(1ji5_A:0.3027870000	(1jig_A:0.2902940000	(1n1q_A:0.5950630000	(2chp_A:0.8763920000	((((1dps_A:0.0000010000	1jts_A:0.0000010000):0.8999690000	1o9r_A:0.1573570000):1.1086600000	1uvh_A:1.8839410000):1.3094300000	((1tjo_A:0.0000010000	1tk6_A:0.0000010000):1.5109500000	(((2fzf_A:6.9099800000	(1nfv_A:2.5597810000	(1otk_A:5.2278510000	(((((((1oqu_A:0.3693960000	1r2f_A:0.4157070000):0.1292050000	1uzr_A:0.0308140000):3.0829100000	1mxr_A:2.6227570000):0.7871840000	(1jk0_A:0.3053050000	(2uw2_A:0.0263730000	1w68_A:0.0390630000):0.4806280000):1.7926200000):0.7741440000	3ee4_A:2.3371720000):2.8937000000	(1mty_D:2.4955200000	3dhg_A:2.4994430000):3.2240600000):1.2449800000	((2inc_B:2.6788660000	1mty_B:5.6846910000):2.7207600000	2inp_C:0.3569060000):3.2072200000):1.0099500000):1.7970300000):0.5053020000):0.9843170000	2vzb_A:1.2649700000):0.5535870000	((((1bcf_A:0.0000010000	3e1q_A:0.0000010000):0.6505610000	2fkz_A:0.3079680000):1.3286600000	1jgc_A:0.1221620000):1.8431300000	((((1lko_A:1.6122090000	1yuz_A:3.3372710000):1.1384600000	3qhb_A:3.4533330000):3.5766800000	(((2uw1_A:0.0000010000	2uw1_B:0.0000010000):0.0054722400	1za0_A:6.3290770000):0.0429289000	1afr_A:0.1910500000):4.5492500000):1.3188300000	(((((1lb3_A:0.1449840000	2za7_A:0.1070880000):0.5464290000	1bg7_A:0.2035170000):0.2934310000	1r03_A:0.3439740000):0.3721230000	(1z6o_A:2.6988610000	1z6o_M:1.9990670000):0.7946690000):0.5110500000	(((1eum_A:0.7742370000	1krq_A:0.5604920000):0.5494190000	3e6s_A:2.9624250000):0.2764970000	(2jd7_A:0.2350190000	1vlg_A:1.0035400000):0.1721730000):0.9991760000):1.1001000000):2.3394900000):1.8240500000):0.9403790000):1.2632900000):0.7607450000):0.2955600000):0.2320470000):0.1636840000	((1qgh_A:0.6689760000	2ux1_A:2.1050190000):0.4504720000	(1ji4_A:1.2860580000	2fjc_A:1.9595020000):0.9697460000):0.3564900000);
(1ji5_A:0.5297000000	(1jig_A:0.0957470000	(((1qgh_A:0.7765810000	2ux1_A:0.7365650000):0.5805430000	(1ji4_A:1.2580900000	2fjc_A:1.1446560000):0.4116320000):0.2464350000	(((((1dps_A:0.0000010000	1jts_A:0.0000010000):0.7298150000	1o9r_A:0.2450960000):0.7181180000	1uvh_A:1.5483930000):0.6316610000	(1tjo_A:0.0000010000	1tk6_A:0.0000010000):2.0018800000):0.2310840000	((((2fzf_A:6.2551770000	2vzb_A:1.9737850000):1.0641200000	(1nfv_A:0.8109420000	((1otk_A:4.0305610000	((((((1oqu_A:0.3002870000	1r2f_A:0.4903500000):0.1342310000	1uzr_A:0.0000030000):1.9135000000	1mxr_A:2.1593260000):0.9600480000	(1jk0_A:0.2103560000	(2uw2_A:0.0277490000	1w68_A:0.0333120000):0.2969350000):1.7238600000):1.9283800000	3ee4_A:1.6258520000):2.0517900000	(1mty_D:2.7811130000	3dhg_A:2.5166020000):2.0252300000):0.8068920000):0.8883770000	(2inc_B:4.1244390000	(2inp_C:0.3412380000	1mty_B:6.3884410000):0.6703480000):1.7497900000):2.5870600000):1.4085500000):0.8923410000	(((1lko_A:1.1902610000	1yuz_A:1.8246210000):1.1264500000	3qhb_A:2.2668690000):2.8381100000	((((((1lb3_A:0.1535030000	2za7_A:0.1904880000):0.4906150000	1bg7_A:0.3042810000):0.0821895000	1r03_A:0.3645450000):0.3802800000	(1z6o_A:2.6555210000	1z6o_M:1.3824520000):0.6743330000):0.8817140000	(((1eum_A:0.7445140000	1krq_A:0.6476170000):0.5902090000	(2jd7_A:0.4680030000	1vlg_A:0.7695450000):0.2693570000):0.4151770000	3e6s_A:2.1398830000):0.3568240000):1.1388900000	(((2uw1_A:0.0000010000	2uw1_B:0.0000010000):0.0514363000	1za0_A:8.3628430000):0.1830400000	1afr_A:0.0000020000):4.7865900000):0.5929350000):1.0837200000):0.5081760000	(((1bcf_A:0.0000010000	3e1q_A:0.0000010000):0.3530180000	2fkz_A:0.2573430000):0.9110620000	1jgc_A:0.4697340000):0.9336630000):2.6245000000):0.8209380000):0.2524350000):0.0311448000	(1n1q_A:0.2116220000	2chp_A:0.9280200000):0.2732070000);
(1ji5_A:0.7248010000	(1jig_A:0.2660890000	((1qgh_A:0.4869580000	2ux1_A:1.4139790000):0.7991320000	(1ji4_A:1.2773740000	2fjc_A:1.5674200000):0.9486190000):0.3818690000):0.0864964000	((1n1q_A:0.2772820000	((((1dps_A:0.0000010000	1jts_A:0.0000010000):0.5574840000	1o9r_A:0.5020270000):1.0445200000	1uvh_A:1.9419180000):0.8205630000	((1tjo_A:0.0000010000	1tk6_A:0.0000010000):1.5024000000	(((((2fzf_A:7.7259910000	((1otk_A:3.8487600000	(((((1oqu_A:0.3462870000	1uzr_A:0.1209460000):0.1785460000	1r2f_A:0.1896390000):2.1882400000	1mxr_A:2.8118170000):2.1992200000	(3ee4_A:1.3865500000	(1mty_D:5.0336140000	3dhg_A:1.7629070000):4.4900000000):0.8844860000):0.9119570000	(1jk0_A:0.5283870000	(2uw2_A:0.0000020000	1w68_A:0.0508210000):0.0895594000):2.2908500000):1.7949100000):1.1631300000	((2inc_B:3.6723280000	2inp_C:0.6304810000):0.5949040000	1mty_B:6.0027220000):2.8958400000):2.6937400000):1.0433000000	2vzb_A:2.4515970000):1.8194300000	1nfv_A:1.6039070000):0.4494540000	((((1lko_A:1.0750790000	1yuz_A:1.7674130000):0.6366420000	3qhb_A:2.3243830000):3.1585800000	(((2uw1_A:0.0000010000	2uw1_B:0.0000010000):0.0049559200	1za0_A:9.9999980000):0.2761570000	1afr_A:0.0395420000):5.3394000000):0.7092430000	(((((1lb3_A:0.0933370000	2za7_A:0.1881510000):0.6978080000	1bg7_A:0.1868990000):0.1929040000	1r03_A:0.4902150000):0.6307780000	(1z6o_A:2.6855600000	1z6o_M:1.1495710000):0.3811500000):1.1288900000	((1eum_A:1.0996130000	1krq_A:0.4352090000):0.7826230000	((3e6s_A:3.1881050000	2jd7_A:0.2183510000):0.3081720000	1vlg_A:0.7584560000):0.2444200000):0.5026310000):1.4612200000):0.6839560000):0.5421450000	(((1bcf_A:0.0000010000	3e1q_A:0.0000010000):0.5609010000	2fkz_A:0.2139760000):0.7419880000	1jgc_A:0.6897620000):1.4304500000):2.1162900000):1.2225900000):0.5884770000):0.4068810000	2chp_A:0.9098990000):0.3430210000);
(1ji5_A:0.3298300000	(1jig_A:0.1808380000	((1n1q_A:0.2304040000	((1ji4_A:1.1669150000	2fjc_A:1.8237730000):0.0998952000	((((1dps_A:0.0000010000	1jts_A:0.0000010000):0.4611060000	1o9r_A:0.4452490000):0.6971040000	1uvh_A:1.7509840000):0.7363420000	((1tjo_A:0.0000010000	1tk6_A:0.0000010000):0.9043110000	(((((2fzf_A:4.4404750000	((1otk_A:4.1447620000	((((((1oqu_A:0.4718210000	1r2f_A:0.3960690000):0.0506004000	1uzr_A:0.0456240000):1.7665500000	1mxr_A:2.0062580000):1.8821000000	(1jk0_A:0.3325810000	(2uw2_A:0.0218810000	1w68_A:0.0361340000):0.1622200000):1.6262700000):1.1353400000	3ee4_A:1.7404970000):2.4538100000	(1mty_D:3.4639100000	3dhg_A:2.4947620000):1.2242100000):0.9729430000):0.8986990000	(2inc_B:4.8906050000	(2inp_C:0.0000020000	1mty_B:7.2213950000):0.8237210000):1.6668500000):1.6077400000):1.7984800000	1nfv_A:1.9223020000):0.8591530000	2vzb_A:2.3748010000):0.4841420000	(((1lko_A:1.5222340000	1yuz_A:1.9022940000):1.3863500000	3qhb_A:1.5011040000):3.1355300000	((((((1lb3_A:0.1193990000	2za7_A:0.1106770000):0.5337920000	1bg7_A:0.0993170000):0.1016260000	1r03_A:0.5400160000):0.5244800000	(1z6o_A:2.7991800000	1z6o_M:1.3397800000):0.4611930000):0.4517130000	(((2uw1_A:0.0000010000	2uw1_B:0.0000010000):0.0000021368	1za0_A:7.0306190000):0.0712752000	1afr_A:0.2805250000):6.3618900000):0.1093760000	((1eum_A:0.9657640000	1krq_A:0.6409870000):0.3453500000	(3e6s_A:2.1063630000	(2jd7_A:0.4143990000	1vlg_A:0.8698590000):0.2204710000):0.3054820000):0.3932780000):0.8904490000):1.1779200000):0.2228050000	(((1bcf_A:0.0000010000	3e1q_A:0.0000010000):0.4532480000	2fkz_A:0.2209760000):0.5858430000	1jgc_A:0.5176280000):1.4333400000):2.3492300000):0.8463370000):0.3133310000):0.3092920000):0.2036820000	2chp_A:0.8615540000):0.1612000000):0.1383690000	(1qgh_A:0.4177450000	2ux1_A:1.1319380000):0.7650510000);
(1ji5_A:0.5528270000	(1jig_A:0.1641670000	(((1qgh_A:1.0171870000	2ux1_A:0.7281020000):0.7236480000	(1ji4_A:1.5304080000	2fjc_A:1.0735930000):0.4479670000):0.2810620000	((((1dps_A:0.0000010000	1jts_A:0.0000010000):0.5291380000	1o9r_A:0.5050280000):0.8145850000	1uvh_A:1.4039000000):0.9831020000	((1tjo_A:0.0000010000	1tk6_A:0.0000010000):1.7050300000	((2fzf_A:6.8358860000	2vzb_A:1.3117300000):0.8010700000	((((((1bcf_A:0.0000010000	3e1q_A:0.0000010000):0.4339110000	2fkz_A:0.2189510000):0.2974100000	1jgc_A:0.9603220000):0.9637370000	((1lko_A:2.2534970000	1yuz_A:1.0583460000):1.2999200000	3qhb_A:1.5085990000):3.9667200000):0.1129430000	((((((1lb3_A:0.1015040000	2za7_A:0.1373990000):0.3974880000	1bg7_A:0.1806660000):0.1642580000	1r03_A:0.2942680000):0.3871650000	(1z6o_A:2.2967170000	1z6o_M:1.1370070000):0.6128430000):0.8539380000	((1eum_A:0.6707560000	1krq_A:0.4587870000):0.7937510000	((3e6s_A:2.3822350000	2jd7_A:0.5069970000):0.1027590000	1vlg_A:0.4706650000):0.3697410000):0.4842380000):0.3592630000	(((2uw1_A:0.0000010000	2uw1_B:0.0000010000):0.0176993000	1za0_A:9.9999980000):0.2481150000	1afr_A:0.0243540000):4.9987000000):1.1510200000):0.5252220000	(1nfv_A:1.2628490000	((((1otk_A:5.5914270000	(((((1oqu_A:0.2580390000	1r2f_A:0.2487180000):0.0490282000	1uzr_A:0.0377550000):2.3957400000	1mxr_A:2.7947980000):1.4799200000	(1jk0_A:0.2328610000	(2uw2_A:0.0000020000	1w68_A:0.0570010000):0.2787160000):1.2412500000):2.5389000000	3ee4_A:2.5924920000):2.3269000000):0.8495150000	(1mty_D:2.0397660000	3dhg_A:2.9892820000):2.8356200000):1.3566700000	(2inp_C:3.3056330000	1mty_B:8.4646170000):2.3621900000):0.3272800000	2inc_B:8.7434820000):1.0048200000):1.2129900000):0.4280490000):2.1794100000):0.5082540000):0.7361300000):0.2954190000):0.2297140000	(1n1q_A:0.6798040000	2chp_A:0.9921620000):0.1630400000);
(1ji5_A:0.5163800000	(1jig_A:0.3048600000	((1qgh_A:0.6825940000	2ux1_A:2.0872360000):0.4313430000	(1ji4_A:1.7821180000	2fjc_A:0.9859080000):1.2345400000):0.1009560000):0.0656212000	((1n1q_A:0.2718430000	((((1dps_A:0.0000010000	1jts_A:0.0000010000):0.5232270000	1o9r_A:0.5075760000):0.4760810000	1uvh_A:1.8284030000):1.8071700000	((1tjo_A:0.0000010000	1tk6_A:0.0000010000):1.8359600000	((((2fzf_A:4.9539790000	(1otk_A:5.3818490000	(((((((1oqu_A:0.2969690000	1r2f_A:0.3123700000):0.1449460000	1uzr_A:0.0069210000):1.4588200000	1mxr_A:2.0480550000):0.7988710000	(1jk0_A:0.0760080000	(2uw2_A:0.0110840000	1w68_A:0.0367600000):0.4986920000):1.7639100000):1.4837300000	3ee4_A:1.2694610000):2.7516700000	(1mty_D:2.3623480000	3dhg_A:2.1338860000):0.9698590000):3.7165000000	((2inc_B:6.2642150000	1mty_B:6.0144720000):1.2305400000	2inp_C:1.2923390000):1.5552500000):0.0276439000):2.1674500000):0.6031420000	2vzb_A:2.5480010000):1.5661700000	1nfv_A:2.1986280000):0.5966520000	((((1bcf_A:0.0000010000	3e1q_A:0.0000010000):0.3841040000	2fkz_A:0.3638570000):0.6157670000	1jgc_A:0.9867300000):0.8642260000	((((1lko_A:0.5960930000	(((2uw1_A:0.0000010000	2uw1_B:0.0000010000):0.0000021368	1za0_A:7.1429910000):0.2654610000	1afr_A:0.1084990000):7.7934700000):0.7287000000	1yuz_A:2.0532110000):1.3803900000	3qhb_A:1.5054430000):3.7424700000	((((((1lb3_A:0.1004350000	2za7_A:0.1070950000):0.6148660000	1bg7_A:0.1682340000):0.1869140000	1r03_A:0.2875340000):0.1793600000	1z6o_A:2.4668020000):0.8132640000	1z6o_M:1.4661030000):0.9960200000	((((1eum_A:0.6882720000	1krq_A:0.5273970000):0.6352720000	3e6s_A:1.5579620000):0.8253180000	2jd7_A:0.0787780000):0.3103990000	1vlg_A:0.5634110000):0.6225000000):2.3049600000):0.4213240000):0.4000220000):1.4533200000):0.9399330000):0.5816790000):0.1284110000	2chp_A:1.1603600000):0.1299050000);
(1ji5_A:0.2647500000	((1jig_A:0.2875690000	((1qgh_A:0.4118650000	2ux1_A:1.0503290000):0.7560990000	(1ji4_A:1.4325960000	2fjc_A:1.3725800000):0.3617850000):0.1448370000):0.0427857000	(1n1q_A:0.3470200000	(((((1dps_A:0.0000010000	1jts_A:0.0000010000):0.6895330000	1o9r_A:0.3925610000):0.6342130000	1uvh_A:1.4363660000):0.6944360000	(1tjo_A:0.0000010000	1tk6_A:0.0000010000):1.5747200000):0.4885100000	((2fzf_A:9.9999990000	2vzb_A:1.4332170000):0.7889100000	(((((1bcf_A:0.0000010000	3e1q_A:0.0000010000):0.5276940000	2fkz_A:0.1303850000):0.4135300000	1jgc_A:0.7039550000):1.4780500000	((((1lko_A:0.7064020000	1yuz_A:2.5752860000):2.3987700000	3qhb_A:1.8854430000):3.1106100000	(((((1lb3_A:0.1706230000	2za7_A:0.0781100000):0.4025680000	1bg7_A:0.2187820000):0.3189810000	1r03_A:0.4327080000):0.4024190000	(1z6o_A:2.3704030000	1z6o_M:0.8909070000):1.1737600000):0.6789630000	((((1eum_A:0.6176420000	1krq_A:0.7343100000):0.9450220000	1vlg_A:0.5854670000):0.1370530000	2jd7_A:0.4543320000):0.5280740000	3e6s_A:2.9156220000):0.3948710000):1.0098700000):0.0170362000	((((1otk_A:4.9427300000	(2inc_B:3.9892180000	(2inp_C:0.6712640000	1mty_B:7.7077950000):0.3978940000):1.3890100000):0.7664830000	(1mty_D:2.1731490000	3dhg_A:3.4591830000):1.1393900000):2.2235400000	(((((1oqu_A:0.2584640000	1r2f_A:0.2991380000):0.1121530000	1uzr_A:0.0362850000):0.6901950000	1mxr_A:3.3168670000):1.3588000000	((1jk0_A:0.5218100000	2uw2_A:0.0117940000):0.0414318000	1w68_A:0.0064320000):2.0849400000):1.8828400000	3ee4_A:1.2024380000):2.2582800000):1.3011200000	(((2uw1_A:0.0000010000	2uw1_B:0.0000010000):0.0158913000	1za0_A:6.8984880000):0.0821168000	1afr_A:0.1575300000):3.9755000000):1.7086300000):0.8702840000):0.2960950000	1nfv_A:2.1180400000):0.3692250000):1.2635200000):0.3741320000):0.2823750000):0.2270450000	2chp_A:0.8991070000);
(1ji5_A:0.3499540000	(1jig_A:0.1873790000	(((1qgh_A:0.4997430000	2ux1_A:1.0581920000):0.5587850000	(1ji4_A:1.1587930000	2fjc_A:1.7257030000):0.7508980000):0.3046970000	((((1dps_A:0.0000010000	1jts_A:0.0000010000):0.5545080000	1o9r_A:0.3231850000):0.5645450000	1uvh_A:1.3946060000):0.4234340000	((1tjo_A:0.0000010000	1tk6_A:0.0000020000):1.4263100000	((((2fzf_A:5.2986930000	((1otk_A:5.5849500000	((((((1oqu_A:0.5010380000	1r2f_A:0.3372500000):0.1370230000	1uzr_A:0.0000020000):1.1682500000	1mxr_A:2.2504550000):1.0980700000	(1jk0_A:0.1907010000	(2uw2_A:0.0473770000	1w68_A:0.0187090000):0.3723850000):1.4466100000):1.5878300000	3ee4_A:1.5703370000):1.3171700000	(1mty_D:2.7751420000	3dhg_A:2.5933050000):3.1791100000):1.1484700000):0.6776740000	(2inc_B:7.9330020000	(2inp_C:0.9348360000	1mty_B:8.7886460000):0.5207430000):1.7927400000):0.3092710000):2.2796400000	2vzb_A:2.6829770000):0.7074920000	1nfv_A:1.2968410000):0.4504380000	((((1bcf_A:0.0000010000	3e1q_A:0.0000010000):0.4061840000	2fkz_A:0.3433620000):0.4826840000	1jgc_A:0.5765550000):1.1607800000	(((1lko_A:2.1236000000	1yuz_A:1.1050720000):2.0481700000	3qhb_A:1.9884080000):2.5785000000	(((((((((1lb3_A:0.1476640000	2za7_A:0.1188200000):0.6512620000	1bg7_A:0.2188610000):0.0683351000	1r03_A:0.4796770000):0.6793240000	(1z6o_A:2.4260560000	1z6o_M:1.0934810000):0.7411600000):0.6445740000	3e6s_A:1.7507340000):0.3097630000	(1eum_A:0.7871900000	1krq_A:0.4109900000):0.5993550000):0.4190670000	1vlg_A:0.4786980000):0.0786202000	2jd7_A:0.5904650000):1.1618200000	(((2uw1_A:0.0000010000	2uw1_B:0.0000010000):0.0000020990	1afr_A:0.2972640000):2.3473600000	1za0_A:4.8835850000):4.1719300000):1.6656100000):0.8929730000):1.1036500000):1.7313100000):0.7458070000):1.0356700000):0.1363810000):0.2257510000	(1n1q_A:0.4007660000	2chp_A:0.9112330000):0.1806040000);
(1ji5_A:0.5315480000	1jig_A:0.5266130000	((1n1q_A:0.7366500000	((2chp_A:0.9394490000	((1tjo_A:0.0000010000	1tk6_A:0.0000010000):0.9703720000	((2fzf_A:8.3774680000	2vzb_A:1.2058230000):1.0325100000	(((((1bcf_A:0.0000010000	3e1q_A:0.0000010000):0.5237400000	2fkz_A:0.2698780000):0.6443000000	1jgc_A:0.9527530000):0.9816530000	(((1lko_A:1.4007230000	1yuz_A:1.8377920000):2.5230200000	3qhb_A:1.5213610000):3.9317300000	((((((1lb3_A:0.0585670000	2za7_A:0.1396880000):0.6424210000	1bg7_A:0.2826950000):0.2992380000	1r03_A:0.3047330000):0.4037140000	(1z6o_A:2.7509850000	1z6o_M:2.0088470000):1.0992800000):0.2786140000	((1eum_A:0.9291090000	1krq_A:0.6871720000):0.8466230000	((3e6s_A:3.6496740000	2jd7_A:0.4442460000):0.1614560000	1vlg_A:0.4605800000):0.2091400000):0.6911000000):0.6577740000	(((2uw1_A:0.0000010000	2uw1_B:0.0000010000):0.0000027755	1za0_A:6.2026560000):0.1163770000	1afr_A:0.1270710000):6.7741800000):0.3225980000):1.4671900000):0.5485600000	(1nfv_A:1.4072810000	((1otk_A:5.6431570000	((((((1oqu_A:0.2485230000	1r2f_A:0.3322320000):0.1151430000	1uzr_A:0.0537970000):1.9185500000	1mxr_A:2.8032470000):1.1368200000	(1jk0_A:0.4531970000	(2uw2_A:0.0000020000	1w68_A:0.0236710000):0.3426740000):2.1184600000):1.0013800000	3ee4_A:3.0131370000):3.1001600000	(1mty_D:1.8640840000	3dhg_A:3.7163330000):1.0410200000):2.1667300000):0.8986170000	((2inc_B:2.9449090000	1mty_B:9.9137020000):0.7285920000	2inp_C:0.5989400000):1.5752100000):3.1026800000):1.2724500000):1.4052600000):1.1542600000):1.9989100000):0.5071660000	(((1dps_A:0.0000010000	1jts_A:0.0000010000):0.6873150000	1o9r_A:0.3336660000):0.6154380000	1uvh_A:2.2630350000):1.4704600000):0.1985560000):0.1545370000	(1qgh_A:0.9749220000	(2ux1_A:0.9328260000	(1ji4_A:1.2953160000	2fjc_A:1.6875930000):0.2826820000):0.5103690000):0.2758770000):0.1554010000);
(1ji5_A:0.3601280000	(1jig_A:0.3113390000	((1qgh_A:0.4317160000	2ux1_A:1.1795390000):0.4037350000	(1ji4_A:1.3295660000	2fjc_A:1.4210560000):0.5758460000):0.3764290000):0.1644920000	((1n1q_A:0.1137710000	(((((1dps_A:0.0000010000	1jts_A:0.0000010000):0.6883440000	1o9r_A:0.1527430000):0.6062010000	1uvh_A:1.8984440000):0.7600550000	(1tjo_A:0.0000010000	1tk6_A:0.0000010000):2.1608900000):0.5058110000	((((((2fzf_A:3.8245730000	((2inc_B:3.3964610000	1mty_B:6.6564830000):0.4282920000	2inp_C:1.0931950000):2.0866700000):0.6497500000	((1otk_A:5.5926680000	(1mty_D:4.0120750000	3dhg_A:2.7695600000):2.0022200000):0.6232070000	((((1oqu_A:0.2995520000	1r2f_A:0.3108760000):0.1149640000	1uzr_A:0.0000020000):1.2622400000	(1mxr_A:2.0402390000	(1jk0_A:0.2024170000	(2uw2_A:0.0166190000	1w68_A:0.0545650000):0.2508750000):2.0159600000):0.8750030000):1.8594700000	3ee4_A:1.0168740000):3.5394600000):1.4234500000):2.4276400000	1nfv_A:0.9854790000):1.0075600000	2vzb_A:3.4084240000):0.5250730000	(((1lko_A:1.2196860000	1yuz_A:1.7105820000):1.0957600000	3qhb_A:2.6429780000):3.2275900000	((((((1lb3_A:0.1100300000	2za7_A:0.1096930000):0.4917710000	1bg7_A:0.1522890000):0.0649422000	1r03_A:0.3795450000):0.2427270000	(1z6o_A:2.5915640000	1z6o_M:1.6010420000):0.8778240000):0.7013000000	(((1eum_A:0.5783210000	1krq_A:0.6114840000):0.9458820000	(2jd7_A:0.6353060000	1vlg_A:0.5597450000):0.4509290000):0.7055980000	3e6s_A:2.0643970000):0.4573400000):2.4367600000	(((2uw1_A:0.0000010000	2uw1_B:0.0000010000):0.0000025416	1za0_A:7.2661260000):0.0685523000	1afr_A:0.2611390000):5.6642800000):0.0953248000):1.0653100000):0.5134540000	(((1bcf_A:0.0000010000	3e1q_A:0.0000010000):0.3763640000	2fkz_A:0.3575870000):1.0805200000	1jgc_A:0.0000020000):1.6628000000):2.7809000000):0.4876670000):0.2178490000	2chp_A:1.1000300000):0.2784370000);
(1ji5_A:0.5803850000	1jig_A:0.3464350000	(((1n1q_A:0.3224640000	(((((1dps_A:0.0000010000	1jts_A:0.0000010000):0.5475140000	1o9r_A:0.4870200000):0.4914730000	1uvh_A:2.3062640000):0.6848870000	(1tjo_A:0.0000010000	1tk6_A:0.0000010000):2.0116700000):0.4239810000	((2fzf_A:7.1920840000	2vzb_A:0.4928890000):1.7455900000	(((((1bcf_A:0.0000010000	3e1q_A:0.0000010000):0.4919350000	2fkz_A:0.2551280000):0.7954480000	1jgc_A:0.4973820000):0.9011840000	((((1lko_A:1.3557470000	1yuz_A:1.6203100000):1.7277500000	3qhb_A:1.3825230000):3.8875900000	((((((1lb3_A:0.1015450000	2za7_A:0.1315270000):0.4902690000	1bg7_A:0.1007210000):0.1393170000	1r03_A:0.4008930000):0.3929820000	(1z6o_A:2.5677170000	1z6o_M:1.4374970000):0.3774010000):0.4615470000	3e6s_A:2.2262790000):0.3644880000	((1eum_A:0.6244920000	1krq_A:0.7170490000):0.5003420000	(2jd7_A:0.5863020000	1vlg_A:0.4815480000):0.5748900000):0.3982310000):1.2117800000):0.1334580000	((((1otk_A:2.3895930000	(2inc_B:2.9516470000	(2inp_C:2.1094540000	1mty_B:4.5496810000):0.5461810000):2.2646500000):1.8312800000	(1mty_D:3.5045650000	3dhg_A:2.0644200000):0.8643470000):1.2565500000	(((((1oqu_A:0.2418430000	1r2f_A:0.3416360000):0.0842668000	1uzr_A:0.0761270000):1.7493100000	1mxr_A:2.0473820000):0.8153190000	(1jk0_A:0.1674620000	(2uw2_A:0.0335020000	1w68_A:0.0000030000):0.2494720000):2.2701300000):3.0116700000	3ee4_A:0.2408930000):2.4330600000):2.0782200000	(((2uw1_A:0.0000010000	2uw1_B:0.0000010000):0.0000023775	1za0_A:7.1564550000):0.1283830000	1afr_A:0.0796150000):3.2417100000):1.7187300000):0.7620040000):0.2881700000	1nfv_A:1.2844860000):1.0025200000):1.3784900000):0.1598190000):0.1799560000	2chp_A:1.0672050000):0.0958364000	((1qgh_A:0.5291250000	2ux1_A:1.0627220000):0.8252020000	(1ji4_A:1.0715360000	2fjc_A:1.5135570000):0.6450320000):0.1774940000):0.1535330000);
(1ji5_A:0.3787750000	((1jig_A:0.3841920000	2chp_A:0.8286910000):0.0489454000	(1n1q_A:0.2919990000	((((1dps_A:0.0000010000	1jts_A:0.0000010000):0.7440840000	1o9r_A:0.3707590000):0.4682910000	1uvh_A:2.0559900000):0.8099760000	((1tjo_A:0.0000010000	1tk6_A:0.0000010000):1.4239200000	((((2fzf_A:7.0616040000	1nfv_A:0.5930340000):0.7697330000	((((1otk_A:6.7415300000	2inc_B:9.9999990000):1.0329400000	(((((1oqu_A:0.2823630000	1r2f_A:0.2800670000):0.1192900000	1uzr_A:0.0118830000):1.4144600000	1mxr_A:3.2075130000):1.2141500000	(1jk0_A:0.1412200000	(2uw2_A:0.0000020000	1w68_A:0.0362450000):0.3443440000):1.7323800000):1.1484200000	3ee4_A:1.6007230000):3.1342400000):2.1549400000	(2inp_C:1.5124280000	1mty_B:9.0334090000):3.9251700000):0.0000024631	(1mty_D:2.1521010000	3dhg_A:4.8380520000):1.2007600000):2.4507500000):1.0409700000	2vzb_A:1.3503990000):1.0386500000	((((1bcf_A:0.0000010000	3e1q_A:0.0000010000):0.3437110000	2fkz_A:0.2830400000):0.5413050000	1jgc_A:0.3904480000):1.1221300000	((((1lko_A:0.9222830000	1yuz_A:1.8758680000):1.8093500000	3qhb_A:3.8011500000):2.7995500000	(((2uw1_A:0.0000010000	2uw1_B:0.0000010000):0.0244379000	1za0_A:6.1262390000):0.1041150000	1afr_A:0.1982270000):5.2232700000):0.0559379000	(((((1lb3_A:0.0854350000	2za7_A:0.2335310000):0.5467250000	1bg7_A:0.3235390000):0.0607695000	1r03_A:0.3724820000):0.4424950000	(1z6o_A:2.6107930000	1z6o_M:1.0748140000):1.1594300000):0.6194640000	((((1eum_A:0.6873120000	1krq_A:0.5529280000):1.2020400000	2jd7_A:0.2144040000):0.2152320000	1vlg_A:0.6424440000):0.7927800000	3e6s_A:2.0263280000):0.4306760000):0.7934380000):1.3591400000):1.3216700000):1.0515600000):1.1421800000):0.7344410000):0.2837360000):0.1545750000	((1qgh_A:0.8217430000	2ux1_A:1.4445860000):0.5805110000	(1ji4_A:1.0944740000	2fjc_A:1.2119390000):0.7634720000):0.4189470000);
(1ji5_A:0.5367980000	(1jig_A:0.2978520000	(1n1q_A:0.6031690000	(((1qgh_A:0.4459230000	2ux1_A:1.3970170000):0.6032150000	(1ji4_A:2.1887590000	2fjc_A:1.8354750000):0.6525460000):0.0847491000	((((1dps_A:0.0000010000	1jts_A:0.0000010000):0.3243270000	1o9r_A:0.6784920000):0.7643550000	1uvh_A:1.8778230000):0.9716000000	((1tjo_A:0.0000010000	1tk6_A:0.0000010000):0.9914610000	((((2fzf_A:6.4901010000	((1otk_A:3.8073550000	((2inc_B:5.2427450000	2inp_C:0.7183210000):1.2225700000	1mty_B:9.9999990000):1.4764900000):0.7059170000	((((((1oqu_A:0.4292650000	1r2f_A:0.4176630000):0.0446873000	1uzr_A:0.0203030000):1.6630900000	1mxr_A:1.7103390000):1.5599400000	(1jk0_A:0.4544810000	(2uw2_A:0.0162400000	1w68_A:0.0687180000):0.2192770000):1.6688600000):1.4683000000	3ee4_A:1.6170470000):4.2827500000	(1mty_D:1.5450350000	3dhg_A:3.4316910000):1.7223900000):1.6307100000):2.5034000000):0.0582867000	2vzb_A:1.4897800000):0.5227490000	1nfv_A:2.2162470000):0.8539430000	(((((1bcf_A:0.0000010000	3e1q_A:0.0000010000):0.4620710000	2fkz_A:0.2633440000):0.2997470000	1jgc_A:0.8828560000):0.6601600000	(((2uw1_A:0.0000010000	2uw1_B:0.0000010000):0.0000021820	1za0_A:6.8656950000):0.2073840000	1afr_A:0.1472220000):6.2340800000):0.5197350000	(((1lko_A:0.7354770000	1yuz_A:2.2728350000):1.6716100000	3qhb_A:1.2519720000):2.5580800000	(((((1lb3_A:0.0680050000	2za7_A:0.0950260000):0.4662340000	1bg7_A:0.2268520000):0.1696330000	1r03_A:0.2840470000):0.4096220000	(1z6o_A:2.2069060000	1z6o_M:1.0076380000):1.1416300000):0.5873160000	((((1eum_A:0.9719630000	1krq_A:0.4953220000):0.7701050000	2jd7_A:0.3415570000):0.1488070000	1vlg_A:0.5555160000):0.3984350000	3e6s_A:1.8327720000):0.4161390000):1.3741700000):0.5963990000):0.8243420000):1.0557200000):1.2336100000):0.5456080000):0.2659520000):0.3385370000):0.2129910000	2chp_A:1.1893710000);
(1ji5_A:0.4657770000	(1jig_A:0.4867940000	(1n1q_A:0.2388210000	(2chp_A:0.8255400000	((((1dps_A:0.0000010000	1jts_A:0.0000010000):0.8826910000	1o9r_A:0.3122350000):1.0425400000	1uvh_A:1.3436580000):0.7635180000	((1tjo_A:0.0000010000	1tk6_A:0.0000010000):1.2027200000	((2fzf_A:7.9076680000	2vzb_A:1.4212910000):0.8235610000	(((((1bcf_A:0.0000010000	3e1q_A:0.0000010000):0.2435130000	2fkz_A:0.3567510000):0.4702070000	1jgc_A:0.4606740000):1.6579000000	1nfv_A:1.6721330000):0.4672690000	((((1lko_A:0.9746940000	1yuz_A:3.6319910000):2.7182800000	3qhb_A:0.4859350000):3.3219300000	((((1otk_A:5.4851390000	((2inc_B:3.6611800000	1mty_B:4.7647540000):2.0714800000	2inp_C:1.4426880000):1.7825200000):1.1077600000	(1mty_D:3.0566330000	3dhg_A:2.4462320000):1.9540000000):1.7072000000	(((((1oqu_A:0.3694750000	1r2f_A:0.4319010000):0.2016050000	1uzr_A:0.0000020000):1.5160800000	1mxr_A:2.1191000000):0.6704920000	(1jk0_A:0.3299670000	(2uw2_A:0.0544830000	1w68_A:0.0044600000):0.3383450000):1.7880900000):2.8199200000	3ee4_A:0.5579730000):2.2438000000):2.2900300000	(((2uw1_A:0.0000010000	2uw1_B:0.0000010000):0.0000020853	1za0_A:8.8350690000):0.1808530000	1afr_A:0.0610870000):3.5156000000):1.5212700000):0.0000027209	((((1lb3_A:0.1578500000	2za7_A:0.0735320000):0.5574030000	1bg7_A:0.2210830000):0.0000026124	1r03_A:0.4935330000):0.2122520000	((1z6o_A:3.2716280000	1z6o_M:1.1122800000):0.5622730000	(((1eum_A:1.3402320000	1krq_A:0.5614770000):0.5218890000	3e6s_A:2.8530310000):0.3288040000	(2jd7_A:0.4567040000	1vlg_A:0.6351570000):0.4575050000):1.0398900000):0.5696550000):1.6284700000):1.1355800000):0.4962870000):1.6826700000):0.7955950000):0.8686750000):0.5453560000):0.2920280000):0.1265010000	((1qgh_A:0.7205040000	2ux1_A:1.4548880000):0.4891650000	(1ji4_A:1.0674940000	2fjc_A:1.7251750000):0.6574360000):0.6712360000);
(1ji5_A:0.3696030000	(1jig_A:0.3048730000	(((1qgh_A:0.4137110000	2ux1_A:1.3872130000):0.4654770000	(((1dps_A:0.0000010000	1jts_A:0.0000010000):0.3963770000	1o9r_A:0.5509910000):0.5999820000	1uvh_A:1.6730970000):1.5094900000):0.2493040000	((1ji4_A:1.7287530000	2fjc_A:1.3548960000):0.5022690000	((1tjo_A:0.0000010000	1tk6_A:0.0000010000):1.1875300000	(((2fzf_A:7.9549230000	2vzb_A:1.2214340000):0.9355990000	(1nfv_A:1.1896930000	((1otk_A:4.3089500000	((2inc_B:4.0989250000	1mty_B:6.0965330000):0.9399060000	2inp_C:0.7433530000):2.1044700000):0.1585700000	((((((1oqu_A:0.3678670000	1r2f_A:0.3449730000):0.0752568000	1uzr_A:0.0341470000):1.3165800000	1mxr_A:2.7160020000):1.7950900000	(1jk0_A:0.1340250000	(2uw2_A:0.0108490000	1w68_A:0.0584720000):0.3055420000):1.5194200000):1.2145800000	3ee4_A:1.9696120000):3.1500300000	(1mty_D:1.0115520000	3dhg_A:2.7043630000):2.2773000000):0.3173050000):2.5244200000):0.3982420000):0.7513080000	((((1bcf_A:0.0000010000	3e1q_A:0.0000010000):0.4916170000	2fkz_A:0.1859800000):0.4371540000	1jgc_A:0.5352930000):1.2014900000	((((1lko_A:0.7551890000	1yuz_A:1.6224500000):1.3759900000	3qhb_A:1.5053310000):3.1319200000	((2uw1_A:0.0000010000	2uw1_B:0.0000010000):0.0109605000	(1afr_A:0.0297710000	1za0_A:9.7786590000):0.2109820000):5.3613200000):0.0972053000	((((1lb3_A:0.1210540000	2za7_A:0.0804440000):0.5777410000	1bg7_A:0.2003680000):0.1581390000	1r03_A:0.2162070000):0.4427030000	((1z6o_A:2.2527170000	1z6o_M:1.1567570000):0.3787790000	(((1eum_A:1.0755850000	1krq_A:0.3931680000):0.4249930000	3e6s_A:1.7419390000):0.2886840000	(2jd7_A:0.4382260000	1vlg_A:0.5808770000):0.3501080000):0.5222110000):0.4379360000):1.8734400000):1.0334200000):0.7123790000):1.2463200000):0.7863180000):0.4549440000):0.1420070000):0.2345660000	(1n1q_A:0.4768150000	2chp_A:0.9501210000):0.1718080000);
(1ji5_A:0.4381190000	((1jig_A:0.4071170000	((1qgh_A:0.4756620000	2ux1_A:1.7420830000):0.2242420000	(1ji4_A:1.9903210000	2fjc_A:2.2881860000):0.6956980000):0.5088410000):0.0397185000	(1n1q_A:0.3401570000	((((1dps_A:0.0000010000	1jts_A:0.0000010000):0.3390510000	1o9r_A:0.6199730000):0.8496570000	1uvh_A:1.7221620000):1.1465500000	((1tjo_A:0.0000010000	1tk6_A:0.0000010000):1.5760900000	((((2fzf_A:8.0370560000	((2inc_B:3.9699470000	1mty_B:5.7452790000):0.8425510000	2inp_C:1.4357920000):4.8942900000):0.9303140000	1otk_A:6.1451490000):0.2783980000	2vzb_A:2.7610480000):1.2771500000	(((((1bcf_A:0.0000010000	3e1q_A:0.0000010000):0.6813110000	2fkz_A:0.2776980000):0.3427980000	1jgc_A:0.8493860000):1.8420700000	((((1lko_A:1.8525150000	1yuz_A:1.3403090000):3.2073100000	3qhb_A:0.6855610000):3.5523700000	(((((1lb3_A:0.0961910000	2za7_A:0.1385320000):0.5692910000	1bg7_A:0.1983820000):0.1506130000	1r03_A:0.3220360000):0.4612870000	(1z6o_A:1.7946320000	1z6o_M:1.5131360000):0.4034860000):0.5259300000	(((1eum_A:0.7411090000	1krq_A:0.3892770000):0.5839650000	3e6s_A:1.5570650000):0.1929380000	(2jd7_A:0.5392390000	1vlg_A:0.4893970000):0.4102260000):0.7084690000):0.7724470000):0.1000380000	((((((1oqu_A:0.3625820000	1r2f_A:0.3875510000):0.1411220000	1uzr_A:0.0443200000):1.6096800000	1mxr_A:2.2377880000):0.3097800000	(1jk0_A:0.3365970000	(2uw2_A:0.0277990000	1w68_A:0.0178580000):0.3288340000):1.5387000000):2.7833600000	3ee4_A:0.0000020000):3.8344800000	((1mty_D:2.3755950000	3dhg_A:2.5349940000):1.9761300000	(((2uw1_A:0.0000010000	2uw1_B:0.0000010000):0.0401653000	1za0_A:8.9876060000):0.0829413000	1afr_A:0.2033320000):3.2510600000):1.0615400000):1.0129700000):0.8665000000):0.2148040000	1nfv_A:1.8419700000):0.1986690000):1.4507300000):1.3167100000):0.3451630000):0.2321110000):0.2309880000	2chp_A:0.9446570000);
(1ji5_A:0.3652710000	(1jig_A:0.3395830000	(((1qgh_A:0.5456640000	2ux1_A:1.0183830000):0.3342960000	(1ji4_A:1.3963540000	2fjc_A:1.4157630000):0.8992040000):0.3815190000	((((1dps_A:0.0000010000	1jts_A:0.0000010000):0.5190310000	1o9r_A:0.2982910000):0.7814490000	1uvh_A:1.7164110000):0.7392530000	((1tjo_A:0.0000010000	1tk6_A:0.0000010000):0.9518230000	((((2fzf_A:6.5535100000	2vzb_A:0.9689430000):1.3831900000	1nfv_A:1.4474990000):0.3905190000	((((1lko_A:1.3856210000	1yuz_A:1.4927760000):1.9529300000	3qhb_A:0.0661830000):2.8524800000	(((1otk_A:3.3782710000	(2inc_B:4.1343430000	(2inp_C:1.5224550000	1mty_B:5.6133860000):0.6263050000):1.2855500000):1.7594600000	((((((1oqu_A:0.3485450000	1r2f_A:0.2683240000):0.0672337000	1uzr_A:0.0000020000):1.6716100000	1mxr_A:2.8755460000):0.6484260000	(1jk0_A:0.1450370000	(2uw2_A:0.0109660000	1w68_A:0.0293540000):0.2630800000):2.4183500000):1.3431200000	3ee4_A:2.6471740000):1.1040400000	(1mty_D:2.1897060000	3dhg_A:3.2118930000):0.9574220000):0.8526950000):0.9002560000	(((2uw1_A:0.0000010000	2uw1_B:0.0000010000):0.0000025427	1za0_A:7.0151490000):0.0837239000	1afr_A:0.2284030000):3.6371300000):0.6646890000):0.4680250000	((((((1lb3_A:0.0675710000	2za7_A:0.0936590000):0.4910390000	1bg7_A:0.1668440000):0.1805400000	1r03_A:0.2495280000):0.4491670000	1z6o_M:1.6125410000):0.3113950000	1z6o_A:2.4776270000):0.5130290000	((((1eum_A:0.9303400000	1krq_A:0.2923010000):0.4180340000	3e6s_A:2.1135610000):0.5332750000	2jd7_A:0.3370140000):0.1758140000	1vlg_A:0.4736860000):0.2674770000):2.1764000000):1.1133200000):0.0464323000	(((1bcf_A:0.0000010000	3e1q_A:0.0000010000):0.4085060000	2fkz_A:0.2675770000):1.0206200000	1jgc_A:0.0870350000):1.8393700000):1.9840500000):1.1089500000):1.1664600000):0.1391290000):0.1700690000	(1n1q_A:0.5977150000	2chp_A:1.0966950000):0.2435830000);
(1ji5_A:0.5041560000	(1jig_A:0.2314140000	((1n1q_A:0.4210650000	((1ji4_A:1.4947980000	2fjc_A:1.4368200000):0.4042880000	((((1dps_A:0.0000010000	1jts_A:0.0000010000):0.6077420000	1o9r_A:0.3221980000):0.7667840000	1uvh_A:1.7478740000):1.3627100000	((1tjo_A:0.0000010000	1tk6_A:0.0000010000):1.1638800000	((((2fzf_A:9.3034820000	(1otk_A:4.4029470000	((((((1oqu_A:0.2968330000	1r2f_A:0.2774160000):0.0815829000	1uzr_A:0.0271240000):1.7346300000	1mxr_A:2.1638040000):0.5961040000	(1jk0_A:0.1629660000	(2uw2_A:0.0022320000	1w68_A:0.0319040000):0.2461740000):1.2040500000):1.5292300000	3ee4_A:1.9666140000):3.1371900000	((2inc_B:3.6750140000	(1mty_D:1.9611190000	3dhg_A:2.9779610000):1.7716900000):1.1074300000	(2inp_C:0.1768140000	1mty_B:9.4450300000):1.8018600000):1.3117600000):0.6182850000):1.2301500000):1.0710600000	1nfv_A:1.3952130000):0.0997918000	((((1bcf_A:0.0000010000	3e1q_A:0.0000010000):0.6607220000	2fkz_A:0.0875320000):0.6177010000	1jgc_A:0.5925580000):1.4555700000	((((1lko_A:1.5995980000	1yuz_A:1.8024310000):1.5198200000	3qhb_A:1.0599030000):2.2451900000	(((2uw1_A:0.0000010000	2uw1_B:0.0000010000):0.0361505000	1za0_A:6.9090560000):0.2427480000	1afr_A:0.0000020000):5.0779200000):1.0107600000	(((((1lb3_A:0.1466470000	2za7_A:0.1184750000):0.4657100000	1bg7_A:0.2670430000):0.1327240000	1r03_A:0.3958800000):0.3739330000	(1z6o_A:2.7007180000	1z6o_M:1.8156110000):0.3584320000):0.9879430000	(((1eum_A:0.8536420000	1krq_A:0.5365420000):0.1869880000	3e6s_A:2.0530510000):0.6259100000	(2jd7_A:0.4980670000	1vlg_A:0.4440730000):0.1775710000):0.2625850000):0.5855000000):1.1030100000):0.2368000000):0.8067170000	2vzb_A:2.3664920000):1.1561900000):0.8977170000):0.3150390000):0.1343870000):0.3329350000	2chp_A:1.0273690000):0.1976050000):0.1972020000	(1qgh_A:0.3498310000	2ux1_A:1.4930030000):1.0603500000);
(1ji5_A:0.2811660000	((1jig_A:0.1763940000	(1n1q_A:0.3883170000	((1ji4_A:1.1600180000	2fjc_A:1.4069450000):0.7046860000	((((1dps_A:0.0000010000	1jts_A:0.0000010000):0.5802380000	1o9r_A:0.4363710000):0.5834700000	1uvh_A:1.6630400000):1.2222500000	((1tjo_A:0.0000010000	1tk6_A:0.0000010000):1.5872500000	(((2fzf_A:6.6206960000	(1nfv_A:0.8297570000	(1otk_A:5.3520620000	(((((((1oqu_A:0.4303480000	1r2f_A:0.5197420000):0.2138250000	1uzr_A:0.0000020000):1.7450700000	1mxr_A:2.9856030000):0.6175280000	(1jk0_A:0.3320570000	(2uw2_A:0.0278850000	1w68_A:0.0334690000):0.2510910000):2.3924400000):0.9655440000	3ee4_A:3.0229300000):2.6959600000	(1mty_D:1.7672130000	3dhg_A:2.6871820000):2.0096100000):0.6898510000	((2inc_B:3.3210910000	1mty_B:5.9443700000):1.5804600000	2inp_C:0.4234160000):1.8362000000):0.0000021703):4.7298100000):0.4120150000):0.7511220000	2vzb_A:2.2887990000):0.7967730000	((((1bcf_A:0.0000010000	3e1q_A:0.0000010000):0.3380240000	2fkz_A:0.3846100000):0.8387780000	1jgc_A:0.4461780000):1.5171700000	((((1lko_A:1.2546080000	1yuz_A:2.1576540000):2.7475700000	3qhb_A:1.4700720000):2.5631900000	((((1lb3_A:0.1410260000	2za7_A:0.1179290000):0.6917530000	1bg7_A:0.1842040000):0.2544270000	1r03_A:0.2283900000):0.2024250000	((1z6o_A:2.5222210000	1z6o_M:0.9437750000):0.8822940000	((1eum_A:1.0475070000	1krq_A:0.2137410000):0.8111810000	(3e6s_A:2.9005100000	(2jd7_A:0.4742440000	1vlg_A:0.5330940000):0.2538020000):0.2111180000):0.9185850000):0.5824120000):3.1507200000):1.0156900000	(((2uw1_A:0.0000010000	2uw1_B:0.0000010000):0.0000021368	1za0_A:8.8728730000):0.0454921000	1afr_A:0.2821400000):7.1732800000):1.8893100000):0.8996880000):1.3613400000):0.5582860000):0.2887220000):0.0389011000):0.1963210000):0.1583880000	(1qgh_A:0.3541060000	2ux1_A:1.4024450000):0.7201990000):0.1952980000	2chp_A:1.0614730000);
(1ji5_A:0.4353480000	((1jig_A:0.3149770000	((1qgh_A:0.5957960000	2ux1_A:0.9033950000):0.2357250000	(1ji4_A:1.6496170000	2fjc_A:2.0131630000):0.9179010000):0.7129810000):0.1108480000	(1n1q_A:0.3993730000	((((1dps_A:0.0000010000	1jts_A:0.0000010000):0.6113870000	1o9r_A:0.3245760000):0.6799380000	1uvh_A:2.0395520000):0.7531300000	((1tjo_A:0.0000010000	1tk6_A:0.0000010000):0.6798310000	((((2fzf_A:6.6523520000	2vzb_A:1.1030600000):1.5830200000	(((1lko_A:0.7618780000	1yuz_A:1.5292360000):1.7814200000	3qhb_A:0.8970470000):2.8164900000	(((((1lb3_A:0.1403480000	2za7_A:0.1201590000):0.5589440000	1bg7_A:0.1511100000):0.2015550000	((1z6o_A:2.4031390000	1z6o_M:1.2948440000):0.3444940000	(((1eum_A:0.8622900000	1krq_A:0.4461260000):0.6302840000	3e6s_A:1.8721590000):0.3402760000	(2jd7_A:0.4525600000	1vlg_A:0.6611660000):0.4455870000):1.1723900000):0.5700980000):0.1788780000	1r03_A:0.1100550000):1.7408000000	(((2uw1_A:0.0000010000	2uw1_B:0.0000010000):0.0000029321	1za0_A:6.1137100000):0.3552820000	1afr_A:0.0000030000):4.8548500000):0.6556660000):0.7965610000):0.1602680000	(1nfv_A:1.8296940000	((1otk_A:4.9604740000	((2inc_B:3.9872700000	2inp_C:1.1809680000):0.8579550000	1mty_B:7.0816050000):0.8506280000):1.8248600000	((((((1oqu_A:0.2484870000	1r2f_A:0.3783550000):0.1394810000	1uzr_A:0.0000020000):1.9401400000	1mxr_A:2.6770940000):0.7631270000	(1jk0_A:0.2387240000	(2uw2_A:0.0032900000	1w68_A:0.0204470000):0.2277150000):1.8312800000):0.7899400000	3ee4_A:2.0185990000):2.1988700000	(1mty_D:2.0223820000	3dhg_A:2.7736150000):1.0309500000):2.1151200000):0.7618320000):0.8642800000):0.5683840000	(((1bcf_A:0.0000010000	3e1q_A:0.0000010000):0.5538430000	2fkz_A:0.3319280000):0.8287050000	1jgc_A:0.4650450000):1.5029800000):2.3766500000):1.9275900000):0.8132650000):0.5445240000):0.1881260000	2chp_A:1.5543270000);
(1ji5_A:0.4845720000	((1jig_A:0.3458180000	(((1qgh_A:0.8954460000	2ux1_A:1.3966270000):0.4626780000	(1ji4_A:1.2901950000	2fjc_A:1.1810330000):0.5934600000):0.3350110000	((((1dps_A:0.0000010000	1jts_A:0.0000010000):0.6439340000	1o9r_A:0.4436460000):1.3496400000	1uvh_A:1.6156780000):0.3209890000	((1tjo_A:0.0000010000	1tk6_A:0.0000010000):1.4022400000	(((2fzf_A:8.7193940000	((1lko_A:1.8374620000	1yuz_A:4.3256990000):1.0762800000	3qhb_A:2.3777680000):1.9916900000):1.5780300000	2vzb_A:2.2977820000):0.3346330000	(((((1bcf_A:0.0000010000	3e1q_A:0.0000010000):0.2349130000	2fkz_A:0.3628330000):0.2390100000	1jgc_A:1.1014180000):2.0016600000	((((((1lb3_A:0.1657740000	2za7_A:0.1441830000):0.6249800000	1bg7_A:0.1621280000):0.0689031000	1r03_A:0.5561760000):0.2492060000	(1z6o_A:2.2314660000	1z6o_M:2.1424940000):0.8477010000):0.2908920000	(((2uw1_A:0.0000010000	2uw1_B:0.0000010000):0.0450406000	1za0_A:6.3947120000):0.2444870000	1afr_A:0.0340290000):6.1712900000):1.4761700000	((1eum_A:0.7033570000	1krq_A:0.8558020000):0.7369570000	(3e6s_A:2.8463550000	(2jd7_A:0.6673100000	1vlg_A:0.8188550000):0.3720400000):0.2205120000):0.2066790000):2.4756400000):0.2674340000	(1nfv_A:1.9855190000	((1otk_A:3.3282920000	((((((1oqu_A:0.2540850000	1r2f_A:0.5028020000):0.2217280000	1uzr_A:0.0000030000):2.4410700000	1mxr_A:3.4235920000):1.9565400000	(1jk0_A:0.5770850000	(2uw2_A:0.0402720000	1w68_A:0.0290390000):0.1648900000):2.5210000000):0.8633780000	3ee4_A:1.4086570000):6.2310000000	(1mty_D:3.6896910000	3dhg_A:3.1199870000):10.0000000000):1.4449900000):1.3854700000	((2inc_B:8.6284810000	1mty_B:6.1968440000):1.9538200000	2inp_C:0.6345080000):3.0434300000):5.5778600000):1.3039900000):0.5660440000):1.1395700000):2.4668600000):1.5140000000):0.1943010000):0.2354780000	1n1q_A:0.6119500000):0.1255440000	2chp_A:0.9945130000);
(1ji5_A:0.4765410000	1jig_A:0.3179820000	(1n1q_A:0.5957140000	((2chp_A:0.8483680000	((1ji4_A:1.2445430000	2fjc_A:1.3533690000):0.3316360000	((1tjo_A:0.0000010000	1tk6_A:0.0000010000):1.5312300000	((((((2fzf_A:9.1999610000	3qhb_A:0.8153350000):0.4383880000	(1lko_A:1.1482460000	1yuz_A:2.6369320000):1.4256200000):2.3056000000	(((1otk_A:6.3260140000	(((((1oqu_A:0.3478450000	1r2f_A:0.2994590000):0.0496486000	1uzr_A:0.0085850000):1.6461700000	1mxr_A:2.5271910000):0.7714260000	(1jk0_A:0.3137660000	(2uw2_A:0.0000020000	1w68_A:0.0391100000):0.1284720000):2.0181500000):1.8870300000	3ee4_A:1.3226650000):1.4436800000):1.5795600000	((((2inc_B:2.5443590000	1mty_B:6.8920110000):0.9315360000	2inp_C:1.1674960000):2.9615900000	1mty_D:1.8108330000):0.6845790000	3dhg_A:2.7037860000):1.6197200000):1.1462300000	(((2uw1_A:0.0000010000	2uw1_B:0.0000010000):0.0000024194	1za0_A:8.9792300000):0.1584350000	1afr_A:0.1467710000):1.0091700000):4.7822100000):0.0977222000	((((1lb3_A:0.0883280000	2za7_A:0.0459010000):0.4901120000	(1bg7_A:0.2794610000	1r03_A:0.4180900000):0.0487687000):0.3536180000	(1z6o_A:3.1893410000	1z6o_M:1.3269910000):0.5112290000):0.8806410000	((1eum_A:1.1225260000	(1krq_A:0.2675580000	3e6s_A:2.3753440000):0.2720010000):0.5988490000	(2jd7_A:0.5701960000	1vlg_A:0.6640790000):0.1997860000):0.4774890000):0.7700670000):0.6169710000	((((1bcf_A:0.0000010000	3e1q_A:0.0000010000):0.2273700000	2fkz_A:0.2267340000):0.6853970000	1jgc_A:0.4044010000):2.0869800000	1nfv_A:2.2866430000):0.4330390000):0.7962050000	2vzb_A:1.3401230000):0.6907390000):0.6649950000):0.4206710000):0.1954250000	((1qgh_A:0.5354650000	2ux1_A:1.0646510000):0.6268490000	(((1dps_A:0.0000010000	1jts_A:0.0000010000):0.6085530000	1o9r_A:0.4274600000):1.0524900000	1uvh_A:1.8195190000):1.2459300000):0.4818100000):0.1609880000):0.1192880000);
(1ji5_A:0.4979540000	1jig_A:0.4316360000	((1n1q_A:0.3382130000	(((((1qgh_A:0.7938880000	2ux1_A:0.7699070000):0.5583510000	1ji4_A:1.6476560000):0.2815250000	2fjc_A:2.2875560000):0.0000021846	(((1dps_A:0.0000010000	1jts_A:0.0000010000):0.5081660000	1o9r_A:0.2955600000):0.8071890000	(1uvh_A:2.2818180000	(1tjo_A:0.0000010000	1tk6_A:0.0000010000):1.7380200000):0.6487220000):0.7010130000):0.1288810000	((((2fzf_A:8.1152360000	2vzb_A:1.3417680000):0.3004990000	((((1lko_A:1.3727250000	1yuz_A:1.9814430000):0.7565430000	3qhb_A:1.3925480000):2.7762200000	(((((1otk_A:3.3201230000	(2inc_B:2.9721950000	(2inp_C:0.9005910000	1mty_B:7.0235200000):0.9961670000):1.5185900000):3.6287100000	1mty_D:1.3394640000):0.5615630000	3dhg_A:2.3819250000):1.1243200000	(((((1oqu_A:0.4108760000	1r2f_A:0.3019950000):0.2149650000	1uzr_A:0.0000030000):1.5970100000	1mxr_A:1.8534520000):0.4295940000	(1jk0_A:0.1892330000	(2uw2_A:0.0058630000	1w68_A:0.0391680000):0.3740940000):2.2345500000):2.2694400000	3ee4_A:0.8172940000):4.6296000000):1.7583800000	(((2uw1_A:0.0000010000	2uw1_B:0.0000010000):0.0000023405	1za0_A:9.7886360000):0.2968290000	1afr_A:0.0000020000):2.2805100000):2.4752200000):1.2391300000	(((((1lb3_A:0.1145690000	2za7_A:0.1140870000):0.7003740000	1bg7_A:0.1233480000):0.2042560000	1r03_A:0.2472160000):0.7055280000	(1z6o_A:2.9629900000	1z6o_M:1.1415540000):0.7631870000):0.4418760000	(((1eum_A:0.9985050000	1krq_A:0.4133210000):0.7734650000	3e6s_A:2.0017940000):0.3895130000	(2jd7_A:0.7594860000	1vlg_A:0.3980210000):0.5280420000):0.3417990000):0.9177830000):0.6972700000):0.9178360000	(((1bcf_A:0.0000010000	3e1q_A:0.0000010000):0.2376930000	2fkz_A:0.3240850000):0.6733900000	1jgc_A:0.5299770000):1.3989800000):0.5428320000	1nfv_A:2.3537300000):1.1094500000):0.0993356000):0.2354350000	2chp_A:0.8514920000):0.1229120000);
(1ji5_A:0.5680640000	(1jig_A:0.3368060000	(1n1q_A:0.6451740000	((1qgh_A:0.7236780000	2ux1_A:1.3338310000):0.3777280000	(1ji4_A:1.1656340000	2fjc_A:2.0073650000):1.2672300000):0.2212450000):0.1528680000):0.2402200000	(2chp_A:0.7541200000	((((1dps_A:0.0000010000	1jts_A:0.0000010000):0.7504490000	1o9r_A:0.6417450000):0.8442500000	1uvh_A:1.6536180000):1.7804900000	((1tjo_A:0.0000010000	1tk6_A:0.0000010000):1.8890400000	(((2fzf_A:5.5702880000	((((1bcf_A:0.0000010000	3e1q_A:0.0000010000):0.4109900000	2fkz_A:0.3227410000):0.6224330000	1jgc_A:0.6123700000):0.6415980000	1nfv_A:2.2884910000):0.6442680000):0.2499980000	(((1lko_A:1.2858290000	1yuz_A:2.3392250000):1.8989300000	3qhb_A:1.6814240000):1.9551800000	((((((((1lb3_A:0.1169790000	2za7_A:0.1525320000):0.3852900000	1bg7_A:0.1549310000):0.2112740000	1r03_A:0.4076060000):0.5017210000	1z6o_A:3.2042320000):0.1726360000	1z6o_M:1.4429330000):0.6220430000	(((1eum_A:0.8843350000	1krq_A:0.4340850000):0.9555470000	2jd7_A:0.3835610000):0.1314220000	1vlg_A:0.7911000000):0.6402750000):0.0809422000	3e6s_A:1.7263270000):1.1445700000	(((((1otk_A:3.9821020000	(2inc_B:2.3648650000	(2inp_C:1.7010590000	1mty_B:4.4179240000):0.4710640000):2.4966100000):1.4874700000	1mty_D:1.8200430000):1.0664800000	3dhg_A:1.8316900000):2.3732200000	(((((1oqu_A:0.3162810000	1r2f_A:0.3747430000):0.0312987000	1uzr_A:0.0335000000):1.3612800000	(1jk0_A:0.3310230000	(2uw2_A:0.0326630000	1w68_A:0.0268000000):0.1847940000):2.2424700000):0.6162170000	1mxr_A:2.4675040000):2.6997800000	3ee4_A:0.1948690000):1.8882400000):1.4845400000	(((2uw1_A:0.0000010000	2uw1_B:0.0000010000):0.0000023775	1za0_A:6.3671030000):0.1192860000	1afr_A:0.1851440000):3.1045000000):1.8183200000):0.0012120800):1.1133300000):0.7518200000	2vzb_A:1.5983050000):1.4916400000):1.2600000000):0.2588670000):0.3207990000);
(1ji5_A:0.5284900000	(1jig_A:0.3429200000	((1n1q_A:0.3363650000	((((1dps_A:0.0000010000	1jts_A:0.0000010000):0.6428090000	1o9r_A:0.7072940000):0.9518910000	1uvh_A:1.4069510000):0.5217460000	((1tjo_A:0.0000010000	1tk6_A:0.0000010000):0.5313780000	((((2fzf_A:7.1691680000	2vzb_A:1.7365740000):1.9510200000	1nfv_A:2.0254370000):0.7033790000	((1otk_A:3.3581490000	((2inc_B:5.4831600000	2inp_C:1.4378080000):0.7039600000	1mty_B:4.5765790000):1.9016600000):2.0374200000	((((((1oqu_A:0.3458530000	1r2f_A:0.3246350000):0.1542010000	1uzr_A:0.0000030000):1.5465800000	1mxr_A:2.8783320000):1.3001100000	(1jk0_A:0.3462590000	(2uw2_A:0.0022470000	1w68_A:0.0404930000):0.3244090000):0.5937920000):1.5507500000	(1mty_D:2.5081760000	3dhg_A:2.1304070000):2.2483300000):1.1149300000	3ee4_A:1.9346240000):1.1219500000):2.5459900000):0.2973280000	((((1bcf_A:0.0000010000	3e1q_A:0.0000010000):0.4017080000	2fkz_A:0.1746530000):0.5342400000	1jgc_A:0.9776600000):1.5350200000	((((1lko_A:0.8842650000	1yuz_A:2.1608070000):2.3255700000	3qhb_A:1.1070150000):1.9961100000	(((2uw1_A:0.0000010000	2uw1_B:0.0000010000):0.1541410000	1afr_A:0.2081190000):0.0000028798	1za0_A:8.2446750000):5.4386600000):0.6047040000	(((((1lb3_A:0.0506720000	2za7_A:0.1188310000):0.5978450000	(1bg7_A:0.2277340000	1r03_A:0.5160210000):0.0987327000):0.4990180000	(1z6o_A:3.1648460000	1z6o_M:0.5288130000):0.9316110000):0.6154280000	((1eum_A:0.8997770000	1krq_A:0.6382560000):0.8898990000	(2jd7_A:0.4294520000	1vlg_A:0.4932420000):0.4456800000):0.5278230000):0.0909341000	3e6s_A:2.5948270000):1.8738800000):0.5363220000):0.0780559000):3.5001000000):2.1100800000):1.7268700000):0.0972196000	((1qgh_A:0.9373640000	2ux1_A:1.8729160000):0.1598230000	(1ji4_A:1.2624800000	2fjc_A:1.7544480000):0.8386560000):0.3006980000):0.2034810000):0.1667950000	2chp_A:0.9747440000);
(1ji5_A:0.4999750000	(1jig_A:0.2808980000	(1n1q_A:0.5508210000	(2chp_A:1.0632200000	((((1dps_A:0.0000010000	1jts_A:0.0000010000):0.3849390000	1o9r_A:0.4198890000):0.9867290000	1uvh_A:2.3768730000):0.8653440000	((1tjo_A:0.0000010000	1tk6_A:0.0000010000):1.4006000000	(((2fzf_A:8.1790040000	2vzb_A:0.7684860000):0.5950700000	(1nfv_A:2.5440560000	(((1otk_A:5.3999390000	(2inc_B:3.1522990000	(2inp_C:1.5521610000	1mty_B:5.0440520000):0.4883940000):2.1166700000):1.5345800000	(((((1oqu_A:0.2289640000	1r2f_A:0.3949700000):0.1350550000	1uzr_A:0.0000030000):1.4545100000	1mxr_A:3.0664330000):1.2022600000	(1jk0_A:0.3656770000	(2uw2_A:0.0173580000	1w68_A:0.0171890000):0.2287490000):1.8608800000):1.3602600000	3ee4_A:1.8243370000):3.8900100000):0.4218680000	(1mty_D:1.9039990000	3dhg_A:2.2019770000):0.4380180000):4.9717800000):1.4788400000):0.3002710000	((((1bcf_A:0.0000010000	3e1q_A:0.0000010000):0.3319380000	2fkz_A:0.3952670000):0.6009180000	1jgc_A:0.6157540000):1.5028700000	(((1lko_A:0.8197490000	1yuz_A:2.7878900000):1.4422300000	3qhb_A:2.0847780000):3.6902100000	((((((1lb3_A:0.0896760000	2za7_A:0.1591780000):0.5025080000	1bg7_A:0.1716400000):0.0487707000	1r03_A:0.3172730000):0.3051380000	(1z6o_A:2.6911220000	1z6o_M:2.0578230000):0.6985040000):0.2584350000	(((1eum_A:0.9556590000	1krq_A:0.4736740000):0.5257200000	(2jd7_A:0.4149610000	1vlg_A:0.8766230000):0.3925770000):0.5026520000	3e6s_A:1.5898460000):0.4515350000):1.2696700000	((2uw1_A:0.0000010000	2uw1_B:0.0000010000):0.0226768000	(1afr_A:0.0326280000	1za0_A:5.7736200000):0.2029480000):5.7293900000):0.4771680000):0.4238300000):1.2493800000):1.6417400000):0.9505180000):0.3276720000):0.2877940000):0.2912260000):0.2415700000	((1qgh_A:0.7404340000	2ux1_A:1.0974570000):0.7720490000	(1ji4_A:1.8429590000	2fjc_A:1.1064820000):0.7194610000):0.2699100000);
(1ji5_A:0.4296230000	1jig_A:0.3101060000	((1n1q_A:0.4203750000	((((1dps_A:0.0000010000	1jts_A:0.0000010000):0.3835870000	1o9r_A:0.3461950000):0.6800380000	1uvh_A:1.3176630000):0.7746370000	((1tjo_A:0.0000020000	1tk6_A:0.0000010000):0.9872360000	((((2fzf_A:6.8692660000	((1otk_A:4.5899720000	(((((1oqu_A:0.3255170000	1uzr_A:0.0554330000):0.1505590000	1r2f_A:0.1956680000):1.4539500000	(1mxr_A:2.6441580000	(1jk0_A:0.2010160000	(2uw2_A:0.0000020000	1w68_A:0.0549740000):0.3094500000):2.5005700000):0.4061260000):2.4881400000	3ee4_A:1.4388860000):1.8300600000	(1mty_D:3.0471630000	3dhg_A:2.8289770000):3.7203800000):1.1963700000):0.4962770000	((2inc_B:4.6610720000	2inp_C:0.2559930000):0.9186120000	1mty_B:7.5755760000):1.6796000000):0.4860410000):1.5623000000	((((1bcf_A:0.0000010000	3e1q_A:0.0000010000):0.4664190000	2fkz_A:0.1829670000):0.2487720000	1jgc_A:0.7547130000):1.6261000000	((1lko_A:1.3572480000	1yuz_A:1.9747050000):2.2117200000	3qhb_A:1.8319250000):2.3386900000):0.2067770000):0.6812220000	(1nfv_A:1.4953520000	((((((1lb3_A:0.1521580000	2za7_A:0.0993120000):0.4204740000	1bg7_A:0.2583660000):0.0970147000	1r03_A:0.4650390000):0.3532280000	(1z6o_A:1.8608770000	1z6o_M:1.3448180000):0.7419950000):0.3581710000	(((2uw1_A:0.0000010000	2uw1_B:0.0000010000):0.0000026201	1za0_A:8.4043700000):0.2469320000	1afr_A:0.0753510000):5.7012500000):0.7172520000	((((1eum_A:0.5425950000	1krq_A:0.6521240000):0.6670310000	3e6s_A:2.3171680000):0.5391260000	2jd7_A:0.4139480000):0.2533800000	1vlg_A:0.4056650000):0.6225200000):1.7950500000):0.2023040000):0.6865940000	2vzb_A:2.5710990000):1.1437300000):1.1487600000):0.8364130000):0.1221670000	(2chp_A:0.7258380000	((1qgh_A:0.3271110000	2ux1_A:0.8980190000):0.3095680000	(1ji4_A:1.2250580000	2fjc_A:1.1116820000):0.5546150000):0.5402890000):0.1399230000):0.2089600000);
(1ji5_A:0.4445720000	(1jig_A:0.2772770000	((1qgh_A:0.5991720000	2ux1_A:0.9643690000):0.7035630000	(1ji4_A:1.6848740000	2fjc_A:1.3449420000):0.2731550000):0.4623730000):0.1484850000	((1n1q_A:0.3009590000	((((1dps_A:0.0000010000	1jts_A:0.0000010000):0.2931600000	1o9r_A:0.7960410000):1.1972200000	1uvh_A:1.4666820000):1.5512700000	((1tjo_A:0.0000010000	1tk6_A:0.0000010000):0.8228180000	((((2fzf_A:9.0404870000	2vzb_A:1.0947680000):1.8780800000	(((1bcf_A:0.0000010000	3e1q_A:0.0000010000):0.3795880000	2fkz_A:0.3537420000):1.0569400000	1jgc_A:0.4611870000):1.3188100000):0.4377270000	((1lko_A:0.9664550000	1yuz_A:1.7221220000):1.1169500000	3qhb_A:1.4460370000):3.4737600000):0.3080300000	(1nfv_A:2.0466710000	((((((1lb3_A:0.1057420000	2za7_A:0.1244650000):0.4532670000	1bg7_A:0.1879490000):0.2456480000	1r03_A:0.3330860000):0.0853163000	(1z6o_A:2.8683920000	1z6o_M:1.2564360000):0.9467950000):0.9036140000	((1eum_A:0.9430860000	1krq_A:0.4534270000):0.7201450000	(3e6s_A:1.8357540000	(2jd7_A:0.3187320000	1vlg_A:0.6648620000):0.3834860000):0.3390150000):0.2415860000):1.2927900000	((((1otk_A:7.6574570000	(2inc_B:4.1758510000	(2inp_C:0.9588360000	1mty_B:7.6880520000):1.1726300000):4.1281800000):1.4832800000	(1mty_D:2.1823690000	3dhg_A:3.0879220000):0.6102300000):1.2746200000	(((((1oqu_A:0.4644200000	1r2f_A:0.2866730000):0.0829011000	1uzr_A:0.0000020000):2.1461000000	1mxr_A:2.2140780000):0.6514910000	(1jk0_A:0.1919780000	(2uw2_A:0.0024270000	1w68_A:0.0332650000):0.2843530000):2.3792300000):1.9982700000	3ee4_A:1.5933680000):2.6051500000):0.6603560000	(((2uw1_A:0.0000010000	2uw1_B:0.0000010000):0.0237690000	1za0_A:7.0023220000):0.1903240000	1afr_A:0.1815450000):2.9447000000):2.2134100000):1.1554300000):0.5405160000):1.9633700000):1.3469400000):0.6639050000):0.1066730000	2chp_A:0.7900260000):0.1621490000);
(1ji5_A:0.5839540000	(1jig_A:0.2414120000	((1qgh_A:0.8622400000	2ux1_A:0.8988550000):0.6824160000	(1ji4_A:1.7930660000	2fjc_A:1.8584570000):0.2692170000):0.4200120000):0.2285300000	((1n1q_A:0.3188040000	((((1dps_A:0.0000010000	1jts_A:0.0000010000):0.6756080000	1o9r_A:0.5871450000):0.6244850000	1uvh_A:2.3195450000):0.9025350000	((1tjo_A:0.0000020000	1tk6_A:0.0000010000):1.1927200000	(((2fzf_A:4.5024680000	((1otk_A:5.1176700000	((2inc_B:3.4601270000	1mty_B:6.4093910000):1.3628300000	2inp_C:0.8017720000):1.1930300000):0.2840360000	((((((1oqu_A:0.3084380000	1r2f_A:0.4032040000):0.0974170000	1uzr_A:0.0197990000):1.3909200000	1mxr_A:2.7842990000):1.4452500000	3ee4_A:1.9594160000):2.2205300000	(1jk0_A:0.3633950000	(2uw2_A:0.0188610000	1w68_A:0.0294060000):0.2073350000):0.9044420000):3.6267400000	(1mty_D:1.8792480000	3dhg_A:4.2365990000):1.5983200000):2.4028900000):3.6619900000):2.0712000000	1nfv_A:1.5724320000):1.0126100000	((2vzb_A:1.7356960000	(((1lko_A:0.7531670000	1yuz_A:1.9218000000):1.7693700000	3qhb_A:1.9998280000):2.3738700000	((((((1lb3_A:0.1175180000	2za7_A:0.1886740000):0.6018550000	1bg7_A:0.2466380000):0.2567540000	1r03_A:0.3843670000):0.3300130000	(1z6o_A:3.3468110000	1z6o_M:1.6253690000):0.6961660000):0.4965400000	(((1eum_A:0.8549860000	1krq_A:0.3785390000):0.6170450000	3e6s_A:1.9427330000):0.3314420000	(2jd7_A:0.1905590000	1vlg_A:0.6709020000):0.2273540000):0.7013810000):0.2844170000	(((2uw1_A:0.0000010000	2uw1_B:0.0000010000):0.0000023272	1za0_A:6.2525100000):0.2703650000	1afr_A:0.0006300000):6.4994800000):0.5088180000):0.9034420000):0.1377850000	(((1bcf_A:0.0000010000	3e1q_A:0.0000010000):0.2599410000	2fkz_A:0.2317200000):0.8872230000	1jgc_A:0.6530320000):1.8190600000):0.4134740000):1.0889300000):1.3458100000):0.6494820000):0.3698530000	2chp_A:1.0721130000):0.0516803000);
(1ji5_A:0.5432020000	1jig_A:0.3694300000	((1n1q_A:0.5643380000	2chp_A:1.0728760000):0.2684370000	(((1qgh_A:0.6966420000	2ux1_A:1.2071750000):0.2804670000	(1ji4_A:2.0296930000	2fjc_A:1.1322680000):0.9935740000):0.2256010000	((((1dps_A:0.0000010000	1jts_A:0.0000010000):0.5918820000	1o9r_A:0.3856490000):1.0904600000	1uvh_A:1.2468160000):0.9945040000	((1tjo_A:0.0000010000	1tk6_A:0.0000010000):1.0554100000	(((2fzf_A:7.5202310000	((1lko_A:1.9019160000	1yuz_A:1.6264670000):0.9093820000	3qhb_A:1.5920370000):2.0942300000):0.5993980000	2vzb_A:1.8433750000):0.4302080000	((((1bcf_A:0.0000010000	3e1q_A:0.0000010000):0.6255920000	2fkz_A:0.1759980000):0.7061180000	1jgc_A:0.4624870000):1.6312900000	((1nfv_A:1.8532910000	(((1otk_A:5.1460190000	((((((1oqu_A:0.3169420000	1r2f_A:0.2433340000):0.1598880000	1uzr_A:0.0000020000):1.2312300000	1mxr_A:2.1744890000):1.1121500000	(1jk0_A:0.4525850000	(2uw2_A:0.0087940000	1w68_A:0.0122270000):0.1539860000):1.9218700000):1.9612900000	(3ee4_A:0.2216820000	1mty_B:8.9351290000):0.7349620000):1.7976400000	(1mty_D:2.2373460000	3dhg_A:3.0178150000):1.2810500000):1.3239200000):0.1608240000	(2inc_B:3.8014200000	2inp_C:1.3699010000):4.1448500000):1.1434500000	(((2uw1_A:0.0000010000	2uw1_B:0.0000010000):0.0094203900	1afr_A:0.2116170000):0.8855850000	1za0_A:8.5992070000):2.6228400000):2.2591400000):0.3862080000	(((((1lb3_A:0.1327350000	2za7_A:0.0679970000):0.5204550000	1r03_A:0.3691740000):0.0479979000	1bg7_A:0.2372430000):0.3952590000	(1z6o_A:2.5515720000	1z6o_M:1.6534930000):0.2878820000):1.2038500000	((1eum_A:0.8007510000	1krq_A:0.4628530000):0.6064820000	(3e6s_A:2.3925530000	(2jd7_A:0.6368520000	1vlg_A:0.7669550000):0.1127810000):0.1187980000):0.4570780000):1.4458700000):0.4628300000):1.6091200000):1.3172700000):1.1310300000):0.6560970000):0.4168850000):0.1362210000);
(1ji5_A:0.6293250000	1jig_A:0.3473460000	(((1n1q_A:0.2898550000	((((1dps_A:0.0000010000	1jts_A:0.0000010000):0.5608680000	1o9r_A:0.3388040000):1.2652300000	1uvh_A:1.7615710000):0.7219770000	((1tjo_A:0.0000010000	1tk6_A:0.0000010000):0.8184580000	(((2fzf_A:6.7707170000	(1nfv_A:1.1015370000	(((1otk_A:6.2705680000	(2inc_B:9.1924420000	(2inp_C:2.0398520000	1mty_B:9.8590720000):1.9860700000):1.0427400000):0.6450230000	(1mty_D:2.3500960000	3dhg_A:3.7748900000):2.1478300000):0.5759670000	((((1oqu_A:0.2352330000	1r2f_A:0.3684120000):0.1283990000	1uzr_A:0.0000030000):2.9587000000	1mxr_A:1.7957560000):0.0955144000	(3ee4_A:2.5975420000	(1jk0_A:0.0592370000	(2uw2_A:0.0212750000	1w68_A:0.0409320000):0.4849250000):1.5050300000):0.3284150000):3.4962100000):1.4599000000):0.5025860000):0.4223240000	((((1bcf_A:0.0000010000	3e1q_A:0.0000010000):0.2676230000	2fkz_A:0.3209490000):0.9313630000	1jgc_A:0.3078580000):1.5535000000	((((1lko_A:1.9307760000	1yuz_A:2.0370260000):1.7497800000	3qhb_A:1.5047820000):4.1731700000	(((2uw1_A:0.0000010000	2uw1_B:0.0000010000):0.0147173000	1za0_A:6.6485680000):0.2771820000	1afr_A:0.0576000000):5.9183000000):0.9143560000	(((((((1lb3_A:0.1066270000	2za7_A:0.1647980000):0.7357510000	1bg7_A:0.1919000000):0.0666879000	1r03_A:0.3247070000):0.4124240000	1z6o_A:3.4720700000):0.1784820000	1z6o_M:2.1191410000):0.5034410000	3e6s_A:2.1915180000):0.2387480000	(((1eum_A:0.8267700000	1krq_A:0.4687990000):0.9041900000	2jd7_A:0.2881680000):0.3353990000	1vlg_A:0.3808400000):0.4971440000):2.0260100000):0.7241270000):0.3344420000):0.6470150000	2vzb_A:1.1212400000):2.1190500000):1.2423300000):0.8032590000):0.1685660000	2chp_A:0.9935520000):0.1847460000	((1qgh_A:0.4317220000	2ux1_A:1.1579150000):0.4847530000	(1ji4_A:0.9864070000	2fjc_A:1.4860180000):0.7895190000):0.3707590000):0.1193210000);
(1ji5_A:0.5214310000	1jig_A:0.2214450000	(((1n1q_A:0.3593780000	((((1dps_A:0.0000010000	1jts_A:0.0000010000):0.4343210000	1o9r_A:0.5636870000):0.7644500000	1uvh_A:0.9601160000):1.1231400000	((1tjo_A:0.0000020000	1tk6_A:0.0000020000):1.0565500000	((((2fzf_A:6.7615080000	((1otk_A:4.2369110000	(2inp_C:1.5528560000	1mty_B:5.5159800000):1.2753000000):0.0000022593	((((((((((1oqu_A:0.1762590000	1r2f_A:0.4352430000):0.1029420000	1uzr_A:0.0143310000):1.3273100000	1mxr_A:1.7120770000):0.9966580000	3ee4_A:2.5345220000):2.0576200000	1jk0_A:0.0469780000):0.5329180000	2uw2_A:0.0000020000):0.0726880000	1w68_A:0.0000020000):4.9215200000	3dhg_A:2.0418900000):1.2827700000	1mty_D:1.8722470000):2.5660100000	2inc_B:3.7134580000):1.5701500000):3.4735600000):0.6819440000	2vzb_A:1.0934400000):1.4216700000	1nfv_A:1.4203810000):0.2726900000	((((1bcf_A:0.0000010000	3e1q_A:0.0000010000):0.5103140000	2fkz_A:0.1896940000):0.6723130000	1jgc_A:0.5140090000):1.1775600000	(((1lko_A:1.9539770000	1yuz_A:1.3173090000):1.0914000000	3qhb_A:0.9783400000):2.4962400000	((((((1lb3_A:0.0879550000	2za7_A:0.1143740000):0.6967500000	1bg7_A:0.2133180000):0.2658240000	1r03_A:0.3149320000):0.4601170000	(1z6o_A:2.9783850000	1z6o_M:0.5252360000):0.6421160000):0.5684600000	((1eum_A:1.0104380000	1krq_A:0.4186010000):0.7071440000	(3e6s_A:2.3416520000	(2jd7_A:0.5334980000	1vlg_A:0.4528590000):0.2343470000):0.2411970000):0.2970410000):1.2680800000	((2uw1_A:0.0000010000	2uw1_B:0.0000010000):0.0000026262	(1afr_A:0.0702350000	1za0_A:8.4764160000):0.1853330000):5.2862300000):0.5681690000):1.4315100000):0.3520460000):1.7163000000):1.7943900000):0.6459410000):0.3694060000	2chp_A:1.0053120000):0.0960527000	((1qgh_A:0.7127810000	2ux1_A:1.9571850000):0.1005160000	(1ji4_A:1.1902820000	2fjc_A:1.3358370000):0.5628140000):0.3583110000):0.1386550000);
(1ji5_A:0.4274090000	(1jig_A:0.2798380000	(1n1q_A:0.4064220000	((((1ji4_A:0.9598000000	2fjc_A:1.2673760000):0.4726410000	((((2fzf_A:8.3311950000	(1otk_A:6.2854280000	(((((((1oqu_A:0.3657120000	1r2f_A:0.4140110000):0.1825570000	1uzr_A:0.0000020000):1.7203500000	1mxr_A:1.9424520000):0.6556750000	(1jk0_A:0.1351750000	(2uw2_A:0.0290010000	1w68_A:0.0232280000):0.3879930000):1.5802200000):1.7173600000	3ee4_A:1.1542550000):2.9664800000	(1mty_D:3.3089590000	3dhg_A:1.3242770000):1.4705100000):1.1284400000	((2inc_B:4.8825700000	2inp_C:1.0860130000):1.3874900000	1mty_B:6.4987900000):2.9483800000):0.0000021297):1.3133900000):1.6125800000	1nfv_A:1.2560340000):0.6522570000	2vzb_A:3.2068460000):0.1827840000	(((((1bcf_A:0.0000010000	3e1q_A:0.0000010000):0.4921410000	2fkz_A:0.2072340000):0.6351750000	1jgc_A:0.9753860000):1.2356300000	((1lko_A:1.5191200000	1yuz_A:1.7609080000):1.7357600000	3qhb_A:0.7113610000):3.7589200000):0.2380550000	((((((1lb3_A:0.1009420000	2za7_A:0.0789470000):0.5088980000	1bg7_A:0.2016280000):0.1658180000	1r03_A:0.4387330000):0.1784820000	(1z6o_A:2.1312960000	1z6o_M:1.6048150000):0.7183010000):0.8412540000	((((1eum_A:0.9422490000	1krq_A:0.6539390000):0.8892020000	3e6s_A:2.0691570000):0.2799270000	2jd7_A:0.4922070000):0.3056750000	1vlg_A:0.3798180000):0.6370350000):0.7205530000	(((2uw1_A:0.0000010000	2uw1_B:0.0000010000):0.0665919000	1za0_A:6.5191250000):0.2815230000	1afr_A:0.0331490000):5.1217300000):0.8293420000):0.3760220000):2.5388100000):0.1008090000	(1tjo_A:0.0000010000	1tk6_A:0.0000010000):1.7691500000):0.3206380000	(((1dps_A:0.0000010000	1jts_A:0.0000010000):0.5088610000	1o9r_A:0.5182100000):0.5472900000	1uvh_A:1.5637040000):1.4862100000):0.2861390000):0.3182270000):0.1228270000	(2chp_A:0.8890050000	(1qgh_A:0.1867660000	2ux1_A:1.2385190000):1.2243100000):0.1398190000);
(1ji5_A:0.4600200000	((1jig_A:0.3753700000	2chp_A:0.8878040000):0.0469010000	(1n1q_A:0.2238720000	((1ji4_A:0.9843550000	2fjc_A:1.6821610000):0.7184530000	((((1dps_A:0.0000010000	1jts_A:0.0000010000):0.7851180000	1o9r_A:0.2470200000):0.7152190000	1uvh_A:1.8111310000):1.2575800000	((1tjo_A:0.0000010000	1tk6_A:0.0000010000):1.8150000000	((((2fzf_A:7.4196120000	(((1otk_A:6.3872660000	(((((1oqu_A:0.2473250000	1r2f_A:0.2808200000):0.1099650000	1uzr_A:0.0147150000):1.5566400000	1mxr_A:2.4420680000):0.8692150000	(1jk0_A:0.2215440000	(2uw2_A:0.0000020000	1w68_A:0.0059070000):0.2788870000):1.4241300000):1.5897200000	3ee4_A:2.0568400000):0.5234540000):0.7393810000	(1mty_D:1.4391740000	3dhg_A:3.3296930000):2.4711200000):0.5805260000	((2inc_B:4.9132010000	1mty_B:7.0180190000):0.9607230000	2inp_C:1.4867310000):3.0791200000):1.3217900000):1.0762100000	1nfv_A:1.2107620000):0.6706300000	((((1bcf_A:0.0000010000	3e1q_A:0.0000010000):0.5695660000	2fkz_A:0.1928360000):0.7510900000	1jgc_A:0.4556010000):1.1417400000	(((1lko_A:1.5642530000	1yuz_A:1.6611310000):2.5520100000	3qhb_A:2.1506320000):2.0379200000	(((((1lb3_A:0.1073470000	2za7_A:0.1041800000):0.7862190000	(1bg7_A:0.1516100000	1r03_A:0.5605090000):0.0875028000):0.6750730000	(1z6o_A:3.4697990000	1z6o_M:1.6018880000):0.6436800000):0.5294460000	(((1eum_A:0.7704250000	1krq_A:0.4694160000):0.8316160000	(2jd7_A:0.5773270000	1vlg_A:0.5596180000):0.2461230000):0.3045970000	3e6s_A:1.8812800000):0.4034950000):1.0680900000	(((2uw1_A:0.0000010000	2uw1_B:0.0000010000):0.0000021619	1za0_A:7.6879680000):0.2703920000	1afr_A:0.0499020000):6.7670300000):0.7411310000):0.6610970000):0.1810890000):0.5907870000	2vzb_A:1.6976460000):1.0958700000):0.1432760000):0.4349230000):0.3543640000):0.3357780000):0.0964917000	(1qgh_A:0.4200640000	2ux1_A:1.4282090000):0.8679440000);
(1ji5_A:0.3391470000	((1jig_A:0.1970430000	((1qgh_A:0.4190160000	2ux1_A:1.0105590000):0.7434710000	(1ji4_A:1.3913130000	2fjc_A:1.3223170000):0.4161900000):0.2514400000):0.1589050000	(1n1q_A:0.4782210000	((((1dps_A:0.0000010000	1jts_A:0.0000010000):0.6708720000	1o9r_A:0.2862390000):1.0425000000	1uvh_A:1.0540010000):0.5814030000	((1tjo_A:0.0000010000	1tk6_A:0.0000010000):0.6290410000	((((2fzf_A:6.1169940000	(1otk_A:4.3711790000	(((((((1oqu_A:0.2396760000	1r2f_A:0.4241710000):0.0873340000	1uzr_A:0.0000020000):1.4935200000	1mxr_A:1.7660730000):1.0042200000	(1jk0_A:0.1384100000	(2uw2_A:0.0278860000	1w68_A:0.0171320000):0.3942890000):2.0611300000):0.6282720000	3ee4_A:1.7230280000):2.3545000000	(1mty_D:2.7881300000	3dhg_A:3.1076370000):0.8315230000):1.6643500000	((2inc_B:3.8697610000	1mty_B:7.7736030000):1.2487000000	2inp_C:0.9573020000):1.5045600000):0.3557470000):1.2851100000):1.5402900000	2vzb_A:1.5228820000):0.7420850000	1nfv_A:1.4791630000):0.5208760000	((((1bcf_A:0.0000010000	3e1q_A:0.0000010000):0.4956010000	2fkz_A:0.2478940000):0.2768730000	1jgc_A:0.4812600000):1.5934200000	(((1lko_A:0.3043520000	(1yuz_A:1.9650380000	3qhb_A:2.6556490000):0.8906190000):3.2329100000	(((2uw1_A:0.0000010000	2uw1_B:0.0000010000):0.0000021868	1za0_A:9.3307040000):0.2172820000	1afr_A:0.0836180000):3.8530800000):0.9491300000	((((1lb3_A:0.1222140000	2za7_A:0.1534320000):0.5286810000	1bg7_A:0.2256860000):0.1334630000	1r03_A:0.3862650000):0.3901210000	((1z6o_A:2.5786890000	1z6o_M:1.1698440000):0.2882310000	((1eum_A:0.8239070000	1krq_A:0.4109790000):0.6359590000	(3e6s_A:2.3366770000	(2jd7_A:0.4301570000	1vlg_A:0.5187230000):0.1807310000):0.1672560000):0.9082350000):0.3942110000):1.0961400000):1.6225500000):0.3596210000):1.5768700000):0.6457460000):0.9734960000):0.2408810000):0.1022850000	2chp_A:1.0063890000);
(1ji5_A:0.4910040000	(1jig_A:0.3184160000	(((1qgh_A:0.5127030000	2ux1_A:1.4758850000):0.6569620000	(1ji4_A:1.2925870000	2fjc_A:1.7449750000):0.9754860000):0.3570720000	((((1dps_A:0.0000010000	1jts_A:0.0000010000):0.5124260000	1o9r_A:0.6008820000):0.3473620000	1uvh_A:1.7855370000):1.2387800000	((1tjo_A:0.0000010000	1tk6_A:0.0000010000):1.6786200000	((2fzf_A:5.9041240000	2vzb_A:1.1834810000):0.7506820000	(((((1bcf_A:0.0000010000	3e1q_A:0.0000010000):0.1913170000	2fkz_A:0.3047960000):0.3936950000	1jgc_A:0.7876950000):0.7840750000	((((1lko_A:1.5922320000	1yuz_A:1.8123300000):2.1507200000	3qhb_A:0.8628620000):2.8846900000	((((1otk_A:2.9127270000	((2inc_B:4.3552090000	2inp_C:0.2792280000):1.3078700000	1mty_B:5.9897260000):3.0502200000):1.0416600000	(1mty_D:2.1496050000	3dhg_A:3.0071820000):2.5505300000):2.3349300000	(((((1oqu_A:0.2582710000	1r2f_A:0.3804300000):0.0615942000	1uzr_A:0.0646740000):1.8921100000	1mxr_A:2.1056070000):0.7703180000	(1jk0_A:0.2817890000	(2uw2_A:0.0000020000	1w68_A:0.0277500000):0.3063230000):1.5327900000):2.3352500000	3ee4_A:0.1170840000):1.6312600000):2.3586600000	(((2uw1_A:0.0000010000	2uw1_B:0.0000010000):0.0000024379	1za0_A:6.2928340000):0.0642390000	1afr_A:0.1172870000):3.5220100000):2.2661500000):0.0868536000	((((((1lb3_A:0.1384640000	2za7_A:0.0986820000):0.6269770000	1bg7_A:0.2262230000):0.1617320000	1r03_A:0.4459290000):0.5449020000	1z6o_A:2.9414990000):0.3044590000	1z6o_M:1.6418500000):0.1957530000	(((1eum_A:0.8937050000	1krq_A:0.7136270000):0.5888670000	(2jd7_A:0.5006290000	1vlg_A:0.6304210000):0.2289360000):0.4258960000	3e6s_A:2.0581900000):0.4451160000):1.2831000000):0.8377500000):0.2812470000	1nfv_A:2.3914260000):1.0008100000):0.1029720000):2.0846700000):0.6349650000):0.2621130000):0.2587550000	(1n1q_A:0.4439810000	2chp_A:1.1481720000):0.2240730000);
(1ji5_A:0.4038390000	(((1jig_A:0.0176990000	(1ji4_A:1.8457940000	2fjc_A:0.9036660000):1.0772700000):0.1513380000	(1qgh_A:0.2224480000	2ux1_A:1.4706150000):1.5303600000):0.1639660000	(1n1q_A:0.4315320000	((((1dps_A:0.0000010000	1jts_A:0.0000010000):0.5356220000	1o9r_A:0.3236290000):1.0833400000	1uvh_A:2.1410890000):0.6707970000	((1tjo_A:0.0000020000	1tk6_A:0.0000010000):1.0101100000	((((((2fzf_A:9.9999990000	((2inc_B:3.7940430000	2inp_C:1.1445100000):0.4974040000	1mty_B:7.3275590000):1.8411000000):1.7189000000	(1otk_A:4.0265180000	((((((1oqu_A:0.4341900000	1r2f_A:0.3555500000):0.1730510000	1uzr_A:0.0000020000):1.6933300000	1mxr_A:1.7146750000):1.2551400000	3ee4_A:2.6131280000):0.3075560000	(1jk0_A:0.1494770000	(2uw2_A:0.0000020000	1w68_A:0.0694920000):0.4399950000):1.8863800000):1.1109500000	(1mty_D:3.0879600000	3dhg_A:3.1695710000):1.2721000000):1.2533000000):0.0132570000):2.5832200000	1nfv_A:0.6466980000):1.2498200000	(((1lko_A:0.6035270000	1yuz_A:2.3009600000):1.8080400000	3qhb_A:1.0541780000):3.7940000000	((((((1lb3_A:0.1796880000	2za7_A:0.1389210000):0.4838320000	1bg7_A:0.2303390000):0.1488150000	1r03_A:0.3141670000):0.6936560000	(1z6o_A:2.4330370000	1z6o_M:0.9421390000):0.6151640000):0.6368090000	(((1eum_A:1.1358500000	1krq_A:0.1353750000):0.4790630000	3e6s_A:2.2308970000):0.5411560000	(2jd7_A:0.4973730000	1vlg_A:0.6904890000):0.4561450000):0.4172360000):0.9916080000	(((2uw1_A:0.0000010000	2uw1_B:0.0000010000):0.0074609400	1za0_A:9.9999990000):0.2494020000	1afr_A:0.0576290000):6.3664200000):0.6020200000):0.3439170000):0.0000025412	(((1bcf_A:0.0000010000	3e1q_A:0.0000010000):0.3687690000	2fkz_A:0.2224300000):0.4288100000	1jgc_A:0.9104930000):2.2121700000):0.7559270000	2vzb_A:1.6068350000):1.0732700000):0.9743940000):0.5360500000):0.4013670000):0.1481960000	2chp_A:1.0039550000);
(1ji5_A:0.5019310000	(1jig_A:0.3204210000	(((1qgh_A:0.7229240000	2ux1_A:0.8487980000):0.3542360000	(1ji4_A:1.1359410000	2fjc_A:1.3189990000):0.3986900000):0.2560810000	((((1dps_A:0.0000010000	1jts_A:0.0000010000):0.7571300000	1o9r_A:0.3184970000):0.5027100000	1uvh_A:1.3802360000):0.9186250000	((1tjo_A:0.0000010000	1tk6_A:0.0000010000):1.5454000000	(2fzf_A:7.7016900000	(2vzb_A:1.5710000000	(((((1bcf_A:0.0000010000	3e1q_A:0.0000010000):0.4624070000	2fkz_A:0.2817630000):0.6491060000	1jgc_A:0.4190010000):1.8386600000	(((1lko_A:0.8389680000	1yuz_A:2.4046920000):1.7362500000	3qhb_A:2.2613960000):2.9213500000	(((((((1lb3_A:0.0925100000	2za7_A:0.0966800000):0.5011190000	1bg7_A:0.2001060000):0.0758729000	1r03_A:0.4189010000):0.7142300000	1z6o_M:1.5809090000):0.2808300000	1z6o_A:3.2419510000):0.3631080000	((1eum_A:0.8193430000	1krq_A:0.6509190000):0.6484420000	((3e6s_A:2.4564230000	2jd7_A:0.4712080000):0.1461390000	1vlg_A:0.5959920000):0.3463020000):0.5300550000):0.9167480000	(((2uw1_A:0.0000010000	2uw1_B:0.0000010000):0.0002297970	1za0_A:8.6516160000):0.2426200000	1afr_A:0.0592800000):5.2729800000):0.5311860000):0.5353280000):0.2363790000	(1nfv_A:1.5838780000	((1otk_A:3.9859530000	((((((1oqu_A:0.3053740000	1r2f_A:0.2507790000):0.0763192000	1uzr_A:0.0225550000):1.9492300000	1mxr_A:1.5196300000):0.6659000000	(1jk0_A:0.2436650000	(2uw2_A:0.0000020000	1w68_A:0.0632460000):0.2939480000):1.2554000000):2.3327300000	3ee4_A:0.8102740000):1.6943300000	(1mty_D:2.6690170000	3dhg_A:2.0717770000):2.3083900000):1.7891600000):2.5479400000	((2inc_B:4.1761460000	1mty_B:6.7744200000):0.7091460000	2inp_C:1.3574500000):1.2986700000):2.3224300000):1.7627800000):0.6650230000):0.0534117000):1.1660700000):1.4822200000):0.4116630000):0.4683460000):0.0829342000	(1n1q_A:0.4082680000	2chp_A:1.2016370000):0.2634870000);
(1ji5_A:0.3840870000	(1jig_A:0.3099410000	(((1qgh_A:0.5702120000	2ux1_A:1.1937030000):0.3856380000	((((1dps_A:0.0000010000	1jts_A:0.0000010000):0.5031290000	1o9r_A:0.4746320000):0.1388150000	1uvh_A:2.5894570000):0.9872660000	((1tjo_A:0.0000010000	1tk6_A:0.0000010000):1.4089400000	((((((2fzf_A:4.7559460000	(2inc_B:4.3849770000	(2inp_C:0.6299170000	1mty_B:6.5747830000):1.7783700000):1.5220700000):1.9892700000	((((((1oqu_A:0.2927500000	1r2f_A:0.2942680000):0.0696316000	1uzr_A:0.0804380000):1.1869700000	1mxr_A:1.9946480000):1.0236300000	(1jk0_A:0.3343250000	(2uw2_A:0.0248730000	1w68_A:0.0382330000):0.2235420000):2.0479500000):1.9324200000	3ee4_A:1.2072290000):1.6987300000	((1mty_D:3.2924000000	3dhg_A:1.9725590000):1.7417600000	(((2uw1_A:0.0000010000	2uw1_B:0.0000010000):0.0000028925	1za0_A:6.0643860000):0.1616540000	1afr_A:0.0985060000):2.6040400000):2.6342300000):1.5449200000):1.2150200000	(((1lko_A:0.7994280000	1yuz_A:2.4616590000):1.7102600000	3qhb_A:0.9649740000):2.1596600000	(((((1lb3_A:0.0385390000	2za7_A:0.1385020000):0.6424400000	1bg7_A:0.1365150000):0.1792990000	1r03_A:0.3904810000):0.3589100000	(1z6o_A:3.5462390000	1z6o_M:1.5507070000):0.5844670000):0.5419130000	(((1eum_A:0.7719350000	1krq_A:0.4152880000):0.3108230000	3e6s_A:2.0005060000):0.1564250000	(2jd7_A:0.4820110000	1vlg_A:0.6504140000):0.5388310000):0.8300910000):1.0045900000):0.2630360000):0.4481670000	(((1bcf_A:0.0000010000	3e1q_A:0.0000010000):0.5912910000	2fkz_A:0.2343930000):0.6007100000	1jgc_A:0.6455610000):1.5782800000):0.1581640000	1nfv_A:1.6956010000):1.1258800000	(2vzb_A:2.1019390000	1otk_A:7.9622910000):0.5288240000):0.7505040000):1.1763700000):0.5796420000):0.1069760000	(1ji4_A:1.0065820000	2fjc_A:1.3130270000):0.6257670000):0.1658530000):0.1256950000	(1n1q_A:0.3336850000	2chp_A:0.8948540000):0.1105710000);
(1ji5_A:0.5539230000	(1jig_A:0.2984590000	((1qgh_A:0.4596120000	(2ux1_A:0.6851290000	(((1dps_A:0.0000010000	1jts_A:0.0000010000):0.5068030000	1o9r_A:0.3128590000):0.3697230000	1uvh_A:1.8428440000):1.5123100000):0.4583720000):0.7483890000	((1ji4_A:1.1737100000	2fjc_A:1.1109410000):0.2962050000	((1tjo_A:0.0000010000	1tk6_A:0.0000010000):1.4304200000	(((((2fzf_A:9.9999990000	((1lko_A:1.7112090000	1yuz_A:1.2561410000):1.0890400000	3qhb_A:1.6930530000):1.6613000000):2.4260000000	(((((1lb3_A:0.0670150000	2za7_A:0.0611240000):0.3024920000	1bg7_A:0.1796320000):0.3321940000	1r03_A:0.2622520000):0.4115440000	(1z6o_A:2.2952610000	1z6o_M:1.0085260000):1.2888400000):0.6150610000	((1eum_A:0.7139690000	1krq_A:0.8589820000):0.4858220000	((3e6s_A:2.2963700000	2jd7_A:0.3301960000):0.2743290000	1vlg_A:0.5937640000):0.2030280000):1.0612200000):0.5619420000):0.0000021583	(1otk_A:5.4556350000	(((((((((1oqu_A:0.3416120000	1r2f_A:0.3338740000):0.0254283000	1uzr_A:0.0741090000):2.2570900000	1mxr_A:1.8661900000):1.7564600000	1jk0_A:0.0722650000):0.1322070000	(2uw2_A:0.0086280000	1w68_A:0.0361000000):0.2301080000):5.0304600000	3ee4_A:1.7251000000):2.8871800000	(1mty_D:1.0429380000	3dhg_A:1.9829990000):0.8989840000):0.9670980000	(((2uw1_A:0.0000010000	2uw1_B:0.0000010000):0.0097415300	1za0_A:9.9999990000):0.1556960000	1afr_A:0.0437900000):2.0506500000):1.9835900000	(2inc_B:3.0579900000	(2inp_C:0.6707690000	1mty_B:6.7456920000):1.7886100000):3.5945100000):0.0746484000):1.1396800000):0.5434320000	((((1bcf_A:0.0000010000	3e1q_A:0.0000010000):0.4481650000	2fkz_A:0.2770560000):0.1242640000	1jgc_A:0.8514610000):1.0902300000	1nfv_A:2.3506570000):0.2224700000):0.7588520000	2vzb_A:2.9354920000):0.6018140000):0.6545880000):0.4618570000):0.1721560000):0.2140650000	(1n1q_A:0.3747120000	2chp_A:0.9277270000):0.2685170000);
(1ji5_A:0.3222010000	(1jig_A:0.3667050000	(((1qgh_A:0.4676650000	2ux1_A:1.2692150000):0.6876110000	((1ji4_A:1.3617970000	2fjc_A:1.5766330000):0.4671430000	((((1dps_A:0.0000010000	1jts_A:0.0000010000):0.8825680000	1o9r_A:0.3303510000):0.8355540000	1uvh_A:1.0921160000):0.6675270000	(1tjo_A:0.0000010000	1tk6_A:0.0000010000):1.3918700000):0.9210010000):0.3853480000):0.0692767000	((2fzf_A:7.2792000000	2vzb_A:0.8090870000):1.6629500000	(((((1bcf_A:0.0000010000	3e1q_A:0.0000010000):0.7234970000	2fkz_A:0.2934000000):0.7547920000	1jgc_A:0.5455300000):1.4618800000	(((1lko_A:1.9159240000	1yuz_A:1.3298340000):1.8408000000	3qhb_A:0.2947360000):4.2769100000	((((((1lb3_A:0.0520370000	2za7_A:0.1326660000):0.4841350000	1bg7_A:0.3441870000):0.0917065000	1r03_A:0.4663930000):0.3337820000	(1z6o_A:2.6641090000	1z6o_M:1.5586030000):0.6431450000):0.8358110000	((((1eum_A:0.7826140000	1krq_A:0.7921350000):1.0660400000	1vlg_A:0.4413970000):0.2114010000	2jd7_A:0.1970410000):0.8084310000	3e6s_A:2.2071780000):0.3607050000):0.7409610000	(((1otk_A:6.5977630000	((2inc_B:2.4112140000	(2inp_C:1.1541580000	1mty_B:6.8995100000):1.1517900000):4.3438400000	1mty_D:0.5564350000):1.5179400000):0.9777610000	3dhg_A:2.0473300000):1.7532100000	((((((1oqu_A:0.2610210000	1r2f_A:0.2879420000):0.1456110000	1uzr_A:0.0000030000):1.5223900000	1mxr_A:2.8936700000):0.3014610000	(1jk0_A:0.2297550000	(2uw2_A:0.0000030000	1w68_A:0.0516480000):0.3811030000):1.9354000000):2.3562500000	3ee4_A:0.3507540000):2.9953100000	(((2uw1_A:0.0000010000	2uw1_B:0.0000010000):0.0000023559	1za0_A:6.4240480000):0.0785361000	1afr_A:0.1562790000):3.2566700000):0.0582675000):1.9924900000):0.7011500000):1.7360500000):0.6893910000	1nfv_A:2.2724990000):0.1607900000):1.6519900000):0.0730170000):0.2009610000	(1n1q_A:0.5966640000	2chp_A:1.0366960000):0.2329060000);
(1ji5_A:0.5489610000	1jig_A:0.4928050000	((1n1q_A:0.5067550000	((((1dps_A:0.0000010000	1jts_A:0.0000010000):0.6319810000	1o9r_A:0.4530710000):0.5416280000	1uvh_A:1.8030940000):0.8451240000	((1tjo_A:0.0000010000	1tk6_A:0.0000010000):1.4353700000	((((2fzf_A:6.5072010000	((((1otk_A:7.4097240000	1mty_B:4.8167290000):0.8990050000	(2inc_B:3.9762390000	2inp_C:1.7929660000):1.9551500000):0.4982080000	(1mty_D:1.2761410000	3dhg_A:3.6311060000):2.4162200000):2.0729100000	(((((1oqu_A:0.2755890000	1r2f_A:0.2355880000):0.1406920000	1uzr_A:0.0000030000):1.6115300000	1mxr_A:2.1313800000):0.7746460000	(1jk0_A:0.2913190000	(2uw2_A:0.0000020000	1w68_A:0.0277100000):0.2128380000):1.9539000000):2.4308000000	3ee4_A:0.0000020000):5.0505400000):0.5854680000):1.2449200000	2vzb_A:2.1551380000):0.5866980000	1nfv_A:2.3978510000):0.5494260000	((((1bcf_A:0.0000010000	3e1q_A:0.0000020000):0.2057670000	2fkz_A:0.3481800000):0.6396870000	1jgc_A:0.6796840000):1.0018500000	(((1lko_A:1.4807010000	1yuz_A:1.7886100000):1.7334900000	3qhb_A:2.7118470000):2.8143300000	((((((1lb3_A:0.0988020000	2za7_A:0.1653210000):0.4467030000	1bg7_A:0.1854690000):0.1384570000	1r03_A:0.4066090000):0.6847640000	(1z6o_A:2.6880860000	1z6o_M:0.9944900000):0.7472770000):0.5965890000	(((1eum_A:0.8649460000	1krq_A:0.5403810000):0.5892850000	(2jd7_A:0.3325760000	1vlg_A:0.6241980000):0.6291490000):0.2824620000	3e6s_A:2.0611890000):0.2174960000):1.2909000000	(((2uw1_A:0.0000010000	2uw1_B:0.0000010000):0.0026302600	1za0_A:7.8469940000):0.2744950000	1afr_A:0.0000020000):4.1606100000):0.4339870000):0.8156030000):0.3864010000):2.7144900000):0.8806780000):0.9397940000):0.2861060000	(2chp_A:1.0410440000	((1qgh_A:0.6292010000	2ux1_A:1.5804980000):0.4171420000	(1ji4_A:1.5247320000	2fjc_A:1.7816720000):0.5306170000):0.4096560000):0.2328630000):0.2441970000);
(1ji5_A:0.6098250000	1jig_A:0.2901950000	(((1n1q_A:0.3591710000	((((1dps_A:0.0000010000	1jts_A:0.0000010000):0.7150260000	1o9r_A:0.3627960000):0.9761130000	1uvh_A:2.0329150000):1.1867700000	((1tjo_A:0.0000010000	1tk6_A:0.0000010000):1.6448000000	(((((2fzf_A:5.8067750000	((1otk_A:4.3541790000	((2inc_B:5.8152430000	2inp_C:0.9433500000):0.8270750000	1mty_B:7.8853090000):0.8103010000):0.4214120000	((((((1oqu_A:0.2722930000	(1uzr_A:0.0243570000	1mxr_A:5.8123740000):0.0701514000):0.1701790000	1r2f_A:0.1289100000):2.7349700000	(1jk0_A:0.3767190000	(2uw2_A:0.0134020000	1w68_A:0.0475080000):0.1456960000):2.4857900000):1.4910300000	3ee4_A:1.4737240000):4.3788700000	3dhg_A:1.8626310000):2.0872100000	1mty_D:1.9508620000):2.6057500000):3.3675400000):1.0255700000	2vzb_A:1.3963380000):0.9538220000	1nfv_A:2.9037040000):0.4901760000	((((1lko_A:1.7360650000	1yuz_A:1.8894900000):1.4724400000	3qhb_A:2.0870740000):1.5904200000	(((2uw1_A:0.0000010000	2uw1_B:0.0000010000):0.0000022257	1za0_A:7.6370400000):0.0324703000	1afr_A:0.2459140000):5.0148800000):2.0571800000	(((((1lb3_A:0.1618880000	2za7_A:0.1648830000):0.4679740000	1bg7_A:0.1982160000):0.2049060000	1r03_A:0.1908600000):0.6278340000	(1z6o_A:2.6569350000	1z6o_M:1.0954980000):0.3313680000):0.1795610000	(((1eum_A:1.0044630000	1krq_A:0.2758350000):0.8336690000	(2jd7_A:0.5321090000	1vlg_A:0.7011790000):0.3896480000):0.2409690000	3e6s_A:2.8424340000):0.6121760000):2.1546900000):0.6684400000):0.0000020390	(((1bcf_A:0.0000010000	3e1q_A:0.0000010000):0.3339540000	2fkz_A:0.3609240000):0.7154970000	1jgc_A:0.6443960000):1.4490600000):1.8820400000):1.5951300000):0.3241340000):0.3036780000	2chp_A:1.1613140000):0.1622800000	((1qgh_A:0.7897430000	2ux1_A:1.2195500000):0.5357500000	(1ji4_A:1.3889910000	2fjc_A:1.3973820000):0.6863940000):0.5921910000):0.1477720000);
(1ji5_A:0.4494230000	(1jig_A:0.3570740000	((1qgh_A:0.6140110000	2ux1_A:1.1097930000):0.6181900000	((1ji4_A:1.2268040000	2fjc_A:1.8314070000):0.3240890000	(((((1dps_A:0.0000010000	1jts_A:0.0000010000):0.5019600000	1o9r_A:0.4068560000):0.9846120000	1uvh_A:1.3731920000):0.4134160000	(1tjo_A:0.0000010000	1tk6_A:0.0000010000):1.8967600000):0.6424340000	(((2fzf_A:5.0804220000	((1otk_A:5.9907530000	((((((1oqu_A:0.3482820000	1r2f_A:0.3590550000):0.0979302000	1uzr_A:0.0556750000):1.5256800000	1mxr_A:1.8069100000):0.9942450000	(1jk0_A:0.3215980000	(2uw2_A:0.0021930000	1w68_A:0.0211720000):0.2660040000):1.7744800000):1.1651700000	3ee4_A:1.3117140000):2.5246200000	(1mty_D:1.9263930000	3dhg_A:3.2825470000):1.3809000000):1.5729800000):0.5742710000	(2inc_B:5.9214690000	(2inp_C:0.6892160000	1mty_B:8.1416450000):0.5603320000):1.2227900000):1.2584100000):2.8245700000	2vzb_A:1.4505410000):0.4712290000	((((((1bcf_A:0.0000010000	3e1q_A:0.0000010000):0.4880380000	2fkz_A:0.2124650000):0.5954790000	1jgc_A:0.6137930000):1.2805000000	((1lko_A:1.9979350000	1yuz_A:1.2331810000):1.6974000000	3qhb_A:1.4459110000):3.6393600000):0.1934340000	((((((((1lb3_A:0.1505930000	2za7_A:0.2039470000):0.4775100000	1bg7_A:0.1999550000):0.1859340000	1r03_A:0.3760560000):0.6435380000	(1z6o_A:2.9772240000	1z6o_M:1.6037350000):0.6273960000):0.9366340000	3e6s_A:1.2349420000):0.4557930000	(1eum_A:0.7124170000	1krq_A:0.5903290000):0.6291690000):0.3110440000	(2jd7_A:0.4118430000	1vlg_A:0.8139260000):0.1612540000):1.3429300000	(((2uw1_A:0.0000010000	2uw1_B:0.0000010000):0.0000023773	1za0_A:8.3874160000):0.2164250000	1afr_A:0.0329800000):5.1243400000):1.8600300000):0.5988970000	1nfv_A:1.8227870000):1.3077000000):2.4867400000):0.2035600000):0.3210920000):0.3220300000):0.1114230000	(1n1q_A:0.4574830000	2chp_A:0.7073500000):0.1244450000);
(1ji5_A:0.4634840000	(((1jig_A:0.2518070000	((1qgh_A:0.6184830000	2ux1_A:1.3164270000):0.5292110000	(1ji4_A:1.6050330000	2fjc_A:0.8879520000):0.5642290000):0.6005060000):0.0807495000	((((1dps_A:0.0000010000	1jts_A:0.0000010000):0.7453960000	1o9r_A:0.4432170000):0.7901650000	1uvh_A:1.3374450000):1.0710100000	((1tjo_A:0.0000010000	1tk6_A:0.0000010000):1.5038800000	(((((2fzf_A:7.1622520000	((1otk_A:5.3729920000	(2inc_B:5.3291050000	(2inp_C:0.9553400000	1mty_B:6.2282800000):0.5930170000):2.7224900000):0.4111910000	((((((1oqu_A:0.3093020000	1uzr_A:0.1027540000):0.1897360000	1r2f_A:0.1873600000):1.4901400000	1mxr_A:2.7310910000):1.2484600000	((1jk0_A:0.5887240000	2uw2_A:0.0000020000):0.0295659000	1w68_A:0.0000030000):1.7078700000):1.3839400000	3ee4_A:1.2852090000):2.7225000000	(1mty_D:2.9408680000	3dhg_A:1.0560920000):1.9451800000):1.4494500000):1.9861900000):0.0364206000	2vzb_A:1.6631000000):0.7288890000	1nfv_A:1.5976240000):0.6682460000	(((1lko_A:1.3696110000	1yuz_A:2.0736520000):0.8665220000	3qhb_A:0.9646150000):2.7544700000	(((((1lb3_A:0.0807940000	2za7_A:0.1259900000):0.6463440000	1bg7_A:0.2387440000):0.2736070000	1r03_A:0.3341440000):0.4779520000	((1z6o_A:3.2075230000	1z6o_M:0.6200740000):0.4289220000	(((1eum_A:0.9894610000	1krq_A:0.4492650000):1.0398500000	(3e6s_A:2.1767110000	2jd7_A:0.3707750000):0.1627670000):0.2652450000	1vlg_A:0.2659560000):1.1780000000):0.4621830000):0.8474380000	(((2uw1_A:0.0000010000	2uw1_B:0.0000010000):0.0000027029	1za0_A:6.5946930000):0.2197610000	1afr_A:0.0710240000):3.9341400000):0.6853410000):0.7776540000):0.1449870000	(((1bcf_A:0.0000010000	3e1q_A:0.0000010000):0.4507650000	2fkz_A:0.3864540000):0.6238170000	1jgc_A:0.6020280000):1.0379400000):2.1192800000):0.6080800000):0.6181240000):0.2308450000	1n1q_A:0.4720200000):0.1704090000	2chp_A:1.1515440000);
(1ji5_A:0.5866010000	(1jig_A:0.3084100000	((1qgh_A:0.6749540000	2ux1_A:1.1781720000):0.4862900000	((1ji4_A:2.2286790000	(2fjc_A:1.8471570000	((1tjo_A:0.0000010000	1tk6_A:0.0000010000):1.4031000000	((2fzf_A:9.0566050000	2vzb_A:0.2172780000):1.6858500000	(((((1bcf_A:0.0000010000	3e1q_A:0.0000010000):0.6035410000	2fkz_A:0.1499260000):0.6093080000	1jgc_A:0.5900140000):0.6372970000	(((1lko_A:2.6960730000	1yuz_A:0.8346660000):1.4024100000	3qhb_A:2.6955500000):3.1067600000	(((((1lb3_A:0.0571640000	2za7_A:0.1781890000):0.6514320000	1bg7_A:0.1496050000):0.1349930000	1r03_A:0.4372930000):0.5794350000	(1z6o_A:2.5863900000	1z6o_M:1.5577050000):0.6985070000):0.2099030000	((1eum_A:0.8498880000	1krq_A:0.3995990000):0.9009640000	(3e6s_A:1.9322770000	(2jd7_A:0.3041310000	(1vlg_A:0.6389440000	(((2uw1_A:0.0000010000	2uw1_B:0.0000010000):0.0000026904	1za0_A:7.0934940000):0.2778250000	1afr_A:0.0000020000):8.5349500000):0.0000029668):0.2926720000):0.3118020000):0.4212820000):1.5004300000):0.7323130000):1.2440200000	(1nfv_A:1.7162480000	((((1otk_A:6.8194950000	(((((((1oqu_A:0.2981550000	1r2f_A:0.3549940000):0.1629800000	1uzr_A:0.0000020000):2.1713100000	1mxr_A:2.5873260000):1.3363700000	3ee4_A:3.2433350000):2.5259000000	(1jk0_A:0.3385760000	(2uw2_A:0.0209840000	1w68_A:0.0134110000):0.1648180000):0.0000024797):6.4203400000	3dhg_A:1.9028040000):2.4842900000	1mty_D:0.9416340000):3.2649700000):1.1593900000	1mty_B:7.0194550000):1.5027400000	2inc_B:3.7498270000):0.5584750000	2inp_C:1.1519750000):4.6974100000):1.2075500000):1.1214800000):2.3590800000):0.5062690000):0.0806095000):0.2266540000	(((1dps_A:0.0000010000	1jts_A:0.0000010000):0.4938040000	1o9r_A:0.4773230000):0.5352250000	1uvh_A:1.6846540000):1.2771300000):0.1313230000):0.2556590000):0.1543880000	(1n1q_A:0.2772540000	2chp_A:0.8605480000):0.2530450000);
(1ji5_A:0.6740940000	(1jig_A:0.2217970000	((1qgh_A:0.5672410000	2ux1_A:1.2747670000):0.6833280000	(1ji4_A:1.7819200000	2fjc_A:1.9059080000):0.4535020000):0.5264880000):0.0952101000	((1n1q_A:0.3824460000	((((1dps_A:0.0000010000	1jts_A:0.0000010000):0.4212380000	1o9r_A:0.8022560000):0.4025000000	1uvh_A:2.7981330000):2.0208100000	((1tjo_A:0.0000010000	1tk6_A:0.0000010000):2.2854300000	(((2fzf_A:8.5040160000	2vzb_A:1.9436900000):1.4000200000	((((1bcf_A:0.0000010000	3e1q_A:0.0000010000):0.3037860000	2fkz_A:0.4178240000):0.5695350000	1jgc_A:0.7754080000):1.3219800000	(((1lko_A:1.3556390000	1yuz_A:1.3086770000):2.0632600000	3qhb_A:0.8847940000):3.6451700000	((((((1lb3_A:0.1052030000	2za7_A:0.1419970000):0.6832970000	1bg7_A:0.0767990000):0.3323220000	1r03_A:0.3862630000):0.2179620000	(1z6o_A:2.5857080000	1z6o_M:1.2301750000):0.4339610000):0.7814530000	(((1eum_A:0.8633300000	1krq_A:0.4340080000):0.7151520000	3e6s_A:1.8049790000):0.1145020000	(2jd7_A:0.4823760000	1vlg_A:0.6264140000):0.4396570000):0.5468640000):1.0020800000	(((((1otk_A:4.1415720000	(2inc_B:1.8804090000	(2inp_C:2.3620940000	1mty_B:4.6920890000):0.8626250000):3.1298400000):2.4492800000	1mty_D:1.2034340000):2.0595000000	3dhg_A:3.2216180000):1.7604500000	((((1oqu_A:0.3109550000	1r2f_A:0.2992220000):0.0541533000	1uzr_A:0.0769550000):2.6581100000	(1mxr_A:2.4990690000	(1jk0_A:0.3563710000	(2uw2_A:0.0174460000	1w68_A:0.0350890000):0.2054240000):2.3783400000):0.4314400000):2.2471200000	3ee4_A:0.3156460000):2.7228300000):1.1256600000	(((2uw1_A:0.0000010000	2uw1_B:0.0000010000):0.0478231000	1za0_A:6.5033340000):0.1341290000	1afr_A:0.1364450000):2.5547800000):3.1349800000):0.1426200000):0.6976400000):0.3937020000):0.0721613000	1nfv_A:2.4114520000):0.9170180000):0.9547540000):0.0654893000):0.1111640000	2chp_A:0.8991710000):0.1069650000);
(1ji5_A:0.5486350000	(1jig_A:0.3265980000	(1n1q_A:0.2742650000	((1ji4_A:1.2497920000	2fjc_A:2.2457220000):0.1269500000	((((1dps_A:0.0000010000	1jts_A:0.0000010000):0.6959060000	1o9r_A:0.5140110000):0.4747520000	1uvh_A:2.6211170000):0.9296540000	((1tjo_A:0.0000010000	1tk6_A:0.0000010000):1.2834100000	((((2fzf_A:5.5619160000	(1otk_A:8.9167190000	((2inc_B:4.1008560000	1mty_B:8.4515410000):1.3804900000	2inp_C:0.9748000000):0.8430300000):2.2252300000):2.2004100000	2vzb_A:0.9553930000):1.4224400000	1nfv_A:2.9451110000):0.2379420000	((((1bcf_A:0.0000010000	3e1q_A:0.0000010000):0.5148070000	2fkz_A:0.1300830000):0.5835920000	1jgc_A:0.8103550000):1.1962500000	(((1lko_A:0.7463220000	1yuz_A:2.6264490000):3.2033900000	3qhb_A:2.0713550000):3.5731200000	(((((((1lb3_A:0.0751330000	2za7_A:0.2581180000):0.5121350000	1bg7_A:0.2278780000):0.0884766000	1r03_A:0.3504280000):0.5250180000	1z6o_A:2.4265770000):0.3267670000	1z6o_M:1.6448290000):0.6172280000	((((1eum_A:0.8104910000	1krq_A:0.6283000000):0.8192390000	2jd7_A:0.2943370000):0.4697600000	1vlg_A:0.6842510000):0.5214100000	3e6s_A:2.2123300000):0.4341180000):0.8499110000	(((((((1oqu_A:0.3028380000	1r2f_A:0.3500890000):0.1154420000	1uzr_A:0.0000020000):1.6587500000	1mxr_A:3.1104250000):1.0179400000	(1jk0_A:0.2837980000	(2uw2_A:0.0000020000	1w68_A:0.0637090000):0.2992670000):2.7390800000):2.9999900000	3ee4_A:0.0000030000):5.4636500000	(1mty_D:6.9411160000	3dhg_A:1.5287630000):3.5327300000):3.2692200000	(((2uw1_A:0.0000010000	2uw1_B:0.0000010000):0.0000027660	1za0_A:8.5169320000):0.0869038000	1afr_A:0.1718980000):2.2881300000):5.5029600000):0.4215420000):0.4053360000):0.5945140000):1.1146400000):1.1476300000):0.4091180000):0.3706910000):0.5306390000):0.1814450000	(2chp_A:0.9862090000	(1qgh_A:0.3012870000	2ux1_A:1.2959900000):1.0153900000):0.1339890000);
(1ji5_A:0.4457820000	(1jig_A:0.2148760000	(((1qgh_A:0.7022630000	2ux1_A:1.2019920000):0.2851680000	(1ji4_A:2.3662690000	2fjc_A:1.2555370000):0.9740190000):0.5029200000	((((1dps_A:0.0000010000	1jts_A:0.0000010000):0.5568220000	1o9r_A:0.6163350000):0.6034870000	1uvh_A:2.3157960000):0.7999420000	((1tjo_A:0.0000010000	1tk6_A:0.0000010000):0.9688230000	((((2fzf_A:6.6502710000	2vzb_A:1.0075770000):1.0437900000	(1nfv_A:2.8168340000	(1otk_A:5.3346690000	((((((((1oqu_A:0.2672980000	1r2f_A:0.3508420000):0.1475290000	1uzr_A:0.0000020000):1.8698300000	1mxr_A:2.2080450000):0.2431490000	(1jk0_A:0.3664450000	(2uw2_A:0.0254660000	1w68_A:0.0101220000):0.1880240000):1.4804400000):1.7549200000	3ee4_A:1.0626610000):4.2164000000	3dhg_A:2.7387420000):1.1460000000	1mty_D:2.0529010000):0.9478340000	(2inc_B:3.5911900000	(2inp_C:0.9551680000	1mty_B:6.6797250000):0.7043890000):1.6806500000):0.3536080000):2.3488700000):0.6093350000):0.6604360000	(((1lko_A:1.5510850000	1yuz_A:1.9626710000):1.2227500000	3qhb_A:1.3061570000):3.0661900000	(((((((1lb3_A:0.1157760000	2za7_A:0.0972140000):0.5146990000	1bg7_A:0.2408320000):0.1297010000	1r03_A:0.3079760000):0.4257610000	1z6o_A:2.5932660000):0.3030930000	1z6o_M:1.5776500000):0.2317340000	(((1eum_A:0.5658840000	1krq_A:0.5385300000):0.8917400000	(2jd7_A:0.3539220000	1vlg_A:0.7641790000):0.1268120000):0.3231180000	3e6s_A:2.0539560000):0.5037830000):0.8554610000	(((2uw1_A:0.0000010000	2uw1_B:0.0000010000):0.0000022205	1za0_A:5.8876570000):0.2468020000	1afr_A:0.0388440000):4.8399200000):1.0590400000):0.5866250000):0.4873100000	(((1bcf_A:0.0000010000	3e1q_A:0.0000010000):0.4534770000	2fkz_A:0.1929100000):0.4068960000	1jgc_A:0.9863190000):1.7216800000):1.9006700000):2.6225600000):1.4741900000):0.3948200000):0.2666210000	(1n1q_A:0.5988760000	2chp_A:0.8878410000):0.2442430000);
(1ji5_A:0.5147170000	(1jig_A:0.2055740000	((((1qgh_A:0.7558520000	2ux1_A:0.9391550000):0.7398500000	((((1dps_A:0.0000010000	1jts_A:0.0000010000):0.4556720000	1o9r_A:0.5658010000):0.9627310000	1uvh_A:1.5850360000):0.6360270000	(1tjo_A:0.0000010000	1tk6_A:0.0000010000):2.0979500000):0.8265770000):0.1985420000	(1ji4_A:1.7109030000	2fjc_A:1.5601870000):0.4353670000):0.2828170000	(((2fzf_A:5.3810180000	2vzb_A:1.2849910000):0.6940630000	1nfv_A:2.2538560000):0.2416840000	((((1bcf_A:0.0000010000	3e1q_A:0.0000010000):0.3738940000	2fkz_A:0.2813750000):0.8992210000	1jgc_A:0.4026970000):1.6185300000	(((1lko_A:2.3484320000	1yuz_A:0.8439570000):1.2128600000	3qhb_A:1.5166530000):3.3595900000	((((((1lb3_A:0.1851050000	2za7_A:0.0728550000):0.4992860000	1bg7_A:0.1208070000):0.1349380000	1r03_A:0.4837030000):0.5165360000	(1z6o_A:2.7440770000	1z6o_M:1.4511170000):0.2604350000):0.5310690000	(((1eum_A:0.7678590000	1krq_A:0.5346410000):0.6494830000	3e6s_A:2.3998710000):0.3170090000	(2jd7_A:0.5211660000	1vlg_A:0.6338790000):0.2396000000):0.6475780000):1.2636600000	((((1otk_A:4.5707920000	(2inc_B:3.5165110000	(2inp_C:2.2058320000	1mty_B:5.5494710000):1.9507500000):2.1997400000):1.6133800000	(1mty_D:2.7960750000	3dhg_A:3.8549390000):0.8763510000):1.9284100000	(((((1oqu_A:0.2470190000	1r2f_A:0.3689760000):0.0970661000	1uzr_A:0.0261490000):1.4111500000	1mxr_A:2.3075690000):1.0435400000	(1jk0_A:0.3450120000	(2uw2_A:0.0294680000	1w68_A:0.0404190000):0.1733730000):1.9536400000):2.1415500000	3ee4_A:0.0854930000):4.2816500000):0.3700490000	(((2uw1_A:0.0000010000	2uw1_B:0.0000010000):0.0000023559	1za0_A:7.2923180000):0.1392540000	1afr_A:0.1407520000):3.6076300000):2.9322400000):0.0337764000):1.1190600000):0.6458040000):1.8348400000):0.2489460000):0.1494530000	(1n1q_A:0.5071140000	2chp_A:1.0277800000):0.0964416000);
(1ji5_A:0.5373740000	1jig_A:0.3044610000	(((1n1q_A:0.4047800000	((((1dps_A:0.0000010000	1jts_A:0.0000010000):0.6849270000	1o9r_A:0.4532020000):0.3614320000	1uvh_A:2.0469720000):1.0897100000	((1tjo_A:0.0000010000	1tk6_A:0.0000010000):1.3641800000	((((2fzf_A:7.2932070000	((1otk_A:4.3345960000	((((((1oqu_A:0.2531810000	1r2f_A:0.3108100000):0.1460340000	1uzr_A:0.0000020000):1.9051100000	1mxr_A:2.0955520000):3.0367800000	(1jk0_A:0.2891250000	(2uw2_A:0.0000020000	1w68_A:0.0562590000):0.2105770000):1.0680600000):1.5073400000	3ee4_A:2.3569120000):1.8197300000	(1mty_D:2.3854530000	3dhg_A:2.2487600000):0.7644650000):1.0801000000):1.2525300000	((2inc_B:2.1612180000	1mty_B:5.4467370000):1.0258300000	2inp_C:1.3683540000):1.9042400000):1.3119100000):2.6128000000	1nfv_A:2.2156100000):0.6200130000	2vzb_A:2.1183070000):0.4834160000	((((1bcf_A:0.0000010000	3e1q_A:0.0000010000):0.2852880000	2fkz_A:0.2091610000):0.7374150000	1jgc_A:0.3304800000):1.6074800000	(((1lko_A:0.9130370000	(1yuz_A:1.7366120000	3qhb_A:2.8188570000):0.9732850000):2.4208000000	(((2uw1_A:0.0000010000	2uw1_B:0.0000010000):0.2357370000	1afr_A:0.0013160000):0.8692690000	1za0_A:8.0223320000):4.2207600000):2.0304800000	(((((1lb3_A:0.0746400000	2za7_A:0.1860430000):0.5616100000	1bg7_A:0.2010570000):0.0725051000	1r03_A:0.5891930000):0.6961990000	(1z6o_A:2.8286590000	1z6o_M:0.9981160000):0.9723240000):0.5706780000	((((1eum_A:0.8626960000	1krq_A:0.7863800000):0.2579260000	3e6s_A:2.0801660000):0.3833420000	2jd7_A:0.4341550000):0.2068340000	1vlg_A:0.7604470000):0.8009950000):0.9509050000):0.6771500000):0.4406510000):1.1256600000):1.0313400000):0.3652980000):0.1907850000	2chp_A:1.0335960000):0.1111910000	((1qgh_A:0.4238190000	2ux1_A:0.9885290000):0.3941690000	(1ji4_A:1.3798420000	2fjc_A:1.1516950000):0.7623040000):0.1921920000):0.1164480000);
(1ji5_A:0.3279180000	(1jig_A:0.2917750000	(((1qgh_A:0.7676800000	2ux1_A:1.0927190000):0.6898840000	(1ji4_A:1.3500990000	2fjc_A:0.9633930000):0.7392990000):0.2676850000	((((1dps_A:0.0000010000	1jts_A:0.0000010000):0.7057340000	1o9r_A:0.3241690000):0.4085450000	1uvh_A:1.4859800000):1.3559600000	((1tjo_A:0.0000010000	1tk6_A:0.0000010000):1.3791200000	(((2fzf_A:6.3606360000	(1nfv_A:0.5700780000	((1otk_A:6.0270360000	(((((1oqu_A:0.2338660000	1r2f_A:0.3077040000):0.1203930000	1uzr_A:0.0518150000):1.5265700000	(1mxr_A:2.8128920000	(1jk0_A:0.1960270000	(2uw2_A:0.0066680000	1w68_A:0.0546310000):0.2848660000):2.4306500000):0.4911730000):2.6626200000	3ee4_A:1.0806540000):3.6340900000	(1mty_D:2.7682770000	3dhg_A:3.1374320000):0.9284000000):1.6083800000):0.6741310000	((2inc_B:3.5407280000	1mty_B:5.0135790000):0.4904980000	2inp_C:1.4101440000):3.2737400000):2.4166700000):1.0320600000):0.3109840000	2vzb_A:2.3673390000):0.3418150000	((((1bcf_A:0.0000010000	3e1q_A:0.0000010000):0.4918010000	2fkz_A:0.1323280000):0.6771740000	1jgc_A:0.5784250000):1.5567600000	(((1lko_A:1.9369190000	1yuz_A:2.0638330000):1.3449400000	3qhb_A:2.0631120000):3.9550000000	(((((1lb3_A:0.1147470000	2za7_A:0.1112370000):0.4607950000	1bg7_A:0.2665400000):0.2367340000	1r03_A:0.3244360000):0.3321710000	(1z6o_A:1.6451830000	1z6o_M:1.8106570000):0.7460600000):0.6174060000	(((1eum_A:0.6717680000	1krq_A:0.7229750000):0.8900110000	3e6s_A:2.2289880000):0.3394130000	((2jd7_A:0.3738250000	1vlg_A:0.7727760000):0.0000029668	(((2uw1_A:0.0000010000	2uw1_B:0.0000010000):0.0000026904	1za0_A:6.1767030000):0.2199110000	1afr_A:0.0000020000):6.5084500000):0.0863208000):0.8914450000):1.5884200000):0.7790080000):0.6076650000):1.2922300000):0.8290320000):0.4403390000):0.3183920000):0.1413310000	(1n1q_A:0.5759220000	2chp_A:1.0375250000):0.0846509000);
(1ji5_A:0.6231910000	1jig_A:0.2694070000	(((1n1q_A:0.2550050000	(((1ji4_A:1.5628430000	2fjc_A:1.2078450000):0.6194660000	(((1dps_A:0.0000010000	1jts_A:0.0000010000):0.2996190000	1o9r_A:0.5804870000):1.0111000000	1uvh_A:1.8817270000):0.6924700000):0.1418430000	(((1tjo_A:0.0000010000	1tk6_A:0.0000010000):1.5967300000	2vzb_A:2.3967570000):0.7252500000	(((2fzf_A:6.0740330000	1nfv_A:0.8190680000):0.1684130000	((1otk_A:2.7974920000	((((((1oqu_A:0.3414560000	1r2f_A:0.4091740000):0.1057960000	1uzr_A:0.0000020000):2.3858500000	1mxr_A:1.6709590000):0.6723260000	(1jk0_A:0.2593920000	(2uw2_A:0.0277140000	1w68_A:0.0177880000):0.3018650000):1.8403000000):1.2548200000	3ee4_A:1.5521140000):1.4267500000	(1mty_D:1.7194010000	3dhg_A:3.6117250000):2.2791500000):1.3740300000):0.4488800000	((2inc_B:4.0447670000	2inp_C:0.8999260000):0.7712230000	1mty_B:6.9743000000):3.6066600000):2.0289200000):0.8160440000	(((((1bcf_A:0.0000010000	3e1q_A:0.0000010000):0.3855150000	2fkz_A:0.1992270000):0.3903890000	1jgc_A:0.7673830000):1.5204900000	((1lko_A:1.5646910000	1yuz_A:1.1310280000):1.5668400000	3qhb_A:0.7119750000):2.7939400000):0.0483944000	((((((1lb3_A:0.1129110000	2za7_A:0.1716390000):0.5000490000	1bg7_A:0.2204280000):0.0908822000	1r03_A:0.3112100000):0.4088940000	1z6o_A:3.0383840000):0.1261380000	1z6o_M:2.0408670000):0.5498710000	((((1eum_A:0.8784930000	1krq_A:0.2610710000):0.2461630000	3e6s_A:2.4610110000):0.5424170000	(2jd7_A:0.3914580000	1vlg_A:0.6603980000):0.3571850000):0.0769321000	(((2uw1_A:0.0000010000	2uw1_B:0.0000010000):0.0000023517	1za0_A:6.7905560000):0.2888070000	1afr_A:0.0000030000):6.2716500000):0.5265920000):1.0142100000):0.1681550000):1.1236700000):1.3984900000):0.2096970000):0.2508730000	2chp_A:0.8136180000):0.0971763000	(1qgh_A:0.4650370000	2ux1_A:1.3288020000):0.7052800000):0.0705550000);
(1ji5_A:0.5789780000	(1jig_A:0.1351680000	((1qgh_A:1.0422930000	2ux1_A:1.0552440000):0.1321560000	(1ji4_A:1.4944400000	2fjc_A:1.4193050000):0.5693620000):0.6399760000):0.1797940000	((1n1q_A:0.2773620000	((((1dps_A:0.0000010000	1jts_A:0.0000010000):0.7780620000	1o9r_A:0.3851020000):0.5941810000	1uvh_A:1.6661900000):0.5695410000	((1tjo_A:0.0000020000	1tk6_A:0.0000020000):1.3109700000	(((2fzf_A:6.9869270000	(1nfv_A:0.5173750000	(((1otk_A:3.4181160000	((((((1oqu_A:0.2816040000	1r2f_A:0.2994350000):0.1568340000	1uzr_A:0.0000020000):2.1039100000	1mxr_A:1.7742790000):3.1903500000	((1jk0_A:0.4539180000	2uw2_A:0.0068900000):0.0584970000	1w68_A:0.0000030000):1.4687900000):1.4550000000	3ee4_A:2.7122580000):0.9888520000	(1mty_D:4.1506140000	3dhg_A:2.2651690000):1.9608500000):2.3475200000):2.4280600000	(2inp_C:1.3803940000	1mty_B:7.4945580000):0.6522920000):1.5480300000	2inc_B:4.8858260000):2.9867100000):1.2547200000):0.8983830000	(2vzb_A:1.2863290000	(((1lko_A:0.4481400000	(1yuz_A:2.0242050000	3qhb_A:2.4852190000):0.6480450000):1.8415200000	(((2uw1_A:0.0000010000	2uw1_B:0.0000010000):0.0000028728	1za0_A:6.1309930000):0.2489660000	1afr_A:0.0212340000):4.6734400000):0.5878100000	(((((1lb3_A:0.1062710000	2za7_A:0.1818630000):0.5786230000	1r03_A:0.4884630000):0.1277830000	1bg7_A:0.1634360000):0.3492000000	(1z6o_A:2.3470030000	1z6o_M:0.8599490000):0.8774890000):0.7830010000	((1eum_A:0.7390710000	1krq_A:0.6299960000):0.6305170000	(3e6s_A:2.2452580000	(2jd7_A:0.4443920000	1vlg_A:0.6571900000):0.0785356000):0.4956350000):0.3620050000):0.6645340000):1.5177800000):0.8429620000):0.2182040000	(((1bcf_A:0.0000010000	3e1q_A:0.0000010000):0.4386900000	2fkz_A:0.2155860000):0.6391050000	1jgc_A:0.2871370000):1.5181000000):1.5746100000):1.1396500000):1.0305600000):0.4481370000	2chp_A:0.8072750000):0.2366650000);
(1ji5_A:0.4241990000	(1jig_A:0.1559470000	(1n1q_A:0.4598120000	(((1qgh_A:0.5472970000	2ux1_A:1.1407890000):0.4237950000	(1ji4_A:1.2791350000	2fjc_A:1.2616370000):0.8217860000):0.2249480000	((((1dps_A:0.0000010000	1jts_A:0.0000010000):0.8470040000	1o9r_A:0.2155030000):0.6783110000	1uvh_A:1.8150790000):1.0299900000	((1tjo_A:0.0000010000	1tk6_A:0.0000010000):1.2202600000	(((2fzf_A:6.5523290000	(1nfv_A:1.9537160000	((1otk_A:4.2357020000	((((((1oqu_A:0.2603550000	1r2f_A:0.3209090000):0.1459790000	1uzr_A:0.0485820000):1.9109400000	1mxr_A:2.0400990000):0.2954760000	(1jk0_A:0.2956630000	(2uw2_A:0.0033210000	1w68_A:0.0304750000):0.2645020000):1.7961400000):1.1485700000	3ee4_A:2.0770480000):1.8210800000	(1mty_D:2.1491430000	3dhg_A:2.6079250000):1.0408500000):1.1337800000):1.3000800000	(2inc_B:3.6284760000	(2inp_C:0.4766690000	1mty_B:8.3997720000):0.7768190000):1.6954700000):1.8067300000):1.8322600000):0.0000020962	2vzb_A:1.6391580000):0.2146460000	(((((1bcf_A:0.0000010000	3e1q_A:0.0000010000):0.5062010000	2fkz_A:0.2811430000):0.4887270000	1jgc_A:0.7630190000):1.3186400000	(((((1lb3_A:0.1436370000	2za7_A:0.1275570000):0.4345740000	1bg7_A:0.2917130000):0.1571880000	1r03_A:0.4103930000):0.3949780000	((1z6o_A:1.5777830000	1z6o_M:1.4989200000):0.6745820000	((((1eum_A:0.7125670000	1krq_A:1.0107110000):1.0145500000	2jd7_A:0.3068140000):0.2365650000	1vlg_A:0.6891880000):0.6632600000	3e6s_A:2.3321980000):1.3241000000):0.1486340000):1.2943300000	(((2uw1_A:0.0000010000	2uw1_B:0.0000010000):0.0039587600	1za0_A:9.0512070000):0.2245580000	1afr_A:0.0832770000):7.3323000000):0.9921190000):0.9041800000	((1lko_A:1.2185320000	1yuz_A:1.7716990000):1.8843500000	3qhb_A:1.6487450000):2.6024100000):0.1391520000):0.9368980000):0.7189780000):0.8341050000):0.1444440000):0.2063190000):0.3251850000	2chp_A:0.8846570000);
(1ji5_A:0.4922910000	((1jig_A:0.2286130000	((((1dps_A:0.0000010000	1jts_A:0.0000010000):0.6216150000	1o9r_A:0.3708820000):0.5667460000	1uvh_A:1.8421070000):0.8055350000	((1tjo_A:0.0000010000	1tk6_A:0.0000010000):0.5712810000	((2fzf_A:7.3208170000	2vzb_A:0.7032170000):0.9694610000	(((((1bcf_A:0.0000010000	3e1q_A:0.0000010000):0.2342780000	2fkz_A:0.3121380000):0.5010940000	1jgc_A:0.6517880000):1.9102800000	((1lko_A:0.9080620000	1yuz_A:2.3210780000):1.4683700000	3qhb_A:1.2740850000):1.9636500000):0.1612740000	((1nfv_A:2.2538990000	(((1otk_A:5.0767620000	(2inc_B:4.7003600000	(2inp_C:0.0000030000	1mty_B:9.9936360000):0.8688820000):2.0847300000):3.9547100000	((1mty_D:3.3651990000	3dhg_A:2.8289810000):1.8346000000	((2uw1_A:0.0000010000	2uw1_B:0.0000010000):0.0000021450	(1afr_A:0.1072300000	1za0_A:6.8550990000):0.1351760000):3.1153400000):1.9751100000):0.4956160000	(((((1oqu_A:0.3913160000	1r2f_A:0.4593540000):0.1782570000	1uzr_A:0.0000020000):1.6190400000	1mxr_A:3.0408810000):1.4844000000	((1jk0_A:0.5688610000	2uw2_A:0.0327820000):0.0658492000	1w68_A:0.0000030000):2.8990700000):1.5850600000	3ee4_A:0.3868330000):2.5578900000):3.7921100000):0.2166910000	((((((1lb3_A:0.1485040000	2za7_A:0.1169350000):0.2429960000	1z6o_A:2.9386010000):0.1269480000	1bg7_A:0.1921210000):0.2024230000	1r03_A:0.2214510000):0.4305140000	1z6o_M:1.6593370000):0.7989560000	((1eum_A:0.8859070000	1krq_A:0.5416910000):0.3585070000	((3e6s_A:2.5940640000	2jd7_A:0.4885740000):0.1435320000	1vlg_A:0.9574390000):0.2253210000):0.4812010000):1.1217600000):0.3209900000):0.4101470000):1.1464600000):1.5130700000):0.9076750000):0.0821265000	((1qgh_A:0.6293700000	2ux1_A:1.0230960000):0.1036610000	(1ji4_A:1.0940260000	2fjc_A:1.1328620000):0.7912140000):0.4369950000):0.1012610000	(1n1q_A:0.5911440000	2chp_A:0.8004220000):0.0821533000);
(1ji5_A:0.5074560000	(1jig_A:0.4167540000	((1qgh_A:0.3858070000	2ux1_A:1.4029210000):0.5576740000	(1ji4_A:1.7285440000	2fjc_A:1.3737910000):1.1300700000):0.4108070000):0.1041890000	((1n1q_A:0.4509610000	((((1dps_A:0.0000010000	1jts_A:0.0000010000):0.7400770000	1o9r_A:0.3391260000):0.6918430000	1uvh_A:2.4916740000):1.5050200000	((1tjo_A:0.0000010000	1tk6_A:0.0000010000):1.2785000000	(((((2fzf_A:6.3893490000	1otk_A:4.3947250000):0.4960000000	(2inc_B:2.7129880000	(2inp_C:0.8204350000	1mty_B:8.0264240000):1.5989300000):2.0151100000):0.9320180000	((((((1oqu_A:0.3229360000	1r2f_A:0.4187170000):0.1323570000	1uzr_A:0.0926820000):2.1970900000	1mxr_A:2.3319210000):0.4072520000	(1jk0_A:0.1509820000	(2uw2_A:0.0128770000	1w68_A:0.0349480000):0.5289990000):2.3081200000):1.6665000000	3ee4_A:2.1019000000):4.4037700000	(1mty_D:1.7868840000	3dhg_A:4.2870810000):0.9715870000):2.0708300000):1.3024000000	(((((1bcf_A:0.0000010000	3e1q_A:0.0000010000):0.6123040000	2fkz_A:0.2644860000):0.4204080000	1jgc_A:0.7615320000):1.4498000000	(((1lko_A:2.1094450000	1yuz_A:1.8880070000):0.9342760000	3qhb_A:1.3919950000):5.1495300000	((((((1lb3_A:0.1140660000	2za7_A:0.1442380000):0.5166110000	1bg7_A:0.2565310000):0.1124290000	1r03_A:0.2173490000):0.3527660000	(1z6o_A:3.0258330000	1z6o_M:1.4463620000):0.4840230000):1.0565700000	((((1eum_A:0.7023110000	1krq_A:0.9592550000):0.9128060000	1vlg_A:0.5518960000):0.2228120000	2jd7_A:0.2674060000):0.4649070000	3e6s_A:2.5255010000):0.3610480000):0.7447880000	((2uw1_A:0.0000010000	2uw1_B:0.0000010000):0.0277506000	(1afr_A:0.0379450000	1za0_A:8.6938290000):0.2100080000):4.8427600000):0.2934850000):0.7221240000):0.1878890000	1nfv_A:1.7168720000):0.6761700000):0.9076830000	2vzb_A:1.6440320000):1.8639600000):1.0374500000):0.5171460000):0.1695340000	2chp_A:0.9092300000):0.1803010000);
(1ji5_A:0.5387430000	(1jig_A:0.1755970000	(((1qgh_A:0.5702100000	2ux1_A:1.2619290000):0.4640230000	(1ji4_A:1.0252540000	2fjc_A:0.9630570000):0.5084190000):0.3330920000	((((1dps_A:0.0000010000	1jts_A:0.0000010000):0.8970620000	1o9r_A:0.2698380000):1.0873700000	1uvh_A:1.2066420000):0.7559570000	((1tjo_A:0.0000010000	1tk6_A:0.0000010000):1.0540100000	(((2fzf_A:5.9049320000	2vzb_A:2.0925190000):0.0000024394	(1nfv_A:1.3997210000	((1otk_A:4.6781570000	((((((1oqu_A:0.2702450000	1r2f_A:0.3666250000):0.1312850000	1uzr_A:0.0254750000):1.3020800000	1mxr_A:2.0895510000):1.1936400000	(1jk0_A:0.2758720000	(2uw2_A:0.0000020000	1w68_A:0.0444890000):0.1648210000):0.9555630000):1.9108200000	3ee4_A:1.9565560000):2.8505600000	(1mty_D:1.8619900000	3dhg_A:2.3992530000):2.2882400000):0.2176140000):0.1831970000	(2inc_B:6.3509460000	(2inp_C:1.3183340000	1mty_B:5.7029710000):0.7090670000):1.7512000000):3.6596700000):0.6453870000):0.4232070000	(((((1bcf_A:0.0000010000	3e1q_A:0.0000010000):0.3127910000	2fkz_A:0.2111380000):0.4189130000	1jgc_A:0.9616900000):1.3643500000	((1lko_A:1.8925610000	1yuz_A:2.4315300000):1.0688400000	3qhb_A:1.0941240000):2.8948300000):0.4854460000	((((((1lb3_A:0.1332040000	2za7_A:0.0773910000):0.4699250000	1bg7_A:0.2305040000):0.1216730000	1r03_A:0.3720230000):0.5308110000	(1z6o_A:3.4408090000	1z6o_M:1.3345970000):0.4965510000):0.4640460000	((((1eum_A:0.8192450000	1krq_A:0.6669130000):0.5338880000	3e6s_A:2.0314020000):0.3371150000	2jd7_A:0.4791600000):0.4019780000	1vlg_A:0.4149740000):0.5077990000):0.5312320000	(((2uw1_A:0.0000010000	2uw1_B:0.0000010000):0.0000025416	1za0_A:6.7363620000):0.2220240000	1afr_A:0.0000030000):4.9034900000):1.3991800000):0.0515315000):2.0711600000):0.9012190000):1.0092800000):0.2426810000):0.1071980000	(1n1q_A:0.2338970000	2chp_A:0.9698210000):0.2670900000);
(1ji5_A:0.4758610000	1jig_A:0.2765880000	((1n1q_A:0.4601300000	((((1dps_A:0.0000010000	1jts_A:0.0000010000):0.6518830000	1o9r_A:0.4781030000):0.4159580000	1uvh_A:1.4899990000):2.0892900000	((1tjo_A:0.0000010000	1tk6_A:0.0000010000):2.2429300000	((((2fzf_A:3.5486030000	((1otk_A:4.9210600000	((((((1oqu_A:0.2857320000	1r2f_A:0.4218830000):0.1268310000	1uzr_A:0.0250400000):2.1362600000	1mxr_A:1.6321910000):1.9727900000	(1jk0_A:0.2648530000	(2uw2_A:0.0083280000	1w68_A:0.0424590000):0.2153100000):1.2290500000):2.4388000000	3ee4_A:0.8484490000):3.7597000000	(1mty_D:5.5617880000	3dhg_A:1.5136680000):2.6451800000):2.0746200000):0.8437740000	((2inc_B:3.1657370000	1mty_B:5.8367260000):1.6434000000	2inp_C:0.5182730000):2.2730200000):2.5151700000):1.9104800000	1nfv_A:1.4202490000):1.3805700000	2vzb_A:1.6282750000):0.7643420000	((((1bcf_A:0.0000010000	3e1q_A:0.0000010000):0.3739200000	2fkz_A:0.1901130000):0.9779340000	1jgc_A:0.3436370000):1.3759100000	(((1lko_A:1.9934660000	1yuz_A:2.0387020000):1.2259000000	3qhb_A:1.8147590000):3.6418000000	(((((((((1lb3_A:0.0972230000	2za7_A:0.1491190000):0.4404070000	1bg7_A:0.2196120000):0.1787180000	1r03_A:0.3982890000):0.6881030000	(1z6o_A:3.0914760000	1z6o_M:1.1727950000):0.6635370000):0.6066880000	3e6s_A:1.3606880000):0.2937400000	(1eum_A:1.0254460000	1krq_A:0.4666840000):0.7281030000):0.6194120000	1vlg_A:0.6891580000):0.0000029272	2jd7_A:0.4065830000):1.5915900000	(((2uw1_A:0.0000010000	2uw1_B:0.0000020000):0.0604760000	1afr_A:0.1630950000):1.4155400000	1za0_A:5.2203470000):3.4135700000):2.6971800000):2.2635800000):0.4208990000):0.5080090000):1.0432100000):0.2443290000):0.2058030000	(2chp_A:1.1885890000	((1qgh_A:0.5532360000	2ux1_A:1.6573930000):0.4364750000	(1ji4_A:1.3654590000	2fjc_A:1.5920290000):1.0193000000):0.1572770000):0.1324780000):0.1064570000);
(1ji5_A:0.5117030000	1jig_A:0.2038080000	(((1n1q_A:0.3086290000	(((1ji4_A:1.1026320000	2fjc_A:1.7612920000):0.4946080000	((1tjo_A:0.0000010000	1tk6_A:0.0000010000):1.7780900000	((((((2fzf_A:5.5027140000	(1otk_A:5.3737600000	(((((((1oqu_A:0.3230980000	1r2f_A:0.3370630000):0.2029030000	1uzr_A:0.0111680000):1.4644000000	1mxr_A:1.8031880000):1.1155600000	(1jk0_A:0.1614190000	(2uw2_A:0.0352740000	1w68_A:0.0336670000):0.3909510000):1.4176900000):2.5769500000	3ee4_A:1.1619240000):3.0469100000	3dhg_A:3.0733450000):0.6713240000	1mty_D:2.8206820000):0.4950510000):0.7757730000):0.2300050000	(2inc_B:2.8056300000	(2inp_C:0.9533120000	1mty_B:7.1364770000):1.7103100000):0.4890860000):3.0557600000	1nfv_A:1.7859660000):1.0194500000	(((1lko_A:1.2215370000	(1yuz_A:1.8089380000	3qhb_A:1.9109950000):1.2953200000):2.9063500000	(((2uw1_A:0.0000010000	2uw1_B:0.0000010000):0.0065703200	1za0_A:8.5823260000):0.2540390000	1afr_A:0.0169100000):4.6914500000):0.7753480000	((((1lb3_A:0.1498950000	2za7_A:0.1128690000):0.3251980000	(1bg7_A:0.4121770000	1r03_A:0.4702800000):0.0509087000):0.8635150000	(1z6o_A:2.4816830000	1z6o_M:1.5405430000):0.6675310000):0.8342220000	((((1eum_A:0.8288330000	1krq_A:0.7029540000):0.5293100000	3e6s_A:2.0350450000):0.5337700000	2jd7_A:0.5249580000):0.3677410000	1vlg_A:0.5362090000):0.7354310000):1.0506900000):0.6991620000):0.0597222000	(((1bcf_A:0.0000010000	3e1q_A:0.0000010000):0.4620640000	2fkz_A:0.3994050000):0.5377070000	1jgc_A:0.3377200000):1.4866500000):0.9494520000	2vzb_A:1.8163200000):1.3426600000):0.4022500000):0.1902610000	(((1dps_A:0.0000010000	1jts_A:0.0000010000):0.5996780000	1o9r_A:0.3924930000):0.5150500000	1uvh_A:2.1331580000):1.0431200000):0.3398190000):0.2243730000	2chp_A:0.6504370000):0.1649090000	(1qgh_A:0.5281930000	2ux1_A:1.3845550000):0.7396670000):0.1298130000);
(1ji5_A:0.5750940000	(1jig_A:0.1943910000	(((1qgh_A:0.5476180000	2ux1_A:0.9729090000):0.5382590000	(1ji4_A:1.2933080000	2fjc_A:1.7912990000):0.6585190000):0.2535860000	((((1dps_A:0.0000010000	1jts_A:0.0000010000):0.7101270000	1o9r_A:0.4426300000):0.9460260000	1uvh_A:1.5788290000):1.1352600000	((1tjo_A:0.0000010000	1tk6_A:0.0000010000):1.6938400000	(((2fzf_A:6.2807530000	2vzb_A:0.5385590000):2.0330300000	((1nfv_A:0.9981280000	((1otk_A:5.6849570000	((2inc_B:5.1292410000	2inp_C:1.3610370000):0.6728770000	1mty_B:4.7615700000):1.1082000000):1.2441800000	((((((1oqu_A:0.3018040000	1r2f_A:0.4158800000):0.1531890000	1uzr_A:0.0000020000):1.5393500000	1mxr_A:2.4105450000):1.0602800000	(1jk0_A:0.3124070000	(2uw2_A:0.0278770000	1w68_A:0.0333560000):0.1877520000):1.7532300000):1.1296600000	3ee4_A:1.1572780000):1.9455800000	(1mty_D:3.1142930000	3dhg_A:1.9314140000):1.1697400000):1.6782800000):2.3042800000):1.1339900000	(((1lko_A:1.0816810000	1yuz_A:1.7695520000):2.0491700000	3qhb_A:0.7843910000):3.5383000000	(((((((((1lb3_A:0.1945530000	2za7_A:0.0399630000):0.5114320000	1bg7_A:0.1721690000):0.2079820000	1r03_A:0.4193320000):0.4867250000	(1z6o_A:2.6201140000	1z6o_M:0.7892990000):0.7775680000):1.1466900000	3e6s_A:2.3418710000):0.2789600000	(1eum_A:1.2266590000	1krq_A:0.4512390000):0.7113700000):0.3467960000	2jd7_A:0.5830450000):0.0981682000	1vlg_A:0.6065940000):1.9487200000	((2uw1_A:0.0000010000	2uw1_B:0.0000010000):0.0412307000	(1afr_A:0.0062880000	1za0_A:7.5008500000):0.1649000000):2.9501500000):0.1740620000):0.9900470000):0.7544950000):0.3007490000	(((1bcf_A:0.0000010000	3e1q_A:0.0000010000):0.3852140000	2fkz_A:0.2632840000):0.8344170000	1jgc_A:0.4494280000):1.0802600000):2.1379400000):0.7125250000):0.5842690000):0.3468860000):0.1493630000	(1n1q_A:0.3426580000	2chp_A:0.7186430000):0.3123030000);
(1ji5_A:0.4898760000	1jig_A:0.3105680000	((1n1q_A:0.4583670000	2chp_A:0.7675050000):0.1748000000	((1qgh_A:0.5590430000	2ux1_A:1.0443370000):0.5565050000	((1ji4_A:1.7096910000	2fjc_A:2.1095180000):0.2234720000	((((1dps_A:0.0000010000	1jts_A:0.0000010000):0.2167860000	1o9r_A:0.8319260000):1.0377900000	1uvh_A:1.4523530000):0.7750200000	((1tjo_A:0.0000010000	1tk6_A:0.0000010000):0.9962870000	(((((2fzf_A:4.3160350000	((1otk_A:5.1415900000	(2inc_B:5.5403140000	(2inp_C:0.0000030000	1mty_B:7.9478460000):0.5069790000):0.8036350000):0.2591410000	((((((1oqu_A:0.3181230000	1r2f_A:0.3562990000):0.0570576000	1uzr_A:0.0116130000):1.5314600000	1mxr_A:1.8966050000):0.8434850000	(1jk0_A:0.2553090000	(2uw2_A:0.0000030000	1w68_A:0.0814020000):0.3735130000):2.0671800000):2.8633600000	3ee4_A:0.7208610000):5.6986300000	(1mty_D:1.4721040000	3dhg_A:2.7535950000):2.9071100000):2.7901200000):2.7312800000):1.5583800000	2vzb_A:1.2085630000):1.7573800000	1nfv_A:2.7298990000):0.7644220000	(((1lko_A:1.4637780000	1yuz_A:1.9040370000):2.1418000000	3qhb_A:1.1658060000):3.2809600000	(((((((((1lb3_A:0.1163740000	2za7_A:0.1190900000):0.4129960000	1bg7_A:0.2151830000):0.1096510000	1r03_A:0.3666010000):0.2264560000	(1z6o_A:1.4164480000	1z6o_M:1.6378180000):0.8973410000):0.5625570000	3e6s_A:2.1331870000):0.2035250000	(1eum_A:1.0785120000	1krq_A:0.3697590000):0.9573840000):0.5588970000	(((2uw1_A:0.0000010000	2uw1_B:0.0000010000):0.0329201000	1za0_A:7.2258810000):0.3508380000	1afr_A:0.0044610000):6.3253600000):0.0000024543	2jd7_A:0.3723180000):0.4613280000	1vlg_A:0.2260310000):1.4300200000):0.7667820000):0.1772370000	(((1bcf_A:0.0000010000	3e1q_A:0.0000010000):0.6688810000	2fkz_A:0.2254990000):0.1907230000	1jgc_A:0.8544360000):1.6829400000):1.4071400000):1.4367600000):0.4493440000):0.2497130000):0.1104620000):0.2548210000);
(1ji5_A:0.5063540000	(1jig_A:0.2937050000	(((1qgh_A:0.8879770000	2ux1_A:1.3526910000):0.3507240000	(1ji4_A:1.3461190000	2fjc_A:1.5207260000):0.3307400000):0.2230500000	((((1dps_A:0.0000010000	1jts_A:0.0000010000):0.4241610000	1o9r_A:0.4830830000):1.0067400000	1uvh_A:1.3439790000):0.6453450000	((1tjo_A:0.0000010000	1tk6_A:0.0000010000):0.8452150000	(((((2fzf_A:5.4360070000	(2inc_B:5.2211020000	(2inp_C:0.8079370000	1mty_B:9.4915640000):0.6586050000):3.3842300000):0.1821110000	(1otk_A:5.4845530000	((((((1oqu_A:0.2763100000	1r2f_A:0.3941180000):0.1708740000	1uzr_A:0.0000020000):1.0831200000	1mxr_A:3.2188800000):1.0717100000	(1jk0_A:0.2577830000	(2uw2_A:0.0205460000	1w68_A:0.0553100000):0.2490440000):2.1467600000):1.5717900000	3ee4_A:1.3901340000):1.9891200000	((1mty_D:2.2984450000	3dhg_A:3.2039180000):1.9034700000	((2uw1_A:0.0000010000	2uw1_B:0.0000010000):0.0000024369	(1afr_A:0.1898130000	1za0_A:8.1340800000):0.0190598000):3.6361500000):2.7157700000):1.1187400000):1.3094400000):1.5663900000	((((1bcf_A:0.0000010000	3e1q_A:0.0000010000):0.6998700000	2fkz_A:0.2137550000):0.3865550000	1jgc_A:0.9034890000):1.1163200000	(((1lko_A:1.7052290000	1yuz_A:2.1226180000):2.0518500000	3qhb_A:1.1926430000):2.9328800000	(((((1lb3_A:0.1413600000	2za7_A:0.0833260000):0.5025080000	1bg7_A:0.1123040000):0.1976600000	1r03_A:0.2909850000):0.6980940000	(1z6o_A:2.4382260000	1z6o_M:1.3194720000):0.2672530000):0.2844980000	((1eum_A:1.0174740000	1krq_A:0.3251210000):0.5303590000	(3e6s_A:2.2201760000	(2jd7_A:0.5395320000	1vlg_A:0.5895520000):0.2241320000):0.1217610000):0.4219770000):1.4026300000):0.9958980000):0.5461100000):0.4503570000	1nfv_A:1.3498510000):1.2499000000	2vzb_A:1.9064920000):1.2996700000):1.0682900000):0.8215710000):0.2325840000):0.0585302000	(1n1q_A:0.5096090000	2chp_A:1.1874570000):0.1010000000);
(1ji5_A:0.5145490000	(1jig_A:0.2847580000	((1qgh_A:0.2281100000	2ux1_A:0.9926590000):0.6049440000	(1ji4_A:1.6164530000	2fjc_A:1.5204730000):0.6819460000):0.4066620000):0.1042310000	((1n1q_A:0.3587700000	((((1dps_A:0.0000010000	1jts_A:0.0000010000):0.6168710000	1o9r_A:0.6347170000):0.6541100000	1uvh_A:1.5164400000):0.5815000000	((1tjo_A:0.0000020000	1tk6_A:0.0000010000):1.1621100000	((((2fzf_A:7.9145340000	2vzb_A:0.9133310000):0.2962650000	((1otk_A:3.6870360000	((2inc_B:4.6509620000	1mty_B:6.0693370000):0.7933360000	2inp_C:1.4064180000):1.0649400000):0.3462460000	((((((1oqu_A:0.2712760000	1r2f_A:0.2976250000):0.1418380000	1uzr_A:0.0190790000):2.2421100000	(1jk0_A:0.2515790000	(2uw2_A:0.0315260000	1w68_A:0.0325890000):0.2587570000):1.7180600000):0.2908980000	1mxr_A:2.1620410000):0.9106940000	3ee4_A:2.4392620000):3.9337600000	(1mty_D:2.6494900000	3dhg_A:2.5412980000):0.9516880000):0.8659720000):2.7408500000):0.6891000000	1nfv_A:1.5964440000):0.5293400000	((((1bcf_A:0.0000010000	3e1q_A:0.0000010000):0.3824840000	(2fkz_A:0.0000020000	((1lko_A:1.7808230000	1yuz_A:2.2524350000):1.9158100000	3qhb_A:0.8122680000):6.0890700000):0.1818120000):0.3111600000	1jgc_A:0.7614100000):1.3623000000	((((((1lb3_A:0.0465310000	2za7_A:0.1838840000):0.5038840000	1bg7_A:0.1615460000):0.1559100000	1r03_A:0.4793750000):0.4572940000	(1z6o_A:3.2187120000	1z6o_M:1.3772280000):0.6612000000):1.0857200000	((1eum_A:0.7875900000	1krq_A:0.5968930000):0.7067380000	((3e6s_A:3.3546820000	2jd7_A:0.4468360000):0.0653199000	1vlg_A:0.7171060000):0.2155220000):0.3482160000):1.1087300000	(((2uw1_A:0.0000010000	2uw1_B:0.0000010000):0.0001280710	1za0_A:9.8849790000):0.2399330000	1afr_A:0.0388340000):5.9124900000):0.8105950000):0.0846059000):1.1640000000):0.7035070000):0.6491830000):0.5328160000	2chp_A:0.9187370000):0.2093740000);
(1ji5_A:0.3381180000	(1jig_A:0.1994150000	((1qgh_A:0.5005840000	2ux1_A:0.9908420000):0.9115720000	(1ji4_A:1.3546160000	2fjc_A:1.3966030000):0.3315370000):0.4394870000):0.3695550000	((1n1q_A:0.5277810000	((((1dps_A:0.0000010000	1jts_A:0.0000010000):0.6565750000	1o9r_A:0.3193620000):0.7726900000	1uvh_A:1.5023780000):1.0832400000	((1tjo_A:0.0000010000	1tk6_A:0.0000010000):0.7007940000	((((2fzf_A:8.1924640000	((1otk_A:3.8620390000	(((((((1oqu_A:0.4111670000	1r2f_A:0.3406920000):0.1053000000	1uzr_A:0.0000020000):1.5049000000	1mxr_A:2.4181760000):0.7829110000	3ee4_A:2.9916940000):1.8193600000	1jk0_A:0.2867020000):0.1482540000	(2uw2_A:0.0061790000	1w68_A:0.0347400000):0.1843320000):3.3331300000	(1mty_D:3.7239640000	3dhg_A:2.2641630000):3.6206000000):2.3210800000):0.3347590000	((2inc_B:3.9783090000	1mty_B:7.4728740000):1.1842800000	2inp_C:0.7670150000):3.6287000000):1.5703000000):1.5165200000	1nfv_A:0.7537130000):2.2806000000	2vzb_A:1.8228230000):0.3113480000	(((((1bcf_A:0.0000010000	3e1q_A:0.0000010000):0.4539840000	2fkz_A:0.3286300000):0.7253320000	1jgc_A:0.5353670000):1.1611800000	((1lko_A:1.1357330000	1yuz_A:2.3677560000):0.8567520000	3qhb_A:2.9965690000):5.3854100000):0.1694290000	(((((1lb3_A:0.1822130000	2za7_A:0.1006550000):0.3637410000	(1bg7_A:0.1807790000	1r03_A:0.6257240000):0.0555999000):0.4999220000	(1z6o_A:2.8873620000	1z6o_M:1.4712090000):0.5048740000):0.3589380000	((1eum_A:1.1676610000	1krq_A:0.5316700000):1.1086500000	((3e6s_A:2.7253250000	2jd7_A:0.5175280000):0.0538466000	1vlg_A:0.6708520000):0.3444810000):0.6163140000):1.4740600000	(((2uw1_A:0.0000010000	2uw1_B:0.0000010000):0.0213621000	1za0_A:8.3358400000):0.2269420000	1afr_A:0.0994320000):7.5130800000):1.2232900000):0.5967310000):1.6507500000):1.2160200000):0.7976130000):0.1521170000	2chp_A:1.0272050000):0.2766070000);
(1ji5_A:0.5540200000	((1jig_A:0.2822910000	((1qgh_A:0.6768300000	2ux1_A:1.3501440000):0.4029970000	(1ji4_A:1.2067050000	2fjc_A:1.5004220000):0.8819810000):0.2323140000):0.0577689000	((((1dps_A:0.0000010000	1jts_A:0.0000010000):0.8694710000	1o9r_A:0.3029010000):0.4753610000	1uvh_A:1.4818700000):0.7341970000	((1tjo_A:0.0000010000	1tk6_A:0.0000010000):1.0206400000	((2fzf_A:6.8082970000	2vzb_A:1.0899570000):0.4154660000	(((((1bcf_A:0.0000010000	3e1q_A:0.0000010000):0.3830410000	2fkz_A:0.2607770000):0.5473190000	1jgc_A:0.3630120000):1.6533500000	1nfv_A:1.4865730000):0.6962280000	((((1lko_A:1.6300410000	1yuz_A:1.4153260000):1.6330400000	3qhb_A:1.5127310000):3.5226400000	((((((1lb3_A:0.1312420000	2za7_A:0.1421560000):0.5572240000	1bg7_A:0.2268260000):0.1824620000	1r03_A:0.3488530000):0.5952080000	(1z6o_A:2.2923330000	1z6o_M:1.4669120000):0.3563620000):0.4406860000	(((1eum_A:1.0160140000	1krq_A:0.7087660000):0.2667090000	3e6s_A:2.1866130000):0.3032090000	(2jd7_A:0.4794580000	1vlg_A:0.5506690000):0.2456000000):0.3452500000):1.0705200000	(((2uw1_A:0.0000010000	2uw1_B:0.0000010000):0.0166499000	1za0_A:7.3724220000):0.2219480000	1afr_A:0.0000030000):4.0966500000):0.1119830000):0.0107359000	((1otk_A:2.7490470000	((((((1oqu_A:0.2628410000	1r2f_A:0.4043200000):0.0972427000	1uzr_A:0.0343630000):1.8483600000	1mxr_A:1.8653070000):1.1798300000	(1jk0_A:0.2140670000	(2uw2_A:0.0170280000	1w68_A:0.0449410000):0.3940130000):1.6307200000):1.3541900000	3ee4_A:1.1508320000):2.7210400000	(1mty_D:2.1550020000	3dhg_A:2.2729580000):1.3599800000):1.3949100000):0.2263330000	((2inc_B:4.0886540000	2inp_C:1.4254470000):0.4413740000	1mty_B:7.9487840000):2.4436300000):2.4190300000):1.0121700000):0.8266390000):1.3823300000):0.7217140000):0.9684430000):0.1233100000	(1n1q_A:0.6483640000	2chp_A:1.0192370000):0.1727710000);
(1ji5_A:0.6688900000	(1jig_A:0.2328290000	((1qgh_A:0.4974250000	2ux1_A:1.3113400000):0.3953880000	((1ji4_A:1.4560030000	2fjc_A:1.3497720000):0.7038640000	((((1dps_A:0.0000010000	1jts_A:0.0000010000):0.5789680000	1o9r_A:0.5122620000):0.1932290000	1uvh_A:1.6550140000):1.1600700000	((1tjo_A:0.0000010000	1tk6_A:0.0000010000):1.9992100000	((2fzf_A:7.3082720000	2vzb_A:1.7759520000):0.6258210000	((((1bcf_A:0.0000010000	3e1q_A:0.0000010000):0.3825980000	2fkz_A:0.4550500000):0.6343300000	1jgc_A:0.7313490000):1.0987300000	(1nfv_A:2.2361200000	(((1lko_A:1.6694920000	1yuz_A:1.8665180000):1.1111400000	3qhb_A:1.0962820000):2.9514500000	(((((((1lb3_A:0.1714630000	2za7_A:0.0736960000):0.5942460000	1bg7_A:0.1943480000):0.0948286000	1r03_A:0.4163290000):0.8132490000	1z6o_M:1.7679510000):0.2533530000	1z6o_A:3.4367310000):0.5866810000	((((1eum_A:1.0573470000	1krq_A:0.3549980000):0.8545610000	3e6s_A:1.5972040000):0.6203390000	2jd7_A:0.2404880000):0.2856190000	1vlg_A:0.7443710000):0.5632570000):1.2691500000	((1otk_A:1.6276750000	(2inc_B:3.5835690000	(2inp_C:0.5531120000	1mty_B:5.8443060000):0.4171400000):2.7403100000):1.4467700000	(((((1oqu_A:0.3359140000	1r2f_A:0.3481690000):0.1377570000	1uzr_A:0.0000030000):1.9774500000	(1mxr_A:1.8574970000	(1jk0_A:0.2422920000	(2uw2_A:0.0000020000	1w68_A:0.0545380000):0.3246190000):1.7286100000):0.3410990000):0.7329960000	3ee4_A:1.5961960000):2.6197200000	((1mty_D:2.0946320000	(((2uw1_A:0.0000010000	2uw1_B:0.0000010000):0.1798770000	1afr_A:0.1490780000):2.0055300000	1za0_A:9.9999980000):2.9124000000):0.2596020000	3dhg_A:2.7509030000):0.9781220000):1.8568700000):2.3362700000):0.0103038000):0.4716650000):0.4935930000):0.4096040000):0.6528660000):0.6378850000):0.6334170000):0.3483310000):0.3286820000):0.0810644000	(1n1q_A:0.1356500000	2chp_A:1.1562350000):0.3187950000);
(1ji5_A:0.4832550000	(1jig_A:0.2743530000	((1qgh_A:0.6808360000	2ux1_A:0.9798160000):0.5852000000	(1ji4_A:1.1115510000	2fjc_A:1.4273200000):0.3949970000):0.1694940000):0.1070760000	((1n1q_A:0.4339890000	((((1dps_A:0.0000010000	1jts_A:0.0000010000):0.6097250000	1o9r_A:0.2813210000):0.5026490000	1uvh_A:1.4616150000):0.6431520000	((1tjo_A:0.0000010000	1tk6_A:0.0000010000):1.3482100000	(((2fzf_A:8.8946230000	2vzb_A:2.6327210000):0.7843560000	1nfv_A:2.1102280000):0.2306260000	((((((1bcf_A:0.0000010000	3e1q_A:0.0000010000):0.3146430000	2fkz_A:0.3353590000):0.7596130000	1jgc_A:0.5878220000):0.7246370000	((1lko_A:1.6963870000	1yuz_A:1.0027420000):2.1636500000	3qhb_A:1.4187870000):3.0561200000):0.3531820000	(((1otk_A:4.7058850000	(2inc_B:1.8888780000	(2inp_C:1.5231300000	1mty_B:7.0905270000):0.5398200000):5.2950200000):2.3368100000	(((((1oqu_A:0.3048530000	1r2f_A:0.2295720000):0.0828037000	1uzr_A:0.0214650000):1.6267600000	1mxr_A:1.9393150000):0.2807020000	(1jk0_A:0.1690060000	(2uw2_A:0.0169400000	1w68_A:0.0499880000):0.1923770000):1.8270000000):2.0690200000	3ee4_A:0.4348440000):3.7424300000):0.0000029930	((1mty_D:1.0318050000	3dhg_A:2.9769280000):2.1915300000	(((2uw1_A:0.0000010000	2uw1_B:0.0000010000):0.0303163000	1za0_A:8.7365020000):0.2473610000	1afr_A:0.0000030000):0.8872080000):2.3567200000):3.0283100000):0.1140770000	(((((1lb3_A:0.1491330000	2za7_A:0.0982190000):0.5405930000	1bg7_A:0.0978020000):0.1782460000	1r03_A:0.3910870000):0.4435210000	(1z6o_A:2.3198560000	1z6o_M:0.9443250000):0.3882730000):1.2705200000	(((1eum_A:0.6101300000	1krq_A:0.5499380000):0.4548030000	3e6s_A:1.9774990000):0.2757030000	(2jd7_A:0.3767790000	1vlg_A:0.7627850000):0.2013610000):0.2468500000):2.7428100000):0.4543730000):2.0807000000):1.1064500000):0.5423590000):0.1739790000	2chp_A:1.1449720000):0.0480203000);
(1ji5_A:0.3231460000	(1jig_A:0.1500590000	((1qgh_A:0.3108820000	2ux1_A:0.9592860000):0.8873880000	(1ji4_A:1.3012180000	2fjc_A:1.1458010000):0.7367540000):0.2890550000):0.1466990000	(1n1q_A:0.4455650000	(2chp_A:0.7154260000	((((1dps_A:0.0000010000	1jts_A:0.0000010000):0.5346410000	1o9r_A:0.4948620000):0.7141460000	1uvh_A:1.5754690000):1.1629100000	((1tjo_A:0.0000020000	1tk6_A:0.0000010000):1.1231200000	((((((2fzf_A:8.6392840000	((2inc_B:2.8209840000	1mty_B:5.0166930000):0.5980170000	2inp_C:1.2208070000):1.1158000000):2.6418300000	(1mty_D:2.8311120000	3dhg_A:2.5543670000):0.5615610000):1.3256900000	(1otk_A:4.1752720000	(((((1oqu_A:0.2953300000	1r2f_A:0.3923210000):0.1337810000	1uzr_A:0.0000020000):1.6872300000	1mxr_A:2.3860100000):0.8695890000	(1jk0_A:0.3146120000	(2uw2_A:0.0122560000	1w68_A:0.0387900000):0.3427860000):1.4771600000):1.1654500000	3ee4_A:2.6015130000):1.3472000000):0.3658240000):2.7522100000	1nfv_A:0.8425470000):1.3711900000	(((((1bcf_A:0.0000010000	3e1q_A:0.0000010000):0.5240280000	2fkz_A:0.1911410000):0.8131670000	1jgc_A:0.2824100000):1.4357800000	((1lko_A:1.3845430000	1yuz_A:2.0989760000):0.6755540000	3qhb_A:2.6940340000):3.0389000000):0.3344530000	((((((1lb3_A:0.1720900000	2za7_A:0.1251900000):0.6398200000	1bg7_A:0.1618220000):0.1217270000	1r03_A:0.4059670000):0.7508010000	(1z6o_A:2.8818460000	1z6o_M:1.4948000000):0.2679870000):0.7031310000	(((1eum_A:0.8554440000	1krq_A:0.5460450000):0.5283700000	3e6s_A:2.4778690000):0.2843350000	(2jd7_A:0.3711610000	1vlg_A:0.6738840000):0.2926470000):0.6024560000):1.2562600000	(((2uw1_A:0.0000010000	2uw1_B:0.0000010000):0.0191307000	1za0_A:9.9999990000):0.2966530000	1afr_A:0.0224210000):3.5379000000):0.6463710000):0.2197730000):1.8434300000	2vzb_A:1.1052330000):2.1673300000):0.5853550000):0.6319660000):0.3549400000):0.1483730000);
(1ji5_A:0.4138020000	(1jig_A:0.3133410000	((1n1q_A:0.2444520000	((((1dps_A:0.0000010000	1jts_A:0.0000010000):0.7027680000	1o9r_A:0.3058590000):0.7864680000	1uvh_A:1.3134670000):0.2736600000	((1tjo_A:0.0000010000	1tk6_A:0.0000010000):0.8864730000	((((2fzf_A:6.6121440000	(((1otk_A:5.6874480000	2inc_B:7.4377800000):0.8236670000	((((((((1oqu_A:0.3268570000	1r2f_A:0.3264030000):0.0563436000	1uzr_A:0.0000020000):2.5401700000	1mxr_A:1.9747670000):4.4853700000	((3ee4_A:6.5237160000	1w68_A:0.0000020000):0.0707602000	2uw2_A:0.0000020000):0.3514960000):0.0393383000	1jk0_A:0.2138310000):7.0353000000	3dhg_A:1.9084690000):1.0715700000	1mty_D:2.5819320000):2.4456900000	1mty_B:9.6749930000):2.1684800000):0.2991930000	2inp_C:1.7261580000):2.1321000000):1.5574500000	2vzb_A:1.6735700000):1.1035500000	1nfv_A:2.1553080000):0.6419390000	((((1bcf_A:0.0000010000	3e1q_A:0.0000010000):0.4229830000	2fkz_A:0.3287120000):0.5859900000	1jgc_A:0.4326840000):0.7697170000	(((1lko_A:1.5526900000	(1yuz_A:2.1038410000	3qhb_A:4.6526360000):0.5081220000):4.0973300000	(((((1lb3_A:0.1402500000	2za7_A:0.1397640000):0.4307790000	1bg7_A:0.1924100000):0.0620849000	1r03_A:0.4966770000):0.6555330000	(1z6o_A:2.7830760000	1z6o_M:1.1888490000):0.7489130000):0.4836510000	((1eum_A:0.9464000000	1krq_A:0.3284390000):0.7588480000	(3e6s_A:2.4863560000	(2jd7_A:0.4254120000	1vlg_A:0.4887170000):0.2141940000):0.3718750000):0.4685620000):0.6462270000):0.3324010000	(((2uw1_A:0.0000010000	2uw1_B:0.0000010000):0.0067677800	1za0_A:9.0317060000):0.2612730000	1afr_A:0.0351290000):4.5412900000):2.2665200000):0.2798150000):1.9262500000):0.7601000000):0.5573890000):0.3834770000	2chp_A:0.6658540000):0.1191320000):0.0756462000	(1qgh_A:0.9197950000	(2ux1_A:0.9558390000	(1ji4_A:0.9944790000	2fjc_A:1.1166840000):0.4042320000):0.4619640000):0.5366600000);
(1ji5_A:0.6250320000	(1jig_A:0.4277480000	((1qgh_A:0.4002650000	2ux1_A:1.6019540000):0.6045840000	(1ji4_A:1.4246980000	2fjc_A:1.5735180000):0.4643130000):0.6407960000):0.1050000000	((1n1q_A:0.4492180000	((((1dps_A:0.0000010000	1jts_A:0.0000010000):0.5770100000	1o9r_A:0.6785550000):0.8858700000	1uvh_A:1.9260850000):1.1111600000	((1tjo_A:0.0000010000	1tk6_A:0.0000010000):2.1129500000	((2fzf_A:8.5671810000	2vzb_A:1.0702860000):1.5278400000	((((((1bcf_A:0.0000010000	3e1q_A:0.0000010000):0.4597990000	2fkz_A:0.2604630000):0.6676850000	1jgc_A:0.6713830000):1.6367200000	((((1lb3_A:0.1287610000	2za7_A:0.0546520000):0.4272100000	(1bg7_A:0.1519510000	1r03_A:0.5401460000):0.0777434000):0.6806380000	(1z6o_A:2.4894440000	1z6o_M:1.1716930000):0.3116050000):0.9549300000	((((1eum_A:0.6743720000	1krq_A:0.5238280000):1.0254800000	2jd7_A:0.2631260000):0.1809260000	1vlg_A:0.6584920000):0.3941380000	3e6s_A:1.9872730000):0.3803430000):1.9297300000):0.4611780000	(((1lko_A:1.2534780000	1yuz_A:1.9894020000):1.4111000000	3qhb_A:1.6049930000):3.8916500000	((((1otk_A:4.8803060000	(2inc_B:3.5936450000	(2inp_C:0.7307700000	1mty_B:7.4626890000):0.1356290000):3.1842200000):0.5702260000	(1mty_D:2.4735580000	3dhg_A:3.8578740000):0.6207140000):1.7091300000	(((((1oqu_A:0.2767910000	1r2f_A:0.3556280000):0.1523390000	1uzr_A:0.0000030000):2.1413300000	1mxr_A:1.3297130000):0.4566110000	(1jk0_A:0.2981000000	(2uw2_A:0.0176870000	1w68_A:0.0353940000):0.3086050000):1.9175100000):1.1278000000	3ee4_A:1.1145410000):2.2004500000):1.2772100000	((2uw1_A:0.0000010000	2uw1_B:0.0000010000):0.0070941200	(1afr_A:0.1987540000	1za0_A:8.7649770000):0.1246680000):4.4245200000):1.3258200000):0.4043440000):0.4262460000	1nfv_A:2.2285230000):0.5440050000):1.2207800000):0.7154520000):0.7173620000):0.2252960000	2chp_A:0.9571970000):0.1410290000);
(1ji5_A:0.2610010000	((1jig_A:0.3755530000	((2ux1_A:1.5401730000	((((1dps_A:0.0000010000	1jts_A:0.0000010000):0.7014960000	1o9r_A:0.2667390000):0.8571000000	1uvh_A:1.2138870000):0.7791160000	((1tjo_A:0.0000010000	1tk6_A:0.0000010000):1.0245300000	((2fzf_A:7.8410400000	2vzb_A:1.2112710000):0.6586340000	(((((1bcf_A:0.0000010000	3e1q_A:0.0000010000):0.3780320000	2fkz_A:0.1786070000):0.2370170000	1jgc_A:0.9095180000):1.0858400000	(1nfv_A:2.5369020000	((1otk_A:6.0640480000	((((((1oqu_A:0.2428950000	1r2f_A:0.3678830000):0.2413150000	1uzr_A:0.0076470000):1.7582500000	1mxr_A:1.9789330000):1.2167900000	(1jk0_A:0.1305460000	(2uw2_A:0.0145340000	1w68_A:0.0192480000):0.3112890000):1.5797800000):1.8642000000	3ee4_A:1.1835300000):0.9393550000	(1mty_D:3.4063390000	3dhg_A:1.4289660000):3.2444700000):2.4613400000):1.9135400000	(2inc_B:4.1509740000	(2inp_C:0.0153530000	1mty_B:7.8261560000):0.5703510000):4.6477800000):1.8672400000):1.1094300000):0.8303150000	(((1lko_A:2.3381800000	1yuz_A:1.9114300000):3.1595400000	3qhb_A:0.7730090000):3.4070900000	(((((1lb3_A:0.1067780000	2za7_A:0.0950410000):0.5669060000	1bg7_A:0.2185330000):0.1036770000	1r03_A:0.4435440000):0.4872690000	(1z6o_A:3.3599200000	1z6o_M:1.6280420000):0.7775800000):0.6667430000	(((1eum_A:0.6421420000	1krq_A:0.7139680000):0.4766920000	(((2uw1_A:0.0000010000	2uw1_B:0.0000010000):0.0791317000	1za0_A:7.1366550000):0.2050140000	1afr_A:0.0000020000):6.8381600000):0.3756530000	((3e6s_A:2.5855050000	2jd7_A:0.2857780000):0.3684720000	1vlg_A:0.6564210000):0.5322060000):0.4135170000):1.1498900000):0.9269260000):1.1306900000):0.6520070000):1.7300200000):0.5080270000):0.0420406000	(1ji4_A:1.0054210000	2fjc_A:1.1635640000):0.2599560000):0.6456290000):0.1287250000	(1n1q_A:0.3869500000	2chp_A:1.2040190000):0.1840600000):0.0552927000	1qgh_A:1.0394770000);
(1ji5_A:0.5090220000	(1jig_A:0.2607710000	(1n1q_A:0.3096250000	(2chp_A:0.5542910000	((1tjo_A:0.0000010000	1tk6_A:0.0000010000):1.3183200000	(((((2fzf_A:8.8193970000	(1otk_A:4.4723690000	(((((((1oqu_A:0.3267750000	1uzr_A:0.1097500000):0.0786721000	1r2f_A:0.3422270000):2.2774200000	1mxr_A:1.3122760000):1.1143700000	(1jk0_A:0.3277590000	(2uw2_A:0.0076430000	1w68_A:0.0464960000):0.1994800000):1.7374600000):1.7835300000	3ee4_A:1.8820070000):1.7790100000	(1mty_D:2.6086150000	3dhg_A:2.0521730000):2.6317000000):1.8751100000	(2inc_B:6.8981540000	(2inp_C:0.9871520000	1mty_B:6.5515800000):0.9016820000):1.6558900000):0.9560430000):1.6329600000):2.0639800000	1nfv_A:0.9611720000):0.8182170000	(((1bcf_A:0.0000010000	3e1q_A:0.0000010000):0.3398180000	2fkz_A:0.3353200000):0.3992410000	1jgc_A:0.7044670000):1.7879100000):0.7106230000	(((1lko_A:1.3899790000	1yuz_A:2.7689690000):1.6876700000	3qhb_A:1.7115540000):3.1746800000	((((((1lb3_A:0.1865070000	2za7_A:0.0759700000):0.4510790000	1bg7_A:0.2317700000):0.2431090000	1r03_A:0.3691780000):0.2955920000	(1z6o_A:3.5887070000	1z6o_M:1.2741400000):0.9601070000):0.5151120000	((1eum_A:0.6975790000	1krq_A:0.7500090000):0.4537830000	((3e6s_A:2.8491380000	2jd7_A:0.3083620000):0.1031140000	1vlg_A:0.7498780000):0.4135660000):0.5788210000):0.3812320000	(((2uw1_A:0.0000010000	2uw1_B:0.0000010000):0.0000022205	1za0_A:8.3881300000):0.2592690000	1afr_A:0.0699230000):3.8570500000):0.4897570000):2.2574800000):0.9405400000	2vzb_A:1.9186130000):0.9329440000):1.8797900000):0.4227810000):0.1064940000):0.2017770000	((1qgh_A:0.4226940000	(2ux1_A:1.0762930000	(((1dps_A:0.0000010000	1jts_A:0.0000010000):0.5773930000	1o9r_A:0.5350010000):0.5700590000	1uvh_A:1.5076770000):0.9541210000):0.3026490000):0.6033600000	(1ji4_A:1.1874880000	2fjc_A:1.1861750000):0.5297040000):0.2047440000);
(1ji5_A:0.3022460000	((1jig_A:0.2249860000	((1qgh_A:0.6199980000	2ux1_A:1.3108850000):0.5126190000	(1ji4_A:1.4253850000	2fjc_A:1.9785570000):0.3383730000):0.4943900000):0.1194660000	(1n1q_A:0.4739760000	((((1dps_A:0.0000010000	1jts_A:0.0000010000):0.6076780000	1o9r_A:0.4473350000):1.0401900000	1uvh_A:0.8619710000):1.2960900000	((1tjo_A:0.0000010000	1tk6_A:0.0000010000):1.6446000000	((((2fzf_A:7.8269580000	(1nfv_A:0.9994610000	((1otk_A:5.2204450000	(((((((1oqu_A:0.2970560000	1r2f_A:0.2639650000):0.1255320000	1uzr_A:0.0000020000):1.3270000000	1mxr_A:1.7292470000):0.8416370000	(1jk0_A:0.2593460000	(2uw2_A:0.0073350000	1w68_A:0.0412240000):0.2072780000):1.0715900000):1.5461700000	3ee4_A:1.7742320000):2.4882900000	3dhg_A:3.6560620000):1.0928500000	1mty_D:3.2404210000):0.9370510000):0.2048380000	(2inc_B:2.8329850000	(2inp_C:0.7602460000	1mty_B:6.6561640000):0.6515040000):3.6129200000):3.1154500000):1.1402600000):0.7326240000	2vzb_A:1.8979070000):0.6628400000	(((1lko_A:0.5681520000	(1yuz_A:1.8179120000	3qhb_A:2.1172240000):0.8115410000):4.0762100000	(((2uw1_A:0.0000010000	2uw1_B:0.0000010000):0.0000025416	1za0_A:6.9492200000):0.1196290000	1afr_A:0.1607690000):5.2861000000):0.5066400000	((((((1lb3_A:0.1452850000	2za7_A:0.0782730000):0.2092110000	1z6o_A:3.3623980000):0.3007230000	1bg7_A:0.2442300000):0.0977484000	1r03_A:0.3989570000):0.3960510000	1z6o_M:2.3202250000):0.6372640000	((1eum_A:1.3565680000	1krq_A:0.2819190000):0.8884670000	(3e6s_A:1.9709070000	(2jd7_A:0.7163550000	1vlg_A:0.5961250000):0.2389740000):0.1655880000):0.2616390000):0.9147200000):0.8107770000):0.1679290000	(((1bcf_A:0.0000010000	3e1q_A:0.0000010000):0.3335150000	2fkz_A:0.1497570000):0.5874800000	1jgc_A:0.2686510000):1.9729200000):3.0684200000):0.7264470000):0.5498620000):0.2433110000):0.1181860000	2chp_A:0.8945190000);
(1ji5_A:0.4636860000	(1jig_A:0.4953910000	((1n1q_A:0.3582440000	((1ji4_A:1.1813000000	2fjc_A:1.7246390000):0.3845740000	((((1dps_A:0.0000010000	1jts_A:0.0000010000):0.5769970000	1o9r_A:0.2919870000):0.6910820000	1uvh_A:1.9900210000):0.5540980000	((1tjo_A:0.0000010000	1tk6_A:0.0000010000):0.9611980000	((((2fzf_A:8.0966880000	((1otk_A:3.2299470000	((((((1oqu_A:0.2378790000	1r2f_A:0.2995750000):0.1313510000	1uzr_A:0.0000020000):2.7160900000	1mxr_A:1.7419960000):0.7527010000	(1jk0_A:0.1404330000	(2uw2_A:0.0000020000	1w68_A:0.0378890000):0.4236600000):1.5480400000):1.2235200000	3ee4_A:2.7985750000):1.8059900000	(1mty_D:2.6047990000	3dhg_A:1.9728480000):0.5325640000):1.7927600000):0.0545284000	(2inc_B:6.0039130000	(2inp_C:0.8694340000	1mty_B:9.9999990000):2.0756200000):2.6654300000):1.4420900000):0.7704460000	(((((((1lb3_A:0.0853420000	2za7_A:0.2176720000):0.6180450000	1bg7_A:0.2504830000):0.0892257000	1r03_A:0.2873810000):0.2339310000	(((2uw1_A:0.0000010000	2uw1_B:0.0000010000):0.0000023434	1za0_A:5.6681460000):0.2825020000	1afr_A:0.0000020000):4.8279300000):0.2268860000	3e6s_A:2.2295550000):0.2167320000	(1z6o_A:2.6271160000	1z6o_M:1.6136360000):0.3361280000):0.3526350000	(((1eum_A:0.5238110000	1krq_A:0.5954890000):0.8328990000	2jd7_A:0.4278000000):0.1494610000	1vlg_A:0.3905890000):0.4379320000):1.1423900000):0.6698710000	(2vzb_A:1.8019930000	((((1bcf_A:0.0000010000	3e1q_A:0.0000010000):0.3695010000	2fkz_A:0.2463380000):0.4274180000	1jgc_A:0.3239690000):0.7855270000	((1lko_A:1.6579820000	1yuz_A:1.2396870000):1.8469100000	3qhb_A:1.3249120000):3.7636600000):0.8293920000):0.3060100000):0.3269820000	1nfv_A:1.5727390000):1.1087800000):0.7261780000):0.4773000000):0.2842440000):0.3482560000	2chp_A:0.5676070000):0.0062638600):0.1852720000	(1qgh_A:0.1612370000	2ux1_A:1.0785660000):0.7490210000);
(1ji5_A:0.4868280000	(1jig_A:0.2530320000	((1qgh_A:0.4847140000	2ux1_A:0.7525760000):0.7890410000	((1ji4_A:1.2239940000	2fjc_A:1.6414590000):0.3793330000	((((1dps_A:0.0000010000	1jts_A:0.0000010000):0.4019780000	1o9r_A:0.4017350000):0.6447890000	1uvh_A:1.8809900000):0.7468340000	((1tjo_A:0.0000010000	1tk6_A:0.0000010000):1.2270400000	(((2fzf_A:9.9999990000	((1lko_A:2.0794370000	1yuz_A:1.9916640000):1.6898100000	3qhb_A:0.7740380000):1.5364600000):2.4213200000	2vzb_A:1.9235380000):0.4429650000	(((((1bcf_A:0.0000010000	3e1q_A:0.0000010000):0.3613980000	2fkz_A:0.2537980000):0.4548420000	1jgc_A:0.6064590000):2.0494700000	(((((1lb3_A:0.1128240000	2za7_A:0.0848800000):0.5108770000	1bg7_A:0.1544450000):0.1706630000	1r03_A:0.3330380000):0.2065470000	(1z6o_A:2.1748060000	1z6o_M:1.4808930000):0.3620230000):0.4056820000	(((1eum_A:0.9067880000	1krq_A:0.4369620000):0.5156940000	3e6s_A:1.6818240000):0.1768010000	(2jd7_A:0.6600440000	1vlg_A:0.4252180000):0.3799080000):0.6417410000):1.6142700000):0.1895080000	(1nfv_A:1.5942110000	(((1otk_A:4.3673380000	((2inc_B:3.7560070000	2inp_C:2.3371200000):1.2847900000	1mty_B:4.7762260000):3.7680100000):1.7810100000	((((((1oqu_A:0.3345630000	1r2f_A:0.3625670000):0.0539060000	1uzr_A:0.0274710000):1.8169900000	1mxr_A:2.0597700000):0.6586420000	(1jk0_A:0.3061010000	(2uw2_A:0.0175180000	1w68_A:0.0286600000):0.1634380000):2.2448200000):2.4206400000	3ee4_A:1.1986490000):2.6386400000	(1mty_D:3.4243560000	3dhg_A:1.6436090000):1.5899500000):0.6070220000):0.8830340000	(((2uw1_A:0.0000010000	2uw1_B:0.0000010000):0.0000021738	1za0_A:7.8233750000):0.2214380000	1afr_A:0.0892780000):3.5530600000):1.5294700000):0.8288370000):0.6558820000):1.5959300000):0.7553700000):0.4152470000):0.5518280000):0.2245800000):0.1443920000	(1n1q_A:0.4589800000	2chp_A:0.9341340000):0.2123390000);
(1ji5_A:0.6956610000	1jig_A:0.3625020000	((1n1q_A:0.4636690000	((((1dps_A:0.0000010000	1jts_A:0.0000010000):0.5788420000	1o9r_A:0.5125220000):0.7307130000	1uvh_A:2.0715080000):1.1887800000	((1tjo_A:0.0000020000	1tk6_A:0.0000020000):1.1355800000	((((2fzf_A:9.9999980000	((1otk_A:3.0186780000	((((((1oqu_A:0.2591490000	1r2f_A:0.3086780000):0.0915100000	1uzr_A:0.0000020000):1.7773300000	1mxr_A:2.5414020000):1.1763600000	(1jk0_A:0.3844620000	(2uw2_A:0.0000020000	1w68_A:0.0532280000):0.2207450000):1.2945000000):0.9605590000	3ee4_A:2.2702300000):2.6981400000	(1mty_D:2.6034080000	3dhg_A:3.1773730000):2.1895800000):1.0758600000):1.0158200000	(2inc_B:3.7965460000	(2inp_C:0.2426440000	1mty_B:9.9999980000):1.1454800000):1.5871500000):1.9486600000):1.3463100000	1nfv_A:1.7337690000):0.6755810000	2vzb_A:2.7929330000):0.3613410000	(((((1bcf_A:0.0000010000	3e1q_A:0.0000010000):0.4185140000	2fkz_A:0.1219430000):0.1637680000	1jgc_A:0.9797380000):1.2999600000	((1lko_A:1.2274000000	1yuz_A:1.5270960000):1.7882200000	3qhb_A:0.8807690000):4.5480600000):0.3113930000	((((((1lb3_A:0.0647260000	2za7_A:0.1808850000):0.4917730000	1bg7_A:0.2101880000):0.1844120000	1r03_A:0.4235730000):0.5263870000	(1z6o_A:3.5889860000	1z6o_M:1.1684530000):1.0463600000):0.6486930000	((1eum_A:0.5516460000	1krq_A:0.4204930000):0.8363690000	(3e6s_A:2.4678180000	(2jd7_A:0.3895220000	1vlg_A:0.6082640000):0.1697890000):0.1516350000):0.4285600000):0.3632130000	(((2uw1_A:0.0000010000	2uw1_B:0.0000010000):0.0135221000	1za0_A:7.6032010000):0.2601660000	1afr_A:0.0000020000):6.0008500000):1.1173500000):0.2122820000):1.3493200000):1.4016200000):0.6286750000):0.2656080000	(2chp_A:1.0967640000	((1qgh_A:0.4971080000	2ux1_A:1.1678520000):0.5714940000	(1ji4_A:1.8167140000	2fjc_A:1.5436830000):0.6563270000):0.1916100000):0.2576890000):0.1279230000);
(1ji5_A:0.5474960000	(1jig_A:0.4170810000	((1qgh_A:0.7920570000	2ux1_A:1.0034900000):0.4315850000	(1ji4_A:1.3695410000	2fjc_A:1.5879090000):0.8366080000):0.5938390000):0.1463470000	((1n1q_A:0.5283510000	((((1dps_A:0.0000010000	1jts_A:0.0000010000):0.6792300000	1o9r_A:0.5434310000):0.6567300000	1uvh_A:2.1245240000):0.6924740000	((1tjo_A:0.0000010000	1tk6_A:0.0000010000):0.9648630000	(((((2fzf_A:9.0136000000	(1otk_A:4.6934520000	(((((((1oqu_A:0.3279940000	1r2f_A:0.3664700000):0.1994310000	1uzr_A:0.0127470000):1.4142200000	1mxr_A:3.8502950000):1.3839700000	(1jk0_A:0.2164940000	(2uw2_A:0.0110340000	1w68_A:0.0505340000):0.2451140000):2.1461400000):0.8696550000	3ee4_A:0.9534700000):4.1427400000	(1mty_D:3.2759460000	3dhg_A:1.6514960000):1.2192700000):1.1971300000	(2inc_B:6.2401720000	(2inp_C:2.0783480000	1mty_B:5.0211250000):1.3108200000):2.2658100000):0.6901430000):0.6734610000):0.4864180000	2vzb_A:1.3266710000):1.7762000000	1nfv_A:1.2897240000):0.3585630000	((((1lko_A:1.6765040000	1yuz_A:1.7479670000):1.8939800000	3qhb_A:1.1741950000):3.2345900000	((((1lb3_A:0.1214900000	2za7_A:0.1447470000):0.4523710000	1bg7_A:0.2213270000):0.1655130000	1r03_A:0.2376560000):0.5906580000	((1z6o_A:2.3831040000	1z6o_M:0.7574550000):0.3930750000	((1eum_A:1.1027240000	1krq_A:0.5341830000):0.7048090000	((3e6s_A:2.7869620000	2jd7_A:0.4683120000):0.0855066000	1vlg_A:0.5428910000):0.2980310000):0.8174690000):0.2991480000):0.9226070000):0.1684240000	(((2uw1_A:0.0000010000	2uw1_B:0.0000010000):0.0000025416	1za0_A:8.4012860000):0.2532970000	1afr_A:0.0471450000):5.3837600000):0.6245190000):0.5550940000	(((1bcf_A:0.0000010000	3e1q_A:0.0000010000):0.6180970000	2fkz_A:0.2320590000):0.7543230000	1jgc_A:0.6996490000):1.2235700000):1.4999800000):1.0529100000):0.3944820000):0.4433420000	2chp_A:1.1058500000):0.2387980000);
(1ji5_A:0.4611990000	(1jig_A:0.2056370000	((1n1q_A:0.1698970000	(((((1dps_A:0.0000010000	1jts_A:0.0000010000):0.5198930000	1o9r_A:0.3141750000):0.5738490000	1uvh_A:1.6101570000):0.8905210000	(1tjo_A:0.0000010000	1tk6_A:0.0000010000):1.0704900000):0.3678140000	(((((2fzf_A:4.3080840000	((1otk_A:6.0149370000	(2inc_B:4.8957520000	(2inp_C:0.3089990000	1mty_B:8.1742960000):0.3826000000):2.5682500000):0.6257490000	((((((1oqu_A:0.2782200000	1r2f_A:0.3990240000):0.1274310000	1uzr_A:0.0000020000):1.9492200000	1mxr_A:1.5596250000):1.8308000000	(1jk0_A:0.2105450000	(2uw2_A:0.0262990000	1w68_A:0.0287250000):0.2848560000):2.4121800000):2.1191600000	3ee4_A:1.6690760000):2.5426300000	(1mty_D:3.1971180000	3dhg_A:1.8122860000):1.0251500000):1.1422400000):3.8227000000):1.1712700000	2vzb_A:1.7833730000):0.3942450000	1nfv_A:2.4720850000):0.4793240000	((((1lko_A:0.8879280000	1yuz_A:2.2803180000):0.5227550000	3qhb_A:2.5956380000):4.0285200000	(((2uw1_A:0.0000010000	2uw1_B:0.0000010000):0.0000025416	1za0_A:7.3153970000):0.2468760000	1afr_A:0.0000020000):4.3654500000):0.7161370000	((((1lb3_A:0.1210920000	2za7_A:0.1397470000):0.6856070000	1bg7_A:0.1200760000):0.0392770000	1r03_A:0.4057330000):0.3639230000	((1z6o_A:1.7169420000	1z6o_M:1.1159860000):0.4325460000	(((1eum_A:0.9389070000	1krq_A:0.4020530000):0.5518600000	3e6s_A:1.9536490000):0.3507690000	(2jd7_A:0.6114180000	1vlg_A:0.4446880000):0.4941150000):0.9244880000):0.3592840000):1.5791500000):1.4445200000):0.3434180000	(((1bcf_A:0.0000010000	3e1q_A:0.0000010000):0.1751240000	2fkz_A:0.2667580000):0.6298030000	1jgc_A:0.2997710000):1.0068600000):1.2337100000):0.6765090000):0.1706050000	2chp_A:0.7260680000):0.1575750000):0.0753276000	((1qgh_A:0.5139660000	2ux1_A:0.9325030000):0.5791400000	(1ji4_A:1.4367940000	2fjc_A:1.4033880000):0.4640240000):0.2191070000);
(1ji5_A:0.3912750000	((1jig_A:0.2785810000	((1qgh_A:0.3950720000	2ux1_A:1.1058830000):0.6502030000	(1ji4_A:1.3637890000	2fjc_A:1.6219110000):0.3588880000):0.2883290000):0.0610571000	((((1dps_A:0.0000010000	1jts_A:0.0000010000):0.6957610000	1o9r_A:0.2020300000):1.1600100000	1uvh_A:1.2206810000):0.9303360000	((1tjo_A:0.0000010000	1tk6_A:0.0000010000):0.7632560000	((2fzf_A:9.9999980000	2vzb_A:1.1367550000):1.4207100000	(((((1bcf_A:0.0000010000	3e1q_A:0.0000010000):0.4761810000	2fkz_A:0.2720490000):0.1063200000	1jgc_A:0.7240320000):1.2991500000	(((1lko_A:0.9182790000	1yuz_A:1.7130070000):1.0608100000	3qhb_A:0.7302770000):4.9247100000	((((((1lb3_A:0.1374940000	2za7_A:0.0877270000):0.3947040000	1bg7_A:0.1489400000):0.1984480000	1r03_A:0.3990150000):0.3906660000	(1z6o_A:2.2794820000	1z6o_M:1.2865080000):0.6034530000):0.2893320000	(((2uw1_A:0.0000010000	2uw1_B:0.0000010000):0.0064954700	1za0_A:5.5331340000):0.2272020000	1afr_A:0.0477460000):5.3765300000):0.3980670000	((1eum_A:0.7548020000	1krq_A:0.4673680000):0.9418720000	((3e6s_A:2.4905950000	2jd7_A:0.3477500000):0.0758618000	1vlg_A:0.5438640000):0.2616340000):0.1601520000):1.5789000000):0.4266250000):0.1645760000	(1nfv_A:1.7849720000	((1otk_A:2.6677200000	(2inc_B:3.5954890000	(2inp_C:0.4649140000	1mty_B:8.1458240000):0.7668150000):2.8538400000):1.0225200000	((((((1oqu_A:0.2413290000	1r2f_A:0.2702010000):0.0621442000	1uzr_A:0.0469370000):1.5517300000	1mxr_A:1.7642440000):0.9977420000	(1jk0_A:0.3936290000	(2uw2_A:0.0019820000	1w68_A:0.0315630000):0.0978762000):1.7009800000):1.8430800000	3ee4_A:1.7787240000):1.7914400000	(1mty_D:3.6141130000	3dhg_A:1.2316800000):3.8003000000):3.1718200000):2.6588800000):0.6533670000):0.6030900000):0.5599470000):0.5399730000):0.6395000000):0.0801859000	(1n1q_A:0.3547580000	2chp_A:0.9494790000):0.2438160000);
(1ji5_A:0.5458090000	(1jig_A:0.2149340000	((1qgh_A:0.4515060000	2ux1_A:1.4344220000):0.6099540000	(1ji4_A:1.1784270000	2fjc_A:1.4614200000):1.4284100000):0.5213480000):0.1035260000	((1n1q_A:0.3586060000	((((1dps_A:0.0000010000	1jts_A:0.0000010000):0.5428760000	1o9r_A:0.3472430000):0.3253730000	1uvh_A:1.3807310000):1.0248200000	((1tjo_A:0.0000020000	1tk6_A:0.0000020000):0.6413500000	((2fzf_A:7.7120260000	2vzb_A:1.3993560000):0.9125260000	((((((1bcf_A:0.0000010000	3e1q_A:0.0000010000):0.3131870000	2fkz_A:0.2151630000):0.3036370000	1jgc_A:0.5756310000):1.2653100000	(((1lko_A:0.3062660000	1yuz_A:2.2178060000):1.7432100000	3qhb_A:1.3094360000):2.4695700000	(((((1lb3_A:0.1620740000	2za7_A:0.0660590000):0.4502840000	1bg7_A:0.0825040000):0.2414940000	1r03_A:0.1686290000):0.7308510000	((1z6o_A:2.1217060000	1z6o_M:0.7850740000):0.4522150000	(((1eum_A:0.8812600000	1krq_A:0.4622090000):0.5350720000	3e6s_A:2.0045700000):0.3986980000	(2jd7_A:0.4579340000	1vlg_A:0.3915990000):0.5282630000):0.4679870000):0.2366710000):0.3401080000	(((2uw1_A:0.0000010000	2uw1_B:0.0000010000):0.0056528400	1za0_A:6.7318050000):0.2039040000	1afr_A:0.0000020000):4.0530000000):0.3624850000):0.3889640000):0.4227320000	(1otk_A:5.4505060000	((((((1oqu_A:0.2328720000	1r2f_A:0.3416620000):0.1057410000	1uzr_A:0.0719860000):2.1514200000	1mxr_A:1.4405150000):0.9389650000	(1jk0_A:0.2060480000	(2uw2_A:0.0318260000	1w68_A:0.0253340000):0.1960820000):1.1285200000):1.9463200000	3ee4_A:1.2415770000):1.0275500000	(1mty_D:3.0590640000	3dhg_A:2.2281610000):1.5806300000):2.1167800000):1.5174900000):0.3595580000	(1nfv_A:0.9809880000	(2inc_B:3.4339320000	(2inp_C:0.9500180000	1mty_B:7.2604600000):1.5594100000):5.8120400000):0.9289540000):0.8547600000):2.7243000000):1.2721100000):0.8316690000):0.3657900000	2chp_A:0.8373020000):0.0302505000);
(1ji5_A:0.5895700000	(1jig_A:0.3272480000	(((1qgh_A:0.5619110000	2ux1_A:1.0978080000):0.2716670000	(((1dps_A:0.0000010000	1jts_A:0.0000010000):0.3779760000	1o9r_A:0.5315830000):0.3201950000	1uvh_A:1.8460390000):1.2985400000):0.2982920000	((1ji4_A:1.5551120000	2fjc_A:1.2290460000):0.2974670000	((1tjo_A:0.0000010000	1tk6_A:0.0000010000):1.7760800000	((((((2fzf_A:6.4834380000	((((1otk_A:7.3456660000	(2inc_B:4.4648810000	(2inp_C:0.4890960000	1mty_B:8.3986400000):2.3123800000):2.7514600000):0.0000026561	(1mty_D:2.1950290000	3dhg_A:2.0333220000):1.1216700000):1.1491400000	(((2uw1_A:0.0000010000	2uw1_B:0.0000010000):0.0000022029	1za0_A:6.9164830000):0.1664310000	1afr_A:0.0814120000):4.2055200000):1.1092200000	(((((1oqu_A:0.2890460000	1r2f_A:0.3545940000):0.0574908000	1uzr_A:0.0178490000):1.7456900000	1mxr_A:1.9321280000):0.6721600000	(1jk0_A:0.1895800000	(2uw2_A:0.0229300000	1w68_A:0.0292710000):0.3997880000):1.7956800000):3.3333800000	3ee4_A:0.1412270000):3.1874400000):0.6743760000):1.3578000000	(((((1lb3_A:0.0905070000	2za7_A:0.0928170000):0.4114280000	1bg7_A:0.0982630000):0.0835213000	1r03_A:0.3383810000):0.4993100000	(1z6o_A:1.9531150000	1z6o_M:1.3274650000):0.4528520000):0.0310955000	((1eum_A:1.0046590000	1krq_A:0.4635140000):0.3498300000	(3e6s_A:2.1064770000	(2jd7_A:0.4838800000	1vlg_A:0.5457090000):0.3234870000):0.2139800000):0.9880520000):1.0720300000):0.4246190000	((1lko_A:1.8948730000	1yuz_A:1.9789340000):1.7141200000	3qhb_A:1.3302000000):3.1453700000):0.8972900000	(((1bcf_A:0.0000010000	3e1q_A:0.0000010000):0.4006290000	2fkz_A:0.1972700000):0.5321530000	1jgc_A:0.5754530000):1.2501000000):0.3898980000	1nfv_A:2.8312100000):0.8729090000	2vzb_A:2.8487370000):1.1274600000):0.5698650000):0.6700920000):0.1677360000):0.0896293000	(1n1q_A:0.4960310000	2chp_A:1.2853130000):0.1054880000);
(1ji5_A:0.5709490000	1jig_A:0.3300720000	((1n1q_A:0.2122680000	((((1dps_A:0.0000010000	1jts_A:0.0000010000):0.7187940000	1o9r_A:0.6221430000):0.7600830000	1uvh_A:1.1516340000):1.1902500000	((1tjo_A:0.0000010000	1tk6_A:0.0000010000):1.2954300000	((((2fzf_A:7.5630480000	((1lko_A:1.5013370000	1yuz_A:1.7967460000):0.9531570000	3qhb_A:1.9623270000):2.9858400000):0.7229240000	((((1bcf_A:0.0000010000	3e1q_A:0.0000010000):0.4706270000	2fkz_A:0.1934900000):0.5086240000	1jgc_A:0.4639520000):1.0200900000	((((((1lb3_A:0.1000070000	2za7_A:0.0944790000):0.6386760000	1bg7_A:0.0908880000):0.1332610000	1r03_A:0.4553830000):0.4739020000	(1z6o_A:2.6322100000	1z6o_M:1.4586340000):0.3581380000):0.1240760000	(((1eum_A:1.1295640000	1krq_A:0.1984890000):0.6010670000	(2jd7_A:0.4820930000	1vlg_A:0.6571730000):0.4598730000):0.3850060000	3e6s_A:2.1952890000):0.4681780000):1.5231800000	((((1otk_A:3.0829650000	((2inc_B:4.4219340000	2inp_C:1.3328570000):2.3577300000	1mty_B:3.9549150000):2.5389100000):3.9844100000	(1mty_D:3.4310920000	3dhg_A:1.6158990000):0.9022440000):2.6418800000	(((((1oqu_A:0.2902210000	1r2f_A:0.2936410000):0.0728527000	1uzr_A:0.0000030000):2.6644300000	1mxr_A:2.4122960000):0.5933800000	(1jk0_A:0.2806260000	(2uw2_A:0.0213810000	1w68_A:0.0358960000):0.2079870000):2.2483700000):2.4678200000	3ee4_A:0.4530350000):2.6461600000):3.0671600000	((2uw1_A:0.0000010000	2uw1_B:0.0000010000):0.0421890000	(1afr_A:0.2556480000	1za0_A:7.1635080000):0.0267354000):4.1526900000):2.3162700000):0.7128440000):0.4980260000):0.2951280000	1nfv_A:2.5837100000):0.4003670000	2vzb_A:3.2166140000):2.0142000000):0.5844580000):1.1323000000):0.3511270000	(2chp_A:1.0145210000	((1qgh_A:0.2723970000	2ux1_A:1.5303220000):0.4776100000	(1ji4_A:1.1131830000	2fjc_A:1.1922490000):1.1161200000):0.2514350000):0.2256830000):0.1547400000);
(1ji5_A:0.2545570000	((1jig_A:0.2260090000	2chp_A:0.9620340000):0.0551787000	(1n1q_A:0.1988160000	((((1dps_A:0.0000010000	1jts_A:0.0000010000):0.5900670000	1o9r_A:0.6575990000):0.5881830000	1uvh_A:1.6751300000):0.6163830000	((1tjo_A:0.0000010000	1tk6_A:0.0000010000):0.9626930000	((((2fzf_A:5.9086490000	((1otk_A:4.0126080000	((((((1oqu_A:0.3029310000	1r2f_A:0.3191830000):0.2080210000	1uzr_A:0.0000030000):1.3172900000	1mxr_A:1.6153330000):0.8526130000	((1jk0_A:0.4789730000	2uw2_A:0.0219460000):0.0241119000	1w68_A:0.0000020000):2.0033000000):0.8938620000	3ee4_A:1.3417660000):4.6926100000	(1mty_D:1.9625260000	3dhg_A:3.5823220000):0.9664290000):0.8188790000):0.3537620000	((2inc_B:4.2894220000	2inp_C:2.1779580000):0.9435630000	1mty_B:6.5240250000):1.1086600000):1.9700700000):1.0082400000	2vzb_A:1.0529360000):1.0128800000	1nfv_A:2.5483010000):0.3630060000	((((1bcf_A:0.0000010000	3e1q_A:0.0000010000):0.2978360000	2fkz_A:0.4091890000):0.6487420000	1jgc_A:0.6016760000):1.2896600000	(((1lko_A:1.6441390000	1yuz_A:1.6783060000):0.8246160000	3qhb_A:1.5293420000):2.8663500000	((((((1lb3_A:0.1548930000	2za7_A:0.1412190000):0.5931320000	1bg7_A:0.2252820000):0.1648280000	1r03_A:0.3608470000):0.7155440000	(1z6o_A:2.4241530000	1z6o_M:1.3003890000):0.4749610000):0.6916620000	(((1eum_A:0.5145910000	1krq_A:0.5154120000):0.4647920000	3e6s_A:1.5845180000):0.2940540000	(2jd7_A:0.2244300000	1vlg_A:0.8217160000):0.2507750000):0.4210290000):1.4486700000	(((2uw1_A:0.0000010000	2uw1_B:0.0000010000):0.0017183100	1za0_A:7.4368100000):0.2516080000	1afr_A:0.0000020000):3.5543500000):1.4008900000):1.0199700000):0.3275420000):1.1463500000):1.0359100000):0.8294340000):0.2243780000):0.2931960000	((1qgh_A:0.3598400000	2ux1_A:1.3822270000):0.4713690000	(1ji4_A:1.6555030000	2fjc_A:1.7634990000):0.7055080000):0.3522740000);
(1ji5_A:0.2748860000	((1jig_A:0.2472690000	((1ji4_A:1.2600310000	2fjc_A:1.0459010000):0.5568710000	((((1dps_A:0.0000010000	1jts_A:0.0000010000):0.5287320000	1o9r_A:0.3795530000):0.3638110000	1uvh_A:1.9297440000):1.1112700000	((1tjo_A:0.0000010000	1tk6_A:0.0000010000):1.2395200000	((((2fzf_A:8.0767970000	((1otk_A:5.1417270000	((((((1oqu_A:0.2961760000	1r2f_A:0.3285030000):0.1724040000	1uzr_A:0.0000020000):1.8350600000	1mxr_A:1.8894530000):0.7044640000	(1jk0_A:0.1404120000	(2uw2_A:0.0349230000	1w68_A:0.0513320000):0.3666210000):1.6847700000):1.4604900000	3ee4_A:1.7296610000):2.0527600000	(1mty_D:3.4908270000	3dhg_A:2.3052710000):1.1004500000):0.5543590000):0.0595505000	(2inc_B:4.9603750000	(2inp_C:0.3859550000	1mty_B:7.7751530000):1.6819200000):1.4617100000):0.4812080000):1.6424500000	1nfv_A:1.4629910000):0.5413630000	(((((1bcf_A:0.0000010000	3e1q_A:0.0000010000):0.3399140000	2fkz_A:0.2318230000):0.3129960000	1jgc_A:0.6931180000):2.2989200000	(((((1lb3_A:0.1227080000	2za7_A:0.1221300000):0.5975920000	(1bg7_A:0.1333540000	(1z6o_A:1.8329630000	1z6o_M:1.6085660000):1.0835300000):0.1043720000):0.0865436000	1r03_A:0.2815720000):0.2698900000	(((2uw1_A:0.0000010000	2uw1_B:0.0000010000):0.0217719000	1za0_A:5.4187440000):0.2804050000	1afr_A:0.0061670000):5.9651800000):1.0505500000	((1eum_A:0.9442440000	1krq_A:0.5661210000):0.7338390000	(3e6s_A:2.5381360000	(2jd7_A:0.6506150000	1vlg_A:0.3982980000):0.2941360000):0.3715630000):0.2905920000):1.6122400000):0.2643680000	((1lko_A:1.1505520000	1yuz_A:3.5274160000):2.0552900000	3qhb_A:1.2531460000):3.5106200000):0.3147190000):0.5193840000	2vzb_A:2.1096020000):1.4035400000):0.5879870000):0.4802740000):0.2398820000):0.1454360000	(1n1q_A:0.3931150000	2chp_A:0.9594630000):0.1740880000):0.1630900000	(1qgh_A:0.3857090000	2ux1_A:1.2840020000):0.8412550000);
(1ji5_A:0.6424000000	(1jig_A:0.3265280000	((1qgh_A:1.2425640000	2ux1_A:1.3132570000):0.3350500000	(1ji4_A:2.1432010000	2fjc_A:1.2881500000):0.4649360000):0.8940830000):0.1275270000	((1n1q_A:0.4105570000	((((1dps_A:0.0000010000	1jts_A:0.0000010000):0.3932040000	1o9r_A:0.6013210000):0.6006220000	1uvh_A:2.5395200000):2.5807900000	((1tjo_A:0.0000010000	1tk6_A:0.0000010000):2.4730500000	((((2fzf_A:6.6328740000	1nfv_A:1.1717580000):0.4404680000	((1otk_A:4.6611360000	((((((1oqu_A:0.4033800000	1r2f_A:0.3812560000):0.0996759000	1uzr_A:0.0476330000):1.8959300000	1mxr_A:2.1217780000):0.8683990000	(1jk0_A:0.4031090000	(2uw2_A:0.0042280000	1w68_A:0.0601960000):0.3870920000):1.8340500000):2.0821500000	3ee4_A:1.9496020000):3.7613900000	(1mty_D:2.7111870000	3dhg_A:2.4839710000):0.8152660000):0.9209250000):0.5591970000	(2inc_B:4.5773330000	(2inp_C:1.8301710000	1mty_B:6.1319800000):0.9688670000):3.1010900000):2.5859400000):1.4780200000	2vzb_A:2.3894010000):0.7823290000	((((1bcf_A:0.0000010000	3e1q_A:0.0000010000):0.3627190000	2fkz_A:0.3664140000):0.3435460000	1jgc_A:1.0227990000):1.3300000000	((((1lko_A:2.0970360000	1yuz_A:2.4985380000):1.6540100000	3qhb_A:2.3358660000):3.2729900000	(((2uw1_A:0.0000010000	2uw1_B:0.0000010000):0.0380591000	1afr_A:0.2232890000):0.8689280000	1za0_A:7.8369590000):5.4312200000):0.7169150000	((((1lb3_A:0.0845080000	2za7_A:0.0866200000):0.6022740000	(1bg7_A:0.1156230000	(1z6o_A:2.9134820000	1z6o_M:1.9497570000):0.7886000000):0.0904156000):0.3478500000	1r03_A:0.1713920000):0.9646090000	(((1eum_A:0.9988590000	1krq_A:0.7652290000):1.0346000000	(2jd7_A:0.5434350000	1vlg_A:0.5935010000):0.1764510000):0.5643350000	3e6s_A:2.5122400000):0.9841820000):1.4371500000):0.5243800000):0.1512910000):1.0930900000):1.9585300000):0.0996164000):0.3433310000	2chp_A:1.1613550000):0.1815220000);
(1ji5_A:0.4240490000	(1jig_A:0.3690880000	((1qgh_A:0.4227980000	2ux1_A:1.4935550000):0.2244600000	(1ji4_A:1.6439850000	2fjc_A:1.2929480000):1.2086000000):0.4638050000):0.0826726000	(1n1q_A:0.4626630000	(2chp_A:0.9248650000	((((1dps_A:0.0000010000	1jts_A:0.0000010000):0.7695790000	1o9r_A:0.3236010000):0.5662890000	1uvh_A:2.5663330000):1.4900600000	((1tjo_A:0.0000010000	1tk6_A:0.0000010000):1.3179500000	(((2fzf_A:7.6790360000	2vzb_A:0.8240730000):0.6159720000	((1nfv_A:1.8243610000	(1otk_A:4.2046490000	((2inc_B:4.3590300000	1mty_B:5.9625150000):0.7210460000	2inp_C:1.3889800000):2.7905000000):3.3123600000):0.5208740000	((((((1oqu_A:0.2211270000	1r2f_A:0.3323440000):0.0943990000	1uzr_A:0.0345990000):1.8909500000	1mxr_A:2.0583360000):1.3325600000	(1jk0_A:0.4092170000	(2uw2_A:0.0082140000	1w68_A:0.0093250000):0.1826080000):2.1200700000):0.9434720000	3ee4_A:1.3139920000):3.9690700000	(1mty_D:1.8352450000	3dhg_A:2.8531640000):1.8322700000):2.7404000000):0.3226210000):0.3200580000	((((1bcf_A:0.0000010000	3e1q_A:0.0000010000):0.3010010000	2fkz_A:0.2386150000):0.7886470000	1jgc_A:0.4920260000):1.6042500000	((((1lko_A:1.1673070000	1yuz_A:2.1831990000):1.5664600000	3qhb_A:1.5808260000):2.9061400000	(((((1lb3_A:0.1167020000	2za7_A:0.1145820000):0.5058190000	1bg7_A:0.1283460000):0.0895217000	1r03_A:0.3263860000):0.4353220000	(1z6o_A:2.2173330000	1z6o_M:1.3983500000):0.4466830000):0.2755070000	(((1eum_A:0.9361800000	1krq_A:0.4730480000):0.7129650000	(2jd7_A:0.1455290000	1vlg_A:0.6652260000):0.2090480000):0.1550240000	3e6s_A:2.5483550000):0.6710290000):0.8587530000):0.0829918000	(((2uw1_A:0.0000010000	2uw1_B:0.0000010000):0.0040764800	1za0_A:6.5455630000):0.2808030000	1afr_A:0.0000020000):4.9817200000):1.3581000000):0.3525360000):0.8730420000):1.6797800000):0.4549960000):0.4499750000):0.2815420000);
(1ji5_A:0.2766870000	(1jig_A:0.3593930000	(((1n1q_A:0.3734260000	((1ji4_A:1.0931790000	2fjc_A:1.7227860000):0.6766270000	((1tjo_A:0.0000010000	1tk6_A:0.0000010000):1.7527800000	(((((2fzf_A:5.2038070000	((1otk_A:4.0219410000	((2inc_B:3.4205800000	1mty_B:5.9600230000):0.6581050000	2inp_C:1.1937360000):2.1355000000):0.5806970000	((((((1oqu_A:0.3962760000	1r2f_A:0.3380730000):0.1210490000	1uzr_A:0.0254130000):1.5117700000	1mxr_A:2.3699510000):2.2035100000	(1jk0_A:0.2672290000	(2uw2_A:0.0374370000	1w68_A:0.0005070000):0.2522600000):0.6212470000):1.7512700000	3ee4_A:2.9939520000):1.5095200000	(1mty_D:4.1171720000	3dhg_A:1.5744270000):1.3693500000):2.4985400000):1.3705500000):2.7272500000	1nfv_A:1.8467480000):1.5264500000	2vzb_A:2.1220090000):0.2239160000	((((1lko_A:0.9788840000	1yuz_A:2.7161750000):1.8231400000	3qhb_A:2.2042210000):1.3846900000	(((2uw1_A:0.0000010000	2uw1_B:0.0000010000):0.0156214000	1za0_A:8.8745410000):0.2163700000	1afr_A:0.0000030000):5.6183000000):2.0969000000	(((((1lb3_A:0.1428540000	2za7_A:0.1337130000):0.4605530000	1bg7_A:0.2286770000):0.2192870000	1r03_A:0.3346240000):0.7056910000	(1z6o_A:3.0063840000	1z6o_M:1.3649250000):0.4476680000):0.5439060000	(((1eum_A:0.9148830000	1krq_A:0.3939330000):0.4461900000	3e6s_A:2.2203980000):0.4733980000	(2jd7_A:0.3497400000	1vlg_A:0.8798940000):0.3119630000):0.7132200000):1.5270600000):0.6464930000):0.0174278000	(((1bcf_A:0.0000010000	3e1q_A:0.0000010000):0.4052400000	2fkz_A:0.3355450000):0.7361870000	1jgc_A:0.5753360000):0.9402240000):1.4060800000):1.3641100000):0.3239950000):0.0922184000	(((1dps_A:0.0000010000	1jts_A:0.0000010000):0.4713650000	1o9r_A:0.5964890000):0.2712110000	1uvh_A:3.0003800000):1.7654600000):0.3499830000	2chp_A:1.2347220000):0.3578980000):0.4105700000	(1qgh_A:0.5889150000	2ux1_A:1.4343410000):0.9218100000);
(1ji5_A:0.4658510000	(1jig_A:0.0959170000	((1qgh_A:0.3641740000	2ux1_A:1.2302280000):0.7339000000	((1ji4_A:1.4304440000	((((1dps_A:0.0000010000	1jts_A:0.0000010000):0.6156520000	1o9r_A:0.2908470000):0.5946750000	1uvh_A:1.6367720000):0.6495920000	((1tjo_A:0.0000010000	1tk6_A:0.0000010000):1.1420000000	((((((((2fzf_A:6.5564110000	3qhb_A:1.9911640000):1.2654900000	1yuz_A:1.7587840000):2.3947600000	1lko_A:0.6868380000):2.5703200000	((1otk_A:4.0174150000	(2inc_B:3.6156830000	(2inp_C:0.8031690000	1mty_B:7.2401670000):0.5924050000):2.8808900000):1.3553300000	((((((((1oqu_A:0.2188430000	1r2f_A:0.3082030000):0.1072810000	1uzr_A:0.0000030000):1.1022300000	1mxr_A:1.4488420000):0.6101690000	(1jk0_A:0.4182110000	(2uw2_A:0.0110510000	1w68_A:0.0475150000):0.2013710000):1.9611400000):1.0451700000	3ee4_A:2.1140460000):3.5089000000	3dhg_A:1.8721210000):1.7984600000	1mty_D:1.9519180000):0.8195100000	(((2uw1_A:0.0000010000	2uw1_B:0.0000010000):0.0000021506	1za0_A:6.5510710000):0.1923070000	1afr_A:0.0633610000):2.7186500000):2.5738100000):2.9340500000):0.0000020461	(((((1lb3_A:0.1517420000	2za7_A:0.0798010000):0.4484370000	1bg7_A:0.3124150000):0.0952187000	1r03_A:0.5405990000):0.7472370000	(1z6o_A:3.3655240000	1z6o_M:0.9881380000):1.1195000000):0.2782660000	((1eum_A:0.9230030000	1krq_A:0.5070820000):0.4638320000	(3e6s_A:2.7244150000	(2jd7_A:0.4384090000	1vlg_A:0.7262170000):0.3753170000):0.4328970000):0.7510220000):1.7755000000):0.8280500000	2vzb_A:1.1210340000):0.3123600000	1nfv_A:3.2047050000):0.2881510000	(((1bcf_A:0.0000010000	3e1q_A:0.0000010000):0.3358570000	2fkz_A:0.1725230000):0.4481320000	1jgc_A:0.6244700000):2.5395600000):1.0669800000):1.0154800000):0.4016760000):0.2224690000	2fjc_A:1.7011830000):0.3853690000):0.2220720000):0.1658660000	(1n1q_A:0.3581740000	2chp_A:1.1317730000):0.2095050000);
(1ji5_A:0.4030840000	(1jig_A:0.2020350000	(((1qgh_A:0.5182420000	2ux1_A:0.7054420000):0.6343960000	((1ji4_A:1.1616850000	2fjc_A:1.4040270000):0.2564180000	((((1dps_A:0.0000010000	1jts_A:0.0000010000):0.6637650000	1o9r_A:0.3779270000):0.5833420000	1uvh_A:1.2143850000):0.5047680000	(1tjo_A:0.0000010000	1tk6_A:0.0000010000):2.0886100000):0.7464840000):0.1770940000):0.1698760000	((((2fzf_A:5.9553180000	2vzb_A:1.4879030000):1.4784100000	(1nfv_A:1.0004620000	(((1otk_A:3.6742460000	((2inc_B:3.9126480000	1mty_B:4.9747800000):0.7507960000	2inp_C:1.1035010000):1.6216800000):0.6736610000	(1mty_D:2.8437700000	3dhg_A:1.6293990000):1.1376700000):0.5430280000	(((((1oqu_A:0.2881050000	1r2f_A:0.3340780000):0.1363920000	1uzr_A:0.0055560000):1.4846800000	1mxr_A:1.3966260000):0.9771600000	(1jk0_A:0.2159600000	(2uw2_A:0.0246850000	1w68_A:0.0390090000):0.2078870000):0.9962890000):1.5168500000	3ee4_A:1.5883500000):1.8542000000):2.5886100000):0.9841600000):0.6980090000	(((1lko_A:1.2394180000	1yuz_A:1.9620200000):1.2228600000	3qhb_A:0.9994850000):1.0647100000	((((1lb3_A:0.1537240000	2za7_A:0.0836240000):0.4028840000	(1bg7_A:0.2204610000	1r03_A:0.3947650000):0.0557627000):0.6004320000	((1z6o_A:1.7496940000	1z6o_M:0.8522030000):0.5508050000	(((1eum_A:1.0127480000	1krq_A:0.5138600000):0.7888070000	3e6s_A:2.2898920000):0.3610180000	(2jd7_A:0.7989780000	1vlg_A:0.3749260000):0.2438300000):1.1438600000):0.2838190000):2.3075800000	(((2uw1_A:0.0000010000	2uw1_B:0.0000010000):0.0000026381	1za0_A:6.2439040000):0.2838090000	1afr_A:0.0404400000):2.2175200000):0.5922540000):0.8098690000):0.1518760000	(((1bcf_A:0.0000010000	3e1q_A:0.0000010000):0.6083530000	2fkz_A:0.1947930000):0.5032520000	1jgc_A:0.6800560000):1.5548900000):2.5419200000):0.4700950000):0.1611210000	(1n1q_A:0.4340680000	2chp_A:1.0670500000):0.2166160000);
(1ji5_A:0.4231500000	((1jig_A:0.1493620000	((1qgh_A:0.6512610000	2ux1_A:1.2131370000):0.5199350000	(1ji4_A:1.8397700000	2fjc_A:1.7167580000):0.4370730000):0.4276320000):0.0873823000	(2chp_A:0.9733940000	((((1dps_A:0.0000010000	1jts_A:0.0000010000):0.8589960000	1o9r_A:0.1785140000):0.6131260000	1uvh_A:1.8840500000):2.1880900000	((1tjo_A:0.0000010000	1tk6_A:0.0000010000):2.2103900000	(((2fzf_A:8.1822790000	2vzb_A:1.2537000000):0.6060750000	(1nfv_A:2.6942290000	((1otk_A:5.2588120000	((2inc_B:2.3044520000	1mty_B:5.5561310000):0.6059560000	2inp_C:1.2422010000):2.9994600000):0.5364520000	((((((1oqu_A:0.3401180000	1r2f_A:0.3550390000):0.1129380000	1uzr_A:0.0000020000):2.7394900000	(1jk0_A:0.3199800000	(2uw2_A:0.0038420000	1w68_A:0.0636610000):0.3039990000):2.5369900000):0.6407900000	1mxr_A:1.3716330000):1.8287300000	3ee4_A:2.2805090000):3.7409100000	(1mty_D:1.4271110000	3dhg_A:3.7426210000):1.8331900000):1.0926200000):1.3539100000):1.2003000000):0.1125620000	((((1bcf_A:0.0000010000	3e1q_A:0.0000010000):0.2998680000	2fkz_A:0.3433580000):0.8948350000	1jgc_A:0.0566630000):2.8947500000	(((1lko_A:1.2117510000	1yuz_A:1.8537260000):1.3333100000	3qhb_A:1.3766010000):2.9028700000	(((((1lb3_A:0.0721100000	2za7_A:0.1667820000):0.4939020000	((1z6o_A:1.9957840000	1z6o_M:1.4485930000):0.8046040000	(((1eum_A:0.7079640000	1krq_A:0.4841190000):0.4721150000	(2jd7_A:0.2018480000	1vlg_A:0.5877470000):0.3315100000):0.4623750000	3e6s_A:1.3984220000):1.5269000000):0.1821550000):0.1048130000	1bg7_A:0.3346380000):0.1700210000	1r03_A:0.2846000000):1.7719100000	(((2uw1_A:0.0000010000	2uw1_B:0.0000010000):0.0066469000	1za0_A:8.3816840000):0.2575800000	1afr_A:0.0000020000):5.7861900000):0.2146680000):0.6754430000):0.1324200000):0.9273620000):0.9242160000):0.4210280000):0.3202730000):0.0953313000	1n1q_A:0.5215360000);
(1ji5_A:0.5995050000	(1jig_A:0.2546090000	((1qgh_A:0.8205270000	2ux1_A:1.0098730000):0.7246330000	((1ji4_A:1.8111930000	2fjc_A:1.2237010000):0.6109280000	((((1dps_A:0.0000010000	1jts_A:0.0000010000):0.7150210000	1o9r_A:0.2677110000):0.9063760000	1uvh_A:1.7766570000):0.4653320000	((1tjo_A:0.0000010000	1tk6_A:0.0000010000):1.0631900000	(2fzf_A:4.9911930000	(2vzb_A:1.9765550000	(((((1bcf_A:0.0000010000	3e1q_A:0.0000010000):0.5545360000	2fkz_A:0.1326410000):0.5540570000	1jgc_A:0.7792580000):1.7160200000	(((1lko_A:1.3399460000	1yuz_A:1.2288520000):1.5132900000	3qhb_A:1.1458940000):2.1735800000	((((((((1lb3_A:0.0977440000	2za7_A:0.0879600000):0.7229790000	1bg7_A:0.1351010000):0.2227200000	1r03_A:0.3680140000):0.4611110000	(1z6o_A:2.6642620000	1z6o_M:1.1071410000):0.6641700000):0.7159090000	(1eum_A:0.6589510000	1krq_A:0.3690500000):0.8344620000):0.2127490000	3e6s_A:1.8952950000):0.2206940000	(2jd7_A:0.8047090000	1vlg_A:0.4180660000):0.0923472000):1.1568100000	(((2uw1_A:0.0000010000	2uw1_B:0.0000010000):0.0088814500	1za0_A:5.4877620000):0.2320910000	1afr_A:0.0718240000):5.0561100000):1.2909300000):0.5527500000):0.2320980000	(1nfv_A:1.6346480000	((1otk_A:4.8875750000	(2inc_B:4.8519980000	(2inp_C:2.1190160000	1mty_B:5.9654250000):0.5056880000):3.2595200000):3.6993400000	((((((1oqu_A:0.2835090000	1r2f_A:0.3420670000):0.0410822000	1uzr_A:0.0198500000):1.2210000000	1mxr_A:2.7694680000):0.6368910000	(1jk0_A:0.2599730000	(2uw2_A:0.0000020000	1w68_A:0.0296890000):0.2045050000):2.3964300000):1.6629700000	3ee4_A:1.2022470000):0.9523610000	(1mty_D:2.2641320000	3dhg_A:1.5797790000):2.7337100000):1.8236400000):2.1327700000):0.5173930000):0.5606680000):0.7465550000):0.8253420000):0.6749260000):0.4916300000):0.3436620000):0.3516360000):0.0700825000	(1n1q_A:0.3714220000	2chp_A:1.1832250000):0.0793741000);
(1ji5_A:0.3934380000	(1jig_A:0.2674880000	(((1qgh_A:0.5402330000	2ux1_A:1.3558770000):0.5908830000	(1ji4_A:1.2787150000	2fjc_A:1.0515810000):0.9442400000):0.2793060000	((((1dps_A:0.0000010000	1jts_A:0.0000010000):0.7799240000	1o9r_A:0.3959950000):0.5206050000	1uvh_A:1.8473520000):1.1315700000	((1tjo_A:0.0000010000	1tk6_A:0.0000010000):1.6726900000	((((2fzf_A:6.6052560000	2vzb_A:1.0486180000):1.9472600000	(((1lko_A:2.3092990000	1yuz_A:1.4607010000):1.4629300000	3qhb_A:1.6383960000):2.9807300000	(((((((1lb3_A:0.0642190000	2za7_A:0.1432500000):0.5830710000	1bg7_A:0.2176390000):0.1286440000	1r03_A:0.4583170000):0.6593310000	1z6o_M:2.0068060000):0.2599530000	1z6o_A:2.7310310000):0.2745750000	(((1eum_A:0.7095840000	1krq_A:0.7179000000):1.0959400000	(2jd7_A:0.2937740000	1vlg_A:0.8124270000):0.0842303000):0.7031320000	3e6s_A:2.1579190000):0.4836060000):1.5745200000	((((1otk_A:6.9544830000	(2inc_B:4.1899630000	(2inp_C:0.5237130000	1mty_B:7.7630990000):1.0291900000):3.5226400000):1.8922500000	(1mty_D:2.3159760000	3dhg_A:4.1835050000):1.1290100000):1.7904300000	(((((1oqu_A:0.3770870000	1r2f_A:0.3920710000):0.0955002000	1uzr_A:0.0000020000):1.6763100000	1mxr_A:2.2908700000):0.1831700000	(1jk0_A:0.1238660000	(2uw2_A:0.0312680000	1w68_A:0.0259840000):0.4098970000):2.6352900000):3.3504000000	3ee4_A:0.0323780000):4.0943800000):1.1234000000	(((2uw1_A:0.0000010000	2uw1_B:0.0000010000):0.0000020286	1za0_A:6.8077590000):0.2798980000	1afr_A:0.1284520000):3.4241900000):2.2326300000):0.5629400000):0.2874630000):0.0000025162	1nfv_A:3.2534470000):0.5381800000	(((1bcf_A:0.0000010000	3e1q_A:0.0000010000):0.4959220000	2fkz_A:0.2318870000):0.9462040000	1jgc_A:0.5976360000):0.9438330000):2.0881100000):0.6174130000):1.0906700000):0.2511700000):0.2457240000	(1n1q_A:0.5479190000	2chp_A:0.9134360000):0.1021350000);
(1ji5_A:0.4752550000	1jig_A:0.3314480000	((1n1q_A:0.5515010000	(((1qgh_A:0.8800240000	2ux1_A:1.0169930000):0.3787760000	(1ji4_A:1.0453010000	2fjc_A:1.8046990000):0.6567400000):0.1756660000	((((1dps_A:0.0000010000	1jts_A:0.0000010000):0.5722010000	1o9r_A:0.4820480000):0.6019120000	1uvh_A:1.8589020000):0.4536540000	((1tjo_A:0.0000010000	1tk6_A:0.0000010000):1.7879300000	(((((2fzf_A:7.5423200000	((1otk_A:5.4554840000	((2inc_B:6.1934070000	1mty_B:5.8236060000):0.8528340000	2inp_C:1.4918030000):1.7188000000):0.6270860000	((((((1oqu_A:0.2235560000	1r2f_A:0.4051930000):0.1247990000	1uzr_A:0.0000020000):0.8412220000	1mxr_A:3.0211830000):1.3785100000	(1jk0_A:0.2896910000	(2uw2_A:0.0171210000	1w68_A:0.0354170000):0.2332070000):2.1843900000):1.0404200000	3ee4_A:1.0442800000):2.4146500000	(1mty_D:2.4865430000	3dhg_A:2.6832120000):1.1752500000):1.4277800000):3.3042100000):0.5470740000	2vzb_A:2.0889820000):0.9231690000	1nfv_A:2.2520030000):0.5019740000	(((1lko_A:1.4891870000	1yuz_A:1.8759580000):2.3513000000	3qhb_A:1.5917790000):2.5926700000	((((((1lb3_A:0.0845170000	2za7_A:0.1518600000):0.6586130000	1bg7_A:0.1400920000):0.2123790000	1r03_A:0.4015750000):0.4490120000	(1z6o_A:2.5497150000	1z6o_M:1.4239580000):0.7335310000):0.6871240000	((((1eum_A:0.7476050000	1krq_A:0.5981470000):0.9335190000	1vlg_A:0.6637310000):0.0788000000	2jd7_A:0.6915750000):0.3530850000	3e6s_A:2.4037730000):0.1853830000):2.0204200000	(((2uw1_A:0.0000010000	2uw1_B:0.0000010000):0.0194671000	1za0_A:7.3463040000):0.2134490000	1afr_A:0.0000030000):4.0714900000):0.4907530000):0.5506530000):0.3057780000	(((1bcf_A:0.0000010000	3e1q_A:0.0000010000):0.4410020000	2fkz_A:0.2102010000):0.7633110000	1jgc_A:0.4287680000):1.9466600000):3.5291000000):0.8400630000):0.5244380000):0.2508750000):0.3908530000	2chp_A:0.9609600000):0.0000022310);
(1ji5_A:0.4159600000	((1jig_A:0.2238900000	((1qgh_A:0.5765560000	2ux1_A:1.0855540000):0.6766770000	((1ji4_A:1.6110600000	2fjc_A:1.1144770000):0.2096510000	((((1dps_A:0.0000010000	1jts_A:0.0000010000):0.6012220000	1o9r_A:0.4293290000):0.9914380000	1uvh_A:1.3720740000):0.3867020000	((1tjo_A:0.0000010000	1tk6_A:0.0000010000):0.9268320000	((2fzf_A:8.5230710000	2vzb_A:1.4870320000):1.1018400000	(((((1bcf_A:0.0000010000	3e1q_A:0.0000010000):0.3924200000	2fkz_A:0.1776420000):0.5539940000	1jgc_A:0.6142080000):0.8708090000	(((1lko_A:1.7472630000	1yuz_A:1.9312910000):1.5190600000	3qhb_A:1.2465900000):2.5245600000	((((((1lb3_A:0.0883760000	2za7_A:0.1255790000):0.4622810000	1bg7_A:0.2889480000):0.0955546000	1r03_A:0.4215650000):0.3766600000	(1z6o_A:2.2272040000	1z6o_M:1.0167740000):0.7843160000):0.2674440000	(((1eum_A:0.6017930000	1krq_A:0.5315140000):0.9021250000	(2jd7_A:0.2609250000	1vlg_A:0.7137790000):0.0639412000):0.7795560000	3e6s_A:1.7592840000):0.3904280000):2.2144100000	(((1otk_A:3.5400670000	((2inc_B:3.2973580000	(2inp_C:0.3221070000	1mty_B:8.0882840000):0.2298660000):3.4840500000	(1mty_D:2.8643570000	3dhg_A:1.9271610000):1.5357200000):0.5962090000):1.1424300000	(((((1oqu_A:0.2406200000	1r2f_A:0.3966890000):0.0386650000	1uzr_A:0.0279540000):1.6616000000	1mxr_A:1.9986470000):0.9756240000	(1jk0_A:0.2885380000	(2uw2_A:0.0064780000	1w68_A:0.0334670000):0.1888260000):1.8725900000):1.5390100000	3ee4_A:1.4996310000):0.8327740000):1.0222800000	(((2uw1_A:0.0000010000	2uw1_B:0.0000010000):0.0028486900	1za0_A:6.2511740000):0.0870084000	1afr_A:0.1403050000):2.8922500000):2.6957200000):0.0000026850):1.3277300000):0.5559590000	1nfv_A:2.0699050000):0.6609670000):0.7715810000):0.7865450000):1.0108600000):0.2841960000):0.2439630000):0.2637450000	1n1q_A:0.5855130000):0.1243110000	2chp_A:1.0502340000);
(1ji5_A:0.4603250000	(1jig_A:0.1976990000	(((1qgh_A:0.8130100000	(2ux1_A:0.8926080000	((((1dps_A:0.0000010000	1jts_A:0.0000010000):0.5654960000	1o9r_A:0.4053000000):0.7694470000	1uvh_A:1.2319940000):0.2426360000	(1tjo_A:0.0000010000	1tk6_A:0.0000010000):2.6332100000):0.7773390000):0.2508600000):0.6536000000	(1ji4_A:1.6867270000	2fjc_A:1.4871750000):0.5610180000):0.2251380000	((2fzf_A:6.4952260000	2vzb_A:0.7851550000):0.8323330000	(((((1bcf_A:0.0000010000	3e1q_A:0.0000010000):0.4537750000	2fkz_A:0.2176540000):0.4947820000	1jgc_A:0.7074050000):1.6644600000	1nfv_A:1.6626390000):0.1349170000	(((1lko_A:1.7017560000	1yuz_A:1.6468110000):1.9756300000	3qhb_A:1.1169020000):2.6941800000	((((((1lb3_A:0.1190220000	2za7_A:0.1481920000):0.5464080000	1bg7_A:0.2508300000):0.0700704000	1r03_A:0.4141330000):0.2225890000	(1z6o_A:2.6498670000	1z6o_M:1.1860780000):0.8802620000):1.2723000000	(((1eum_A:0.5938580000	1krq_A:0.6828400000):0.7925330000	3e6s_A:2.1691080000):0.4102430000	(2jd7_A:0.3700990000	1vlg_A:0.5853060000):0.0480904000):0.1615190000):2.0238500000	((((1otk_A:4.9128590000	((2inc_B:4.0964180000	1mty_B:4.6463810000):0.2909390000	2inp_C:1.5644120000):1.9067700000):1.4954700000	(1mty_D:1.6284480000	3dhg_A:2.7940500000):0.9196630000):1.0295900000	(((((1oqu_A:0.3025560000	1r2f_A:0.2689790000):0.1074710000	1uzr_A:0.0000030000):1.4002800000	(1jk0_A:0.2201190000	(2uw2_A:0.0000020000	1w68_A:0.0390700000):0.3516430000):1.5419300000):0.4694490000	1mxr_A:1.4991780000):1.3571200000	3ee4_A:1.6826860000):1.4354600000):1.2161900000	(((2uw1_A:0.0000010000	2uw1_B:0.0000010000):0.0398280000	1za0_A:6.1594770000):0.2199770000	1afr_A:0.1177570000):4.2174500000):1.4284500000):0.0852291000):0.8124790000):0.3198180000):2.1310800000):0.2058360000):0.2141000000	(1n1q_A:0.6318770000	2chp_A:0.9608460000):0.1387080000);
(1ji5_A:0.5623300000	(1jig_A:0.1563380000	(((1qgh_A:0.8953530000	2ux1_A:0.8965030000):0.5366730000	(1ji4_A:1.7846720000	2fjc_A:1.0248240000):0.2482570000):0.2374510000	((((1dps_A:0.0000010000	1jts_A:0.0000010000):0.5904040000	1o9r_A:0.3314670000):0.6135300000	(1uvh_A:1.3112160000	(1tjo_A:0.0000010000	1tk6_A:0.0000010000):1.5779700000):0.3760120000):0.9932920000	(((2fzf_A:5.5761840000	2vzb_A:2.3946100000):0.6533840000	(1nfv_A:1.3828100000	((1otk_A:4.1986450000	((((((1oqu_A:0.2281720000	1r2f_A:0.3380640000):0.0801884000	1uzr_A:0.0093900000):2.0837200000	1mxr_A:1.6387520000):1.1279500000	(1jk0_A:0.2420270000	(2uw2_A:0.0194150000	1w68_A:0.0210840000):0.1980060000):1.9631600000):1.1303200000	3ee4_A:1.8106450000):2.5687000000	(1mty_D:3.5679560000	3dhg_A:1.4631100000):1.6226800000):1.4737100000):1.7824700000	(2inc_B:5.1551090000	(2inp_C:1.0279080000	1mty_B:8.4607870000):0.9794320000):2.0548800000):1.3183400000):0.6644380000):0.4581480000	(((((1bcf_A:0.0000010000	3e1q_A:0.0000010000):0.3117320000	2fkz_A:0.2501640000):0.8556800000	1jgc_A:0.3541260000):0.7559950000	((((((1lb3_A:0.0972040000	2za7_A:0.1150750000):0.5490880000	1bg7_A:0.1603930000):0.1728950000	1r03_A:0.4220120000):0.4207890000	(1z6o_A:2.1198340000	1z6o_M:1.3368960000):0.5254220000):0.5882660000	(((1eum_A:0.6896860000	1krq_A:0.6806520000):0.6939470000	3e6s_A:1.8450330000):0.5027800000	(2jd7_A:0.5191150000	1vlg_A:0.5653220000):0.2297140000):0.6799460000):1.1917100000	(((2uw1_A:0.0000010000	2uw1_B:0.0000010000):0.0000026381	1za0_A:8.2162990000):0.2500660000	1afr_A:0.0388400000):4.4217700000):1.3201700000):0.9018270000	((1lko_A:1.3189290000	1yuz_A:1.5546250000):1.2720200000	3qhb_A:0.9300490000):2.7560500000):0.5325090000):1.2566200000):0.4129590000):0.3424610000):0.1421960000	(1n1q_A:0.3549020000	2chp_A:0.7943340000):0.2067380000);
(1ji5_A:0.3967930000	((1jig_A:0.3995690000	((1qgh_A:0.7591730000	2ux1_A:1.5828960000):0.2293580000	(1ji4_A:0.9279360000	2fjc_A:1.7349110000):0.8479920000):0.4698510000):0.0458783000	(1n1q_A:0.4411070000	((((1dps_A:0.0000010000	1jts_A:0.0000010000):0.3530430000	1o9r_A:0.4915130000):0.6984650000	1uvh_A:1.6954200000):1.2204700000	((1tjo_A:0.0000010000	1tk6_A:0.0000010000):1.3385000000	((((2fzf_A:4.6170480000	(((1otk_A:7.2121990000	(2inc_B:3.3642610000	1mty_B:5.9638320000):0.4785060000):0.6887240000	2inp_C:0.9148160000):2.8102300000	((((((1oqu_A:0.2565170000	1r2f_A:0.3974480000):0.2240980000	1uzr_A:0.0000020000):1.7921800000	1mxr_A:3.0228220000):1.3034900000	3ee4_A:2.1099690000):1.7683500000	(1jk0_A:0.2065720000	(2uw2_A:0.0000030000	1w68_A:0.0702110000):0.4705360000):1.4077800000):4.9847900000	(1mty_D:3.0861180000	3dhg_A:3.9193710000):0.1724810000):4.6428400000):1.9914100000):2.7506700000	1nfv_A:1.9796780000):0.7559160000	2vzb_A:2.4370000000):0.5547600000	((((1bcf_A:0.0000010000	3e1q_A:0.0000010000):0.4406440000	2fkz_A:0.2763550000):0.8400730000	1jgc_A:0.5143210000):0.6318600000	(((1lko_A:1.2906170000	1yuz_A:2.0054510000):0.1020750000	3qhb_A:3.5351270000):5.1038300000	((((((1lb3_A:0.0793440000	2za7_A:0.1077800000):0.5980320000	1bg7_A:0.1947660000):0.3178060000	1r03_A:0.4070710000):0.4697790000	(1z6o_A:2.5933440000	1z6o_M:1.1652150000):1.0290200000):0.5858580000	(((2uw1_A:0.0000010000	2uw1_B:0.0000010000):0.0446613000	1za0_A:5.1881450000):0.1258980000	1afr_A:0.1849110000):5.1931900000):0.2688370000	((((1eum_A:0.6406230000	1krq_A:0.9669480000):1.0747300000	1vlg_A:0.8420650000):0.1885170000	2jd7_A:0.1437640000):0.7896240000	3e6s_A:1.9457970000):0.2853110000):1.8528600000):1.0489000000):1.8225200000):1.2067100000):1.0507800000):0.7786230000):0.1721360000):0.1086800000	2chp_A:0.7578030000);
(1ji5_A:0.3592560000	(1jig_A:0.3085660000	((1n1q_A:0.3599330000	((((1dps_A:0.0000010000	1jts_A:0.0000010000):0.5910470000	1o9r_A:0.4012950000):0.8341720000	1uvh_A:1.9091050000):0.6733510000	((1tjo_A:0.0000010000	1tk6_A:0.0000010000):0.7173620000	((((2fzf_A:7.8383800000	2vzb_A:0.9040270000):1.0698100000	(1nfv_A:2.4426740000	((1otk_A:4.5584360000	((2inc_B:2.8791230000	2inp_C:0.4947860000):0.6171000000	1mty_B:5.0883930000):2.2031200000):1.0561100000	((((((1oqu_A:0.2572970000	1r2f_A:0.3013430000):0.0912435000	1uzr_A:0.0265250000):2.8706300000	1mxr_A:2.3263870000):0.8687920000	(1jk0_A:0.3469410000	(2uw2_A:0.0097610000	1w68_A:0.0317450000):0.3187420000):1.5172000000):2.4919100000	3ee4_A:2.6285320000):1.4973200000	(1mty_D:2.7441560000	3dhg_A:2.3141480000):1.6711300000):1.4661500000):2.4696500000):1.1968500000):0.1281760000	(((1lko_A:1.1047760000	1yuz_A:2.8807690000):1.1566400000	3qhb_A:2.0694690000):2.5504900000	(((((1lb3_A:0.0937770000	2za7_A:0.1400340000):0.6072380000	1bg7_A:0.1613550000):0.1786660000	1r03_A:0.3742910000):0.2871350000	((1z6o_A:2.6153830000	1z6o_M:1.5879410000):0.3175300000	((1eum_A:0.8259130000	1krq_A:0.6495650000):0.6771830000	((3e6s_A:2.5366280000	2jd7_A:0.5653880000):0.2093410000	1vlg_A:0.5515300000):0.4180440000):0.7737910000):0.3416760000):0.9331410000	(((2uw1_A:0.0000010000	2uw1_B:0.0000010000):0.0000029321	1za0_A:6.2711920000):0.2377670000	1afr_A:0.1010620000):5.3033100000):0.5117120000):1.2918400000):0.4280710000	(((1bcf_A:0.0000010000	3e1q_A:0.0000010000):0.5724980000	2fkz_A:0.1839360000):0.4445230000	1jgc_A:0.8460470000):2.1378200000):1.6533100000):1.8865100000):0.7876860000):0.1054030000	2chp_A:1.0723140000):0.2415230000):0.1271260000	((1qgh_A:0.3820110000	2ux1_A:1.0893450000):0.6484720000	(1ji4_A:1.7949010000	2fjc_A:1.4863640000):0.7295050000):0.4783210000);
(1ji5_A:0.4768880000	(1jig_A:0.2412430000	(((1qgh_A:0.5090740000	2ux1_A:1.1775960000):0.2649190000	(((1dps_A:0.0000010000	1jts_A:0.0000010000):0.5502660000	1o9r_A:0.4703680000):0.1671060000	1uvh_A:2.1416320000):1.8929400000):0.6174160000	((1ji4_A:1.4640950000	2fjc_A:1.4612520000):0.4645980000	((1tjo_A:0.0000010000	1tk6_A:0.0000010000):2.2761100000	(((((2fzf_A:4.8297760000	((1lko_A:1.3232830000	1yuz_A:1.4713500000):1.0145700000	3qhb_A:0.6659310000):2.8097200000):0.7785040000	((((((1lb3_A:0.0957490000	2za7_A:0.0689300000):0.5501880000	1bg7_A:0.2316870000):0.2113320000	1r03_A:0.4033000000):0.4153790000	(1z6o_A:2.5259980000	1z6o_M:1.5564510000):0.3119360000):0.5288970000	(((1eum_A:0.8448910000	1krq_A:0.6072620000):0.9685700000	(2jd7_A:0.3364960000	1vlg_A:0.6034720000):0.2776020000):0.4874340000	3e6s_A:1.5914060000):0.5877600000):2.1576500000	((((1otk_A:3.0092480000	((2inc_B:4.4527060000	2inp_C:0.9000540000):1.0499600000	1mty_B:4.2056610000):1.3155700000):2.3561100000	(1mty_D:2.8772840000	3dhg_A:1.5983100000):1.1948100000):1.8164800000	(((((1oqu_A:0.3577600000	1r2f_A:0.3565150000):0.0793913000	1uzr_A:0.0407590000):0.9070030000	1mxr_A:1.8467910000):0.6635350000	(1jk0_A:0.5603960000	(2uw2_A:0.0260370000	1w68_A:0.0196750000):0.0551025000):1.6813500000):2.8359200000	3ee4_A:0.0664170000):1.1981100000):1.9301600000	(((2uw1_A:0.0000010000	2uw1_B:0.0000010000):0.0028575600	1za0_A:7.6261740000):0.1482470000	1afr_A:0.1085900000):3.5690600000):1.2190500000):0.0000021583):0.5182470000	1nfv_A:2.1040690000):0.2752140000	(((1bcf_A:0.0000010000	3e1q_A:0.0000010000):0.4213680000	2fkz_A:0.2381460000):0.7491410000	1jgc_A:0.5190910000):1.1174900000):1.1150500000	2vzb_A:2.0916460000):1.0240600000):0.7091990000):0.1804080000):0.4304400000):0.1222340000	(1n1q_A:0.5759440000	2chp_A:0.9778410000):0.1231170000);
(1ji5_A:0.4003430000	(1jig_A:0.1822780000	(((1qgh_A:0.6414970000	(2ux1_A:0.8956730000	(((1dps_A:0.0000010000	1jts_A:0.0000010000):0.5505700000	1o9r_A:0.3443640000):0.7593940000	1uvh_A:2.8742590000):1.4731800000):0.4342160000):0.5280050000	(1ji4_A:1.3937680000	2fjc_A:1.4456740000):0.5639100000):0.1690000000	((1tjo_A:0.0000010000	1tk6_A:0.0000010000):2.0534300000	((((2fzf_A:5.3660700000	2vzb_A:2.0798050000):0.5898410000	(1nfv_A:1.6977650000	(((1otk_A:4.5989170000	(2inc_B:3.6703970000	(2inp_C:0.9534710000	1mty_B:6.1758160000):0.6282860000):0.5190190000):0.2441270000	(1mty_D:2.2358680000	3dhg_A:3.4724680000):1.2540500000):0.7564990000	(((((1oqu_A:0.2720470000	1r2f_A:0.3086770000):0.1840130000	1uzr_A:0.0000030000):2.0243900000	1mxr_A:2.3330520000):0.8039590000	(1jk0_A:0.2950490000	(2uw2_A:0.0000020000	1w68_A:0.0643350000):0.2527200000):1.0417500000):2.3000700000	3ee4_A:1.5046660000):3.2107000000):1.3731700000):0.9764810000):0.3817650000	((((1lko_A:1.0519400000	1yuz_A:2.6491460000):2.1586300000	3qhb_A:1.3520660000):2.8016900000	((((1lb3_A:0.1126100000	2za7_A:0.1553710000):0.5475360000	1bg7_A:0.2060740000):0.0574630000	(1z6o_A:3.2568760000	(1z6o_M:1.8528550000	(((1eum_A:0.8479330000	1krq_A:0.5793310000):0.9054590000	(2jd7_A:0.3553140000	1vlg_A:0.6604400000):0.2263390000):0.8568910000	3e6s_A:2.2542080000):0.4090440000):0.3411380000):0.4859730000):0.0760639000	1r03_A:0.2354320000):1.7630300000):0.2611770000	(((2uw1_A:0.0000010000	2uw1_B:0.0000010000):0.0000025416	1za0_A:7.0708950000):0.1924800000	1afr_A:0.0613850000):4.7331200000):1.0745800000):0.2952350000	(((1bcf_A:0.0000010000	3e1q_A:0.0000010000):0.4143290000	2fkz_A:0.1256610000):0.8660650000	1jgc_A:0.3588750000):1.1075400000):1.5379900000):1.4020300000):0.1717090000):0.1930760000	(1n1q_A:0.3876300000	2chp_A:0.7649060000):0.1711440000);
(1ji5_A:1.0050300000	1jig_A:0.0874290000	((1n1q_A:0.6115340000	2chp_A:1.3375510000):0.2511330000	((1qgh_A:0.6968100000	2ux1_A:0.9095480000):0.6492140000	((1ji4_A:1.3491300000	2fjc_A:1.0875240000):0.6018790000	((((1dps_A:0.0000010000	1jts_A:0.0000010000):0.8149180000	1o9r_A:0.2604130000):0.9476820000	1uvh_A:1.8682170000):1.1178700000	((1tjo_A:0.0000010000	1tk6_A:0.0000010000):1.5549300000	(((((2fzf_A:8.5523380000	((2inc_B:2.9563670000	1mty_B:7.1654270000):0.6751420000	2inp_C:1.6060880000):1.4625500000):0.9264520000	(1otk_A:5.4899650000	((((((1oqu_A:0.2172740000	1r2f_A:0.2904400000):0.1625170000	1uzr_A:0.0215900000):2.5677300000	1mxr_A:1.2892980000):1.3050400000	(1jk0_A:0.3658360000	(2uw2_A:0.0306700000	1w68_A:0.0170770000):0.1754500000):2.0614400000):1.7713900000	3ee4_A:0.8540960000):1.8999800000	(1mty_D:2.2083500000	(3dhg_A:1.9814370000	(((2uw1_A:0.0000010000	2uw1_B:0.0000010000):0.0848592000	1afr_A:0.2551100000):0.8358540000	1za0_A:9.8654600000):2.6344900000):0.8704460000):1.4291800000):1.3192500000):0.8273080000):1.7925400000	1nfv_A:1.1183200000):1.2425400000	((((1bcf_A:0.0000010000	3e1q_A:0.0000010000):0.4644310000	2fkz_A:0.2400070000):0.6165930000	(((1lko_A:2.6825210000	1yuz_A:1.4381460000):1.9164400000	3qhb_A:1.3123630000):2.3462700000	((((((1lb3_A:0.0599910000	2za7_A:0.2183740000):0.6876070000	1bg7_A:0.1294050000):0.1344610000	1r03_A:0.4432440000):0.4118160000	1z6o_M:2.2823650000):0.3819970000	1z6o_A:3.5117030000):0.0000020905	(((1eum_A:0.8938760000	1krq_A:0.3945740000):0.3169510000	3e6s_A:2.1759120000):0.5038780000	(2jd7_A:0.5615130000	1vlg_A:0.6786010000):0.2919880000):0.7443100000):1.1402300000):1.1966000000):0.1261340000	1jgc_A:0.4666080000):0.6551470000):1.0700900000	2vzb_A:2.6087830000):1.0492700000):0.4471040000):0.6925290000):0.3909720000):0.1680370000):0.2535870000);
(1ji5_A:0.6017230000	(1jig_A:0.4488620000	((1n1q_A:0.1799540000	((((1dps_A:0.0000010000	1jts_A:0.0000010000):0.5113420000	1o9r_A:0.4447320000):0.8935390000	1uvh_A:1.2971640000):0.9565180000	((1tjo_A:0.0000010000	1tk6_A:0.0000010000):1.1671000000	((((2fzf_A:6.5104540000	(1nfv_A:0.3328520000	(2inc_B:2.7086930000	(2inp_C:2.0407070000	1mty_B:7.1684310000):1.3361800000):5.3665300000):0.8303160000):0.4712940000	1otk_A:9.9999990000):0.7496250000	((((1bcf_A:0.0000010000	3e1q_A:0.0000010000):0.5531600000	2fkz_A:0.2002630000):0.4292220000	1jgc_A:0.8637730000):1.5564800000	((((1lko_A:1.4065000000	1yuz_A:2.4177330000):1.5458300000	3qhb_A:0.7127180000):2.5430200000	(((((((1oqu_A:0.3108340000	1r2f_A:0.3219900000):0.0618728000	1uzr_A:0.0575000000):2.2399800000	1mxr_A:1.8684570000):0.8236810000	(1jk0_A:0.3512090000	(2uw2_A:0.0000020000	1w68_A:0.0530240000):0.3670460000):1.9618600000):2.9196700000	3ee4_A:0.0000020000):2.6956700000	(1mty_D:3.7111920000	3dhg_A:2.0770620000):4.0355600000):4.2622900000	(((2uw1_A:0.0000010000	2uw1_B:0.0000010000):0.1285130000	1afr_A:0.2022150000):1.1297300000	1za0_A:6.3613150000):0.9963380000):1.8091200000):0.9972710000	((((1lb3_A:0.1600590000	2za7_A:0.0976950000):0.4679990000	1bg7_A:0.2326180000):0.1755650000	1r03_A:0.3938620000):0.3345340000	((1z6o_A:2.5596640000	1z6o_M:1.5709390000):0.3282950000	(((1eum_A:0.7926770000	1krq_A:0.7999350000):1.1864200000	(2jd7_A:0.7114950000	1vlg_A:0.6455930000):0.0764734000):0.3547390000	3e6s_A:2.3496760000):1.2434000000):0.2667460000):0.6495390000):1.1147000000):0.2379140000):0.6034190000	2vzb_A:1.6855010000):1.9651800000):1.1093000000):0.2420540000):0.2254490000	((1qgh_A:0.5455960000	2ux1_A:0.9510650000):0.3597460000	(1ji4_A:1.0446880000	2fjc_A:1.5815620000):0.5902620000):0.5693640000):0.2833060000):0.0889838000	2chp_A:0.9216460000);
(1ji5_A:0.4575630000	1jig_A:0.3122420000	((1n1q_A:0.5275940000	((((1dps_A:0.0000010000	1jts_A:0.0000010000):0.7031250000	1o9r_A:0.3854150000):0.7471840000	1uvh_A:2.1590890000):0.9340600000	((1tjo_A:0.0000010000	1tk6_A:0.0000010000):1.3465500000	(((2fzf_A:7.9474010000	1nfv_A:0.4390610000):1.1592200000	((((1bcf_A:0.0000010000	3e1q_A:0.0000010000):0.3700430000	2fkz_A:0.2451260000):0.8227740000	1jgc_A:0.4586410000):1.5287800000	((((1lko_A:1.2420590000	1yuz_A:2.3276720000):1.4535300000	3qhb_A:1.7279100000):2.6245200000	((((1otk_A:3.7631860000	((2inc_B:4.0376900000	1mty_B:6.4949570000):1.1210000000	2inp_C:0.8945300000):3.0871300000):0.3624420000	(1mty_D:3.2262890000	3dhg_A:4.4924600000):1.4773100000):0.8479370000	(((((1oqu_A:0.3517180000	1r2f_A:0.3195280000):0.1050170000	1uzr_A:0.0000030000):1.4531100000	1mxr_A:2.4959840000):0.8786650000	(1jk0_A:0.3162920000	(2uw2_A:0.0082440000	1w68_A:0.0380740000):0.1984350000):2.2302300000):1.2949400000	3ee4_A:1.2771740000):2.4669500000):0.9824420000	((2uw1_A:0.0000010000	2uw1_B:0.0000010000):0.0000021014	(1afr_A:0.1719740000	1za0_A:7.2214920000):0.0603910000):3.8938800000):1.8057600000):0.2198650000	((((1lb3_A:0.1031430000	2za7_A:0.1021100000):0.5296010000	(1bg7_A:0.1650450000	1r03_A:0.3777900000):0.0216994000):0.3803040000	(1z6o_A:2.8617210000	1z6o_M:1.6243480000):0.4047670000):0.9198230000	((1eum_A:0.8560100000	1krq_A:0.3914760000):0.7888370000	(3e6s_A:2.5337510000	(2jd7_A:0.4655600000	1vlg_A:0.6774550000):0.1701770000):0.1774480000):0.5785860000):1.6227200000):0.5775920000):0.3240420000):0.6874410000	2vzb_A:1.7519310000):0.9487370000):0.7454350000):0.5945910000):0.2153430000	(2chp_A:0.7594870000	((1qgh_A:0.3935340000	2ux1_A:1.1396290000):0.5435600000	(1ji4_A:1.3234430000	2fjc_A:1.3377670000):0.6087510000):0.4368590000):0.1108740000):0.1499670000);
(1ji5_A:0.5630940000	(1jig_A:0.0000030000	(((1qgh_A:0.8264770000	2ux1_A:1.3754960000):0.6678190000	(1ji4_A:2.6176800000	2fjc_A:1.7534040000):0.6689850000):0.2745410000	(((((1dps_A:0.0000010000	1jts_A:0.0000010000):0.7144730000	1o9r_A:0.7818960000):0.8946660000	1uvh_A:1.4639860000):1.1757100000	(1tjo_A:0.0000010000	1tk6_A:0.0000010000):1.8835000000):0.9882200000	(((2fzf_A:4.6741930000	2vzb_A:1.9269770000):0.2078280000	(1nfv_A:1.4636410000	((((1otk_A:7.3162440000	1mty_B:5.2308230000):0.2141230000	2inc_B:3.1635550000):0.7171600000	2inp_C:1.4447210000):2.3922200000	((((((1oqu_A:0.3460040000	1r2f_A:0.3146240000):0.0321965000	1uzr_A:0.0492410000):2.0906400000	1mxr_A:1.8724480000):0.7235090000	(1jk0_A:0.3247330000	(2uw2_A:0.0021990000	1w68_A:0.0200560000):0.2572600000):2.9282400000):1.6334800000	3ee4_A:1.0672050000):5.2374900000	(1mty_D:1.7710930000	3dhg_A:3.0459270000):1.1437800000):2.3659600000):2.4981300000):1.6291200000):0.2677150000	((((1bcf_A:0.0000010000	3e1q_A:0.0000010000):0.3767150000	2fkz_A:0.2411970000):0.8954920000	1jgc_A:0.0000020000):2.3190000000	(((1lko_A:1.5070520000	1yuz_A:1.2942070000):1.3956700000	3qhb_A:2.5150680000):2.6241100000	((((((((1lb3_A:0.1875030000	2za7_A:0.0717090000):0.5553870000	1bg7_A:0.1607910000):0.3077080000	1r03_A:0.4636930000):0.3762470000	(1z6o_A:2.3784400000	1z6o_M:1.0872230000):0.6687920000):1.0629500000	(1eum_A:0.7987820000	1krq_A:0.5913870000):0.5335710000):0.2548950000	3e6s_A:1.9667320000):0.2657740000	(2jd7_A:0.4736840000	1vlg_A:0.8055510000):0.0712464000):0.5955890000	(((2uw1_A:0.0000010000	2uw1_B:0.0000010000):0.0343532000	1za0_A:5.8680290000):0.2396170000	1afr_A:0.0000030000):5.9313100000):2.4923400000):0.0000025646):1.1439400000):3.3061600000):0.5518040000):0.3536910000):0.2715750000	(1n1q_A:0.4692270000	2chp_A:0.9033180000):0.0920150000);
(1ji5_A:0.2877550000	((1jig_A:0.3172920000	((1qgh_A:0.7632810000	2ux1_A:0.9976420000):0.8203280000	(1ji4_A:1.2666420000	2fjc_A:1.2982140000):0.7088380000):0.4422800000):0.0619931000	(1n1q_A:0.3678030000	((((1dps_A:0.0000010000	1jts_A:0.0000010000):0.7028330000	1o9r_A:0.3349620000):0.5417650000	1uvh_A:1.9793260000):0.5165210000	((1tjo_A:0.0000020000	1tk6_A:0.0000020000):1.1528000000	((((2fzf_A:7.0948990000	((1otk_A:4.6744680000	((2inc_B:3.5711380000	1mty_B:5.1147230000):0.8324550000	2inp_C:1.8303290000):2.8399600000):1.0298400000	(((((((((1oqu_A:0.3912940000	1r2f_A:0.3745770000):0.1722960000	1uzr_A:0.0000020000):1.4755800000	1mxr_A:3.5286380000):1.4540000000	3ee4_A:2.3685740000):1.8768900000	1jk0_A:0.3065530000):0.3936950000	2uw2_A:0.0347870000):0.0358861000	1w68_A:0.0000020000):4.9276700000	3dhg_A:2.9407300000):1.0401800000	1mty_D:3.1490690000):2.5154900000):3.8614200000):0.8432520000	2vzb_A:1.6867350000):1.4558100000	1nfv_A:3.0425540000):0.3514600000	((((1bcf_A:0.0000010000	3e1q_A:0.0000010000):0.4018150000	2fkz_A:0.3005130000):1.1383900000	1jgc_A:0.2783900000):1.4737900000	(((1lko_A:1.7693660000	1yuz_A:1.7707360000):1.2840500000	3qhb_A:1.5647860000):3.0433100000	(((((1lb3_A:0.1127010000	2za7_A:0.1346530000):0.5134810000	1bg7_A:0.1552740000):0.2205670000	1r03_A:0.2492590000):0.2110730000	((1z6o_A:3.8647670000	1z6o_M:1.5714350000):0.6167890000	(((1eum_A:0.7969300000	1krq_A:0.5062800000):0.6866360000	(2jd7_A:0.3199780000	1vlg_A:0.7729940000):0.4592440000):0.4844060000	3e6s_A:2.0719620000):0.5889030000):0.3044900000):2.3057700000	(((2uw1_A:0.0000010000	2uw1_B:0.0000010000):0.0000026262	1za0_A:8.9127030000):0.1637660000	1afr_A:0.1631400000):5.4553000000):1.8552400000):1.0737900000):0.0000028374):3.3425800000):1.0445100000):1.1124000000):0.3166450000):0.1115790000	2chp_A:1.3157560000);
(1ji5_A:0.5690290000	((1jig_A:0.1643540000	((1qgh_A:0.4896240000	2ux1_A:1.1785780000):0.8447440000	(1ji4_A:1.9383200000	2fjc_A:1.4666080000):0.6416030000):0.2161670000):0.0816361000	((((1dps_A:0.0000010000	1jts_A:0.0000010000):0.4261400000	1o9r_A:0.2946540000):1.1207100000	1uvh_A:1.8356230000):1.2531700000	((1tjo_A:0.0000010000	1tk6_A:0.0000010000):0.9190230000	(((2fzf_A:8.4304420000	1nfv_A:0.8563080000):0.7810550000	((((((1bcf_A:0.0000010000	3e1q_A:0.0000010000):0.4075120000	2fkz_A:0.1677830000):0.5382170000	1jgc_A:0.4532910000):1.7063600000	(((((1lb3_A:0.1178110000	2za7_A:0.0845830000):0.5834300000	1bg7_A:0.1336760000):0.2200990000	1r03_A:0.2246710000):0.3911560000	(1z6o_A:2.7244080000	1z6o_M:1.7451180000):0.6051120000):0.4423030000	(((1eum_A:0.8672920000	1krq_A:0.3166520000):0.4132480000	3e6s_A:1.8700650000):0.5301650000	(2jd7_A:0.3187090000	1vlg_A:0.6206080000):0.3123780000):0.4206290000):1.4253800000):0.4028510000	((1lko_A:1.2325520000	1yuz_A:1.6452670000):2.6632400000	3qhb_A:0.1655130000):4.0181900000):0.0323126000	(((1otk_A:4.4144990000	(2inc_B:3.1253580000	(2inp_C:0.9996690000	1mty_B:7.2700190000):0.6427120000):1.8087900000):1.1622200000	(1mty_D:1.7112820000	3dhg_A:3.5652320000):1.1018100000):1.8752900000	((((((1oqu_A:0.3585040000	1r2f_A:0.3392660000):0.1217830000	1uzr_A:0.0447730000):1.2833500000	(1jk0_A:0.2601600000	(2uw2_A:0.0051510000	1w68_A:0.0346970000):0.3204430000):2.2168800000):0.4037200000	1mxr_A:1.7680140000):2.1346600000	3ee4_A:0.9634510000):1.6101200000	(((2uw1_A:0.0000010000	2uw1_B:0.0000010000):0.0000021246	1za0_A:7.6317780000):0.1838810000	1afr_A:0.1605470000):4.3632100000):1.9097400000):1.5525600000):0.3399040000):0.4340960000	2vzb_A:2.0556900000):1.1587900000):0.9588870000):0.8009180000):0.0912958000	(1n1q_A:0.4421900000	2chp_A:1.0178300000):0.2412550000);
(1ji5_A:0.5494720000	(1jig_A:0.4569610000	((1n1q_A:0.4852290000	((((1dps_A:0.0000010000	1jts_A:0.0000010000):0.6316190000	1o9r_A:0.4201750000):0.8831800000	1uvh_A:1.5069350000):1.1043100000	((1tjo_A:0.0000010000	1tk6_A:0.0000010000):1.5710500000	(((((2fzf_A:4.0157590000	(1otk_A:8.0024440000	(((((((1oqu_A:0.1917950000	1r2f_A:0.2751420000):0.1252850000	1uzr_A:0.0189340000):2.2464900000	1mxr_A:2.2556460000):0.9038460000	(1jk0_A:0.1982640000	(2uw2_A:0.0068530000	1w68_A:0.0353430000):0.2648800000):1.0517500000):2.3968600000	3ee4_A:1.2480410000):2.5402000000	(1mty_D:3.1242530000	3dhg_A:2.4074410000):1.4140300000):0.6055920000	((2inc_B:8.5869970000	2inp_C:1.5767260000):1.7720400000	1mty_B:4.6590010000):2.5501800000):0.4882150000):2.9785900000):0.8584960000	2vzb_A:1.7898740000):0.4183400000	1nfv_A:2.1970600000):0.2112600000	(((1lko_A:1.4837390000	1yuz_A:1.9568490000):2.1290500000	3qhb_A:0.9929840000):4.6873300000	(((((((1lb3_A:0.1513080000	2za7_A:0.1354820000):0.4824860000	1bg7_A:0.2325300000):0.0590438000	1r03_A:0.4321860000):0.4517870000	1z6o_A:2.6480770000):0.2935440000	1z6o_M:1.2188760000):0.5169640000	(((1eum_A:0.8588360000	1krq_A:0.6447220000):0.7091060000	(2jd7_A:0.4308280000	1vlg_A:0.4916330000):0.3417400000):0.4393080000	3e6s_A:2.3557010000):0.4187140000):0.7793190000	(((2uw1_A:0.0000010000	2uw1_B:0.0000010000):0.0302543000	1afr_A:0.2605240000):3.4514400000	1za0_A:4.5847870000):3.3459400000):0.3933030000):1.3897600000):0.3868020000	(((1bcf_A:0.0000010000	3e1q_A:0.0000020000):0.3750530000	2fkz_A:0.4463680000):0.7817050000	1jgc_A:1.0937910000):1.4668500000):1.5492100000):1.2285600000):0.4875660000):0.0984597000	2chp_A:1.1878330000):0.2719690000):0.0869411000	((1qgh_A:0.7138200000	2ux1_A:1.1816950000):0.4482390000	(1ji4_A:1.2993580000	2fjc_A:1.3708020000):0.6655620000):0.5306610000);
(1ji5_A:0.4401210000	(1jig_A:0.1135000000	(((1qgh_A:0.6403770000	2ux1_A:1.1904140000):0.6353130000	(1ji4_A:1.8352480000	2fjc_A:1.3843770000):0.4817210000):0.3142380000	(((((1dps_A:0.0000010000	1jts_A:0.0000010000):0.5234360000	1o9r_A:0.5671460000):0.5808890000	1uvh_A:1.3702190000):0.9954430000	(1tjo_A:0.0000010000	1tk6_A:0.0000010000):2.3193800000):0.5857980000	((2fzf_A:7.3568300000	2vzb_A:1.3401410000):0.4799880000	(((((1bcf_A:0.0000010000	3e1q_A:0.0000010000):0.3977000000	2fkz_A:0.1192890000):0.5690650000	1jgc_A:0.3641910000):1.4308200000	(((1lko_A:0.8077100000	1yuz_A:2.3082950000):1.2745800000	3qhb_A:1.8213240000):3.4960800000	((((((1lb3_A:0.0938730000	2za7_A:0.1108970000):0.4348260000	1bg7_A:0.2161440000):0.1379260000	1r03_A:0.3845700000):0.3597140000	(1z6o_A:2.1880340000	1z6o_M:2.4292810000):0.3973480000):1.2791300000	(((1eum_A:0.8299170000	1krq_A:0.3629330000):0.6326370000	3e6s_A:2.2936780000):0.4658830000	(2jd7_A:0.2948380000	1vlg_A:0.7207610000):0.2011450000):0.3021610000):0.9819530000	((((1otk_A:3.9621420000	((2inc_B:4.6081200000	1mty_B:6.1423480000):1.0875800000	2inp_C:1.2380920000):2.4390800000):1.9766100000	(1mty_D:3.0374000000	3dhg_A:3.2677160000):1.0585100000):2.4531600000	(((((1oqu_A:0.2945280000	1r2f_A:0.3297040000):0.0342113000	1uzr_A:0.0492250000):1.8785000000	1mxr_A:1.7398400000):0.7831850000	(1jk0_A:0.3860950000	(2uw2_A:0.0000020000	1w68_A:0.0563520000):0.1077920000):2.5585900000):1.9261200000	3ee4_A:0.7720900000):2.3954200000):1.3660000000	(((2uw1_A:0.0000010000	2uw1_B:0.0000010000):0.0000023921	1za0_A:7.3422340000):0.1432750000	1afr_A:0.1464520000):3.2905600000):1.3072300000):0.1053440000):0.7819090000):0.3019310000	1nfv_A:2.1058800000):0.6518570000):2.3268600000):0.4191740000):0.2862940000):0.1047760000	(1n1q_A:0.5400720000	2chp_A:0.8625220000):0.1300170000);
(1ji5_A:0.5908250000	(1jig_A:0.2720990000	(((1qgh_A:0.7642870000	2ux1_A:1.0118760000):0.0770798000	(1ji4_A:1.6011830000	2fjc_A:1.2677140000):0.5773270000):0.5100070000	((((1dps_A:0.0000010000	1jts_A:0.0000010000):0.5667940000	1o9r_A:0.5468610000):0.7912430000	1uvh_A:1.9633230000):0.7723490000	((1tjo_A:0.0000010000	1tk6_A:0.0000010000):2.4298200000	(((2fzf_A:6.6147230000	2vzb_A:2.5362270000):1.2586000000	(1nfv_A:1.3819960000	((((1lko_A:1.3374980000	1yuz_A:1.5781180000):2.0380900000	3qhb_A:0.6984670000):2.0121900000	((((((1lb3_A:0.0577760000	2za7_A:0.0722500000):0.4599170000	1bg7_A:0.2091060000):0.2352770000	1r03_A:0.2677390000):0.6508050000	(1z6o_A:2.1874410000	1z6o_M:1.1382210000):0.3236130000):0.9170380000	(((1eum_A:0.8005750000	1krq_A:0.4628060000):0.6656600000	3e6s_A:1.5268250000):0.5146110000	(2jd7_A:0.6832160000	1vlg_A:0.3309160000):0.1703080000):0.2857220000):0.8539320000	(((2uw1_A:0.0000010000	2uw1_B:0.0000010000):0.0024970300	1za0_A:6.9862670000):0.2528200000	1afr_A:0.0274430000):4.2998400000):0.7422710000):0.5670140000	(((1otk_A:2.7066180000	(2inc_B:4.0809470000	(2inp_C:1.3705800000	1mty_B:4.2733700000):0.3567170000):1.4666600000):0.9514940000	(1mty_D:2.3178760000	3dhg_A:2.5524420000):1.7360800000):1.0682900000	(((((1oqu_A:0.2820860000	1r2f_A:0.3568330000):0.0976295000	1uzr_A:0.0157540000):2.5792600000	1mxr_A:2.8908210000):0.3044400000	(1jk0_A:0.3534460000	(2uw2_A:0.0001280000	1w68_A:0.0509140000):0.0234942000):1.7573400000):2.3946600000	3ee4_A:0.8118940000):2.6689300000):0.5048580000):0.8645640000):0.4492660000):0.7666530000	(((1bcf_A:0.0000010000	3e1q_A:0.0000010000):0.4859140000	2fkz_A:0.1473180000):0.6804240000	1jgc_A:0.6311300000):1.4270800000):0.5983680000):0.5814660000):0.6256630000):0.1413890000):0.1592580000	(1n1q_A:0.4978680000	2chp_A:0.9335830000):0.0508165000);
(1ji5_A:0.2741110000	((1jig_A:0.2707420000	((1qgh_A:0.6137240000	2ux1_A:1.4082480000):0.5168190000	(1ji4_A:0.9576040000	2fjc_A:1.4136290000):1.1130000000):0.4142160000):0.1057650000	(1n1q_A:0.3499000000	((((1dps_A:0.0000010000	1jts_A:0.0000010000):0.5744800000	1o9r_A:0.1649260000):1.1994500000	1uvh_A:1.6928260000):0.5856640000	((1tjo_A:0.0000010000	1tk6_A:0.0000010000):1.2085100000	((((2fzf_A:5.9599750000	((1otk_A:3.7172660000	(2inc_B:5.5019960000	(2inp_C:2.0174040000	1mty_B:5.8714830000):0.9070220000):1.9860800000):1.3968500000	((((((1oqu_A:0.3125730000	1r2f_A:0.3465510000):0.1169130000	1uzr_A:0.0470650000):1.2361900000	1mxr_A:2.2122910000):1.0725500000	((1jk0_A:0.4731600000	2uw2_A:0.0040000000):0.0184286000	1w68_A:0.0000020000):2.2029300000):1.4659500000	3ee4_A:2.3436840000):3.0841900000	(1mty_D:2.1873460000	3dhg_A:2.8288110000):1.8062100000):2.9979700000):0.4189220000):1.3889000000	2vzb_A:1.3666530000):0.9286390000	1nfv_A:2.2725490000):0.5630320000	(((((1bcf_A:0.0000010000	3e1q_A:0.0000010000):0.5140570000	2fkz_A:0.3087940000):0.6537030000	1jgc_A:0.9290950000):1.8595300000	((((((1lb3_A:0.1668260000	2za7_A:0.0623840000):0.4152490000	1bg7_A:0.3440480000):0.1845390000	1r03_A:0.4143200000):0.4216670000	(1z6o_A:2.3216830000	1z6o_M:1.6903760000):0.4614650000):0.1201970000	(((2uw1_A:0.0000010000	2uw1_B:0.0000010000):0.0000027029	1za0_A:7.7521920000):0.2141180000	1afr_A:0.0370260000):5.7205700000):0.3602230000	(((1eum_A:1.0448640000	1krq_A:0.6671680000):0.7257890000	(2jd7_A:0.5370330000	1vlg_A:0.6652810000):0.1929740000):0.4909120000	3e6s_A:2.5881760000):0.5843150000):1.6345200000):0.0000022373	((1lko_A:3.0445830000	1yuz_A:1.3998060000):0.9291210000	3qhb_A:1.4930970000):4.4447800000):0.5923240000):1.9169900000):1.3089800000):1.1893000000):0.3455870000):0.2729140000	2chp_A:1.2999150000);
(1ji5_A:0.4914040000	(1jig_A:0.4166830000	((1qgh_A:0.3700480000	2ux1_A:1.9828280000):0.7996190000	((1ji4_A:1.6609090000	2fjc_A:1.2371630000):0.3956780000	((((1dps_A:0.0000010000	1jts_A:0.0000010000):0.7420040000	1o9r_A:0.2978390000):0.6186120000	1uvh_A:1.5808710000):0.9888640000	((1tjo_A:0.0000010000	1tk6_A:0.0000010000):0.8612040000	((((2fzf_A:5.2748550000	1nfv_A:2.0069400000):0.2613790000	((1otk_A:3.2586290000	((2inc_B:3.4278320000	2inp_C:1.6594630000):2.1805800000	1mty_B:5.3944840000):2.3905100000):2.3423800000	((((((1oqu_A:0.3106240000	1r2f_A:0.4431790000):0.0956523000	1uzr_A:0.0000030000):1.5327500000	1mxr_A:2.6798800000):1.8392500000	(1jk0_A:0.2902520000	(2uw2_A:0.0098700000	1w68_A:0.0651930000):0.3586630000):1.8655200000):1.3008500000	3ee4_A:1.0647040000):1.8669500000	(1mty_D:3.9945110000	3dhg_A:1.3128400000):2.7928900000):3.2625600000):4.4362700000):1.1961900000	2vzb_A:2.9693050000):0.3760220000	((((1bcf_A:0.0000010000	3e1q_A:0.0000010000):0.5576960000	2fkz_A:0.2491590000):0.7733500000	1jgc_A:0.6769120000):0.7635860000	(((1lko_A:1.5727740000	1yuz_A:2.0497870000):0.6119840000	3qhb_A:2.4133800000):4.9023700000	((((((1lb3_A:0.0659260000	2za7_A:0.0897440000):0.5677210000	1bg7_A:0.1681080000):0.2768690000	(1r03_A:0.2638190000	1z6o_M:2.6223910000):0.1603030000):0.0910269000	1z6o_A:2.7782580000):0.5522110000	((((1eum_A:0.7337060000	1krq_A:0.9349330000):1.0905700000	1vlg_A:0.9087710000):0.2003320000	2jd7_A:0.2919540000):0.8539500000	3e6s_A:2.1788980000):0.4374930000):0.9367930000	(((2uw1_A:0.0000010000	2uw1_B:0.0000010000):0.0000022205	1za0_A:6.5293910000):0.2194240000	1afr_A:0.0444260000):4.9392900000):0.9824650000):0.9169960000):2.3547500000):1.9769400000):1.2137900000):0.8383850000):0.2176670000):0.3587510000):0.1241750000	(1n1q_A:0.5915780000	2chp_A:0.9961080000):0.1300700000);
(1ji5_A:0.3144270000	(1jig_A:0.1906900000	((1n1q_A:0.3259700000	((1ji4_A:1.0460790000	2fjc_A:1.5608620000):0.4761860000	((((1dps_A:0.0000010000	1jts_A:0.0000010000):0.4705470000	1o9r_A:0.4004300000):0.5756020000	1uvh_A:1.7820590000):1.4747100000	((1tjo_A:0.0000010000	1tk6_A:0.0000010000):1.4768600000	((((2fzf_A:7.3651130000	(((1otk_A:4.4317030000	(((((1oqu_A:0.3971230000	1r2f_A:0.3293030000):0.0295789000	1uzr_A:0.0931740000):1.1762100000	1mxr_A:3.0274940000):1.5754900000	(1jk0_A:0.2641530000	(2uw2_A:0.0000020000	1w68_A:0.0532130000):0.3124340000):1.0884800000):1.6638400000	3ee4_A:2.0580380000):1.6805700000):1.3035400000	(1mty_D:2.5066430000	3dhg_A:2.2782060000):1.4451800000):0.4900040000	((2inc_B:4.7369540000	1mty_B:5.8662850000):0.7106410000	2inp_C:1.1029290000):2.5363400000):2.7359700000):1.6881300000	1nfv_A:2.1852880000):0.8441130000	(((((1bcf_A:0.0000010000	3e1q_A:0.0000010000):0.3997570000	2fkz_A:0.1468180000):0.7343340000	1jgc_A:0.5071900000):2.3007400000	(((((1lb3_A:0.1210730000	2za7_A:0.1116540000):0.4764850000	1bg7_A:0.1961860000):0.1458470000	1r03_A:0.4287150000):0.6414920000	(1z6o_A:2.4669470000	1z6o_M:1.9577480000):0.7726010000):0.5389570000	((1eum_A:0.9480060000	1krq_A:0.4422800000):0.5900140000	(3e6s_A:1.8954390000	(2jd7_A:0.3246520000	1vlg_A:0.6449410000):0.3929340000):0.1941600000):0.7714310000):1.7425900000):0.1900550000	((1lko_A:0.6143240000	(1yuz_A:1.9358570000	3qhb_A:2.7757550000):1.0186500000):3.8590300000	(((2uw1_A:0.0000010000	2uw1_B:0.0000010000):0.0000023243	1za0_A:9.9999990000):0.2761300000	1afr_A:0.1131030000):5.9437100000):1.1003700000):0.1645420000):0.6712800000	2vzb_A:1.6231340000):1.2371100000):1.2045400000):0.4568930000):0.3491510000):0.1323890000	2chp_A:1.2150300000):0.1083410000):0.0595384000	(1qgh_A:0.2994070000	2ux1_A:1.5504500000):0.8096570000);
(1ji5_A:0.6600240000	(1jig_A:0.5187210000	(1n1q_A:0.2750810000	((((1dps_A:0.0000010000	1jts_A:0.0000010000):0.7675260000	1o9r_A:0.4024360000):0.6614270000	1uvh_A:1.8315780000):1.1219000000	((1tjo_A:0.0000010000	1tk6_A:0.0000010000):1.0730600000	((2fzf_A:7.6434520000	(2vzb_A:1.2482120000	(1otk_A:4.9459010000	((2inc_B:6.1764880000	2inp_C:1.1190760000):1.7779100000	1mty_B:6.2551260000):1.8114100000):3.3356800000):0.1309220000):1.3285200000	(((((1bcf_A:0.0000010000	3e1q_A:0.0000010000):0.3169670000	2fkz_A:0.3407660000):0.6887880000	1jgc_A:0.4173810000):1.9467500000	(((1lko_A:1.6564240000	1yuz_A:1.6977420000):1.9021600000	3qhb_A:0.5736710000):3.0351700000	((((((1lb3_A:0.1378900000	2za7_A:0.1471340000):0.4169070000	1bg7_A:0.2671430000):0.1727310000	1r03_A:0.4345410000):0.6077190000	(1z6o_A:2.1215740000	1z6o_M:1.0711560000):0.3688060000):0.4432650000	((((1eum_A:0.8967280000	1krq_A:0.5514980000):0.8044990000	2jd7_A:0.3842570000):0.2897240000	1vlg_A:0.5263970000):0.1691920000	3e6s_A:2.5844900000):1.1864400000):0.6250800000	(((((((1oqu_A:0.3664320000	1r2f_A:0.3440490000):0.0838445000	1uzr_A:0.0461890000):1.6156900000	(1jk0_A:0.2576680000	(2uw2_A:0.0357160000	1w68_A:0.0225210000):0.2594550000):2.4575200000):0.3731440000	1mxr_A:2.4026090000):3.2062300000	3ee4_A:0.0000030000):3.3192600000	(1mty_D:2.7776670000	3dhg_A:3.4801520000):2.5658500000):1.6869600000	(((2uw1_A:0.0000010000	2uw1_B:0.0000010000):0.0000027647	1za0_A:6.9624050000):0.0530038000	1afr_A:0.2021840000):3.4178600000):1.7837600000):0.2337120000):0.7332380000):0.0000023965	1nfv_A:2.8148300000):0.3173730000):1.6376500000):1.2675400000):0.5213250000):0.3743430000):0.0813996000	(2chp_A:0.9406160000	((1qgh_A:0.5755030000	2ux1_A:1.4841480000):0.3773010000	(1ji4_A:1.4416560000	2fjc_A:1.3533370000):1.3239800000):0.5459310000):0.1326970000);
(1ji5_A:0.5801310000	(1jig_A:0.2552060000	((1qgh_A:0.5351130000	2ux1_A:1.4347580000):0.6912860000	((1ji4_A:1.5280770000	2fjc_A:1.8993970000):0.3206520000	((((1dps_A:0.0000010000	1jts_A:0.0000010000):0.8027370000	1o9r_A:0.1411530000):0.5070030000	1uvh_A:1.5774330000):1.0983000000	((1tjo_A:0.0000010000	1tk6_A:0.0000010000):1.4802500000	(((2fzf_A:6.3355710000	(1nfv_A:0.3543860000	((1otk_A:3.9693980000	((((((1oqu_A:0.2803920000	1r2f_A:0.2687390000):0.1060180000	1uzr_A:0.0000020000):2.0008600000	1mxr_A:1.6395910000):0.2948950000	(1jk0_A:0.2373040000	(2uw2_A:0.0387980000	1w68_A:0.0166650000):0.1932670000):1.5331100000):1.4659800000	3ee4_A:1.8669760000):2.0652600000	((1mty_D:2.5655260000	3dhg_A:4.0938960000):0.7536520000	(((2uw1_A:0.0000010000	2uw1_B:0.0000010000):0.0655935000	1za0_A:9.4766750000):0.0273735000	1afr_A:0.1567470000):3.5837100000):1.7256700000):1.9864500000):2.0336500000	(2inc_B:3.0655830000	(2inp_C:1.2599750000	1mty_B:6.8719870000):0.6109950000):3.0040200000):0.8624980000):0.4407000000):0.5459270000	((((1bcf_A:0.0000010000	3e1q_A:0.0000010000):0.4465680000	2fkz_A:0.1895650000):0.7706060000	1jgc_A:0.4872300000):2.0513800000	(((1lko_A:1.8875520000	1yuz_A:1.2314750000):1.1600800000	3qhb_A:0.4716430000):4.3430400000	((((1lb3_A:0.0416390000	2za7_A:0.1629050000):0.4068150000	(1bg7_A:0.2075020000	1r03_A:0.5119010000):0.0683566000):0.2355980000	(1z6o_A:2.2826920000	1z6o_M:1.1247420000):0.4368460000):0.8998340000	(((1eum_A:0.8097240000	1krq_A:0.3892800000):0.5337430000	3e6s_A:1.5875980000):0.5540440000	(2jd7_A:0.4572100000	1vlg_A:0.5578000000):0.0657824000):0.2312290000):1.3755400000):0.7317290000):0.1484250000):0.6410130000	2vzb_A:1.4852750000):0.8489670000):0.6821290000):0.2477410000):0.3772300000):0.2172610000):0.1385940000	(1n1q_A:0.3293100000	2chp_A:0.8805600000):0.1738930000);
(1ji5_A:0.5219700000	((1jig_A:0.2020040000	((1qgh_A:0.5674210000	2ux1_A:1.4830220000):0.3031030000	(1ji4_A:1.4687650000	2fjc_A:1.3071210000):0.8943070000):0.5564630000):0.0568326000	(1n1q_A:0.4750560000	((((1dps_A:0.0000010000	1jts_A:0.0000010000):0.6079790000	1o9r_A:0.3750800000):1.1436700000	1uvh_A:1.6025750000):0.7729330000	((1tjo_A:0.0000010000	1tk6_A:0.0000010000):1.1577300000	((((2fzf_A:6.6119630000	(((1otk_A:4.5547650000	(1mty_D:2.4212440000	3dhg_A:2.4369430000):1.3977700000):0.1748870000	((2inc_B:4.3573450000	1mty_B:8.6342340000):0.5841050000	2inp_C:0.8633120000):5.5905000000):0.9437240000	(((((1oqu_A:0.3250180000	1r2f_A:0.3267310000):0.1034260000	1uzr_A:0.0000020000):1.9635200000	1mxr_A:1.5156160000):1.1661600000	(1jk0_A:0.1618670000	(2uw2_A:0.0139610000	1w68_A:0.0523470000):0.2975900000):1.0720900000):1.0211500000	3ee4_A:2.3699080000):0.6997580000):0.9552850000):1.9412200000	1nfv_A:2.0211750000):0.3393970000	((((1bcf_A:0.0000010000	3e1q_A:0.0000010000):0.3233880000	2fkz_A:0.2155000000):0.6858110000	1jgc_A:0.3141030000):1.2280400000	(((1lko_A:2.1388950000	1yuz_A:1.6120600000):1.0022800000	3qhb_A:1.8132880000):2.0155700000	(((((((1lb3_A:0.0757750000	2za7_A:0.1218050000):0.4867880000	(1bg7_A:0.1484750000	1r03_A:0.4769020000):0.0886758000):0.5374470000	(1z6o_A:3.3786290000	1z6o_M:0.9962260000):0.4431250000):1.0705100000	((1eum_A:0.9346120000	1krq_A:0.4230620000):0.2152520000	3e6s_A:2.0133190000):0.0700682000):0.3840290000	1vlg_A:0.5588440000):0.0431586000	2jd7_A:0.4934000000):1.1819900000	(((2uw1_A:0.0000010000	2uw1_B:0.0000010000):0.0122434000	1za0_A:7.5646720000):0.2466570000	1afr_A:0.0927140000):5.1179000000):0.6410870000):1.2223700000):0.4862940000):0.2645330000	2vzb_A:1.3686870000):1.0184900000):0.8172000000):0.8827860000):0.2140850000):0.1620500000	2chp_A:1.1696690000);
(1ji5_A:0.1839810000	((1jig_A:0.2960890000	((1n1q_A:0.3305140000	((((1dps_A:0.0000010000	1jts_A:0.0000010000):0.8738270000	1o9r_A:0.4574060000):0.9684030000	1uvh_A:1.6819270000):0.8529540000	((1tjo_A:0.0000010000	1tk6_A:0.0000010000):1.0207700000	(((2fzf_A:5.8640730000	((1otk_A:4.5987370000	((((((1oqu_A:0.3239360000	1uzr_A:0.1080180000):0.2620540000	1r2f_A:0.1222410000):2.3287500000	1mxr_A:1.7216680000):2.2510700000	(1jk0_A:0.3183160000	(2uw2_A:0.0000030000	1w68_A:0.0725800000):0.3418650000):1.1793600000):1.9538300000	3ee4_A:1.9442420000):2.4839800000	(1mty_D:2.5017770000	3dhg_A:1.5840280000):1.3829200000):2.4831500000):0.5902900000	(2inc_B:4.0276940000	(2inp_C:0.5286690000	1mty_B:8.8854460000):0.5732180000):2.8596600000):1.3907600000):0.9782070000	2vzb_A:2.1008750000):0.0000028549	(((((1bcf_A:0.0000010000	3e1q_A:0.0000010000):0.3896600000	2fkz_A:0.1957250000):0.2643480000	1jgc_A:0.7352210000):1.0438400000	((((1lko_A:1.3685890000	1yuz_A:1.6732970000):1.2204400000	3qhb_A:2.7784650000):2.9864600000	(((2uw1_A:0.0000010000	2uw1_B:0.0000010000):0.0000025416	1za0_A:7.2353000000):0.2565860000	1afr_A:0.0362820000):5.5361300000):0.9235440000	(((((1lb3_A:0.1082310000	2za7_A:0.1488370000):0.5650100000	1bg7_A:0.1891070000):0.1258520000	1r03_A:0.3000200000):0.2968070000	(1z6o_A:2.1665440000	1z6o_M:1.1106300000):0.4728210000):0.6293780000	((((1eum_A:0.4464070000	1krq_A:0.8820660000):0.7818960000	2jd7_A:0.3098160000):0.1751570000	1vlg_A:0.4631260000):0.4041530000	3e6s_A:1.7812100000):0.3886480000):0.9433810000):0.7697280000):0.9836790000	1nfv_A:2.3783570000):0.3089930000):2.7840400000):0.4468140000):0.7378250000):0.3042460000	2chp_A:0.9823660000):0.1053320000):0.1029810000	(1qgh_A:0.3289380000	2ux1_A:1.1613430000):0.8425610000):0.3926640000	(1ji4_A:1.1969000000	2fjc_A:1.3589140000):0.8843180000);
(1ji5_A:0.5700440000	((1jig_A:0.2034940000	((1qgh_A:1.1296280000	(2ux1_A:1.2064050000	(((1dps_A:0.0000010000	1jts_A:0.0000010000):0.7375950000	1o9r_A:0.4143620000):0.6580910000	1uvh_A:1.5860730000):0.9484870000):0.4677830000):0.6496430000	(1ji4_A:1.7793060000	(2fjc_A:2.4067050000	((1tjo_A:0.0000010000	1tk6_A:0.0000010000):1.7725500000	((2fzf_A:7.5247840000	(((((1bcf_A:0.0000010000	3e1q_A:0.0000010000):0.4870920000	2fkz_A:0.1610900000):0.7075440000	1jgc_A:0.8923510000):1.4564000000	((((1lko_A:1.6449850000	1yuz_A:2.0212680000):2.6077700000	3qhb_A:1.4083400000):3.1753000000	(1otk_A:6.2377840000	(2inc_B:3.0632720000	(2inp_C:1.4724380000	1mty_B:5.5527230000):0.4640250000):3.9174000000):2.9196700000):0.0000025867	((((((1lb3_A:0.1728630000	2za7_A:0.1184760000):0.4172180000	1bg7_A:0.2782520000):0.1587470000	1r03_A:0.4260490000):0.3789400000	(1z6o_A:2.3457050000	1z6o_M:1.5498960000):0.6049430000):0.8781630000	(((1eum_A:1.2651770000	1krq_A:0.5046210000):0.8023680000	3e6s_A:1.7382680000):0.3741200000	(2jd7_A:0.5713440000	1vlg_A:0.8242110000):0.3015250000):0.6441930000):0.8930600000	(((((((1oqu_A:0.2832110000	1r2f_A:0.3509040000):0.1463540000	1uzr_A:0.0143990000):2.1565400000	1mxr_A:1.8265850000):0.3992360000	(1jk0_A:0.1028680000	(2uw2_A:0.0000020000	1w68_A:0.0590170000):0.5891260000):1.7026600000):2.3759300000	3ee4_A:0.7840200000):3.6195500000	(1mty_D:2.9464850000	3dhg_A:2.4377800000):1.2467700000):2.3011400000	(((2uw1_A:0.0000010000	2uw1_B:0.0000010000):0.0000022029	1za0_A:7.2723690000):0.2471140000	1afr_A:0.0989890000):3.5501500000):1.0876400000):0.8196710000):0.8081180000):0.3045380000	1nfv_A:2.4892640000):0.3353940000):0.9105440000	2vzb_A:1.7832590000):2.0935500000):0.6495620000):0.1677460000):0.7386430000):0.2490010000):0.1617890000	1n1q_A:0.4786950000):0.1383460000	2chp_A:0.9944080000);
(1ji5_A:0.4821900000	((1jig_A:0.1782910000	((1qgh_A:0.9580050000	(2ux1_A:0.9805700000	(((1dps_A:0.0000010000	1jts_A:0.0000010000):0.6653000000	1o9r_A:0.4322790000):0.5712620000	1uvh_A:2.2692860000):0.5079300000):0.5427580000):0.4787590000	((1ji4_A:1.2872740000	2fjc_A:1.4353380000):0.3999560000	((1tjo_A:0.0000010000	1tk6_A:0.0000010000):1.2583300000	(((((2fzf_A:6.8454180000	(1lko_A:1.2886280000	1yuz_A:1.6296830000):1.7165200000):0.1924100000	3qhb_A:0.9094540000):1.6905200000	(((((1lb3_A:0.1394670000	2za7_A:0.1116840000):0.6363130000	1bg7_A:0.1836550000):0.1648330000	1r03_A:0.3354830000):0.3462090000	((1z6o_A:2.9574910000	1z6o_M:0.7454240000):0.4978490000	((((1eum_A:0.6402520000	1krq_A:0.4581040000):0.5813960000	3e6s_A:1.6521500000):0.2220110000	2jd7_A:0.3811450000):0.2738700000	1vlg_A:0.2852010000):1.0870300000):0.4026800000):1.7581900000	((((1otk_A:4.4808830000	((2inc_B:6.1686570000	2inp_C:0.6086710000):1.5037100000	1mty_B:4.4155290000):1.2488300000):1.3500300000	(1mty_D:2.2965430000	3dhg_A:1.6064250000):1.9146300000):0.3947160000	(((((1oqu_A:0.2516970000	1r2f_A:0.3215980000):0.1162740000	1uzr_A:0.0651200000):1.7386900000	1mxr_A:1.8619540000):0.9936570000	(1jk0_A:0.3107660000	(2uw2_A:0.0000020000	1w68_A:0.0328170000):0.1405970000):1.3396900000):1.3274100000	3ee4_A:1.5049000000):0.5342960000):3.0126000000	(((2uw1_A:0.0000010000	2uw1_B:0.0000010000):0.0042975500	1za0_A:8.0042740000):0.2081310000	1afr_A:0.0463720000):2.1359200000):2.1725500000):0.2332100000):1.2049100000	((((1bcf_A:0.0000010000	3e1q_A:0.0000010000):0.3354590000	2fkz_A:0.2802450000):0.4756420000	1jgc_A:0.6369110000):1.6792500000	1nfv_A:2.5746400000):0.2261110000):0.0000029902	2vzb_A:1.6863500000):0.6177300000):0.9001840000):0.2504650000):0.1622490000):0.1988660000	1n1q_A:0.4210610000):0.1515090000	2chp_A:0.8666990000);
(1ji5_A:0.7641500000	(1jig_A:0.4358520000	((((1qgh_A:0.7843660000	2ux1_A:1.0518170000):0.5986050000	(1ji4_A:1.2080750000	2fjc_A:1.4168020000):0.5306750000):0.2381460000	(((1dps_A:0.0000010000	1jts_A:0.0000010000):0.6397990000	1o9r_A:0.4741990000):0.6600280000	1uvh_A:1.2839300000):1.4169600000):0.0810698000	((1tjo_A:0.0000010000	1tk6_A:0.0000010000):1.5757200000	(((2fzf_A:9.0552620000	2vzb_A:0.9714160000):0.8617650000	1nfv_A:2.6117590000):0.1915300000	((((1bcf_A:0.0000010000	3e1q_A:0.0000010000):0.3457980000	2fkz_A:0.1620720000):0.3574510000	1jgc_A:0.6722580000):1.5669800000	(((1lko_A:1.1810780000	1yuz_A:3.0121610000):0.9550660000	3qhb_A:2.8560000000):2.9439400000	((((((1lb3_A:0.1082310000	2za7_A:0.1656250000):0.5198840000	1bg7_A:0.1468340000):0.0525774000	1r03_A:0.4418940000):0.5931000000	(1z6o_A:2.0056560000	1z6o_M:0.9652410000):0.7795440000):0.7229170000	((1eum_A:0.9198450000	1krq_A:0.5531670000):0.6529990000	(3e6s_A:1.6317230000	(2jd7_A:0.6233860000	1vlg_A:0.5252030000):0.2861690000):0.1255320000):0.4885140000):0.8673620000	((((((1otk_A:5.7285150000	(2inc_B:3.0912700000	(2inp_C:1.2941120000	1mty_B:9.9999990000):1.2160500000):2.8266300000):1.0580300000	1mty_D:2.8816830000):0.4686010000	3dhg_A:2.8867810000):0.8699200000	((((1oqu_A:0.3291310000	(1uzr_A:0.0000020000	1mxr_A:4.0286310000):0.1124180000):0.2050380000	1r2f_A:0.1547070000):3.4470700000	(1jk0_A:0.6514710000	(2uw2_A:0.0047620000	1w68_A:0.0459590000):0.0814281000):1.4252600000):2.2696100000	3ee4_A:1.3663710000):2.0678600000):4.7367400000	((2uw1_A:0.0000010000	2uw1_B:0.0000010000):0.0000020286	1za0_A:6.5975640000):0.2104780000):0.1497060000	1afr_A:0.0000020000):6.2120500000):0.3093360000):0.4718140000):0.5667940000):0.9088000000):0.8099910000):0.1945460000):0.1041730000	(1n1q_A:0.4079520000	2chp_A:0.7945650000):0.1358170000);
(1ji5_A:0.3461120000	1jig_A:0.2583110000	((1n1q_A:0.3142800000	((1ji4_A:0.8501010000	2fjc_A:1.5140460000):0.3437400000	((((1dps_A:0.0000010000	1jts_A:0.0000010000):0.3479300000	1o9r_A:0.5769490000):0.5435450000	1uvh_A:1.3392970000):1.0191800000	((1tjo_A:0.0000010000	1tk6_A:0.0000010000):1.3260100000	((((2fzf_A:4.9588020000	((1otk_A:4.3449510000	((((((1oqu_A:0.2090230000	1r2f_A:0.3061060000):0.1048630000	1uzr_A:0.0240980000):1.6921300000	1mxr_A:1.9131250000):0.4922100000	(1jk0_A:0.1884780000	(2uw2_A:0.0452390000	1w68_A:0.0117970000):0.3218320000):1.5226900000):1.6499200000	3ee4_A:1.3099490000):1.6041700000	(1mty_D:2.4111200000	3dhg_A:1.9449440000):1.8942300000):1.3527700000):0.6816550000	(2inc_B:4.5705160000	(2inp_C:0.5784310000	1mty_B:4.9587140000):1.1271500000):1.3961600000):0.5200210000):1.5227800000	1nfv_A:1.3119940000):0.8964730000	(((((1bcf_A:0.0000010000	3e1q_A:0.0000010000):0.4104130000	2fkz_A:0.1526560000):0.4756180000	1jgc_A:0.6770510000):1.3704700000	((1lko_A:1.8834150000	1yuz_A:1.9593760000):1.7948200000	3qhb_A:1.3537910000):2.7528400000):0.0000026509	(((((((1lb3_A:0.1593090000	2za7_A:0.0398230000):0.6144910000	1bg7_A:0.1047650000):0.1709610000	1r03_A:0.4133560000):0.6330870000	1z6o_A:1.8864670000):0.2331040000	1z6o_M:1.4731770000):0.8250780000	(((1eum_A:1.0947610000	1krq_A:0.4751360000):0.4562960000	3e6s_A:1.8705450000):0.3385230000	(2jd7_A:0.5252650000	1vlg_A:0.6519100000):0.4200350000):0.3630650000):0.7807350000	(((2uw1_A:0.0000010000	2uw1_B:0.0000010000):0.0000023517	1za0_A:7.6768430000):0.2176210000	1afr_A:0.1258740000):4.4899600000):1.4666000000):0.3787450000):1.7322000000	2vzb_A:1.1154020000):1.9686100000):0.7523420000):0.3279230000):0.3883900000):0.2350870000	(2chp_A:1.0176500000	(1qgh_A:0.3569220000	2ux1_A:1.2794510000):0.5825490000):0.1335070000):0.0978161000);
(1ji5_A:0.4668620000	((1jig_A:0.4203170000	(1n1q_A:0.4902330000	((1qgh_A:0.4436430000	2ux1_A:0.9549970000):0.6131150000	(1ji4_A:1.4019150000	2fjc_A:1.7361960000):0.3232330000):0.3472450000):0.0928176000):0.1412670000	((((1dps_A:0.0000010000	1jts_A:0.0000010000):0.6830530000	1o9r_A:0.1716140000):0.7231010000	1uvh_A:1.8004700000):0.8442560000	((1tjo_A:0.0000020000	1tk6_A:0.0000020000):1.3066300000	(((2fzf_A:7.0920320000	2vzb_A:1.0302780000):0.6377230000	(1nfv_A:0.7852120000	(((1otk_A:4.1128240000	((2inc_B:3.3363720000	1mty_B:4.9614460000):0.8896980000	2inp_C:1.5323230000):1.6801300000):0.8236290000	(1mty_D:2.3498070000	3dhg_A:4.6914040000):1.8030400000):0.9318570000	(((((1oqu_A:0.3009150000	1r2f_A:0.2659130000):0.1830680000	1uzr_A:0.0000030000):2.1593800000	1mxr_A:1.5138130000):0.5510910000	(1jk0_A:0.1365530000	(2uw2_A:0.0074030000	1w68_A:0.0445510000):0.3983930000):1.5404800000):0.8318350000	3ee4_A:1.7935120000):3.1187100000):1.0101000000):1.4166000000):0.4244670000	((((1bcf_A:0.0000010000	3e1q_A:0.0000010000):0.3919270000	2fkz_A:0.2097940000):0.2591740000	(1jgc_A:0.0000020000	(((2uw1_A:0.0000010000	2uw1_B:0.0000010000):0.0000023687	1afr_A:0.3345700000):3.4026000000	1za0_A:3.6122350000):4.3076400000):0.7707710000):1.7152100000	(((((1lko_A:1.3142480000	1yuz_A:2.4161540000):0.6053830000	3qhb_A:3.0725980000):3.7485300000	((3e6s_A:2.4736120000	2jd7_A:0.4955070000):0.1395290000	1vlg_A:0.5889060000):0.3163130000):0.0000026844	(1eum_A:0.7487440000	1krq_A:0.6433590000):0.7928120000):0.3736130000	((((1lb3_A:0.1337270000	2za7_A:0.1273730000):0.3898430000	1bg7_A:0.0945720000):0.0350132000	1r03_A:0.3117470000):0.6468230000	(1z6o_A:2.4099610000	1z6o_M:1.6233290000):0.6944030000):0.2708700000):1.7276900000):0.4700300000):1.5310700000):0.6411370000):0.2193940000):0.1931700000	2chp_A:0.8816800000);
(1ji5_A:0.6517740000	(1jig_A:0.1854170000	(((1qgh_A:0.5276020000	2ux1_A:0.8986560000):0.7024820000	(1ji4_A:1.0363500000	2fjc_A:1.5888470000):0.4113750000):0.2195310000	((((1dps_A:0.0000010000	1jts_A:0.0000010000):0.4564770000	1o9r_A:0.6749260000):0.3845600000	1uvh_A:1.6645290000):1.0493300000	((1tjo_A:0.0000010000	1tk6_A:0.0000010000):1.7623500000	(((2fzf_A:7.5264390000	2vzb_A:1.7874940000):0.4219540000	(1nfv_A:2.3194000000	((1otk_A:5.1137640000	((2inc_B:4.0405800000	1mty_B:5.3505450000):0.6734610000	2inp_C:1.0159690000):2.6497700000):0.7205740000	((((((1oqu_A:0.3434630000	1r2f_A:0.3819170000):0.0880903000	1uzr_A:0.0000020000):2.6575900000	1mxr_A:2.3441390000):0.8133700000	(1jk0_A:0.3598010000	(2uw2_A:0.0146510000	1w68_A:0.0572060000):0.2303150000):2.0109800000):1.2965700000	3ee4_A:2.2053890000):2.1164100000	(1mty_D:3.1552050000	3dhg_A:2.8611340000):2.4213600000):1.1974600000):2.6874200000):0.8466000000):0.1543840000	((((1bcf_A:0.0000010000	3e1q_A:0.0000010000):0.1611930000	2fkz_A:0.3751960000):0.4973030000	1jgc_A:0.6450320000):1.1609300000	(((1lko_A:1.0971330000	1yuz_A:2.0409230000):1.7508700000	3qhb_A:1.9398740000):2.1331900000	((((((1lb3_A:0.0989150000	2za7_A:0.1177550000):0.5147570000	1bg7_A:0.1474220000):0.1247660000	1r03_A:0.5534700000):0.4625080000	(1z6o_A:2.4213640000	1z6o_M:1.0593580000):0.7523220000):0.5114890000	((1eum_A:0.9218870000	1krq_A:0.4442660000):0.3204790000	(3e6s_A:2.1088620000	(2jd7_A:0.5876520000	1vlg_A:0.5979550000):0.1606690000):0.4893780000):0.7125700000):0.7015900000	(((2uw1_A:0.0000010000	2uw1_B:0.0000010000):0.0000027664	1za0_A:6.8787900000):0.0511641000	1afr_A:0.1390500000):6.5231500000):0.8230050000):0.6123650000):0.3196630000):0.9772110000):0.8073320000):0.6246870000):0.2735720000):0.1633440000	(1n1q_A:0.6773390000	2chp_A:0.6893600000):0.0705149000);
(1ji5_A:0.6182200000	(1jig_A:0.3540620000	((1qgh_A:0.5851920000	2ux1_A:0.9713500000):0.4837420000	(((1ji4_A:1.2646690000	2fjc_A:1.1637110000):0.4077400000	((1tjo_A:0.0000010000	1tk6_A:0.0000010000):1.0003400000	((((2fzf_A:5.5556160000	((1otk_A:5.4975800000	((((((1oqu_A:0.2799580000	1r2f_A:0.3852490000):0.0924108000	1uzr_A:0.0118100000):2.2034800000	1mxr_A:1.6441810000):1.1018600000	(1jk0_A:0.2299640000	(2uw2_A:0.0428260000	1w68_A:0.0288400000):0.2852990000):1.3689800000):2.7124800000	3ee4_A:0.6588900000):2.0400900000	((1mty_D:2.7426450000	3dhg_A:2.2005390000):0.9779170000	((2uw1_A:0.0000010000	2uw1_B:0.0000010000):0.0759928000	(1afr_A:0.2004880000	1za0_A:7.1747540000):0.0220018000):2.9418800000):1.2317800000):1.5539900000):1.2038500000	(2inc_B:4.7516870000	(2inp_C:1.0619070000	1mty_B:5.8737700000):0.5022030000):2.2226300000):0.6513310000):0.8494720000	1nfv_A:1.3170340000):0.5837910000	2vzb_A:2.1005570000):0.4719840000	((((1bcf_A:0.0000010000	3e1q_A:0.0000010000):0.4286070000	2fkz_A:0.2527010000):0.2607850000	1jgc_A:0.6190710000):1.4763200000	(((1lko_A:1.2167030000	1yuz_A:2.3314770000):1.8945100000	3qhb_A:1.2132760000):1.1769400000	((((((1lb3_A:0.1300830000	2za7_A:0.1379200000):0.3468040000	1bg7_A:0.2151870000):0.1080830000	1r03_A:0.3239490000):0.3596050000	1z6o_M:1.4432100000):0.3416100000	1z6o_A:2.1589960000):0.1198400000	(((1eum_A:0.9763770000	1krq_A:0.4230510000):0.4104250000	(2jd7_A:0.5300290000	1vlg_A:0.5703920000):0.2308060000):0.2687740000	3e6s_A:2.2403350000):0.3070100000):1.6621400000):1.0188700000):0.1671210000):1.0105900000):1.7122100000):0.3797420000	(((1dps_A:0.0000010000	1jts_A:0.0000010000):0.5089870000	1o9r_A:0.7722340000):0.5390950000	1uvh_A:1.5307530000):0.9667080000):0.2882400000):0.3912510000):0.0780930000	(1n1q_A:0.5281140000	2chp_A:0.8492810000):0.1736060000);
(1ji5_A:0.4311800000	(1jig_A:0.2256470000	(((1qgh_A:0.5977990000	2ux1_A:1.1840110000):0.4066490000	(1ji4_A:1.3079770000	2fjc_A:1.2600020000):0.6732170000):0.4228000000	((((1dps_A:0.0000010000	1jts_A:0.0000010000):0.7929260000	1o9r_A:0.3506740000):0.2301140000	1uvh_A:1.6213700000):0.6558740000	((1tjo_A:0.0000010000	1tk6_A:0.0000010000):1.6231500000	((2fzf_A:9.4998430000	2vzb_A:0.7936450000):1.2158400000	(((((1bcf_A:0.0000010000	3e1q_A:0.0000010000):0.5304440000	2fkz_A:0.2808580000):0.5412910000	1jgc_A:0.2915290000):1.0694800000	((((1lko_A:0.7283570000	1yuz_A:3.3086480000):2.7443000000	3qhb_A:1.9025850000):1.7209300000	((((1otk_A:7.8164860000	(2inc_B:3.4324710000	(2inp_C:1.1207450000	1mty_B:7.7783970000):0.9328960000):0.7311410000):1.0744200000	1mty_D:2.0279820000):0.8048480000	((((((1oqu_A:0.3499900000	1r2f_A:0.3305080000):0.1895020000	1uzr_A:0.0000030000):0.9564650000	1mxr_A:2.5906450000):1.2732800000	(1jk0_A:0.1109750000	(2uw2_A:0.0111120000	1w68_A:0.0478850000):0.5089350000):1.1577100000):0.6712650000	3ee4_A:2.8770870000):2.0337100000	3dhg_A:1.1917180000):0.4604790000):3.2201100000	(((2uw1_A:0.0000010000	2uw1_B:0.0000010000):0.0000020286	1za0_A:8.4636020000):0.2649870000	1afr_A:0.0268950000):3.9143900000):2.1943300000):0.4203000000	(((((1lb3_A:0.0931240000	2za7_A:0.1859590000):0.6319870000	1bg7_A:0.3576650000):0.0680972000	1r03_A:0.6586850000):0.6916830000	(((1eum_A:0.8177970000	1krq_A:0.7995730000):0.5098770000	(2jd7_A:0.4883320000	1vlg_A:0.9332400000):0.5564850000):0.7113170000	3e6s_A:2.3344770000):0.7848170000):0.4592360000	(1z6o_A:3.0605420000	1z6o_M:1.3954150000):0.7570910000):1.0396000000):1.1295700000):0.8905230000	1nfv_A:3.2034350000):0.3794820000):1.8071200000):0.9688410000):0.9884060000):0.2144050000):0.1192120000	(1n1q_A:0.5931160000	2chp_A:0.9639490000):0.0697542000);
(1ji5_A:0.4218360000	1jig_A:0.2940990000	((1n1q_A:0.3316760000	((1ji4_A:1.6510160000	2fjc_A:1.2791430000):0.8477790000	((((1dps_A:0.0000010000	1jts_A:0.0000010000):0.3580620000	1o9r_A:0.5636320000):0.3793350000	1uvh_A:1.5128800000):1.4057700000	((1tjo_A:0.0000010000	1tk6_A:0.0000010000):2.0104000000	(((2fzf_A:6.7773730000	1nfv_A:1.1644240000):0.4742060000	(2vzb_A:2.2095440000	((1otk_A:5.0654550000	((2inc_B:4.5969130000	2inp_C:0.9647190000):0.9617990000	1mty_B:7.0269620000):0.7588000000):0.7826300000	((((((1oqu_A:0.2786210000	1r2f_A:0.3906610000):0.0568568000	1uzr_A:0.0326950000):1.8399500000	1mxr_A:2.3764630000):0.3745680000	(1jk0_A:0.2075670000	(2uw2_A:0.0124670000	1w68_A:0.0231500000):0.3596190000):2.4995400000):0.5255850000	3ee4_A:2.1133520000):2.5861700000	(1mty_D:1.6669690000	3dhg_A:3.9443200000):1.0531100000):1.2397800000):2.6472500000):0.4565020000):0.3544900000	((((1bcf_A:0.0000010000	3e1q_A:0.0000010000):0.4368040000	2fkz_A:0.1400000000):0.8631560000	1jgc_A:0.9398140000):1.8714400000	(((1lko_A:1.9694950000	1yuz_A:1.8439860000):1.7768300000	3qhb_A:1.7201460000):2.8434600000	((((((1lb3_A:0.1107040000	2za7_A:0.0571280000):0.6145160000	1bg7_A:0.2621080000):0.1814170000	1r03_A:0.3598830000):0.3270110000	(1z6o_A:2.0759860000	1z6o_M:1.3707980000):0.7727300000):1.6152000000	(((1eum_A:0.8130300000	1krq_A:0.5557490000):0.8438040000	3e6s_A:2.5993350000):0.3875040000	(2jd7_A:0.5033940000	1vlg_A:0.5842070000):0.2906300000):0.2077570000):1.2975400000	(((2uw1_A:0.0000010000	2uw1_B:0.0000010000):0.0036637000	1za0_A:7.6403320000):0.2505780000	1afr_A:0.0000020000):6.9334200000):0.2467330000):0.8289170000):0.1752090000):1.2474000000):0.9620090000):0.3787110000):0.1656700000):0.2957530000	(2chp_A:0.8271030000	(1qgh_A:0.3342610000	2ux1_A:1.3894270000):0.8121490000):0.1090490000):0.1787800000);
(1ji5_A:0.2559880000	((1jig_A:0.2384230000	(1qgh_A:0.4506720000	2ux1_A:1.1526600000):0.7127010000):0.0445918000	(1n1q_A:0.3771070000	(((1ji4_A:1.4386660000	2fjc_A:1.5880040000):0.4570410000	((1tjo_A:0.0000010000	1tk6_A:0.0000010000):1.6947500000	(((((2fzf_A:5.6697910000	((2inc_B:3.3785730000	1mty_B:6.0226400000):1.4380700000	2inp_C:0.7156570000):2.3400900000):1.8021500000	(1otk_A:4.7501430000	((((((1oqu_A:0.2480500000	1r2f_A:0.3282420000):0.1991690000	1uzr_A:0.0186260000):1.6673900000	1mxr_A:1.9599210000):0.6654220000	(1jk0_A:0.0859250000	(2uw2_A:0.0163340000	1w68_A:0.0185580000):0.5757550000):2.3367400000):2.1238000000	3ee4_A:0.3834280000):2.5234600000	(1mty_D:2.8084580000	3dhg_A:1.5161310000):3.4634200000):1.0511600000):0.9179730000):1.2893100000	1nfv_A:1.8431100000):0.3286830000	(((((1bcf_A:0.0000010000	3e1q_A:0.0000010000):0.4194920000	2fkz_A:0.1882120000):0.5065930000	1jgc_A:0.5921310000):0.7441710000	((1lko_A:0.8210720000	1yuz_A:2.3370550000):1.8267600000	3qhb_A:1.1282580000):4.5914900000):0.3472800000	((((((1lb3_A:0.1316960000	2za7_A:0.1034030000):0.4989170000	1bg7_A:0.1577600000):0.1030220000	1r03_A:0.3886350000):0.4620770000	(1z6o_A:2.2466540000	1z6o_M:1.7248710000):0.3434990000):0.2758710000	(((1eum_A:0.6426240000	1krq_A:0.7027080000):0.4769250000	3e6s_A:2.8264760000):0.2452000000	(2jd7_A:0.6582220000	1vlg_A:0.6228220000):0.2606050000):0.7781900000):1.1570000000	(((2uw1_A:0.0000010000	2uw1_B:0.0000010000):0.0000023517	1za0_A:6.7179480000):0.2629330000	1afr_A:0.0357550000):7.1288400000):0.9089900000):0.2346660000):0.9472770000	2vzb_A:2.0140690000):1.3517100000):0.8521150000):0.5204170000	(((1dps_A:0.0000010000	1jts_A:0.0000010000):0.3841060000	1o9r_A:0.3995140000):0.0046880200	1uvh_A:2.4317460000):1.6910400000):0.0993908000):0.2564960000):0.1621960000	2chp_A:1.1857500000);
(1ji5_A:0.4603290000	(1jig_A:0.2767040000	((1qgh_A:0.2937450000	2ux1_A:1.3284740000):0.6835480000	((1ji4_A:1.1983780000	(2fjc_A:1.5529920000	((((1dps_A:0.0000010000	1jts_A:0.0000010000):0.6784880000	1o9r_A:0.3825560000):0.5315340000	1uvh_A:1.3362660000):0.8179100000	(1tjo_A:0.0000010000	1tk6_A:0.0000010000):1.7887400000):0.6974100000):0.1270080000):0.2350050000	((2fzf_A:5.8250700000	2vzb_A:2.5490570000):0.2130070000	(((((1bcf_A:0.0000010000	3e1q_A:0.0000010000):0.4933980000	2fkz_A:0.1684710000):0.4493160000	1jgc_A:0.7015920000):0.6927460000	((((1lko_A:1.5777340000	1yuz_A:1.5485130000):1.8254100000	3qhb_A:2.3654930000):1.9674300000	(((1otk_A:8.3183040000	((((((1oqu_A:0.2326420000	1r2f_A:0.4403800000):0.1305280000	1uzr_A:0.0295570000):1.5458600000	1mxr_A:2.9770550000):0.9695080000	(1jk0_A:0.3955210000	(2uw2_A:0.0104880000	1w68_A:0.0298160000):0.1137000000):1.7497400000):1.3819400000	3ee4_A:1.3995960000):2.6125100000	3dhg_A:1.6457400000):0.4773180000):0.8008300000	((2inc_B:2.7896230000	(2inp_C:0.5641010000	1mty_B:7.1983090000):0.9906390000):3.1514400000	1mty_D:1.9297410000):0.4977760000):3.8824600000	(((2uw1_A:0.0000010000	2uw1_B:0.0000010000):0.0142674000	1za0_A:8.2055320000):0.2855590000	1afr_A:0.0000020000):0.4878810000):3.6261900000):1.2372100000	(((((1lb3_A:0.1031270000	2za7_A:0.1089020000):0.5594180000	1bg7_A:0.2610070000):0.3006070000	1r03_A:0.3211360000):1.1653300000	(1z6o_A:2.4585780000	1z6o_M:0.5495810000):0.7833910000):0.4875810000	(((1eum_A:0.8247730000	1krq_A:0.4352670000):0.3457850000	3e6s_A:2.4902450000):0.3776940000	(2jd7_A:0.3097390000	1vlg_A:0.5946910000):0.3935030000):0.8373760000):0.3555940000):1.6139500000):0.9843010000	1nfv_A:1.6845070000):0.5698770000):1.1819000000):0.0224898000):0.0638116000):0.1270240000	(1n1q_A:0.4512670000	2chp_A:0.7767280000):0.0745425000);
(1ji5_A:0.4718210000	1jig_A:0.2049530000	((1n1q_A:0.3799810000	(2chp_A:0.3629080000	((((1dps_A:0.0000010000	1jts_A:0.0000010000):0.6597720000	1o9r_A:0.3437650000):0.5048490000	1uvh_A:1.7430160000):1.2469900000	((1tjo_A:0.0000010000	1tk6_A:0.0000010000):1.6908100000	(((((2fzf_A:6.0024930000	((1otk_A:4.2782520000	((((((1oqu_A:0.2997860000	1r2f_A:0.4123390000):0.1257250000	1uzr_A:0.0185100000):2.1437000000	1mxr_A:1.6376340000):1.0968200000	3ee4_A:2.7715420000):0.8768420000	(1jk0_A:0.2694870000	(2uw2_A:0.0248030000	1w68_A:0.0319710000):0.3308620000):1.0529600000):2.7378100000	(1mty_D:3.0151830000	3dhg_A:2.7541730000):1.9066500000):1.2524700000):1.4204600000	(2inc_B:5.0409660000	(2inp_C:0.0000020000	1mty_B:8.8226150000):0.6873230000):2.3444100000):2.0662600000):1.9142700000	1nfv_A:1.4773340000):1.6753500000	(((1bcf_A:0.0000010000	3e1q_A:0.0000010000):0.3139300000	2fkz_A:0.2883520000):0.8621030000	1jgc_A:0.3649720000):1.3491500000):0.0000024962	(((1lko_A:1.4163270000	1yuz_A:1.8843740000):1.7953900000	3qhb_A:0.3741310000):3.6487400000	(((((1lb3_A:0.1230190000	2za7_A:0.1387220000):0.5817790000	(1bg7_A:0.1289690000	(1z6o_A:2.4313850000	1z6o_M:2.1361430000):0.3207010000):0.0502652000):0.0940527000	1r03_A:0.5475710000):0.3725710000	((1eum_A:0.9540020000	1krq_A:0.6251280000):0.5815620000	(3e6s_A:2.0376490000	(2jd7_A:0.4107020000	1vlg_A:0.7086900000):0.3614900000):0.2478470000):1.1595400000):0.9272040000	((2uw1_A:0.0000010000	2uw1_B:0.0000010000):0.0091545300	(1afr_A:0.1203120000	1za0_A:9.6481360000):0.1728360000):7.0908100000):0.0711118000):0.5026830000):1.1851300000	2vzb_A:1.7090680000):0.8431680000):0.3443090000):0.3626660000):0.5912750000):0.1023700000	((1qgh_A:0.7428610000	2ux1_A:0.9137820000):0.2272280000	(1ji4_A:1.2164110000	2fjc_A:1.2334190000):0.4598320000):0.3588020000):0.0548632000);
(1ji5_A:0.5082510000	(1jig_A:0.2919710000	(((1qgh_A:0.3470570000	2ux1_A:0.8936240000):0.6222180000	(1ji4_A:1.2116100000	2fjc_A:1.7168940000):0.4703410000):0.0568335000	((((1dps_A:0.0000010000	1jts_A:0.0000010000):0.5313750000	1o9r_A:0.1971490000):0.4677030000	1uvh_A:1.4149470000):0.7144160000	((1tjo_A:0.0000010000	1tk6_A:0.0000010000):1.1452600000	(((2fzf_A:9.9999990000	2vzb_A:1.0982540000):1.0894700000	1nfv_A:1.8317530000):0.3387990000	((((1bcf_A:0.0000010000	3e1q_A:0.0000010000):0.3885810000	2fkz_A:0.2480920000):0.2467520000	1jgc_A:0.7375310000):1.2765500000	((((1lko_A:1.5828250000	1yuz_A:1.9246920000):1.4440900000	3qhb_A:1.6040500000):2.9378000000	((1otk_A:3.4841920000	((((((1oqu_A:0.2989560000	1r2f_A:0.3377320000):0.1470970000	1uzr_A:0.0000030000):1.4651700000	1mxr_A:1.9297260000):0.8256330000	(1jk0_A:0.1220080000	(2uw2_A:0.0000030000	1w68_A:0.0720350000):0.3099330000):1.4327000000):1.0910600000	3ee4_A:1.7580070000):1.9635800000	(1mty_D:2.1450520000	3dhg_A:2.2363250000):0.7665830000):1.9139300000):0.4372160000	((2inc_B:3.9682570000	1mty_B:7.5789860000):0.7470140000	2inp_C:2.9862330000):2.1947300000):1.3429400000):0.0000028779	(((((1lb3_A:0.1313230000	2za7_A:0.1216840000):0.4448100000	1bg7_A:0.2530800000):0.1107840000	1r03_A:0.2536620000):0.7430040000	((1z6o_A:1.6570330000	1z6o_M:1.2594010000):0.6239190000	((((1eum_A:0.9653460000	1krq_A:0.4937050000):0.6721120000	3e6s_A:2.5470200000):0.4343350000	2jd7_A:0.3610880000):0.1786140000	1vlg_A:0.5005880000):1.2012600000):0.2013670000):1.6061400000	(((2uw1_A:0.0000010000	2uw1_B:0.0000010000):0.0000026798	1za0_A:7.5175380000):0.1605390000	1afr_A:0.1062790000):5.3445400000):0.2228210000):1.5024900000):0.5200540000):0.9728380000):0.5769570000):0.4625430000):0.2017380000):0.2299220000	(1n1q_A:0.4966150000	2chp_A:0.8446800000):0.0928331000);
(1ji5_A:0.4902980000	(1jig_A:0.0721270000	((1qgh_A:0.6383520000	2ux1_A:0.9708360000):0.8001180000	(1ji4_A:1.3203910000	(2fjc_A:1.6051630000	((((1dps_A:0.0000010000	1jts_A:0.0000010000):0.7310490000	1o9r_A:0.2171770000):0.5987350000	1uvh_A:2.5612000000):1.2534300000	((1tjo_A:0.0000010000	1tk6_A:0.0000010000):1.0579700000	(((((((2fzf_A:8.0890900000	((2inc_B:2.6243080000	1mty_B:5.7738470000):0.9117550000	2inp_C:1.2153020000):0.7550990000):3.2730200000	((1lko_A:0.6663290000	1yuz_A:1.9557270000):1.6638000000	3qhb_A:0.9608730000):1.7592400000):0.5884430000	(((((((1oqu_A:0.3178300000	1r2f_A:0.5181800000):0.1415630000	1uzr_A:0.0000030000):1.2408800000	1mxr_A:2.3448150000):0.6513600000	(1jk0_A:0.3435580000	(2uw2_A:0.0000020000	1w68_A:0.0581730000):0.1522890000):2.8949400000):1.9362100000	3ee4_A:0.7091190000):2.8469000000	(1mty_D:3.1194210000	3dhg_A:3.3036060000):1.7338600000):1.1746700000	((2uw1_A:0.0000010000	2uw1_B:0.0000010000):0.0189519000	(1afr_A:0.0863450000	1za0_A:9.2332210000):0.1672980000):2.0494400000):3.1690200000):1.0484500000	((((1bcf_A:0.0000010000	3e1q_A:0.0000010000):0.3659050000	2fkz_A:0.2100770000):0.3167410000	1jgc_A:0.6346320000):1.2100800000	((((1lb3_A:0.1209150000	2za7_A:0.0903680000):0.4715720000	1bg7_A:0.1930110000):0.3063540000	1r03_A:0.4563060000):0.2879040000	((1z6o_A:2.3413400000	1z6o_M:0.9700950000):0.5278760000	((((1eum_A:0.8709980000	1krq_A:0.4489400000):0.6939710000	3e6s_A:2.3106690000):0.4269990000	2jd7_A:0.4878420000):0.5143680000	1vlg_A:0.5819310000):1.6212500000):0.4172400000):2.0619200000):0.3957010000):0.2561170000	1nfv_A:3.1721530000):0.8557920000	2vzb_A:2.6475960000):0.2671520000	1otk_A:9.0291890000):0.7100250000):0.6285250000):0.6400630000):0.1348130000):0.2927890000):0.2711260000):0.2455690000	(1n1q_A:0.3853220000	2chp_A:1.0336840000):0.1043470000);
(1ji5_A:0.3262510000	(1jig_A:0.2860810000	(1n1q_A:0.5056770000	(2chp_A:0.6939170000	((((1dps_A:0.0000010000	1jts_A:0.0000010000):0.5333150000	1o9r_A:0.5421720000):0.9174830000	1uvh_A:1.4219540000):0.6822410000	((1tjo_A:0.0000010000	1tk6_A:0.0000010000):1.5080600000	((((2fzf_A:3.7340890000	1nfv_A:1.7891380000):0.1667680000	(((1bcf_A:0.0000010000	3e1q_A:0.0000010000):0.2853310000	2fkz_A:0.4680000000):0.5346480000	1jgc_A:0.5964850000):1.8093500000):0.1731880000	(((1lko_A:1.1549140000	1yuz_A:1.4671330000):1.1396500000	3qhb_A:1.8505040000):2.7745500000	((((((1lb3_A:0.1941950000	2za7_A:0.0202410000):0.4868400000	1bg7_A:0.1987850000):0.2096270000	1r03_A:0.2969670000):0.4301170000	3e6s_A:2.1757090000):0.2590860000	((1z6o_A:3.0147890000	1z6o_M:1.0887540000):0.5481720000	((1eum_A:0.6843420000	1krq_A:0.7727420000):0.3261900000	(2jd7_A:0.5284030000	1vlg_A:0.5497380000):0.5044140000):0.6056410000):0.1118850000):1.5509800000	((((1otk_A:4.7164270000	(2inc_B:9.9999980000	(2inp_C:0.0000020000	1mty_B:5.9589790000):3.9476900000):2.6509200000):1.3020700000	(1mty_D:2.5120850000	3dhg_A:0.7797630000):1.0221600000):0.8836000000	(((((1oqu_A:0.3009190000	1r2f_A:0.3154800000):0.0000028293	1uzr_A:0.1374370000):0.6456120000	1mxr_A:2.2422770000):0.8208600000	((1jk0_A:0.4987570000	2uw2_A:0.0140670000):0.0471913000	1w68_A:0.0000020000):1.6302700000):2.1453800000	3ee4_A:0.6596930000):1.7811700000):1.3390600000	(((2uw1_A:0.0000010000	2uw1_B:0.0000010000):0.0418389000	1za0_A:7.0597540000):0.2113450000	1afr_A:0.0066080000):3.3131000000):0.4007680000):0.8567810000):0.5167930000):0.0000022217	2vzb_A:2.2377210000):2.2436200000):0.5505820000):1.0903100000):0.3174600000):0.1966000000):0.2384850000	((1qgh_A:0.7116550000	2ux1_A:1.1305330000):0.4041970000	(1ji4_A:1.5506420000	2fjc_A:1.2561690000):0.3265010000):0.6631230000);
(1ji5_A:0.4806790000	((1jig_A:0.2560250000	((1qgh_A:0.5426200000	2ux1_A:0.8889640000):0.4551890000	((1ji4_A:1.0940900000	2fjc_A:1.0831250000):0.4335750000	((((1dps_A:0.0000010000	1jts_A:0.0000010000):0.7960460000	1o9r_A:0.2128930000):0.6852980000	1uvh_A:2.5079300000):0.8763230000	((1tjo_A:0.0000010000	1tk6_A:0.0000010000):0.7607620000	(((((((2fzf_A:7.0248150000	3qhb_A:0.8926720000):0.2242260000	(1lko_A:1.7905420000	1yuz_A:1.3035560000):0.5042930000):4.2910000000	(((((((1lb3_A:0.1269870000	2za7_A:0.1745590000):0.3848420000	1bg7_A:0.2443120000):0.1750030000	1r03_A:0.4082660000):0.6812010000	1z6o_M:1.5578180000):0.4678400000	1z6o_A:2.8997580000):0.6930910000	((((1eum_A:0.7045650000	1krq_A:0.5883320000):0.4667030000	3e6s_A:2.1404780000):0.3097340000	2jd7_A:0.3061140000):0.3925080000	1vlg_A:0.7437990000):0.6122460000):1.3665900000	(((2uw1_A:0.0000010000	2uw1_B:0.0000010000):0.0000021707	1za0_A:7.4246400000):0.2359380000	1afr_A:0.0070970000):4.0227300000):0.2043940000):0.2668870000	((1otk_A:3.1630010000	(2inc_B:2.7416640000	(2inp_C:1.2098060000	1mty_B:8.3861520000):0.7433460000):1.3263900000):0.5722360000	(((((((1oqu_A:0.3635140000	1r2f_A:0.3504960000):0.1187500000	1uzr_A:0.0165990000):2.1390900000	1mxr_A:2.0450300000):1.0094300000	(1jk0_A:0.2455470000	(2uw2_A:0.0404290000	1w68_A:0.0248230000):0.2483580000):1.5979400000):1.2952400000	3ee4_A:1.9630340000):4.1727700000	3dhg_A:1.9191510000):0.9894700000	1mty_D:1.9081140000):1.4722300000):2.7730300000):0.6553310000	1nfv_A:2.0964370000):0.2898830000	(((1bcf_A:0.0000010000	3e1q_A:0.0000010000):0.3825790000	2fkz_A:0.2523180000):0.4069600000	1jgc_A:0.3496390000):1.4593400000):0.5599450000	2vzb_A:2.5887100000):1.5276500000):1.2793300000):0.4031920000):0.3726740000):0.2568060000):0.1610110000	2chp_A:1.1434900000):0.1290970000	1n1q_A:0.4872030000);
(1ji5_A:0.5847410000	(1jig_A:0.3130340000	((1qgh_A:0.5420800000	2ux1_A:1.2669080000):0.5253080000	(1ji4_A:1.5820550000	2fjc_A:1.5321430000):0.5906870000):0.2959710000):0.1126450000	((1n1q_A:0.4316510000	2chp_A:1.0410320000):0.1602490000	((((1dps_A:0.0000010000	1jts_A:0.0000010000):0.6168050000	1o9r_A:0.5066270000):0.3456770000	1uvh_A:2.1001180000):1.2051500000	((1tjo_A:0.0000010000	1tk6_A:0.0000010000):0.9725570000	((((2fzf_A:7.8294920000	1nfv_A:0.6146600000):3.0226800000	(((1bcf_A:0.0000010000	3e1q_A:0.0000010000):0.3302850000	2fkz_A:0.4455280000):0.5869200000	1jgc_A:0.5861660000):1.2041300000):0.5283410000	((((1lko_A:1.0101750000	1yuz_A:2.0458140000):1.7179500000	3qhb_A:0.9543830000):2.5336900000	(((((1otk_A:4.0449610000	((2inc_B:2.5920820000	2inp_C:2.6073840000):2.1167300000	1mty_B:3.1823370000):0.6803330000):2.1076500000	(((((1oqu_A:0.3638960000	1r2f_A:0.3565710000):0.1449370000	1uzr_A:0.0000030000):1.5815800000	1mxr_A:1.8955110000):0.8537430000	(1jk0_A:0.1908640000	(2uw2_A:0.0057960000	1w68_A:0.0222230000):0.3414610000):1.6484700000):1.5374000000	3ee4_A:0.8046150000):2.0944900000):1.5550600000	3dhg_A:2.7410200000):0.7603240000	1mty_D:1.4970250000):2.4595400000	(((2uw1_A:0.0000010000	2uw1_B:0.0000010000):0.0168534000	1za0_A:7.3860460000):0.0702968000	1afr_A:0.1585850000):1.8027600000):4.6822800000):0.0000021080	(((((1lb3_A:0.1503380000	2za7_A:0.1396830000):0.5799500000	1bg7_A:0.2110810000):0.1093800000	1r03_A:0.4050980000):0.2372480000	(1z6o_A:2.3747880000	1z6o_M:1.3084830000):0.5084340000):0.1911340000	(((1eum_A:0.8014140000	1krq_A:0.5859930000):0.7743980000	(2jd7_A:0.3406430000	1vlg_A:0.8443950000):0.2703130000):0.3055980000	3e6s_A:1.4160140000):0.8966820000):1.6470500000):0.7622440000):0.4389400000	2vzb_A:1.9010650000):0.6686090000):1.2891300000):0.7652930000):0.1048000000);
(1ji5_A:0.5041100000	1jig_A:0.3484040000	((1n1q_A:0.2315310000	((((1dps_A:0.0000010000	1jts_A:0.0000010000):0.4015330000	1o9r_A:0.2714820000):0.6515680000	1uvh_A:1.4684230000):0.5720550000	((1tjo_A:0.0000010000	1tk6_A:0.0000010000):1.9137200000	((((((((2fzf_A:5.9724160000	1otk_A:2.9215780000):0.5112840000	((((((1oqu_A:0.3024190000	1r2f_A:0.3412800000):0.1163050000	1uzr_A:0.0000030000):2.2622700000	1mxr_A:1.7380350000):1.9987700000	(1jk0_A:0.2534360000	(2uw2_A:0.0138490000	1w68_A:0.0604760000):0.2572150000):1.8984500000):2.1104500000	3ee4_A:1.1828780000):2.5288600000	(1mty_D:4.1435490000	3dhg_A:1.5343990000):2.9072900000):1.3287900000):0.0117596000	(2inc_B:3.5495550000	(2inp_C:0.5905610000	1mty_B:9.9999990000):0.8371910000):3.7728600000):1.2453000000	((1lko_A:1.9391710000	1yuz_A:1.2994160000):2.2850900000	3qhb_A:0.7834610000):2.9188300000):0.4212710000	((((((1lb3_A:0.1447140000	2za7_A:0.1008720000):0.5155910000	1r03_A:0.5184710000):0.0482824000	1bg7_A:0.2016890000):0.2282700000	(1z6o_A:1.9645690000	1z6o_M:1.9470650000):0.4169450000):1.3256900000	(((1eum_A:0.9476070000	1krq_A:0.3822410000):0.3964360000	3e6s_A:2.0369710000):0.4210490000	(2jd7_A:0.5444400000	1vlg_A:0.6479680000):0.4405340000):0.0797558000):0.9778320000	(((2uw1_A:0.0000010000	2uw1_B:0.0000010000):0.0233716000	1za0_A:6.6691830000):0.2051490000	1afr_A:0.0436790000):4.7378800000):1.0742300000):0.8606640000	1nfv_A:1.8726410000):0.4743320000	(((1bcf_A:0.0000010000	3e1q_A:0.0000010000):0.3633150000	2fkz_A:0.2128610000):0.3635190000	1jgc_A:0.8772420000):1.2034200000):1.1653700000	2vzb_A:2.8871070000):0.7404660000):0.7738920000):0.6529150000):0.4886420000	(2chp_A:0.8380330000	(1qgh_A:0.6036360000	(2ux1_A:0.8312030000	(1ji4_A:1.2306520000	2fjc_A:1.5465000000):0.7287590000):0.4587740000):0.4192140000):0.2122330000):0.0476736000);
(1ji5_A:0.4709780000	(1jig_A:0.3449730000	((1n1q_A:0.4010400000	((((1dps_A:0.0000010000	1jts_A:0.0000010000):0.7833600000	1o9r_A:0.2418500000):0.8154710000	1uvh_A:1.7165130000):0.7995610000	((1tjo_A:0.0000010000	1tk6_A:0.0000010000):0.9161050000	((((2fzf_A:7.0024740000	(((1otk_A:3.7399580000	(((((1oqu_A:0.2922060000	1r2f_A:0.3424680000):0.1602240000	1uzr_A:0.0000020000):1.8363500000	1mxr_A:1.3974350000):1.2746900000	(1jk0_A:0.1490240000	(2uw2_A:0.0128610000	1w68_A:0.0641750000):0.3180300000):1.5818500000):1.1313000000	3ee4_A:1.8178350000):2.7736200000):1.5276300000	(1mty_D:2.2304000000	3dhg_A:5.2586940000):3.3108600000):0.6564920000	((2inc_B:3.6574400000	1mty_B:8.7210670000):0.8259580000	2inp_C:0.0000020000):2.8303200000):1.1418100000):1.8203100000	1nfv_A:1.0446670000):0.8053500000	((((1bcf_A:0.0000010000	3e1q_A:0.0000010000):0.5727460000	2fkz_A:0.2405530000):0.5316520000	1jgc_A:0.4467490000):1.8250200000	((((((1lko_A:0.7543330000	1yuz_A:2.4594030000):1.2370400000	3qhb_A:1.3778910000):3.7173300000	(((2uw1_A:0.0000010000	2uw1_B:0.0000010000):0.0036864600	1za0_A:9.2305090000):0.1223370000	1afr_A:0.1213330000):4.2380000000):2.5998100000	1z6o_A:2.5769700000):0.0000021727	((((1lb3_A:0.0686890000	2za7_A:0.1621330000):0.5552730000	1bg7_A:0.2058870000):0.1304150000	1r03_A:0.2745400000):0.5995200000	1z6o_M:1.7051150000):0.2222170000):0.7839070000	(((1eum_A:0.6883420000	1krq_A:0.4429290000):0.3193910000	3e6s_A:1.9776610000):0.4411550000	(2jd7_A:0.2981920000	1vlg_A:0.8341870000):0.1908930000):0.4864370000):1.4113100000):0.6349020000):1.5016000000	2vzb_A:1.8354250000):1.1534600000):1.2745600000):0.9401840000):0.3068880000	2chp_A:1.0951520000):0.1029620000):0.0577353000	((1qgh_A:0.6683720000	2ux1_A:1.1828150000):0.2319570000	(1ji4_A:1.3583740000	2fjc_A:1.4649650000):0.4158660000):0.4140790000);
(1ji5_A:0.6303480000	(1jig_A:0.2016310000	(((1qgh_A:0.6598950000	2ux1_A:1.0366670000):0.5043980000	(1ji4_A:1.5175710000	2fjc_A:1.5807730000):0.9140060000):0.3096990000	((((1dps_A:0.0000010000	1jts_A:0.0000010000):0.5888520000	1o9r_A:0.4329530000):0.6525810000	1uvh_A:2.2088550000):1.0552700000	((1tjo_A:0.0000010000	1tk6_A:0.0000010000):1.3723300000	(((2fzf_A:8.8982400000	2vzb_A:0.3088700000):1.5318600000	(((1lko_A:0.5960230000	(1yuz_A:1.3602930000	3qhb_A:2.0620660000):0.7239630000):4.2643000000	(((2uw1_A:0.0000010000	2uw1_B:0.0000010000):0.0194459000	1za0_A:6.7581970000):0.2706010000	1afr_A:0.0000020000):2.4567600000):1.0813700000	(((((((1lb3_A:0.1852530000	2za7_A:0.1213680000):0.4212130000	1bg7_A:0.1761490000):0.2913780000	1r03_A:0.3198670000):0.9173060000	(1z6o_A:2.4934870000	1z6o_M:1.7977100000):0.3883830000):0.9482760000	(1eum_A:0.5059770000	1krq_A:0.8350040000):0.6201330000):0.1983690000	3e6s_A:1.7299570000):0.1813810000	(2jd7_A:0.4863740000	1vlg_A:0.6158670000):0.0000028063):1.6981000000):1.3417100000):0.8357260000	((((1bcf_A:0.0000010000	3e1q_A:0.0000010000):0.4843930000	2fkz_A:0.3089550000):0.5077850000	1jgc_A:0.7146670000):1.6325800000	(1nfv_A:0.4130500000	((1otk_A:3.4803190000	(((((1oqu_A:0.2935180000	1r2f_A:0.2696690000):0.0554884000	1uzr_A:0.1495320000):2.4046200000	(1mxr_A:1.8619170000	(1jk0_A:0.3404060000	(2uw2_A:0.0021950000	1w68_A:0.0266310000):0.1607170000):2.3481800000):0.5796690000):2.2097900000	3ee4_A:0.2294690000):3.8133500000	(1mty_D:3.7043140000	3dhg_A:1.7387670000):2.4906300000):2.2892500000):1.7097900000	(2inc_B:4.6102850000	(2inp_C:3.7158970000	1mty_B:4.3446310000):1.2836700000):1.0955900000):1.7470300000):1.1728400000):0.5641150000):1.0721300000):0.7517870000):0.3765840000):0.2319090000):0.1396730000	(1n1q_A:0.4264850000	2chp_A:0.9494440000):0.1394530000);
(1ji5_A:0.4667020000	(1jig_A:0.2903060000	(((1qgh_A:0.5927880000	2ux1_A:1.2140550000):0.3098120000	(1ji4_A:1.4004230000	2fjc_A:1.8131140000):0.4208560000):0.3186410000	((((1dps_A:0.0000010000	1jts_A:0.0000010000):0.7383660000	1o9r_A:0.3854680000):0.8782430000	1uvh_A:1.6666610000):1.0360700000	((1tjo_A:0.0000010000	1tk6_A:0.0000020000):0.8399140000	(((((2fzf_A:4.3019580000	((1otk_A:4.4441350000	(((((((1oqu_A:0.3895610000	1r2f_A:0.3371370000):0.0987370000	1uzr_A:0.0000030000):1.9957500000	1mxr_A:1.9003650000):1.4582200000	(1jk0_A:0.2724000000	(2uw2_A:0.0000020000	1w68_A:0.0449240000):0.2972730000):1.8985800000):1.7334500000	3ee4_A:1.7263800000):3.1364200000	3dhg_A:2.4823570000):0.1290120000	1mty_D:3.4518980000):2.4437100000):1.1011800000	(2inc_B:6.4015500000	(2inp_C:0.0000020000	1mty_B:7.5793170000):1.0804000000):1.6292500000):2.6098600000):1.9713900000	2vzb_A:1.0216800000):1.2227700000	1nfv_A:3.2351760000):0.2409690000	(((1lko_A:2.0560280000	1yuz_A:2.1977260000):1.0067200000	3qhb_A:1.5803950000):3.1122700000	(((((((1lb3_A:0.1473690000	2za7_A:0.0840120000):0.4589080000	1bg7_A:0.3297910000):0.1997570000	1r03_A:0.3492830000):0.4958590000	(1z6o_A:2.4200470000	1z6o_M:1.4469030000):0.7907630000):1.3924800000	3e6s_A:1.5247680000):0.3713880000	((2jd7_A:0.5742040000	(((2uw1_A:0.0000010000	2uw1_B:0.0000010000):0.0018144300	1afr_A:0.2582850000):1.1942000000	1za0_A:5.5263040000):7.4487000000):0.0086533400	1vlg_A:0.7266120000):0.3547310000):0.0910204000	(1eum_A:1.0017130000	1krq_A:0.4357260000):0.6025290000):2.3337300000):1.5406700000):0.3371020000	(((1bcf_A:0.0000010000	3e1q_A:0.0000010000):0.4610230000	2fkz_A:0.2092950000):0.7052170000	1jgc_A:0.3270840000):1.5872800000):1.4246300000):1.2321000000):0.5761580000):0.1154190000):0.0555573000	(1n1q_A:0.2797130000	2chp_A:1.1184420000):0.1318400000);
(1ji5_A:0.2263610000	(1jig_A:0.2933300000	(1n1q_A:0.3418500000	2chp_A:0.8641910000):0.0854915000):0.0903855000	((1qgh_A:0.2020920000	2ux1_A:1.2310790000):0.5623880000	((1ji4_A:1.1846790000	2fjc_A:1.2701630000):0.3075050000	((((1dps_A:0.0000010000	1jts_A:0.0000010000):0.4820730000	1o9r_A:0.4524140000):0.4467600000	1uvh_A:1.4560150000):1.0752000000	((1tjo_A:0.0000010000	1tk6_A:0.0000010000):1.1928600000	(((2fzf_A:5.2565070000	(((1otk_A:4.2548480000	((((((1oqu_A:0.1824050000	1r2f_A:0.3330310000):0.1416050000	1uzr_A:0.0000020000):1.7324100000	1mxr_A:2.6631170000):0.6903950000	(1jk0_A:0.2360920000	(2uw2_A:0.0000020000	1w68_A:0.0693300000):0.2801800000):1.7747500000):0.9548920000	3ee4_A:1.7709420000):5.8788300000	3dhg_A:3.6595190000):0.6450910000):0.7982400000	1mty_D:2.1852600000):2.0248100000	(2inc_B:3.8237290000	(2inp_C:1.2203520000	1mty_B:5.8046950000):0.6090640000):1.5963800000):1.9024700000):1.6833800000	2vzb_A:1.3518810000):0.8204770000	(((((1bcf_A:0.0000010000	3e1q_A:0.0000010000):0.3938690000	2fkz_A:0.2859860000):0.4638130000	1jgc_A:0.7381440000):1.7128300000	(((1lko_A:1.6588620000	1yuz_A:1.9100010000):1.0316100000	3qhb_A:2.4887910000):4.8440600000	(((((((((1lb3_A:0.1689470000	2za7_A:0.0496700000):0.5123290000	1bg7_A:0.2147430000):0.1806440000	1r03_A:0.3333240000):1.0837400000	(1z6o_A:2.1895680000	1z6o_M:0.8811040000):0.4878110000):0.9973060000	(1eum_A:1.1962570000	1krq_A:0.6301250000):0.2584670000):0.2286040000	3e6s_A:2.1805680000):0.3830410000	2jd7_A:0.5056140000):0.0000021987	1vlg_A:0.6819200000):0.6509810000	(((2uw1_A:0.0000010000	2uw1_B:0.0000010000):0.0167082000	1za0_A:9.9999990000):0.2504690000	1afr_A:0.0357140000):4.5554300000):0.4869960000):1.1162300000):0.4844100000	1nfv_A:2.7405650000):0.8869910000):1.1376300000):1.2995800000):0.7501430000):0.2071520000):0.2856220000);
(1ji5_A:0.5877040000	(1jig_A:0.2627240000	((1n1q_A:0.4673810000	((((1dps_A:0.0000010000	1jts_A:0.0000010000):0.4991380000	1o9r_A:0.3268000000):0.7724670000	1uvh_A:2.3715120000):1.2632000000	((1tjo_A:0.0000010000	1tk6_A:0.0000010000):1.3266200000	((2fzf_A:7.8532590000	2vzb_A:1.5779460000):1.1323000000	((((1bcf_A:0.0000010000	3e1q_A:0.0000010000):0.4182360000	2fkz_A:0.2844010000):0.5021680000	1jgc_A:0.4432760000):1.0876400000	(1nfv_A:2.8874010000	(((1lko_A:0.6572670000	(1yuz_A:1.3733430000	3qhb_A:2.5775370000):1.0252400000):3.6377800000	((((1otk_A:6.2813440000	((2inc_B:5.1544120000	2inp_C:0.4650100000):0.8982580000	1mty_B:7.4662360000):1.6332300000):4.4755200000	(1mty_D:1.8600890000	3dhg_A:3.8344240000):0.0256390000):1.4045400000	(((((1oqu_A:0.4333800000	1r2f_A:0.3578710000):0.1314610000	1uzr_A:0.0272630000):1.6790500000	1mxr_A:2.7867880000):0.2900650000	(1jk0_A:0.4671370000	(2uw2_A:0.0000020000	1w68_A:0.0725630000):0.0510662000):2.2478600000):1.8552700000	3ee4_A:0.5702860000):3.9241300000):2.2733000000	(((2uw1_A:0.0000010000	2uw1_B:0.0000010000):0.0000020853	1za0_A:7.1546930000):0.2091970000	1afr_A:0.0359910000):2.1737700000):3.4093000000):0.4008240000	(((((1lb3_A:0.0597520000	2za7_A:0.1655730000):0.4892960000	1bg7_A:0.1978720000):0.2118720000	1r03_A:0.4085980000):0.9564770000	(1z6o_A:3.6120870000	1z6o_M:1.2220670000):0.7921810000):0.5023160000	((1eum_A:0.6292590000	1krq_A:0.6243530000):0.5528700000	((3e6s_A:2.5952650000	2jd7_A:0.2217030000):0.0900388000	1vlg_A:0.7787850000):0.3737200000):0.5841820000):1.0305600000):0.5784080000):0.4090050000):0.1772630000):1.6993600000):0.7964140000):0.2735000000):0.2770030000	((1qgh_A:0.5557810000	2ux1_A:1.4003220000):0.5837420000	(1ji4_A:1.6721410000	2fjc_A:1.9182750000):0.7239850000):0.6567350000):0.0137493000):0.1281600000	2chp_A:0.7253050000);
(1ji5_A:0.5902870000	(1jig_A:0.1673700000	(1n1q_A:0.4011730000	(2chp_A:0.6931760000	((((1dps_A:0.0000010000	1jts_A:0.0000010000):0.4736710000	1o9r_A:0.4065590000):0.3894020000	1uvh_A:2.6857770000):1.5169700000	((1tjo_A:0.0000010000	1tk6_A:0.0000010000):1.1731400000	((((2fzf_A:8.0516390000	1nfv_A:1.6994180000):0.2569100000	((1otk_A:4.2234780000	((2inc_B:4.3513420000	2inp_C:1.0827620000):0.4788330000	1mty_B:6.8740390000):0.6268850000):0.7619480000	((((((1oqu_A:0.2624090000	1r2f_A:0.3004450000):0.1819250000	1uzr_A:0.0056590000):1.0585000000	1mxr_A:1.8277130000):1.0038300000	(1jk0_A:0.3523640000	(2uw2_A:0.0000020000	1w68_A:0.0453640000):0.1721630000):2.2364700000):0.8038990000	3ee4_A:1.1879300000):3.9327600000	(1mty_D:2.0969660000	3dhg_A:2.7688400000):0.8710340000):2.5242200000):2.9719000000):0.6075830000	2vzb_A:1.9478860000):0.2361830000	((((1bcf_A:0.0000010000	3e1q_A:0.0000010000):0.2172890000	2fkz_A:0.3889290000):0.4940140000	1jgc_A:0.5683240000):1.6586000000	((((1lko_A:1.4397980000	1yuz_A:1.0371300000):0.9062950000	3qhb_A:1.1544160000):3.6812400000	((2uw1_A:0.0000010000	2uw1_B:0.0000010000):0.0000020334	(1afr_A:0.0816780000	1za0_A:7.9424680000):0.2026930000):5.2872100000):0.4758010000	(((((1lb3_A:0.1237470000	2za7_A:0.1281700000):0.4377530000	1bg7_A:0.2104290000):0.0713035000	1r03_A:0.3753400000):0.1910570000	(1z6o_A:2.8324960000	1z6o_M:1.6663700000):0.5307790000):0.8147090000	((1eum_A:0.6246030000	(1krq_A:0.4479680000	3e6s_A:2.0576070000):0.3811070000):0.8189600000	(2jd7_A:0.5560140000	1vlg_A:0.7586870000):0.1564760000):0.9678560000):1.5612800000):0.7877250000):0.1132130000):1.0572600000):1.0882600000):0.3060220000):0.3377270000):0.3513850000):0.2355610000	((1qgh_A:0.6045810000	2ux1_A:1.3584350000):0.2069000000	(1ji4_A:1.6914130000	2fjc_A:1.1661340000):0.6144620000):0.5827760000);
(1ji5_A:0.4788990000	(1jig_A:0.1763190000	((1qgh_A:0.4782840000	2ux1_A:1.5868680000):1.0182100000	((1ji4_A:1.8898040000	2fjc_A:1.3328200000):0.6820210000	((((1dps_A:0.0000010000	1jts_A:0.0000010000):0.6311920000	1o9r_A:0.6351010000):0.7571590000	1uvh_A:1.6882800000):0.8963470000	((1tjo_A:0.0000010000	1tk6_A:0.0000010000):1.1084500000	(((2fzf_A:7.1729400000	2vzb_A:1.5442120000):1.1372500000	1nfv_A:2.2159900000):0.4499000000	(((((1bcf_A:0.0000010000	3e1q_A:0.0000010000):0.4100370000	2fkz_A:0.1953300000):0.1048060000	1jgc_A:1.0020050000):1.4057200000	(((1lko_A:1.7175460000	1yuz_A:1.4552270000):1.4106000000	3qhb_A:1.6490770000):3.3047200000	((((((((1lb3_A:0.0957920000	2za7_A:0.1339190000):0.5484010000	1bg7_A:0.1356870000):0.0867940000	1r03_A:0.4541690000):0.3566290000	(1z6o_A:2.4470460000	1z6o_M:1.6797600000):0.8867690000):1.0068100000	((1eum_A:0.7593910000	1krq_A:0.3646690000):0.4152000000	3e6s_A:1.5843900000):0.1192530000):0.5991720000	1vlg_A:0.8959390000):0.0277099000	2jd7_A:0.1217110000):0.9653370000	(((2uw1_A:0.0000010000	2uw1_B:0.0000010000):0.2496080000	1afr_A:0.0091910000):0.0740468000	1za0_A:6.5307730000):5.3812200000):0.8834500000):0.8408240000):1.4685000000	((1otk_A:5.1047180000	((2inc_B:3.3845620000	1mty_B:5.6899270000):1.4430700000	2inp_C:0.9018640000):3.5640400000):1.6308400000	((((((1oqu_A:0.2598690000	1r2f_A:0.3867240000):0.1731100000	1uzr_A:0.0000030000):2.7890000000	1mxr_A:2.5273850000):1.8640100000	3ee4_A:1.5832760000):0.3530240000	(1jk0_A:0.2604760000	(2uw2_A:0.0200740000	1w68_A:0.0150250000):0.2357820000):1.8081800000):1.7217100000	(1mty_D:3.0867840000	3dhg_A:2.3819710000):2.1972800000):2.1625300000):1.2096200000):0.6731240000):1.4420100000):1.6405500000):0.7905720000):0.5178520000):0.1212150000):0.1986050000	(1n1q_A:0.6314020000	2chp_A:1.1769210000):0.2583050000);
(1ji5_A:0.7579700000	(1jig_A:0.2692370000	((1qgh_A:0.5137980000	2ux1_A:1.4492580000):0.4548820000	(1ji4_A:1.4382090000	2fjc_A:1.3536940000):1.1132400000):0.5395270000):0.1374940000	((1n1q_A:0.5051980000	((((1dps_A:0.0000010000	1jts_A:0.0000010000):0.6198960000	1o9r_A:0.5012680000):0.5687850000	1uvh_A:1.9404380000):1.0871900000	((1tjo_A:0.0000010000	1tk6_A:0.0000010000):1.4026600000	(((((2fzf_A:5.7244060000	((1otk_A:2.5458210000	((((((1oqu_A:0.2917440000	1r2f_A:0.3830100000):0.1383790000	1uzr_A:0.0000030000):2.7442600000	1mxr_A:0.8579150000):0.7635400000	(1jk0_A:0.3710260000	(2uw2_A:0.0116520000	1w68_A:0.0357020000):0.1730470000):1.7792600000):1.9099300000	3ee4_A:1.1697460000):2.1597500000	(1mty_D:1.8540190000	3dhg_A:2.9232710000):2.0111200000):2.3527200000):1.3488400000	((2inc_B:6.3894600000	1mty_B:7.6032670000):0.7600630000	2inp_C:1.2350850000):1.7819800000):1.4894600000):0.5317000000	2vzb_A:2.3129700000):0.9418060000	1nfv_A:2.3763770000):0.3762750000	((((1lko_A:0.7908770000	(((2uw1_A:0.0000010000	2uw1_B:0.0000010000):0.0000021368	1za0_A:7.3128570000):0.2273420000	1afr_A:0.0149390000):6.1971500000):0.7716060000	1yuz_A:2.3493430000):0.9630040000	3qhb_A:1.6265320000):2.0322600000	((((((1lb3_A:0.0980800000	2za7_A:0.1177440000):0.5757610000	1bg7_A:0.1674280000):0.1040940000	1r03_A:0.3978910000):0.4667390000	1z6o_A:2.1631270000):0.8769310000	1z6o_M:0.9112950000):0.9772340000	((((1eum_A:0.6842220000	1krq_A:0.6649210000):0.6768260000	3e6s_A:2.5121320000):0.3389020000	2jd7_A:0.1581300000):0.4413270000	1vlg_A:0.4679250000):0.7595820000):1.1040900000):1.0141500000):0.1736910000	(((1bcf_A:0.0000010000	3e1q_A:0.0000010000):0.4044840000	2fkz_A:0.2961930000):0.3250570000	1jgc_A:0.6866510000):1.3761700000):1.7396400000):1.5581600000):0.5743390000):0.2417380000	2chp_A:0.9346800000):0.1469750000);
(1ji5_A:0.6164130000	(1jig_A:0.0098640000	((1qgh_A:0.6064660000	2ux1_A:0.8535890000):1.1091300000	((1ji4_A:1.2536160000	2fjc_A:1.9702330000):0.3487350000	((((1dps_A:0.0000010000	1jts_A:0.0000010000):0.7656780000	1o9r_A:0.1666790000):0.8552660000	1uvh_A:2.4094150000):0.8017450000	((1tjo_A:0.0000010000	1tk6_A:0.0000010000):2.3571000000	((((((2fzf_A:4.7355020000	1otk_A:3.6946630000):0.7745100000	((2inc_B:2.3367920000	1mty_B:4.7781040000):1.3579500000	2inp_C:0.7409300000):3.4037900000):0.9913430000	((((((1oqu_A:0.3447720000	1r2f_A:0.3730450000):0.1327780000	1uzr_A:0.0000020000):2.3944000000	1mxr_A:1.9400620000):1.0625200000	(1jk0_A:0.4438070000	(2uw2_A:0.0196260000	1w68_A:0.0470190000):0.1153400000):2.1083100000):0.4325820000	3ee4_A:1.9705660000):1.8006200000	((1mty_D:2.5287800000	3dhg_A:4.7340200000):0.9106400000	(((2uw1_A:0.0000010000	2uw1_B:0.0000010000):0.0076398700	1afr_A:0.2816440000):0.7563190000	1za0_A:9.4848420000):5.2622500000):0.5141370000):2.1826400000):0.2546350000	1nfv_A:1.0147410000):2.3427500000	((((1bcf_A:0.0000010000	3e1q_A:0.0000010000):0.3253600000	2fkz_A:0.1812910000):0.5016790000	1jgc_A:0.4461720000):3.5706700000	((1lb3_A:0.1202960000	2za7_A:0.1161560000):0.2989040000	((1bg7_A:0.1419130000	1r03_A:0.5311110000):0.0537483000	(1z6o_A:2.2772970000	(1z6o_M:1.5841190000	(((1eum_A:1.0765090000	1krq_A:0.4822410000):0.5281850000	3e6s_A:1.8577780000):0.1447700000	(2jd7_A:0.5838770000	1vlg_A:0.5593430000):0.2741130000):1.1636200000):0.2567800000):0.5340470000):0.2265570000):1.7805400000):0.3100330000):0.5072960000	(2vzb_A:1.2634670000	((1lko_A:0.2696140000	1yuz_A:3.0590770000):1.1963800000	3qhb_A:3.7889890000):1.1934500000):0.3844110000):2.1709300000):0.6324750000):0.4033430000):0.4599500000):0.3400980000):0.3271410000	(1n1q_A:0.6540540000	2chp_A:0.7766080000):0.2486930000);
(1ji5_A:0.6727800000	((1jig_A:0.3664370000	((1qgh_A:0.7944990000	2ux1_A:1.4367260000):0.4523610000	(1ji4_A:1.6132880000	2fjc_A:2.0808430000):0.4176000000):0.6132010000):0.0214831000	((((1dps_A:0.0000010000	1jts_A:0.0000010000):0.7861820000	1o9r_A:0.5329970000):0.9410260000	1uvh_A:1.5909300000):0.8301450000	((1tjo_A:0.0000010000	1tk6_A:0.0000010000):1.3588900000	(((2fzf_A:5.3366560000	(1nfv_A:0.7042800000	((1otk_A:5.0776820000	(2inc_B:4.9889430000	(2inp_C:0.8187240000	1mty_B:6.2817100000):1.0224400000):2.6972200000):1.0353200000	((((((1oqu_A:0.2915170000	1r2f_A:0.4098530000):0.0700594000	1uzr_A:0.0352570000):2.1888300000	1mxr_A:1.0474110000):0.5993820000	(1jk0_A:0.2226290000	(2uw2_A:0.0107590000	1w68_A:0.0115060000):0.2857160000):1.3648900000):0.9645930000	3ee4_A:2.5421340000):1.7038500000	(1mty_D:2.2133880000	3dhg_A:1.8430470000):1.0571800000):1.0253000000):2.5146200000):1.3832700000):0.2288550000	2vzb_A:1.3992110000):0.3328950000	((((1bcf_A:0.0000010000	3e1q_A:0.0000010000):0.2670650000	2fkz_A:0.3208020000):0.5442060000	1jgc_A:0.5054410000):1.4501500000	((((1lko_A:0.6419860000	1yuz_A:2.3117850000):1.3049700000	3qhb_A:2.2235030000):1.9495200000	(((2uw1_A:0.0000010000	2uw1_B:0.0000010000):0.0522466000	1za0_A:5.7061870000):0.1665440000	1afr_A:0.0000020000):4.1744400000):0.7271520000	((((1lb3_A:0.0993940000	2za7_A:0.1393430000):0.6156970000	1bg7_A:0.2750600000):0.0267252000	1r03_A:0.3573180000):0.5119050000	((1z6o_A:2.7641870000	1z6o_M:1.4584800000):0.1920180000	(((1eum_A:1.0804070000	1krq_A:0.2069860000):0.6510010000	3e6s_A:1.5741110000):0.2195010000	(2jd7_A:0.2756100000	1vlg_A:0.5360850000):0.4537340000):0.8081470000):0.1570710000):1.2163200000):0.7932640000):0.2582240000):1.0003700000):1.0971100000):0.6496460000):0.1864770000	(1n1q_A:0.4609470000	2chp_A:0.9448720000):0.1369870000);
(1ji5_A:0.4670500000	1jig_A:0.3096380000	(((1n1q_A:0.2790030000	((((1dps_A:0.0000010000	1jts_A:0.0000010000):0.7875600000	1o9r_A:0.2694410000):0.8039210000	1uvh_A:1.8581480000):1.1101100000	((1tjo_A:0.0000020000	1tk6_A:0.0000020000):1.4723200000	((((2fzf_A:8.0547890000	2vzb_A:1.9218720000):0.2437420000	(1nfv_A:1.4323620000	((1otk_A:3.0043590000	((((((1oqu_A:0.2855060000	1r2f_A:0.4218250000):0.0548809000	1uzr_A:0.0425180000):2.0956000000	1mxr_A:2.4338950000):1.5879900000	((1jk0_A:0.5487030000	2uw2_A:0.0000020000):0.0460881000	1w68_A:0.0000020000):1.1605200000):1.2592400000	3ee4_A:2.7486910000):3.6278100000	(1mty_D:3.4088440000	3dhg_A:2.0104570000):1.6158800000):1.1850600000):1.6396100000	(2inc_B:3.7314400000	(2inp_C:0.9951820000	1mty_B:7.5066390000):0.3400300000):1.4042500000):3.0153400000):0.8590270000):0.4715630000	((((1lko_A:1.2371320000	1yuz_A:2.8260050000):1.8376400000	3qhb_A:2.0662770000):3.5278300000	(((2uw1_A:0.0000010000	2uw1_B:0.0000010000):0.0055855900	1za0_A:9.3608940000):0.1954550000	1afr_A:0.0818850000):5.9965100000):0.1235580000	(((1lb3_A:0.1043510000	2za7_A:0.1568060000):0.3892400000	(1bg7_A:0.2253200000	1r03_A:0.3949500000):0.0765978000):0.6122750000	((1z6o_A:2.7509270000	1z6o_M:1.3476470000):0.6416340000	((1eum_A:1.0376830000	1krq_A:0.5653170000):0.8979470000	(3e6s_A:3.0286870000	(2jd7_A:0.6526960000	1vlg_A:0.4976250000):0.1673180000):0.2869560000):0.8690950000):0.1530710000):0.6758290000):1.8126300000):0.0000025910	(((1bcf_A:0.0000010000	3e1q_A:0.0000010000):0.3674830000	2fkz_A:0.2888020000):0.6642570000	1jgc_A:0.4330550000):1.2654800000):1.7179700000):0.7784060000):0.4068930000):0.2520580000	2chp_A:0.6987890000):0.2208220000	((1qgh_A:0.5825600000	2ux1_A:0.8005920000):0.3972510000	(1ji4_A:1.2182160000	2fjc_A:1.4368450000):0.3599340000):0.3945630000):0.1555880000);
(1ji5_A:0.4857050000	(1jig_A:0.1725740000	((1qgh_A:0.6251110000	2ux1_A:1.1847500000):0.6303570000	(1ji4_A:1.4755220000	2fjc_A:1.7776200000):0.7610110000):0.4021290000):0.1274580000	((1n1q_A:0.4597060000	((((1dps_A:0.0000010000	1jts_A:0.0000010000):0.6137860000	1o9r_A:0.3219140000):0.2333380000	1uvh_A:2.1948240000):1.4182100000	((1tjo_A:0.0000020000	1tk6_A:0.0000020000):1.0365800000	(((2fzf_A:7.0374590000	2vzb_A:1.0360300000):1.0994100000	(1nfv_A:1.1009190000	((1otk_A:6.9828800000	((((((1oqu_A:0.3156650000	1r2f_A:0.3531660000):0.1494040000	1uzr_A:0.0000020000):1.9034600000	1mxr_A:2.0257870000):0.6411380000	(1jk0_A:0.2265080000	(2uw2_A:0.0000020000	1w68_A:0.0807710000):0.3949180000):1.7666500000):1.6720300000	3ee4_A:1.1626830000):2.9891100000	(1mty_D:3.5337470000	3dhg_A:2.5182430000):1.8483200000):2.5645100000):0.5646660000	((2inc_B:3.9115700000	1mty_B:6.3400550000):0.7535680000	2inp_C:1.0151150000):3.9049500000):1.2895400000):1.4922100000):0.5418270000	(((((1bcf_A:0.0000010000	3e1q_A:0.0000010000):0.5556860000	2fkz_A:0.1842430000):0.8884410000	1jgc_A:0.4169050000):1.0838900000	((1lko_A:0.8366610000	1yuz_A:1.5237170000):1.8636700000	3qhb_A:1.8645770000):3.8887700000):0.3040280000	(((((1lb3_A:0.1576020000	2za7_A:0.1307090000):0.3475760000	1bg7_A:0.3919820000):0.1793810000	1r03_A:0.3902230000):0.1991360000	((1z6o_A:2.0170810000	1z6o_M:1.6088400000):0.6301350000	((((1eum_A:0.8291830000	1krq_A:0.8098920000):1.0906200000	2jd7_A:0.3995890000):0.1614770000	1vlg_A:0.4091880000):0.8240960000	3e6s_A:2.2539190000):0.6833940000):0.2261080000):1.6218700000	(((2uw1_A:0.0000010000	2uw1_B:0.0000010000):0.0000026262	1za0_A:7.1626520000):0.0113497000	1afr_A:0.3132020000):5.9522400000):1.4257300000):0.3474000000):1.4750700000):1.4916200000):0.5308940000):0.3505330000	2chp_A:1.1031360000):0.2209230000);
(1ji5_A:0.3243930000	(1jig_A:0.4657210000	((1n1q_A:0.4109650000	((((1dps_A:0.0000010000	1jts_A:0.0000010000):0.8640250000	1o9r_A:0.6349020000):0.6167140000	1uvh_A:1.7869110000):0.9170280000	((1tjo_A:0.0000010000	1tk6_A:0.0000010000):0.3304720000	((((2fzf_A:5.6224790000	(1otk_A:4.4302640000	(((((((1oqu_A:0.2548120000	1r2f_A:0.2819910000):0.1108630000	1uzr_A:0.0000020000):2.0432900000	1mxr_A:2.4729130000):0.5945130000	3ee4_A:3.5521130000):1.6535800000	(1jk0_A:0.5113900000	(2uw2_A:0.0041570000	1w68_A:0.0482690000):0.2506210000):0.0000029177):4.9165000000	(1mty_D:3.3281640000	3dhg_A:3.0824540000):1.7327500000):2.4711000000	(2inc_B:3.2664970000	(2inp_C:2.7227240000	1mty_B:5.1537480000):0.6432660000):2.4144200000):0.0000029494):2.1156400000):1.6134200000	1nfv_A:2.7686550000):1.9238600000	2vzb_A:1.5855390000):0.6091510000	(((((1bcf_A:0.0000010000	3e1q_A:0.0000010000):0.4338010000	2fkz_A:0.4451300000):0.4881530000	1jgc_A:0.6936340000):1.0002600000	((1lko_A:2.0276660000	1yuz_A:2.8208320000):2.2008300000	3qhb_A:0.9910460000):4.6549300000):0.4247200000	((((((1lb3_A:0.1136680000	2za7_A:0.1502440000):0.5868680000	1bg7_A:0.2084820000):0.1766060000	1r03_A:0.3938310000):0.4621890000	1z6o_M:1.4257130000):0.2326360000	1z6o_A:2.7147970000):0.4162970000	((((1eum_A:0.8854400000	1krq_A:0.6295730000):0.7900630000	1vlg_A:0.7570620000):0.1097410000	2jd7_A:0.3762070000):0.6693080000	(3e6s_A:1.8546890000	((2uw1_A:0.0000010000	2uw1_B:0.0000010000):0.0040699000	(1afr_A:0.1980030000	1za0_A:6.4059930000):0.0389485000):6.5294600000):0.1987630000):0.6696300000):2.0818200000):0.7543520000):1.5695200000):1.7692100000):1.2007300000):0.2420170000	2chp_A:0.8835430000):0.2016290000):0.2824350000	(1qgh_A:0.9368760000	(2ux1_A:1.1313440000	(1ji4_A:1.7366370000	2fjc_A:1.4909480000):0.3838090000):0.7139580000):0.7543050000);
(1ji5_A:0.5403510000	(1jig_A:0.3361890000	((1qgh_A:0.8558720000	2ux1_A:0.8416080000):0.5497740000	(1ji4_A:1.5166600000	2fjc_A:1.4379960000):0.4803150000):0.5143270000):0.0403918000	((1n1q_A:0.4039420000	((((1dps_A:0.0000010000	1jts_A:0.0000010000):0.6507680000	1o9r_A:0.3927600000):0.6847200000	1uvh_A:2.1423560000):1.1188200000	((1tjo_A:0.0000010000	1tk6_A:0.0000010000):1.9498100000	(((((2fzf_A:7.1310300000	((((1otk_A:4.6742360000	(((((1oqu_A:0.3049060000	1r2f_A:0.3110040000):0.0498233000	1uzr_A:0.0458210000):1.2254100000	1mxr_A:3.2437950000):0.7654200000	(1jk0_A:0.4236840000	(2uw2_A:0.0071910000	1w68_A:0.0584490000):0.2102150000):1.8786000000):2.1358400000	3ee4_A:0.9845990000):2.9733200000):0.0000022005	(1mty_D:3.6782140000	3dhg_A:2.3626030000):1.1413800000):1.1496100000	(2inp_C:1.1541230000	1mty_B:7.6581190000):1.8421000000):0.0000027985	2inc_B:6.1879890000):1.7792300000):2.0287300000	1nfv_A:0.3179910000):1.9684800000	(((1bcf_A:0.0000010000	3e1q_A:0.0000010000):0.6450220000	2fkz_A:0.1882150000):0.9242650000	1jgc_A:0.5305440000):1.3322600000):0.0444923000	((((1lko_A:1.6453570000	1yuz_A:1.6036590000):1.2645800000	3qhb_A:1.8158300000):3.0642400000	(((2uw1_A:0.0000010000	2uw1_B:0.0000010000):0.0000021368	1za0_A:8.6330870000):0.2626100000	1afr_A:0.1914280000):4.8700300000):1.6577500000	(((((1lb3_A:0.0938730000	2za7_A:0.1631670000):0.4902420000	1bg7_A:0.3130140000):0.1143000000	1r03_A:0.4104750000):0.6613820000	(1z6o_A:2.8205870000	1z6o_M:1.4736680000):0.6287610000):0.4774400000	((((1eum_A:0.9178070000	1krq_A:0.3331800000):0.6154400000	3e6s_A:2.2239610000):0.4079200000	2jd7_A:0.3628970000):0.0903496000	1vlg_A:0.6047410000):0.6225460000):1.4436800000):0.6272510000):0.6305410000	2vzb_A:2.0773530000):1.3211900000):1.3005000000):0.1174520000):0.3798450000	2chp_A:1.0043020000):0.1247940000);
(1ji5_A:0.4762990000	(1jig_A:0.3067990000	((1n1q_A:0.3660680000	((((1dps_A:0.0000010000	1jts_A:0.0000010000):0.5608030000	1o9r_A:0.4657370000):0.6972290000	1uvh_A:1.9784240000):0.7820430000	((1tjo_A:0.0000010000	1tk6_A:0.0000010000):1.4912100000	(((2fzf_A:8.5001050000	(1otk_A:4.4060300000	((2inc_B:3.5039340000	1mty_B:5.4407780000):0.4033160000	2inp_C:1.1088230000):2.0869900000):1.8801700000):1.8486200000	2vzb_A:1.5114810000):0.9923140000	((((((1bcf_A:0.0000010000	3e1q_A:0.0000010000):0.4471630000	2fkz_A:0.3397370000):0.4058910000	1jgc_A:1.0218700000):0.5772710000	((1lko_A:1.9513540000	1yuz_A:2.0717690000):2.3138600000	3qhb_A:1.6140650000):4.5362500000):0.1776780000	((((((1lb3_A:0.1070350000	2za7_A:0.1444000000):0.5155130000	1bg7_A:0.1949160000):0.2608650000	1r03_A:0.3814190000):0.4976160000	(1z6o_A:2.7923860000	1z6o_M:1.5124180000):0.5664790000):1.1493000000	((((1eum_A:0.6588620000	1krq_A:0.6184730000):1.3644500000	1vlg_A:0.4689540000):0.1896330000	2jd7_A:0.5209980000):0.3665840000	3e6s_A:2.8456700000):0.3884160000):0.6075360000	((((((1oqu_A:0.3716030000	1r2f_A:0.3195040000):0.0942558000	1uzr_A:0.0279560000):1.5066500000	(1mxr_A:2.1655720000	(1jk0_A:0.3001310000	(2uw2_A:0.0000030000	1w68_A:0.0462280000):0.2579160000):2.6231000000):0.4254780000):3.1093500000	3ee4_A:1.4319880000):3.4297300000	(1mty_D:2.1119140000	3dhg_A:2.0989900000):2.0208700000):1.7221300000	(((2uw1_A:0.0000010000	2uw1_B:0.0000010000):0.0698037000	1za0_A:7.6136520000):0.0220566000	1afr_A:0.1419260000):1.6368500000):3.8314800000):1.4799300000):0.4777660000	1nfv_A:1.5288970000):0.6085050000):0.9210390000):1.0662500000):0.5873980000):0.1170410000	((1qgh_A:0.4197380000	2ux1_A:1.4575460000):0.6365020000	(1ji4_A:1.2439210000	2fjc_A:1.3329690000):1.2172600000):0.3065080000):0.1372970000):0.2354860000	2chp_A:0.7863360000);
(1ji5_A:0.4836840000	((1jig_A:0.3722530000	(1qgh_A:1.0282320000	(2ux1_A:1.3851380000	(1ji4_A:1.1431250000	2fjc_A:1.2330630000):0.3097970000):0.4514090000):0.4083760000):0.1709550000	(1n1q_A:0.2755620000	((((1dps_A:0.0000010000	1jts_A:0.0000010000):0.8573140000	1o9r_A:0.4037130000):0.8045340000	1uvh_A:1.6870880000):1.0419800000	((1tjo_A:0.0000020000	1tk6_A:0.0000020000):1.0469600000	(((2fzf_A:8.9618050000	(1nfv_A:2.2205400000	((1otk_A:3.1560950000	(((((((1oqu_A:0.4046680000	1r2f_A:0.3311750000):0.0636249000	1uzr_A:0.0779600000):2.3903100000	1mxr_A:1.6155980000):3.5769700000	(2uw2_A:0.0063390000	1w68_A:0.0172740000):0.2383580000):0.2559990000	1jk0_A:0.0888060000):3.0232200000	3ee4_A:1.6368490000):3.3788800000	(1mty_D:3.0017780000	3dhg_A:2.5787920000):2.4250400000):2.2570000000):0.0000026670	((2inc_B:9.1069110000	1mty_B:5.8458300000):1.8494900000	2inp_C:1.4420340000):3.6441900000):4.7312800000):0.6717330000):0.9252430000	2vzb_A:1.9899400000):0.5651250000	((((1bcf_A:0.0000010000	3e1q_A:0.0000010000):0.4249230000	2fkz_A:0.2880700000):0.1421050000	(1jgc_A:0.0000030000	(((2uw1_A:0.0000010000	2uw1_B:0.0000010000):0.0000023687	1afr_A:0.2595010000):0.7278730000	1za0_A:8.1799470000):8.1614300000):0.6552140000):1.9341600000	(((1lko_A:0.9992360000	1yuz_A:2.5118880000):1.4695700000	3qhb_A:1.8904330000):3.0601100000	(((1lb3_A:0.0597940000	2za7_A:0.1443050000):0.3264120000	(1bg7_A:0.1572740000	1r03_A:0.6034260000):0.1109040000):0.8252320000	((1z6o_A:2.2150890000	1z6o_M:1.4219370000):0.4467740000	((1eum_A:0.8616580000	1krq_A:0.7160060000):0.8189080000	(3e6s_A:2.4508190000	(2jd7_A:0.6862390000	1vlg_A:0.4783730000):0.3177000000):0.4055420000):1.2691300000):0.1185810000):1.3623000000):0.8486030000):0.6590230000):1.2452700000):0.9580820000):0.8743840000):0.1459770000):0.1591000000	2chp_A:0.7849430000);
(1ji5_A:0.6203020000	(1jig_A:0.3833360000	((1qgh_A:0.7939160000	(2ux1_A:0.9925700000	(((1dps_A:0.0000010000	1jts_A:0.0000010000):0.7032750000	1o9r_A:0.3318630000):0.8052430000	1uvh_A:2.0066090000):0.8655640000):0.4132400000):0.4499670000	((1ji4_A:1.1660640000	((1tjo_A:0.0000010000	1tk6_A:0.0000010000):2.4435000000	(((2fzf_A:7.1185230000	(1nfv_A:1.4808900000	((1otk_A:5.2193520000	((((((1oqu_A:0.3165870000	1r2f_A:0.3084530000):0.0877165000	1uzr_A:0.0000020000):2.1090800000	1mxr_A:2.2846950000):0.9990490000	(1jk0_A:0.4137860000	(2uw2_A:0.0000020000	1w68_A:0.0469670000):0.1373070000):1.3175100000):3.0480100000	3ee4_A:0.5132110000):4.6199500000	(1mty_D:1.2416450000	3dhg_A:3.3383460000):2.8781800000):0.2802970000):0.5023420000	((2inc_B:4.3989310000	2inp_C:1.9587120000):0.5746880000	1mty_B:5.7207110000):1.1703600000):3.3947000000):1.0875700000):0.0000028451	(2vzb_A:1.8431080000	(((1lko_A:1.9093370000	1yuz_A:3.9520710000):1.5345200000	3qhb_A:2.2519490000):2.6490300000	((((((((1lb3_A:0.1583820000	2za7_A:0.0507700000):0.5840800000	1r03_A:0.3443310000):0.0818288000	1bg7_A:0.1763770000):0.3495380000	(1z6o_A:2.0614480000	1z6o_M:1.3669550000):0.4185520000):1.7144500000	((1eum_A:0.7642030000	1krq_A:0.5947030000):0.4142810000	3e6s_A:1.9673450000):0.4495520000):0.3277440000	1vlg_A:0.7607320000):0.0712975000	2jd7_A:0.5086770000):0.8536870000	(((2uw1_A:0.0000010000	2uw1_B:0.0000010000):0.0000025416	1za0_A:7.3333610000):0.2973500000	1afr_A:0.0628070000):6.4335800000):0.7967150000):1.4758400000):0.5243410000):0.5198000000	(((1bcf_A:0.0000010000	3e1q_A:0.0000010000):0.5653150000	2fkz_A:0.1443280000):0.8957980000	1jgc_A:0.3546680000):2.2082900000):0.3517760000):1.2012400000):0.2592070000	2fjc_A:1.4994750000):0.5909780000):0.2619380000):0.1550750000	(1n1q_A:0.5769150000	2chp_A:1.1530140000):0.1057110000);
(1ji5_A:0.4810310000	(1jig_A:0.2277460000	((1n1q_A:0.3179540000	((((1dps_A:0.0000010000	1jts_A:0.0000010000):0.7370820000	1o9r_A:0.4329700000):0.5751810000	1uvh_A:1.7481620000):0.9449130000	((1tjo_A:0.0000010000	1tk6_A:0.0000010000):1.4220300000	(((2fzf_A:6.9046030000	2vzb_A:1.2472500000):0.5051760000	(1nfv_A:2.1338970000	((1otk_A:4.1416420000	((2inc_B:4.2603910000	1mty_B:6.3961430000):0.7830890000	2inp_C:0.7177510000):1.8913400000):1.0339100000	((((((1oqu_A:0.3402680000	1r2f_A:0.3190130000):0.1276810000	1uzr_A:0.0000020000):1.1875700000	1mxr_A:2.2052890000):0.8475650000	(1jk0_A:0.3181980000	(2uw2_A:0.0188550000	1w68_A:0.0526830000):0.3236330000):1.6731100000):1.0568300000	3ee4_A:1.6957790000):1.7346900000	(1mty_D:2.4448180000	3dhg_A:2.5520560000):1.5694100000):0.8164790000):2.6190200000):1.3950600000):0.5313460000	((((1bcf_A:0.0000010000	3e1q_A:0.0000010000):0.3286760000	2fkz_A:0.1845870000):0.4198310000	1jgc_A:0.6835230000):2.0679300000	((((1lko_A:0.9287870000	1yuz_A:2.2019020000):1.8958400000	3qhb_A:1.3266080000):1.7552600000	(((((1lb3_A:0.1025530000	2za7_A:0.1246260000):0.6025180000	1bg7_A:0.1577880000):0.0142185000	1r03_A:0.3791160000):0.2229100000	(1z6o_A:2.6726670000	1z6o_M:1.3023910000):0.4911830000):0.3156150000	((1eum_A:0.9449850000	1krq_A:0.3592270000):0.5453030000	((3e6s_A:2.4150730000	2jd7_A:0.4271350000):0.0744900000	1vlg_A:0.7055220000):0.3123140000):0.7646060000):1.3736100000):0.2321180000	(((2uw1_A:0.0000010000	2uw1_B:0.0000010000):0.0000029321	1za0_A:6.4087260000):0.2351730000	1afr_A:0.0481030000):5.8532000000):1.1598000000):0.2526710000):2.1602200000):0.8368070000):0.8170690000):0.2988840000	2chp_A:1.0600630000):0.2277600000):0.1875910000	(((1qgh_A:0.5822230000	2ux1_A:1.3911510000):0.4768050000	1ji4_A:1.8533330000):0.1907690000	2fjc_A:2.2111620000):0.4472210000);
(1ji5_A:0.6624700000	1jig_A:0.2488070000	((1n1q_A:0.4809500000	2chp_A:0.9003430000):0.2080730000	((1qgh_A:0.4561820000	2ux1_A:0.8491840000):0.8160370000	((1ji4_A:1.2066880000	2fjc_A:0.9078560000):0.7468320000	((((1dps_A:0.0000010000	1jts_A:0.0000010000):0.6364730000	1o9r_A:0.3946360000):0.7353230000	1uvh_A:1.6404480000):0.5890300000	((1tjo_A:0.0000010000	1tk6_A:0.0000010000):1.0730900000	(((((((2fzf_A:8.7602800000	3qhb_A:0.3950130000):0.2637300000	(1lko_A:1.2775650000	1yuz_A:1.8959910000):1.0173900000):3.6826900000	(((((1lb3_A:0.0901820000	2za7_A:0.1564660000):0.4320920000	1r03_A:0.3905900000):0.0837720000	1bg7_A:0.1189530000):0.5903200000	(1z6o_A:2.4814410000	1z6o_M:0.9839750000):0.6184170000):0.6029880000	(((1eum_A:0.8971710000	1krq_A:0.5231800000):0.5427310000	3e6s_A:2.1692550000):0.4237270000	(2jd7_A:0.6017980000	1vlg_A:0.5029550000):0.2902110000):0.4185370000):0.5813830000):0.2234200000	(((1otk_A:2.8549590000	(2inc_B:5.3845350000	(2inp_C:0.0000030000	1mty_B:9.9999980000):0.9218360000):2.2238700000):3.0163200000	((((((1oqu_A:0.3706070000	1r2f_A:0.4449880000):0.0886917000	1uzr_A:0.0000030000):1.5511700000	1mxr_A:1.5839170000):1.5955400000	(1jk0_A:0.3330250000	(2uw2_A:0.0179220000	1w68_A:0.0041610000):0.1666120000):1.1275700000):1.9159000000	3ee4_A:1.0971350000):2.8724400000	(1mty_D:2.5481430000	3dhg_A:1.1802480000):3.5456700000):2.4197000000):0.9748710000	(((2uw1_A:0.0000010000	2uw1_B:0.0000010000):0.0118466000	1za0_A:6.5668910000):0.2154070000	1afr_A:0.0731430000):3.3098300000):2.3927900000):0.7883620000	(((1bcf_A:0.0000010000	3e1q_A:0.0000010000):0.3571180000	2fkz_A:0.2618390000):0.2269460000	1jgc_A:0.9202810000):0.9486870000):0.6527520000	1nfv_A:1.5027180000):0.5451550000	2vzb_A:2.5167910000):1.1676900000):0.5799750000):0.3264450000):0.1036660000):0.3256230000):0.1222470000);
(1ji5_A:0.5255990000	((1jig_A:0.2819870000	(((1qgh_A:1.0097740000	2ux1_A:1.0645200000):0.5503750000	((((1dps_A:0.0000010000	1jts_A:0.0000010000):0.7489050000	1o9r_A:0.4574890000):0.9035150000	1uvh_A:1.7097410000):0.4118650000	((1tjo_A:0.0000010000	1tk6_A:0.0000010000):1.6313300000	(((2fzf_A:6.2119730000	2vzb_A:0.8818430000):0.5378010000	1nfv_A:4.1410900000):0.5556990000	(((((1bcf_A:0.0000010000	3e1q_A:0.0000010000):0.3829600000	2fkz_A:0.2244940000):0.7918630000	1jgc_A:0.5979590000):1.1281300000	(((((((1lb3_A:0.1055620000	2za7_A:0.0971600000):0.2053510000	1z6o_A:3.0142550000):0.4269390000	1bg7_A:0.0651730000):0.1505280000	1r03_A:0.5470670000):0.5667130000	1z6o_M:1.4946540000):0.7507190000	((((1eum_A:0.5359050000	1krq_A:0.8669460000):1.1222200000	1vlg_A:0.6191990000):0.2475050000	2jd7_A:0.5106030000):0.5342570000	3e6s_A:2.1250650000):0.3801040000):0.2992070000	((((1otk_A:1.8371650000	((2inc_B:4.4473860000	1mty_B:5.0374310000):0.6345660000	2inp_C:1.4718090000):4.0990100000):5.7222300000	(((((1oqu_A:0.2074580000	1r2f_A:0.3137640000):0.1586030000	1uzr_A:0.0000020000):1.0654400000	1mxr_A:2.6892820000):1.2451800000	((1jk0_A:0.5344390000	2uw2_A:0.0030600000):0.0224167000	1w68_A:0.0029350000):1.9332200000):1.9293300000	3ee4_A:0.1481750000):2.8535100000):1.2063100000	(1mty_D:3.5343390000	3dhg_A:1.0575020000):1.4264400000):4.1943400000	(((2uw1_A:0.0000010000	2uw1_B:0.0000010000):0.0000021616	1za0_A:7.0736820000):0.1762420000	1afr_A:0.1483820000):1.3018600000):2.7690800000):1.4019200000):0.9679330000	((1lko_A:0.8311130000	1yuz_A:2.4603450000):1.1960200000	3qhb_A:1.7369550000):1.9075800000):0.0000022586):1.3542200000):0.6799670000):0.8266510000):0.2462390000	(1ji4_A:1.5411150000	2fjc_A:1.3174960000):1.0699600000):0.3498960000):0.1762660000	1n1q_A:0.4963830000):0.1939460000	2chp_A:0.9114740000);
(1ji5_A:0.3808810000	((1jig_A:0.1835200000	((1qgh_A:0.3121890000	2ux1_A:1.0674610000):0.8153090000	(1ji4_A:1.0178570000	2fjc_A:1.5247770000):0.4247770000):0.1344540000):0.0617156000	((((1dps_A:0.0000010000	1jts_A:0.0000010000):0.7218830000	1o9r_A:0.4155470000):0.7426220000	1uvh_A:1.1762640000):0.4849180000	((1tjo_A:0.0000010000	1tk6_A:0.0000010000):0.8614780000	(((2fzf_A:7.3642800000	2vzb_A:0.9352800000):1.4932500000	1nfv_A:2.5739290000):0.2839280000	((((1bcf_A:0.0000010000	3e1q_A:0.0000010000):0.4773680000	2fkz_A:0.2926380000):0.5932900000	1jgc_A:0.5680920000):1.1279300000	((((1lko_A:0.8070090000	1yuz_A:1.9201210000):3.5020200000	3qhb_A:0.9288360000):2.5104500000	((((1otk_A:4.5343290000	((2inc_B:3.2818570000	2inp_C:1.0480290000):0.5799440000	1mty_B:6.4419710000):1.8041200000):1.3161600000	(1mty_D:2.6435110000	3dhg_A:1.9435170000):1.0848100000):2.3660900000	((((1oqu_A:0.3811480000	(1uzr_A:0.0209580000	1mxr_A:3.9879960000):0.1196010000):0.2240810000	1r2f_A:0.0774230000):1.7714100000	(1jk0_A:0.3846170000	(2uw2_A:0.0034670000	1w68_A:0.0350090000):0.1622340000):2.5177100000):2.1384500000	3ee4_A:1.3963240000):2.2804200000):1.3317000000	(((2uw1_A:0.0000010000	2uw1_B:0.0000010000):0.0029983000	1za0_A:5.8327800000):0.1964410000	1afr_A:0.1330430000):2.5379200000):3.8285900000):0.6449670000	(((((1lb3_A:0.1968730000	2za7_A:0.1345690000):0.5409710000	1bg7_A:0.1921110000):0.1406970000	1r03_A:0.2481660000):0.3596040000	(1z6o_A:1.6336440000	1z6o_M:1.0534760000):0.6326090000):0.2786380000	(((1eum_A:0.8926680000	1krq_A:0.3693190000):0.6828760000	(2jd7_A:0.3719440000	1vlg_A:0.6687270000):0.4812390000):0.4160190000	3e6s_A:2.7085940000):0.1561680000):2.1627400000):0.6006930000):0.7017090000):1.3664100000):0.8063640000):1.2871300000):0.1147290000	(1n1q_A:0.3633450000	2chp_A:0.9183400000):0.1545780000);
(1ji5_A:0.5881150000	1jig_A:0.2962870000	(((1n1q_A:0.2367150000	(((1dps_A:0.0000010000	1jts_A:0.0000010000):0.3556390000	1o9r_A:0.5027020000):0.6548610000	1uvh_A:1.6566940000):1.5640700000):0.0916898000	((1ji4_A:1.4579120000	2fjc_A:1.9791410000):0.8368290000	((1tjo_A:0.0000010000	1tk6_A:0.0000010000):1.3126400000	((((2fzf_A:6.2644400000	2vzb_A:2.1423000000):0.0000029964	((1otk_A:4.0801860000	(2inc_B:4.5115020000	(2inp_C:1.5458010000	1mty_B:7.6597290000):0.3733830000):2.0073900000):0.4737000000	((((((1oqu_A:0.2972220000	1r2f_A:0.2471420000):0.2040940000	1uzr_A:0.0000020000):1.5807600000	1mxr_A:2.1478700000):0.5581820000	(1jk0_A:0.2081650000	(2uw2_A:0.0160550000	1w68_A:0.0521320000):0.2410630000):1.1256100000):1.5351100000	3ee4_A:2.1277480000):3.4369200000	(1mty_D:1.8071680000	3dhg_A:1.9099060000):0.9783820000):1.9670500000):1.6225700000):0.7383870000	1nfv_A:1.3073770000):0.4141860000	((((1bcf_A:0.0000010000	3e1q_A:0.0000010000):0.4603330000	2fkz_A:0.2561660000):0.6604010000	1jgc_A:0.8212810000):1.2891000000	((((1lko_A:1.0232680000	1yuz_A:1.4076180000):1.2820600000	3qhb_A:1.3582000000):2.5021800000	(((2uw1_A:0.0000010000	2uw1_B:0.0000010000):0.0000021368	1za0_A:6.8545230000):0.0699721000	1afr_A:0.2326990000):3.3052000000):0.4381200000	(((((1lb3_A:0.1241520000	2za7_A:0.0551690000):0.7185820000	1bg7_A:0.0854060000):0.2168000000	1r03_A:0.2246660000):0.5017100000	(1z6o_A:3.3067310000	1z6o_M:0.7865710000):0.5866160000):0.3217070000	((1eum_A:0.8201560000	1krq_A:0.5236030000):0.7087260000	(3e6s_A:2.2331150000	(2jd7_A:0.5585660000	1vlg_A:0.5429110000):0.1479670000):0.2043100000):0.4457500000):2.0131600000):0.8089640000):0.9960540000):2.3789100000):0.8268240000):0.3018160000):0.2981880000	(2chp_A:0.7685310000	(1qgh_A:0.3249980000	2ux1_A:1.9114940000):0.6564860000):0.1771510000):0.1390530000);
(1ji5_A:0.6519690000	1jig_A:0.3409250000	(((1n1q_A:0.3121440000	2chp_A:1.0111730000):0.2286720000	((((1dps_A:0.0000010000	1jts_A:0.0000010000):0.7218580000	1o9r_A:0.4021310000):0.9612400000	1uvh_A:1.7255240000):0.9832920000	((1tjo_A:0.0000020000	1tk6_A:0.0000020000):0.9965040000	(((2fzf_A:6.3884380000	((1otk_A:3.9385510000	(2inp_C:2.9420710000	1mty_B:6.2067790000):1.5057900000):0.5221320000	((((((((((1oqu_A:0.3551690000	1r2f_A:0.2949030000):0.0942382000	1uzr_A:0.0440170000):1.5125300000	1mxr_A:3.3064330000):1.6649700000	3ee4_A:2.9234530000):2.5430600000	1jk0_A:0.2144680000):0.3172490000	2uw2_A:0.0263620000):0.0686405000	1w68_A:0.0000020000):7.5051900000	3dhg_A:2.4053590000):1.2404600000	1mty_D:1.0341500000):2.3841100000	2inc_B:7.9088840000):1.5178400000):2.7575300000):1.0806800000	2vzb_A:1.4044430000):0.5266670000	((((((1bcf_A:0.0000010000	3e1q_A:0.0000010000):0.2985780000	2fkz_A:0.3904970000):0.7170520000	1jgc_A:0.7565260000):0.9981170000	((1lko_A:2.0105060000	1yuz_A:1.1407470000):1.3541800000	3qhb_A:2.5817120000):4.1712500000):0.6469220000	(((((((1lb3_A:0.0929350000	2za7_A:0.1136500000):0.4930940000	1bg7_A:0.1664730000):0.1180330000	1r03_A:0.5003970000):0.7246200000	(1z6o_A:2.7361440000	1z6o_M:0.8178180000):0.9657700000):0.4233640000	3e6s_A:2.8042020000):0.4742060000	((1eum_A:0.7383220000	1krq_A:0.7690080000):0.7569220000	(2jd7_A:0.4121360000	1vlg_A:0.5493440000):0.2454350000):0.5625800000):0.6084930000	(((2uw1_A:0.0000010000	2uw1_B:0.0000010000):0.0000026262	1za0_A:7.0208690000):0.1151220000	1afr_A:0.1118670000):5.0470100000):1.6524000000):0.2663270000	1nfv_A:2.8269070000):0.3499420000):1.3953500000):0.6366720000):0.6347280000):0.1658670000	((1qgh_A:0.6313960000	2ux1_A:1.0965930000):0.5681620000	(1ji4_A:1.0335430000	2fjc_A:1.4024020000):0.3278070000):0.3377600000):0.1485220000);
(1ji5_A:0.4819950000	(1jig_A:0.1014740000	(((1qgh_A:0.6386480000	2ux1_A:1.7562620000):0.5047470000	(1ji4_A:0.9915430000	2fjc_A:1.4402460000):1.2081700000):0.3509150000	((((1dps_A:0.0000010000	1jts_A:0.0000010000):0.8699610000	1o9r_A:0.4264410000):0.0694866000	1uvh_A:2.0600460000):1.3593600000	((1tjo_A:0.0000010000	1tk6_A:0.0000010000):1.6285800000	(2fzf_A:9.9999980000	(2vzb_A:0.5749030000	(((((1bcf_A:0.0000010000	3e1q_A:0.0000010000):0.4260090000	2fkz_A:0.2761520000):0.6690890000	1jgc_A:0.3977150000):1.6645600000	(((1lko_A:1.6846290000	1yuz_A:2.1181990000):1.4914200000	3qhb_A:2.0943910000):4.6306300000	((((((1lb3_A:0.0242570000	2za7_A:0.1293040000):0.5997580000	1bg7_A:0.1938850000):0.1269350000	1r03_A:0.3263550000):0.4013430000	1z6o_M:2.0177200000):0.3520510000	1z6o_A:3.5655250000):0.7766710000	(((1eum_A:1.1348150000	1krq_A:0.1736310000):0.6780280000	3e6s_A:1.4998480000):0.4011890000	((2jd7_A:0.2930200000	(((2uw1_A:0.0000010000	2uw1_B:0.0000010000):0.0142758000	1za0_A:9.2071790000):0.2586710000	1afr_A:0.0000020000):5.1161500000):0.1349060000	1vlg_A:0.7180740000):0.3684890000):0.4648000000):1.5440700000):0.3523960000):0.6648830000	(1nfv_A:1.5075580000	(1otk_A:5.3312010000	(((((((1oqu_A:0.3181060000	1r2f_A:0.3342800000):0.1461120000	1uzr_A:0.0000020000):2.8049400000	1mxr_A:2.1131580000):0.6511240000	3ee4_A:2.5270580000):1.0383300000	(1jk0_A:0.2505300000	(2uw2_A:0.0009780000	1w68_A:0.0336720000):0.2999440000):0.2852390000):2.8916500000	(1mty_D:2.4514400000	3dhg_A:3.6287900000):1.9139900000):1.5610000000	((2inc_B:3.9772400000	1mty_B:6.8948260000):1.1318600000	2inp_C:1.6859330000):0.5127440000):1.5905500000):2.2838400000):0.9553640000):1.5363900000):0.1121460000):0.8965050000):1.4595600000):0.7960510000):0.0473022000):0.2291770000	(1n1q_A:0.4742290000	2chp_A:0.8533760000):0.2251850000);
(1ji5_A:0.5312730000	(1jig_A:0.3632330000	((1n1q_A:0.2860600000	((((1dps_A:0.0000010000	1jts_A:0.0000010000):0.5451940000	1o9r_A:0.5965290000):0.5130360000	1uvh_A:1.3655170000):0.6179330000	((1tjo_A:0.0000010000	1tk6_A:0.0000010000):1.0790300000	(((((2fzf_A:5.2518740000	(((1otk_A:6.3210990000	(2inc_B:5.8412140000	2inp_C:1.0250720000):1.0458600000):0.7627460000	1mty_B:5.3745020000):1.4130200000	((((((1oqu_A:0.3068200000	1r2f_A:0.3698340000):0.1330750000	1uzr_A:0.0000020000):1.3395000000	1mxr_A:2.8817260000):1.5446000000	(1jk0_A:0.4922230000	(2uw2_A:0.0001220000	1w68_A:0.0425880000):0.2016610000):1.9053600000):1.2632400000	3ee4_A:1.1353420000):4.3703900000	(1mty_D:3.2901770000	3dhg_A:1.9562860000):1.2069700000):2.2076500000):2.7045500000):2.5970600000	2vzb_A:1.4425880000):0.9823170000	1nfv_A:2.4436000000):0.4815670000	(((1lko_A:0.9988280000	1yuz_A:3.4290380000):1.2233200000	3qhb_A:3.0484830000):2.9367100000	((((((1lb3_A:0.1531810000	2za7_A:0.1411300000):0.6370760000	1bg7_A:0.1780020000):0.1398580000	1r03_A:0.4179450000):0.6047370000	(1z6o_A:2.5613620000	1z6o_M:1.3813490000):0.5333560000):0.7909460000	(((1eum_A:0.9777630000	1krq_A:0.5564020000):0.5644790000	3e6s_A:2.7374320000):0.3307800000	(2jd7_A:0.7103840000	1vlg_A:0.5475730000):0.3244380000):0.4053400000):0.6924770000	(((2uw1_A:0.0000010000	2uw1_B:0.0000010000):0.0102274000	1za0_A:8.9394550000):0.2499660000	1afr_A:0.0000020000):6.4016000000):0.4902660000):0.3939580000):0.3764020000	(((1bcf_A:0.0000010000	3e1q_A:0.0000010000):0.4263860000	2fkz_A:0.2236650000):0.6954510000	1jgc_A:0.7159510000):1.4197600000):1.9569900000):1.1962900000):0.6944500000):0.4367950000	2chp_A:0.8821740000):0.1659510000):0.1375940000	((1qgh_A:0.4294310000	2ux1_A:1.1527710000):0.3279520000	(1ji4_A:1.3993500000	2fjc_A:1.4024800000):0.8197810000):0.3929470000);
(1ji5_A:0.5592850000	(1jig_A:0.2282980000	((1n1q_A:0.2877350000	((1ji4_A:1.0657780000	2fjc_A:1.9792310000):0.8054790000	((((1dps_A:0.0000010000	1jts_A:0.0000010000):0.4640430000	1o9r_A:0.4404420000):0.3486680000	1uvh_A:1.6794240000):1.1419800000	((1tjo_A:0.0000010000	1tk6_A:0.0000010000):1.7633000000	((((2fzf_A:4.9419810000	((1otk_A:2.7429150000	((2inc_B:2.9821910000	1mty_B:6.6703330000):0.3541930000	2inp_C:1.0987880000):6.1233700000):0.8532570000	((((((1oqu_A:0.2781740000	1r2f_A:0.3822000000):0.0781553000	1uzr_A:0.0000020000):2.3440200000	1mxr_A:1.7355430000):0.8320670000	(1jk0_A:0.2500010000	(2uw2_A:0.0000020000	1w68_A:0.0398100000):0.2815710000):2.2383500000):0.5792280000	3ee4_A:2.2823660000):1.6453600000	(1mty_D:3.1136420000	3dhg_A:2.6499440000):2.2285400000):1.1865800000):2.2028100000):0.4793020000	1nfv_A:1.9304790000):0.3373940000	((((1bcf_A:0.0000010000	3e1q_A:0.0000010000):0.3896830000	2fkz_A:0.1566780000):0.8245360000	1jgc_A:0.2711560000):2.0049600000	((((1lko_A:1.2994330000	1yuz_A:2.2095620000):0.7770160000	3qhb_A:1.4529840000):1.2949300000	(((2uw1_A:0.0000010000	2uw1_B:0.0000010000):0.0047535000	1za0_A:8.0125640000):0.2635430000	1afr_A:0.0560040000):5.7957900000):0.4910820000	((((((1lb3_A:0.1358540000	2za7_A:0.0911660000):0.6211190000	1bg7_A:0.1730540000):0.1412720000	1r03_A:0.2940120000):0.3352420000	1z6o_M:1.9548580000):0.2319510000	1z6o_A:2.3555850000):0.4864510000	((((1eum_A:0.6638030000	1krq_A:0.5550550000):0.7171940000	3e6s_A:1.3444510000):0.6302130000	2jd7_A:0.4727910000):0.0478624000	1vlg_A:0.7693470000):0.9447790000):1.5013900000):0.7072130000):0.3180710000):0.5430910000	2vzb_A:2.4693780000):0.6288880000):1.0571400000):0.1046970000):0.3604200000):0.2090730000	2chp_A:1.4009070000):0.1310520000):0.2414240000	(1qgh_A:0.4124800000	2ux1_A:1.4812730000):0.6735350000);
(1ji5_A:0.6309990000	(((1jig_A:0.3028100000	((1qgh_A:0.7400860000	2ux1_A:1.2138350000):0.5964680000	(1ji4_A:1.6521530000	2fjc_A:1.4844860000):0.3404230000):0.5886160000):0.0223364000	((((1dps_A:0.0000010000	1jts_A:0.0000010000):0.7783220000	1o9r_A:0.4892240000):0.6053950000	1uvh_A:1.6505470000):0.9141040000	((1tjo_A:0.0000010000	1tk6_A:0.0000010000):1.6658700000	((2fzf_A:8.9653540000	2vzb_A:2.0067380000):0.5310860000	(((((1bcf_A:0.0000010000	3e1q_A:0.0000010000):0.3406370000	2fkz_A:0.4141290000):0.3756790000	1jgc_A:0.8484070000):1.1673600000	(((1lko_A:1.0227890000	1yuz_A:1.8330890000):2.2073600000	3qhb_A:1.7398400000):2.9718900000	((((((1lb3_A:0.0719550000	2za7_A:0.1766880000):0.6520630000	1bg7_A:0.2741700000):0.1440790000	1r03_A:0.3557420000):0.5232460000	(1z6o_A:2.6448980000	1z6o_M:0.8429060000):0.6208520000):0.3454020000	(((1eum_A:1.0599480000	1krq_A:0.2699700000):0.7866620000	3e6s_A:1.9621260000):0.3002830000	(2jd7_A:0.5227260000	1vlg_A:0.4168660000):0.4982820000):0.8590350000):0.3062580000	(((2uw1_A:0.0000010000	2uw1_B:0.0000010000):0.2754720000	1afr_A:0.0000020000):0.0902987000	1za0_A:8.6360000000):4.9161800000):0.7134530000):0.9777390000):0.2829310000	(1nfv_A:1.9687180000	((1otk_A:4.4812180000	((((((1oqu_A:0.2808180000	1r2f_A:0.4474530000):0.1686380000	1uzr_A:0.0000030000):2.0934200000	1mxr_A:2.4092560000):0.8557040000	(1jk0_A:0.4133970000	(2uw2_A:0.0780330000	1w68_A:0.0131290000):0.2468730000):2.1178400000):2.2801700000	3ee4_A:1.2745240000):1.9869700000	(1mty_D:1.9516180000	3dhg_A:3.0943910000):4.0134200000):1.4655600000):1.7989400000	((2inc_B:4.0526270000	1mty_B:8.1437250000):0.6524710000	2inp_C:1.5651750000):1.7865200000):2.0926000000):1.6207400000):0.2797910000):0.8171460000):0.8083450000):0.6492890000):0.1597020000	1n1q_A:0.4733610000):0.1916470000	2chp_A:0.9302430000);
(1ji5_A:0.4930310000	(1jig_A:0.1909620000	((1qgh_A:0.5088770000	2ux1_A:1.0284270000):0.5814140000	((1ji4_A:1.0185100000	2fjc_A:1.2738040000):0.3176380000	((((1dps_A:0.0000010000	1jts_A:0.0000010000):0.3777840000	1o9r_A:0.5045090000):0.7556410000	1uvh_A:1.2696720000):1.0248500000	((1tjo_A:0.0000010000	1tk6_A:0.0000010000):1.1671300000	((((2fzf_A:9.9999980000	1nfv_A:0.4520340000):1.4640700000	((((1lko_A:1.7899780000	1yuz_A:1.7595920000):2.2911700000	3qhb_A:0.9495090000):2.2772600000	((((1otk_A:5.1412670000	(2inc_B:4.8003750000	(2inp_C:1.1585120000	1mty_B:4.4917150000):0.5061160000):3.3160700000):0.0196010000	(1mty_D:3.5078420000	3dhg_A:2.6828220000):0.4552990000):0.7205530000	(((((1oqu_A:0.2750420000	1r2f_A:0.3509490000):0.0784856000	1uzr_A:0.0133390000):1.6741500000	1mxr_A:1.6515460000):0.6819400000	(1jk0_A:0.2268740000	(2uw2_A:0.0022070000	1w68_A:0.0257850000):0.3487560000):1.4599900000):2.0404300000	3ee4_A:0.7123480000):2.8158400000):1.3926800000	(((2uw1_A:0.0000010000	2uw1_B:0.0000010000):0.0048263700	1za0_A:6.2613280000):0.1221620000	1afr_A:0.2602010000):2.9476200000):0.3442150000):0.6161290000	((((1lb3_A:0.0902260000	2za7_A:0.1096450000):0.4838020000	1bg7_A:0.1556000000):0.0707848000	1r03_A:0.5073950000):0.7870200000	((1z6o_A:2.2844230000	1z6o_M:1.1700950000):0.3659660000	(((1eum_A:0.9845580000	1krq_A:0.4295780000):0.6071020000	3e6s_A:1.8801090000):0.1078330000	(2jd7_A:0.5963330000	1vlg_A:0.4111640000):0.2852030000):0.9358310000):0.2396960000):1.2523000000):0.9905330000):0.4221150000	(((1bcf_A:0.0000010000	3e1q_A:0.0000010000):0.3494560000	2fkz_A:0.1745310000):0.4688440000	1jgc_A:0.5483790000):1.4149300000):1.2970200000	2vzb_A:1.8035360000):1.4014500000):0.7138440000):0.1023700000):0.2977650000):0.2784690000):0.0817822000	(1n1q_A:0.3766650000	2chp_A:0.9595850000):0.1523050000);
(1ji5_A:0.4613930000	1jig_A:0.3338610000	((1n1q_A:0.4080930000	((((1dps_A:0.0000010000	1jts_A:0.0000010000):0.6381160000	1o9r_A:0.5382320000):0.7512970000	1uvh_A:1.9469400000):1.0260200000	((1tjo_A:0.0000010000	1tk6_A:0.0000010000):1.5823000000	(((2fzf_A:7.9535330000	2vzb_A:1.7164400000):0.7511350000	(1nfv_A:2.3917370000	((1otk_A:3.1217520000	(2inc_B:5.2188480000	(2inp_C:0.8856970000	1mty_B:6.8413650000):0.5813340000):1.2487400000):0.7389740000	((((((1oqu_A:0.3509280000	1r2f_A:0.3927700000):0.1530160000	1uzr_A:0.0000020000):1.3576700000	1mxr_A:2.7613140000):1.2526900000	(1jk0_A:0.2014780000	(2uw2_A:0.0105760000	1w68_A:0.0402930000):0.3155070000):1.5673400000):2.5627100000	3ee4_A:1.4157670000):3.3703500000	(1mty_D:2.7284670000	3dhg_A:2.6099760000):3.1959200000):2.4344700000):4.2218900000):0.6205230000):0.2113290000	(((1bcf_A:0.0000020000	3e1q_A:0.0000010000):0.1564710000	(2fkz_A:0.2852050000	1jgc_A:1.2667040000):0.0000026992):1.1136800000	(((1lko_A:1.2581670000	1yuz_A:1.8827040000):3.1042100000	3qhb_A:0.7942080000):3.6460100000	(((((((1lb3_A:0.1146910000	2za7_A:0.0708970000):0.4795370000	1bg7_A:0.1687800000):0.1707620000	1r03_A:0.3599340000):0.3587910000	1z6o_M:1.7896460000):0.2320580000	(1z6o_A:2.5623130000	((2uw1_A:0.0000010000	2uw1_B:0.0000010000):0.0000025416	(1afr_A:0.2175510000	1za0_A:8.0818230000):0.0199390000):6.9987000000):0.2849240000):0.1619460000	3e6s_A:2.7878710000):0.2602850000	((1eum_A:0.8248110000	1krq_A:0.4792790000):1.1779300000	(2jd7_A:0.9971900000	1vlg_A:0.2333660000):0.4916950000):0.3810480000):1.1602100000):1.2728800000):0.8180820000):0.8183380000):1.0052700000):0.7444470000):0.2620270000	(2chp_A:0.8275410000	((1qgh_A:0.6054870000	2ux1_A:1.5389310000):0.4041660000	(1ji4_A:1.1522100000	2fjc_A:1.6257340000):0.7477310000):0.1847230000):0.1523890000):0.1144380000);
(1ji5_A:0.4839100000	((1jig_A:0.2243420000	((1qgh_A:0.4552790000	2ux1_A:1.0771160000):0.6794000000	(1ji4_A:0.9077980000	2fjc_A:1.1478460000):0.9567270000):0.2884630000):0.0999241000	(1n1q_A:0.3734070000	((((1dps_A:0.0000010000	1jts_A:0.0000010000):0.4971890000	1o9r_A:0.3484540000):0.6809560000	1uvh_A:1.0248340000):1.0711800000	((1tjo_A:0.0000010000	1tk6_A:0.0000010000):1.5857700000	(((2fzf_A:9.6248530000	1nfv_A:1.4736390000):0.1290790000	2vzb_A:3.3586130000):0.8206800000	((((1bcf_A:0.0000010000	3e1q_A:0.0000010000):0.4097840000	2fkz_A:0.2824280000):0.5091850000	1jgc_A:0.6310980000):0.8229250000	(((1lko_A:0.7753590000	1yuz_A:2.2723620000):1.1201100000	3qhb_A:2.2133360000):5.5775500000	(((((((1lb3_A:0.1531730000	2za7_A:0.1401160000):0.5988100000	1bg7_A:0.2484830000):0.0975967000	1r03_A:0.3568630000):0.7800450000	1z6o_M:1.3831460000):0.3296310000	1z6o_A:2.7258170000):0.0505611000	(((1eum_A:1.0378630000	1krq_A:0.2509260000):0.6675830000	(2jd7_A:0.6168580000	1vlg_A:0.5242870000):0.5174840000):0.3445960000	3e6s_A:1.9401500000):0.3389970000):1.3944500000	(((1otk_A:3.4245280000	((2inc_B:3.3278740000	1mty_B:9.2429490000):0.7453920000	2inp_C:2.7960710000):10.0000000000):0.4602750000	((((((1oqu_A:0.2617010000	1r2f_A:0.3075020000):0.0752860000	1uzr_A:0.0000030000):1.4208400000	1mxr_A:1.6228140000):1.1536900000	(1jk0_A:0.1097780000	(2uw2_A:0.0056560000	1w68_A:0.0521640000):0.4187460000):1.6609900000):1.1913700000	3ee4_A:0.8290440000):3.2525600000	(1mty_D:3.6914030000	3dhg_A:1.6106060000):2.9423600000):0.4820490000):3.0949300000	(((2uw1_A:0.0000010000	2uw1_B:0.0000010000):0.0159139000	1za0_A:8.9068720000):0.0313569000	1afr_A:0.2676690000):4.7080900000):2.3199500000):0.1172930000):1.0750800000):0.2706040000):2.0288900000):0.3976590000):0.5268490000):0.3821210000):0.1504860000	2chp_A:1.0218360000);
(1ji5_A:0.4421060000	(1jig_A:0.2018340000	((1qgh_A:0.3220190000	2ux1_A:0.8769310000):1.0511700000	((1ji4_A:1.1563500000	2fjc_A:1.5019680000):0.5081150000	((((1dps_A:0.0000010000	1jts_A:0.0000010000):0.5488260000	1o9r_A:0.2530840000):0.7325280000	1uvh_A:1.8896870000):0.4434860000	((1tjo_A:0.0000010000	1tk6_A:0.0000010000):1.5315400000	(((((((2fzf_A:9.9999990000	((1lko_A:1.1178920000	1yuz_A:1.8930310000):1.6697300000	3qhb_A:1.5614980000):2.4481100000):0.4473490000	(2inc_B:4.7651650000	(2inp_C:2.0911910000	1mty_B:9.9999980000):1.1781600000):3.5894600000):0.5076100000	(((1otk_A:5.3638400000	(1mty_D:2.9630910000	3dhg_A:2.0923150000):1.4681700000):0.2026610000	(((((1oqu_A:0.3753590000	1r2f_A:0.4260340000):0.1757170000	1uzr_A:0.0000030000):2.3791900000	1mxr_A:1.7667840000):0.8074840000	(1jk0_A:0.1105080000	(2uw2_A:0.0309730000	1w68_A:0.0436830000):0.3652490000):2.2272600000):1.8590300000	3ee4_A:1.7345450000):2.1039600000):2.0440500000	(((2uw1_A:0.0000010000	2uw1_B:0.0000010000):0.0004610160	1za0_A:7.1171820000):0.2185230000	1afr_A:0.0000020000):3.3408600000):1.4058800000):1.0195000000	(((((1lb3_A:0.1076070000	2za7_A:0.1465230000):0.5313240000	1bg7_A:0.1459080000):0.1773270000	1r03_A:0.2954980000):0.3073990000	(1z6o_A:2.3987980000	1z6o_M:1.9527350000):0.3448390000):1.0890200000	(((1eum_A:0.5633250000	1krq_A:0.6225280000):0.6426420000	3e6s_A:2.9787430000):0.2834240000	(2jd7_A:0.2827050000	1vlg_A:0.8901780000):0.1466490000):0.5095890000):0.9111980000):0.9543420000	(((1bcf_A:0.0000010000	3e1q_A:0.0000010000):0.3877900000	2fkz_A:0.2628970000):0.4303270000	1jgc_A:0.7154180000):1.7120600000):0.2240360000	1nfv_A:2.1459710000):1.2808300000	2vzb_A:1.4906580000):1.6621800000):0.8953320000):0.6523930000):0.2981730000):0.1120560000):0.1765540000	(1n1q_A:0.5826880000	2chp_A:0.7955030000):0.2302720000);
(1ji5_A:0.7811850000	(1jig_A:0.1501100000	((1qgh_A:0.6288940000	2ux1_A:1.2693130000):0.8437680000	((1ji4_A:1.6447720000	2fjc_A:1.9063290000):0.5060870000	(((((1dps_A:0.0000010000	1jts_A:0.0000010000):0.7515620000	1o9r_A:0.2374320000):0.8445910000	1uvh_A:1.6924850000):0.8770480000	(1tjo_A:0.0000010000	1tk6_A:0.0000010000):1.4204100000):0.6667100000	((2fzf_A:9.9999990000	2vzb_A:1.7153560000):0.4253980000	(((((1bcf_A:0.0000010000	3e1q_A:0.0000010000):0.3650060000	2fkz_A:0.2529480000):0.7376880000	1jgc_A:0.5939070000):1.0331600000	((((1lko_A:1.4082490000	1yuz_A:1.9994500000):1.5219000000	3qhb_A:2.3159350000):4.2592500000	(((((1lb3_A:0.1312400000	2za7_A:0.1064780000):0.3475360000	1bg7_A:0.1479430000):0.2584820000	1r03_A:0.3174100000):0.4542990000	(1z6o_A:2.2274530000	1z6o_M:2.1143930000):0.9268360000):0.3373100000	(((1eum_A:0.9656340000	1krq_A:0.4784090000):0.6756820000	3e6s_A:1.6496710000):0.3394640000	(2jd7_A:0.4732830000	1vlg_A:0.8015670000):0.1663170000):0.6592510000):1.4386900000):0.1224450000	((((1otk_A:2.9592610000	((2inc_B:3.8101860000	2inp_C:1.5862130000):0.6994610000	1mty_B:4.9621130000):3.1791300000):3.2042000000	(1mty_D:3.0792120000	3dhg_A:1.3709480000):1.0626000000):1.9329200000	(((((1oqu_A:0.4190640000	1r2f_A:0.3539780000):0.2000030000	1uzr_A:0.0000020000):1.7986200000	1mxr_A:2.4350330000):1.1913000000	(1jk0_A:0.3078760000	(2uw2_A:0.0001840000	1w68_A:0.0639340000):0.2251920000):2.4760900000):2.5391500000	3ee4_A:0.6826450000):2.5290700000):2.2567600000	(((2uw1_A:0.0000010000	2uw1_B:0.0000010000):0.0000023559	1za0_A:6.9644360000):0.2190910000	1afr_A:0.1676690000):2.9802900000):2.2939600000):0.5485720000):0.5120060000	1nfv_A:2.9062500000):0.6017260000):1.5316100000):0.1987360000):0.1740260000):0.3217320000):0.0833784000	(1n1q_A:0.4139420000	2chp_A:1.0353240000):0.1605050000);
(1ji5_A:0.3830020000	(((1jig_A:0.2957570000	((1qgh_A:0.7340260000	2ux1_A:1.5476010000):0.1977160000	(1ji4_A:1.3218970000	2fjc_A:1.2176530000):0.7774530000):0.2746770000):0.0917624000	((((1dps_A:0.0000010000	1jts_A:0.0000020000):0.3817890000	1o9r_A:0.7237250000):0.6979850000	1uvh_A:1.2868290000):1.3151500000	((1tjo_A:0.0000010000	1tk6_A:0.0000010000):1.3533400000	(((((2fzf_A:4.9602820000	((1otk_A:3.9720820000	((((((1oqu_A:0.2149440000	1r2f_A:0.4597990000):0.1016350000	1uzr_A:0.0000030000):1.9284700000	1mxr_A:2.4035670000):1.0722900000	(1jk0_A:0.2427120000	(2uw2_A:0.0289520000	1w68_A:0.0058230000):0.2144840000):2.4302700000):1.7802400000	3ee4_A:0.7259130000):2.8597300000	(1mty_D:2.3944170000	3dhg_A:3.9787200000):1.0532000000):0.9020000000):0.0000029567	(2inc_B:4.3516840000	(2inp_C:0.0000020000	1mty_B:8.4064660000):0.6348870000):3.0462900000):0.7794930000):1.1316600000	2vzb_A:2.4361720000):0.6438380000	1nfv_A:1.6368630000):0.4633770000	(((1lko_A:1.0903940000	1yuz_A:1.6242870000):1.3937500000	3qhb_A:0.7776660000):1.8016000000	((((((1lb3_A:0.0741900000	2za7_A:0.1135700000):0.5548800000	1bg7_A:0.1164910000):0.1736220000	1r03_A:0.3275570000):0.6141590000	(1z6o_A:2.4241100000	1z6o_M:0.8493720000):0.3708910000):0.4307150000	(((1eum_A:1.0387590000	1krq_A:0.4085460000):0.5831050000	3e6s_A:1.7518920000):0.2199370000	(2jd7_A:0.5387100000	1vlg_A:0.3435680000):0.1119440000):0.4629970000):0.6555330000	(((2uw1_A:0.0000010000	2uw1_B:0.0000010000):0.0000025416	1za0_A:5.1155150000):0.2028140000	1afr_A:0.1401410000):4.0353200000):0.5485250000):1.1890000000):0.1120200000	(((1bcf_A:0.0000010000	3e1q_A:0.0000010000):0.3837060000	2fkz_A:0.1776570000):0.4937050000	1jgc_A:0.7271700000):1.3034800000):1.3212100000):1.0535200000):0.5582560000):0.0746015000	1n1q_A:0.5654540000):0.2397530000	2chp_A:1.1357350000);
(1ji5_A:0.4384430000	(1jig_A:0.2272170000	(((1qgh_A:0.3910160000	2ux1_A:1.5239020000):0.3662630000	(1ji4_A:1.1598570000	2fjc_A:1.4456340000):0.6539560000):0.1917440000	((((1dps_A:0.0000010000	1jts_A:0.0000010000):0.4935050000	1o9r_A:0.4606690000):0.9511200000	1uvh_A:1.2794730000):1.1347500000	((1tjo_A:0.0000010000	1tk6_A:0.0000010000):1.3612200000	((((2fzf_A:7.9465700000	2vzb_A:2.5724040000):1.4907000000	1nfv_A:1.7279500000):0.6089500000	(1otk_A:4.0454510000	((((((((1oqu_A:0.3564260000	1r2f_A:0.3811780000):0.1743920000	1uzr_A:0.0000030000):2.2618700000	1mxr_A:2.4195100000):2.1697300000	(2uw2_A:0.0102080000	1w68_A:0.0559650000):0.3915460000):0.1615390000	1jk0_A:0.0000020000):3.0650100000	3ee4_A:2.5185970000):3.4377200000	(1mty_D:2.8695030000	3dhg_A:3.1845130000):1.8775300000):1.7258400000	(2inc_B:4.5369650000	(2inp_C:0.4258100000	1mty_B:7.8521290000):0.5139990000):3.7468100000):1.0552700000):2.2551600000):0.3305180000	(((((1bcf_A:0.0000010000	3e1q_A:0.0000010000):0.4802550000	2fkz_A:0.1689800000):0.3880390000	1jgc_A:0.7239570000):1.2732100000	((1lko_A:1.4287130000	1yuz_A:1.9017580000):1.6573800000	3qhb_A:2.2555070000):3.7123600000):0.3118750000	(((((1lb3_A:0.1749550000	2za7_A:0.1266720000):0.6203550000	1bg7_A:0.1318470000):0.1017270000	1r03_A:0.4030760000):0.5943800000	(1z6o_A:2.3105140000	1z6o_M:1.1648580000):0.4671550000):0.3684740000	(((1eum_A:1.0418320000	1krq_A:0.3112100000):0.5841330000	3e6s_A:2.0312030000):0.3100970000	((2jd7_A:0.7307180000	(((2uw1_A:0.0000010000	2uw1_B:0.0000010000):0.0000026904	1za0_A:9.1590600000):0.2960900000	1afr_A:0.0379140000):8.2827400000):0.0000029668	1vlg_A:0.5619790000):0.5323010000):0.5784770000):1.3208700000):1.0772100000):2.0538400000):0.9250260000):0.8761560000):0.1459500000):0.1077610000	(1n1q_A:0.3703080000	2chp_A:0.7024680000):0.2842410000);
(1ji5_A:0.4053140000	(1jig_A:0.2842660000	((1n1q_A:0.3539290000	((((1dps_A:0.0000010000	1jts_A:0.0000010000):0.6187430000	1o9r_A:0.5446620000):0.6201660000	1uvh_A:1.2380880000):0.5043050000	((1tjo_A:0.0000020000	1tk6_A:0.0000010000):0.7524200000	(((((2fzf_A:5.3795310000	((1otk_A:4.0396050000	((((((1oqu_A:0.3646110000	1r2f_A:0.2754250000):0.0136078000	1uzr_A:0.1543330000):1.6813200000	1mxr_A:2.2160260000):0.6348200000	(1jk0_A:0.2631680000	(2uw2_A:0.0229720000	1w68_A:0.0180960000):0.3280680000):1.7679300000):1.4737500000	3ee4_A:1.4701320000):3.0431100000	(1mty_D:2.0304570000	3dhg_A:2.2973060000):1.3716900000):0.2541420000):0.9889400000	(2inc_B:4.5071190000	(2inp_C:0.7918770000	1mty_B:7.7217830000):0.9860300000):0.5979960000):2.5756800000):1.3811800000	1nfv_A:1.5176730000):0.4034820000	2vzb_A:3.2213530000):1.1128500000	(((1bcf_A:0.0000010000	3e1q_A:0.0000020000):0.6469200000	2fkz_A:0.1879670000):0.6831770000	1jgc_A:0.4492900000):0.6295380000):0.1364470000	(((1lko_A:1.1163870000	1yuz_A:1.9167600000):1.7013000000	3qhb_A:2.3094510000):2.6398200000	(((((((1lb3_A:0.0881690000	2za7_A:0.1793400000):0.6023610000	1bg7_A:0.2267340000):0.1857140000	1r03_A:0.5113310000):0.6499980000	1z6o_M:2.0377710000):0.3121530000	1z6o_A:2.9395180000):0.0000024712	((1eum_A:0.9548150000	1krq_A:0.6667430000):0.8792870000	(3e6s_A:2.4553980000	(2jd7_A:0.6170590000	1vlg_A:0.4888600000):0.0558261000):0.2756570000):0.6623740000):1.6473300000	(((2uw1_A:0.0000010000	2uw1_B:0.0000010000):0.0000022367	1za0_A:6.0856530000):0.2131970000	1afr_A:0.0835110000):5.8230300000):0.4425500000):1.0060400000):3.9229100000):1.4288800000):1.1980300000):0.2426350000	((1qgh_A:0.7139890000	2ux1_A:0.9638230000):0.4700320000	(1ji4_A:1.4536660000	2fjc_A:1.7225220000):0.8443020000):0.4331380000):0.2864540000):0.1755270000	2chp_A:0.9694700000);
(1ji5_A:0.4821220000	(((1jig_A:0.3801520000	((1qgh_A:0.4348610000	2ux1_A:1.6356610000):1.0268500000	(1ji4_A:1.7324270000	2fjc_A:1.4061630000):0.8918550000):0.2092200000):0.0789600000	((((1dps_A:0.0000010000	1jts_A:0.0000010000):0.6355730000	1o9r_A:0.3069690000):0.2596700000	1uvh_A:2.3802400000):2.1009000000	((1tjo_A:0.0000010000	1tk6_A:0.0000010000):2.6749800000	(((2fzf_A:7.6829350000	((1otk_A:3.2408270000	(((((1oqu_A:0.2735670000	1r2f_A:0.3746100000):0.1805200000	1uzr_A:0.0000030000):1.9587100000	1mxr_A:1.4539900000):0.5433760000	(1jk0_A:0.2231560000	(2uw2_A:0.0055740000	1w68_A:0.0723130000):0.3861330000):1.9150200000):0.6541660000	3ee4_A:1.5228190000):2.1096400000):0.5430140000	(((2inc_B:3.1462700000	1mty_B:6.4846910000):1.1525200000	2inp_C:0.5815510000):2.8211300000	(1mty_D:1.9249220000	3dhg_A:3.8604700000):1.5765700000):0.8636050000):1.6594600000):0.9170160000	1nfv_A:1.0487210000):0.8284920000	(2vzb_A:2.5741880000	((((1bcf_A:0.0000010000	3e1q_A:0.0000010000):0.3723080000	2fkz_A:0.1586660000):0.6605830000	1jgc_A:0.2383180000):1.8335100000	((((1lko_A:1.1733050000	1yuz_A:2.8923160000):1.0087300000	3qhb_A:1.6104340000):2.8567700000	(((2uw1_A:0.0000010000	2uw1_B:0.0000010000):0.0000020784	1za0_A:8.6877590000):0.1851380000	1afr_A:0.1190850000):4.4653500000):0.9215620000	((((1lb3_A:0.1750250000	2za7_A:0.0983630000):0.5209020000	(1bg7_A:0.3133180000	1r03_A:0.5748570000):0.1574910000):0.3869510000	(1z6o_A:2.3557430000	1z6o_M:2.3984740000):0.7354130000):0.7438280000	((((1eum_A:0.7230810000	1krq_A:0.6076310000):0.6505900000	3e6s_A:2.0263040000):0.6095060000	2jd7_A:0.2845090000):0.2165500000	1vlg_A:0.6585100000):1.0608200000):1.7134800000):0.7671120000):0.5649460000):0.3630550000):0.7357910000):1.6667700000):0.5877050000):0.1109150000	1n1q_A:0.4896410000):0.1446850000	2chp_A:1.5300850000);
(1ji5_A:0.4253250000	((1jig_A:0.2119970000	(((1qgh_A:0.8564820000	2ux1_A:1.0286020000):0.4627660000	((((1dps_A:0.0000010000	1jts_A:0.0000010000):0.4545210000	1o9r_A:0.4157740000):0.5472480000	1uvh_A:1.4854270000):0.7256250000	((1tjo_A:0.0000010000	1tk6_A:0.0000010000):1.2620200000	(((2fzf_A:7.8361910000	2vzb_A:1.4223420000):1.0284200000	((1otk_A:3.7483060000	(2inc_B:5.1280180000	(2inp_C:1.8675680000	1mty_B:7.5086080000):0.2590040000):5.2883000000):1.0531900000	(((((1oqu_A:0.2525280000	1r2f_A:0.3506730000):0.1631380000	1uzr_A:0.0214000000):2.1056600000	1mxr_A:2.3141960000):0.4450090000	3ee4_A:3.5181670000):1.0220900000	(1jk0_A:0.1628490000	((2uw2_A:0.0143490000	1w68_A:0.0236610000):0.1784590000	(1mty_D:4.2212710000	3dhg_A:1.2443400000):7.5314500000):0.2577790000):1.8781700000):2.2943200000):3.2475300000):0.1414000000	(((((1bcf_A:0.0000010000	3e1q_A:0.0000010000):0.5192790000	2fkz_A:0.2150040000):0.7293940000	1jgc_A:0.6925150000):0.9002270000	(((1lko_A:2.1689630000	1yuz_A:1.5783680000):1.6679500000	3qhb_A:0.9240280000):3.5990400000	(((((1lb3_A:0.1133960000	2za7_A:0.1192210000):0.5990260000	1bg7_A:0.0628610000):0.1191480000	1r03_A:0.3510710000):0.4055060000	(1z6o_A:2.3696970000	1z6o_M:1.4841340000):0.3645550000):0.1723070000	(((1eum_A:0.9923210000	1krq_A:0.2585260000):1.0665200000	3e6s_A:1.9983050000):0.1287190000	((2jd7_A:0.3879290000	(((2uw1_A:0.0000010000	2uw1_B:0.0000010000):0.2885270000	1za0_A:7.9926270000):0.0162149000	1afr_A:0.0000020000):6.5041800000):0.0551932000	1vlg_A:0.4267670000):0.1979330000):0.6689030000):2.9982700000):0.2970750000):0.2309150000	1nfv_A:2.4795750000):0.8166200000):0.7201650000):0.8124680000):0.5674870000):0.1868400000	(1ji4_A:1.3027030000	2fjc_A:1.3838720000):0.4854870000):0.3125020000):0.2499020000	1n1q_A:0.2807550000):0.1091340000	2chp_A:0.6737550000);
(1ji5_A:0.4581290000	1jig_A:0.2760630000	(1n1q_A:0.5540020000	(((2chp_A:0.7361480000	((((1dps_A:0.0000010000	1jts_A:0.0000010000):0.4792260000	1o9r_A:0.3859300000):1.4507100000	1uvh_A:1.4880140000):0.9752480000	((1tjo_A:0.0000010000	1tk6_A:0.0000010000):1.3785200000	(((((2fzf_A:7.2966020000	(((1otk_A:4.4035790000	(1mty_D:2.1891730000	3dhg_A:3.0705560000):1.1824700000):0.9164430000	(2inc_B:3.3985160000	(2inp_C:0.1430670000	1mty_B:8.2204000000):0.6208820000):2.4735100000):0.8094820000	(((((1oqu_A:0.1571260000	1r2f_A:0.2969200000):0.1609220000	1uzr_A:0.0000020000):2.2701600000	1mxr_A:1.4250810000):0.9411960000	(1jk0_A:0.1612510000	(2uw2_A:0.0159710000	1w68_A:0.0417180000):0.3244540000):1.5230800000):1.3369200000	3ee4_A:2.0514740000):1.2268700000):1.6553800000):0.7216500000	1nfv_A:0.4870440000):1.2064400000	(((1lko_A:1.7706780000	1yuz_A:1.7889130000):0.6186830000	3qhb_A:1.4604280000):2.2946400000	(((((((1lb3_A:0.1029870000	2za7_A:0.0718390000):0.3357950000	(1bg7_A:0.2564520000	1r03_A:0.3033050000):0.0798228000):0.3648180000	1z6o_A:3.2928040000):0.6483050000	1z6o_M:1.4571070000):0.8972280000	((1eum_A:0.7565220000	1krq_A:0.5183370000):0.3305910000	3e6s_A:1.8327180000):0.3305080000):0.3072540000	(2jd7_A:0.5506230000	1vlg_A:0.5538650000):0.0492386000):1.7195800000	(((2uw1_A:0.0000010000	2uw1_B:0.0000010000):0.0020494200	1za0_A:9.9999990000):0.2076120000	1afr_A:0.0911170000):4.1266100000):0.1388260000):0.3097620000):0.5538970000	(((1bcf_A:0.0000010000	3e1q_A:0.0000010000):0.4302730000	2fkz_A:0.1177120000):0.7187480000	1jgc_A:0.4514640000):1.7263100000):1.0681300000	2vzb_A:1.1732870000):1.2613100000):0.7119650000):0.6329930000):0.3973650000	(1ji4_A:1.9129250000	2fjc_A:1.5397930000):0.7827350000):0.2112870000	(1qgh_A:0.8302540000	2ux1_A:2.2405120000):0.3756040000):0.5068860000):0.1325320000);
(1ji5_A:0.3704510000	(1jig_A:0.1514340000	((1n1q_A:0.4560610000	((((1dps_A:0.0000010000	1jts_A:0.0000010000):0.6309910000	1o9r_A:0.3566300000):0.6261680000	1uvh_A:1.6056120000):1.1910500000	((1tjo_A:0.0000010000	1tk6_A:0.0000010000):1.3379600000	((((2fzf_A:8.0198950000	1nfv_A:2.3885390000):0.8390830000	((1otk_A:3.6276000000	((2inc_B:5.6809820000	2inp_C:1.7005330000):0.8055680000	1mty_B:7.8580020000):1.5711300000):1.5146100000	((((((1oqu_A:0.3474090000	1r2f_A:0.3082730000):0.1700910000	1uzr_A:0.0000020000):2.2601400000	1mxr_A:1.6036190000):1.1215200000	(1jk0_A:0.0907980000	(2uw2_A:0.0076110000	1w68_A:0.0331120000):0.4400180000):1.2734900000):1.2322100000	3ee4_A:2.2514160000):2.2865200000	(1mty_D:3.2081090000	3dhg_A:2.8153830000):1.7763400000):1.5790100000):2.2282000000):0.7428120000	((((1bcf_A:0.0000010000	3e1q_A:0.0000010000):0.4403750000	2fkz_A:0.2112360000):0.7211560000	1jgc_A:0.5322490000):2.1764600000	(((1lko_A:1.3713430000	1yuz_A:2.0169140000):1.7869400000	3qhb_A:1.9074530000):2.5625200000	((((((1lb3_A:0.1663210000	2za7_A:0.0828860000):0.5321630000	1bg7_A:0.2025860000):0.1780020000	1r03_A:0.1550720000):0.6028720000	(1z6o_A:2.8348560000	1z6o_M:1.7060660000):1.0435300000):0.6874100000	(((1eum_A:0.8405040000	1krq_A:0.5038560000):0.9960820000	(2jd7_A:0.1956350000	1vlg_A:0.8786260000):0.1803800000):0.7297300000	3e6s_A:2.7979500000):0.1137690000):1.1866600000	(((2uw1_A:0.0000010000	2uw1_B:0.0000010000):0.0096151200	1za0_A:7.4260350000):0.3205540000	1afr_A:0.0101950000):4.8471300000):0.2679570000):0.3544670000):0.5824690000):0.4388080000	2vzb_A:1.5793170000):2.6616400000):1.4508000000):0.6607430000):0.2052910000	2chp_A:1.1539130000):0.1870130000):0.3030080000	((1qgh_A:0.2427520000	2ux1_A:1.7143910000):0.8090750000	(1ji4_A:1.1720340000	2fjc_A:1.1830020000):1.1591400000):0.3942230000);
(1ji5_A:0.5264170000	(1jig_A:0.1923550000	((1qgh_A:0.6978030000	2ux1_A:1.2915380000):0.7400880000	(1ji4_A:1.8949820000	2fjc_A:1.5175270000):0.5396350000):0.3117450000):0.2483570000	(1n1q_A:0.4283950000	(2chp_A:0.8167090000	((((1dps_A:0.0000010000	1jts_A:0.0000010000):0.7003110000	1o9r_A:0.3004080000):1.1552600000	1uvh_A:2.3702710000):1.1086700000	((1tjo_A:0.0000020000	1tk6_A:0.0000010000):1.1793900000	(((((((((2fzf_A:8.4051190000	2inc_B:3.6295760000):0.5430200000	(2inp_C:1.0337140000	1mty_B:7.1936280000):0.7660400000):1.2292800000	((((((1oqu_A:0.2325730000	1r2f_A:0.3030280000):0.1719510000	1uzr_A:0.0000020000):1.3832200000	1mxr_A:2.6228040000):0.3508790000	3ee4_A:3.6247360000):1.9698400000	(1jk0_A:0.0973720000	(2uw2_A:0.0112060000	1w68_A:0.0339550000):0.3582040000):0.7024780000):4.2051600000	(1mty_D:2.6942680000	3dhg_A:2.5831530000):0.5768650000):1.5747500000):0.1777210000	1otk_A:3.1502830000):1.3971800000	1nfv_A:1.4036310000):0.4305680000	((1lko_A:1.1698910000	1yuz_A:2.0417640000):1.6637400000	3qhb_A:1.1825090000):3.9421700000):0.0000023306	(((1bcf_A:0.0000010000	3e1q_A:0.0000010000):0.3981170000	2fkz_A:0.2589000000):0.4904050000	1jgc_A:0.5217460000):2.2039500000):0.5567340000	(((((((1lb3_A:0.0810870000	2za7_A:0.1301090000):0.5081790000	1bg7_A:0.2734910000):0.1103540000	(1z6o_A:2.2753670000	1z6o_M:0.9118060000):1.1909200000):0.2254970000	1r03_A:0.3752230000):0.9671040000	3e6s_A:2.5835650000):0.5094760000	(((1eum_A:0.9362600000	1krq_A:0.6828270000):0.9823370000	2jd7_A:0.5556610000):0.1148840000	1vlg_A:0.6400130000):0.1170830000):0.3640950000	((2uw1_A:0.0000010000	2uw1_B:0.0000010000):0.0000022450	(1afr_A:0.0138950000	1za0_A:6.9289680000):0.2177630000):7.7521100000):1.6872300000):0.8140950000	2vzb_A:1.6750000000):1.5939000000):0.8031050000):0.6488910000):0.2978040000):0.2316530000);
(1ji5_A:0.5871580000	(1jig_A:0.2398990000	((1qgh_A:0.8184610000	2ux1_A:1.1514250000):0.8676430000	((1ji4_A:1.5596920000	((((1dps_A:0.0000010000	1jts_A:0.0000010000):0.2728810000	1o9r_A:0.4957680000):1.0586000000	1uvh_A:1.3281040000):1.0733200000	((1tjo_A:0.0000010000	1tk6_A:0.0000010000):0.9234860000	(((((2fzf_A:6.4651830000	(2inc_B:4.1616870000	2inp_C:0.7598740000):1.9593800000):0.4699540000	(1otk_A:3.8597190000	1mty_B:7.2744890000):0.7908790000):0.3715600000	((((((1oqu_A:0.2734650000	1r2f_A:0.3434940000):0.1507470000	1uzr_A:0.0000020000):1.9415300000	1mxr_A:2.0661620000):0.9142370000	(1jk0_A:0.2587350000	(2uw2_A:0.0165230000	1w68_A:0.0345350000):0.3794730000):2.1030800000):1.8720700000	3ee4_A:1.1763730000):2.1737000000	(1mty_D:2.8963720000	3dhg_A:2.7167550000):0.5935510000):3.7538300000):3.1363800000	2vzb_A:0.0000030000):1.3701300000	(((((1bcf_A:0.0000010000	3e1q_A:0.0000010000):0.2410950000	2fkz_A:0.2777910000):0.7397220000	1jgc_A:0.2658390000):1.5978500000	(1nfv_A:1.9282380000	(((((((((1lb3_A:0.0583170000	2za7_A:0.1212940000):0.4741770000	1bg7_A:0.2133700000):0.0417178000	1r03_A:0.3820610000):0.4820470000	(1z6o_A:2.7312520000	1z6o_M:0.8818150000):0.6402360000):1.1244500000	3e6s_A:1.7075750000):0.5308780000	1vlg_A:0.3920150000):0.2643410000	2jd7_A:0.4784320000):0.1996430000	(1eum_A:0.7447600000	1krq_A:0.7170650000):0.6299780000):1.8833800000	(((2uw1_A:0.0000010000	2uw1_B:0.0000010000):0.0000023773	1za0_A:6.8564420000):0.1906610000	1afr_A:0.1083500000):5.1394300000):0.2892860000):1.4347000000):0.0608015000	((1lko_A:1.3052120000	1yuz_A:2.2787460000):1.0879900000	3qhb_A:1.8973380000):2.8861400000):0.4684890000):1.3684900000):0.8905940000):0.2467680000):0.2962700000	2fjc_A:1.7749180000):0.3674750000):0.3357880000):0.0615872000	(1n1q_A:0.6617470000	2chp_A:1.0928550000):0.2826220000);
(1ji5_A:0.6320070000	(1jig_A:0.4974800000	((1qgh_A:0.9029230000	2ux1_A:1.3397370000):0.3553720000	(1ji4_A:1.6583120000	2fjc_A:1.6801820000):0.6821320000):0.6319420000):0.1319300000	((1n1q_A:0.2928450000	((((1dps_A:0.0000010000	1jts_A:0.0000010000):0.6940530000	1o9r_A:0.4543640000):1.1399300000	1uvh_A:1.4751540000):0.6813530000	((1tjo_A:0.0000010000	1tk6_A:0.0000010000):1.0719700000	((((2fzf_A:9.9999980000	(2vzb_A:1.2453330000	(1otk_A:3.9847780000	(((((((1oqu_A:0.2665200000	1r2f_A:0.2969860000):0.1288210000	1uzr_A:0.0000020000):1.9787600000	1mxr_A:2.1928450000):1.1351700000	(1jk0_A:0.2628290000	(2uw2_A:0.0121830000	1w68_A:0.0514190000):0.3145020000):1.5004700000):1.1772800000	3ee4_A:2.0746580000):2.0566500000	(1mty_D:2.4601210000	3dhg_A:2.0313470000):1.9519200000):2.5670300000	((2inc_B:3.6837630000	1mty_B:5.1314530000):1.9548200000	2inp_C:1.7759310000):3.0375500000):0.8587850000):3.4495500000):0.1480290000):1.1653700000	1nfv_A:1.9375630000):0.5775290000	((((1lko_A:1.2307470000	1yuz_A:1.9815300000):2.4899100000	3qhb_A:0.8322860000):3.1085000000	(((2uw1_A:0.0000010000	2uw1_B:0.0000010000):0.0224799000	1za0_A:9.6125440000):0.2592880000	1afr_A:0.0981920000):7.8770900000):0.5180860000	((((((1lb3_A:0.0855370000	2za7_A:0.1914410000):0.6233250000	1bg7_A:0.1995470000):0.1583660000	1r03_A:0.3634150000):0.4121000000	1z6o_A:3.1472620000):0.2534930000	1z6o_M:1.1726630000):0.3270820000	((((1eum_A:1.0701240000	1krq_A:0.2463850000):0.3143070000	3e6s_A:2.2277200000):0.5050770000	2jd7_A:0.5033380000):0.1911040000	1vlg_A:0.4052990000):0.5958630000):0.8154230000):1.8874600000):0.0000026794	(((1bcf_A:0.0000010000	3e1q_A:0.0000010000):0.3718010000	2fkz_A:0.3720750000):0.6218000000	1jgc_A:0.6033740000):1.4538400000):1.0729900000):1.5554400000):0.8900360000):0.5830770000	2chp_A:1.3064750000):0.2599330000);
(1ji5_A:0.4062510000	1jig_A:0.2702450000	(((1n1q_A:0.4617990000	((((1dps_A:0.0000010000	1jts_A:0.0000010000):0.6470810000	1o9r_A:0.3854150000):0.7233580000	1uvh_A:2.0716120000):1.1497100000	((1tjo_A:0.0000010000	1tk6_A:0.0000010000):0.9207730000	(((((2fzf_A:6.3916570000	((1otk_A:5.0453800000	(2inc_B:5.0730820000	(2inp_C:0.3150200000	1mty_B:9.3635450000):0.4112820000):1.1290100000):0.4383840000	(((((((1oqu_A:0.4075140000	1uzr_A:0.0635190000):0.1050630000	1r2f_A:0.2324860000):1.7388900000	1mxr_A:2.6299680000):0.7242450000	(1jk0_A:0.2016290000	(2uw2_A:0.0187890000	1w68_A:0.0288250000):0.2319450000):1.1618100000):1.4363600000	3ee4_A:3.1234890000):4.0850200000	3dhg_A:2.4760340000):1.7646500000	1mty_D:2.1161930000):1.3894800000):2.8844500000):0.5622260000	(((1lko_A:1.4875600000	1yuz_A:1.7555120000):1.6432900000	3qhb_A:1.3459910000):3.9512700000	(((((((1lb3_A:0.0762510000	2za7_A:0.1041390000):0.5866380000	1bg7_A:0.2415240000):0.0987476000	1r03_A:0.3708300000):0.5653720000	1z6o_M:2.1763450000):0.1915270000	(((1eum_A:0.9434500000	1krq_A:0.4157960000):0.3348250000	3e6s_A:2.1134530000):0.4961260000	(2jd7_A:0.4715530000	1vlg_A:0.6653710000):0.3820950000):0.5522120000):0.0000021740	1z6o_A:3.2740530000):1.2723100000	(((2uw1_A:0.0000010000	2uw1_B:0.0000010000):0.0000021368	1za0_A:7.6890370000):0.1743850000	1afr_A:0.1185540000):7.5679000000):0.8225310000):0.8098220000):0.6906850000	(((1bcf_A:0.0000010000	3e1q_A:0.0000010000):0.3307800000	2fkz_A:0.1434060000):0.6693780000	1jgc_A:0.5043650000):2.7371400000):0.0000028856	2vzb_A:1.9092710000):0.4589420000	1nfv_A:2.6167910000):2.2367800000):1.1984000000):0.9268240000):0.1129820000	2chp_A:0.9305080000):0.1407530000	((1qgh_A:0.2526910000	2ux1_A:0.9634540000):0.6386900000	(1ji4_A:1.5473460000	2fjc_A:2.0306720000):0.3660580000):0.3711630000):0.1476900000);
(1ji5_A:0.3821400000	(1jig_A:0.4132120000	(1n1q_A:0.3204920000	((1ji4_A:1.1521660000	2fjc_A:1.7837750000):0.4128370000	(((((1dps_A:0.0000010000	1jts_A:0.0000010000):0.6305780000	1o9r_A:0.3029760000):0.9038930000	1uvh_A:1.5688250000):0.7279870000	(1tjo_A:0.0000010000	1tk6_A:0.0000010000):1.7313900000):0.4135580000	((((2fzf_A:5.5751870000	((1lko_A:1.0912480000	1yuz_A:2.4585810000):2.5254000000	3qhb_A:1.4398950000):0.7896270000):0.3058860000	((1otk_A:2.1805020000	((2inc_B:4.4065580000	2inp_C:0.7366540000):0.7248610000	1mty_B:6.8519450000):3.4416700000):1.2526300000	(((((1oqu_A:0.2280500000	1r2f_A:0.3690040000):0.1155230000	1uzr_A:0.0219880000):1.6228500000	3ee4_A:3.0162550000):0.3739800000	1mxr_A:2.3279190000):1.1321000000	((1jk0_A:0.1799700000	(2uw2_A:0.0431250000	1w68_A:0.0160230000):0.3005940000):0.2053460000	(1mty_D:3.1975540000	3dhg_A:3.2071550000):5.6686500000):1.3049200000):2.8727300000):1.3974900000):1.2826800000	1nfv_A:1.3773610000):0.5351610000	(2vzb_A:2.4941220000	((((1bcf_A:0.0000010000	3e1q_A:0.0000010000):0.5375550000	2fkz_A:0.1498130000):0.6113870000	1jgc_A:0.6586250000):1.0029200000	(((((1lb3_A:0.1573560000	2za7_A:0.1256180000):0.5892120000	1bg7_A:0.2169080000):0.1549210000	1r03_A:0.3425470000):0.1632720000	((1z6o_A:1.9324770000	1z6o_M:1.7311770000):0.4408020000	((((1eum_A:0.6040680000	1krq_A:0.7299900000):1.4749200000	2jd7_A:0.2717250000):0.1590630000	1vlg_A:0.5193270000):0.7978390000	3e6s_A:2.4171880000):0.7586360000):0.3331960000):0.9618410000	((2uw1_A:0.0000010000	2uw1_B:0.0000010000):0.0376505000	(1afr_A:0.0000020000	1za0_A:5.6113790000):0.2008660000):7.9708000000):1.8408400000):0.3288230000):0.7109360000):0.8189190000):0.3666330000):0.4640280000):0.3973100000):0.1257720000	(2chp_A:0.9154580000	(1qgh_A:0.2080060000	2ux1_A:1.7793540000):0.9055520000):0.2393140000);
(1ji5_A:0.4402280000	(1jig_A:0.2962810000	((1n1q_A:0.3174510000	((((1dps_A:0.0000010000	1jts_A:0.0000010000):0.5853800000	1o9r_A:0.5498410000):0.2183190000	1uvh_A:1.8909810000):1.4224600000	((1tjo_A:0.0000010000	1tk6_A:0.0000010000):2.3829500000	(((((2fzf_A:4.7933650000	(2inc_B:3.4416620000	(2inp_C:1.0382480000	1mty_B:7.8316380000):0.2538610000):2.0673000000):1.8601500000	1otk_A:7.6819190000):0.8431830000	2vzb_A:1.7188350000):1.3394100000	1nfv_A:2.5943740000):0.2984050000	((((1bcf_A:0.0000010000	3e1q_A:0.0000010000):0.5777160000	2fkz_A:0.1447290000):0.7702700000	1jgc_A:0.3412330000):1.5491300000	(((1lko_A:1.2808740000	1yuz_A:1.7401920000):1.5855500000	3qhb_A:1.0212950000):2.2402200000	(((((((1lb3_A:0.0972730000	2za7_A:0.1649240000):0.4822890000	1bg7_A:0.2284880000):0.1167560000	1r03_A:0.3921020000):0.4526910000	1z6o_M:1.5533290000):0.2374660000	(((1eum_A:0.4801220000	1krq_A:0.6954120000):0.7735950000	(2jd7_A:0.2913320000	1vlg_A:0.7597030000):0.2231180000):0.7112090000	3e6s_A:1.6646070000):1.3567900000):0.0000024983	1z6o_A:2.3867870000):1.4450800000	((((((((1oqu_A:0.3073120000	1r2f_A:0.3547610000):0.0408252000	1uzr_A:0.0000020000):1.5615900000	1mxr_A:1.4443830000):0.7585060000	(1jk0_A:0.3113020000	(2uw2_A:0.0000020000	1w68_A:0.0594440000):0.3768990000):1.6544200000):2.2766100000	3ee4_A:0.5344260000):5.4212000000	3dhg_A:1.9012810000):1.6811100000	1mty_D:3.8399280000):2.0371100000	(((2uw1_A:0.0000010000	2uw1_B:0.0000010000):0.0582371000	1afr_A:0.1944130000):0.8057750000	1za0_A:9.9999980000):1.7286700000):4.7393500000):0.0358830000):0.7854090000):0.2110650000):1.9062500000):0.8157900000):0.4969630000):0.5522990000	((1qgh_A:0.5032700000	2ux1_A:1.4472430000):0.5801510000	(1ji4_A:1.8049060000	2fjc_A:1.5581440000):0.9305790000):0.5008870000):0.1429270000):0.0818329000	2chp_A:1.3608130000);
(1ji5_A:0.3238870000	((1jig_A:0.3465560000	((1qgh_A:0.5484360000	2ux1_A:1.4397240000):0.5807230000	(1ji4_A:1.3550950000	2fjc_A:1.3528180000):0.9331030000):0.1813950000):0.0882900000	(1n1q_A:0.2008330000	((((1dps_A:0.0000010000	1jts_A:0.0000010000):0.5641640000	1o9r_A:0.2495480000):0.7502870000	1uvh_A:1.6399520000):1.2814400000	((1tjo_A:0.0000010000	1tk6_A:0.0000010000):2.0816600000	((((((2fzf_A:7.5744090000	1otk_A:4.9251850000):0.9975840000	(2inc_B:2.3169750000	(2inp_C:1.3991750000	1mty_B:9.2484930000):0.9231700000):7.2536100000):1.4298300000	2vzb_A:1.9915020000):0.4653060000	(((1bcf_A:0.0000010000	3e1q_A:0.0000010000):0.3889840000	2fkz_A:0.2888240000):0.2356310000	1jgc_A:0.7118560000):1.3186200000):0.2647020000	((1lko_A:0.0000030000	(1yuz_A:1.9001840000	3qhb_A:2.3782020000):1.5002300000):5.2814800000	((((((1lb3_A:0.1611790000	2za7_A:0.1176850000):0.4161810000	1bg7_A:0.2498040000):0.1945220000	1r03_A:0.2492690000):0.1466580000	(1z6o_A:2.6169150000	1z6o_M:2.0004980000):0.8386040000):0.6291750000	((1eum_A:0.6086540000	1krq_A:0.4466670000):0.9853190000	((3e6s_A:1.8974570000	2jd7_A:0.4761320000):0.2300590000	1vlg_A:0.4234280000):0.3768530000):0.7535690000):1.0153300000	(((((((1oqu_A:0.3428850000	1r2f_A:0.3744460000):0.1465850000	1uzr_A:0.0247860000):1.7666000000	1mxr_A:1.9534100000):0.9421820000	(1jk0_A:0.1568730000	(2uw2_A:0.0000020000	1w68_A:0.0653340000):0.3716820000):1.7946300000):1.9167400000	3ee4_A:0.6927640000):3.8717000000	(1mty_D:3.4306380000	3dhg_A:1.7427530000):1.4162100000):1.2525500000	(((2uw1_A:0.0000010000	2uw1_B:0.0000010000):0.1105600000	1afr_A:0.2004400000):0.5270330000	1za0_A:6.3113980000):1.9560500000):3.0530200000):0.7770330000):0.3584130000):0.3651190000	1nfv_A:2.2085520000):0.9533030000):0.7642260000):0.1705370000):0.2472210000):0.1403110000	2chp_A:0.9676450000);
(1ji5_A:0.3093080000	(1jig_A:0.2311020000	((1qgh_A:0.5390000000	2ux1_A:1.0566050000):0.4708200000	((1ji4_A:1.2543140000	2fjc_A:1.2928210000):0.2653920000	((((1dps_A:0.0000010000	1jts_A:0.0000010000):0.7121970000	1o9r_A:0.4915690000):0.6184770000	1uvh_A:1.4322190000):0.3964150000	((1tjo_A:0.0000010000	1tk6_A:0.0000010000):1.2954100000	((2fzf_A:8.8231650000	2vzb_A:0.9279290000):1.8238000000	(((((1bcf_A:0.0000010000	3e1q_A:0.0000010000):0.3811150000	2fkz_A:0.3060200000):0.3624630000	1jgc_A:0.6901150000):1.6994200000	((((1lko_A:0.8190930000	1yuz_A:1.4160620000):1.5345700000	3qhb_A:0.8922070000):3.4867700000	((((((1lb3_A:0.2086950000	2za7_A:0.1618850000):0.5760830000	1bg7_A:0.2689810000):0.2389960000	1r03_A:0.5187090000):0.2294620000	(1z6o_A:1.9583350000	1z6o_M:0.9491880000):0.9763010000):0.8755960000	((((1eum_A:0.5412140000	1krq_A:0.7755740000):0.5007380000	3e6s_A:2.4272580000):0.5446230000	2jd7_A:0.4900600000):0.2678520000	1vlg_A:0.5369390000):0.5212040000):0.6647750000	(((2uw1_A:0.0000010000	2uw1_B:0.0000010000):0.0003528810	1za0_A:7.2437450000):0.1831630000	1afr_A:0.0077030000):5.1450300000):1.1024700000):0.0000024501	(1otk_A:4.2161660000	(((((((1oqu_A:0.2274480000	1r2f_A:0.3613510000):0.1746950000	1uzr_A:0.0415220000):1.2985200000	1mxr_A:1.9393720000):0.5711910000	(1jk0_A:0.3224620000	(2uw2_A:0.0000020000	1w68_A:0.0607140000):0.1402790000):2.0106400000):0.9883320000	3ee4_A:1.4201530000):1.9403000000	(1mty_D:2.3263070000	3dhg_A:1.8684440000):1.8750600000):1.9283600000	(2inc_B:4.1412000000	(2inp_C:0.7602810000	1mty_B:8.3283160000):0.7526640000):1.8970500000):0.0522909000):2.2977200000):0.5734970000):0.3680030000	1nfv_A:1.1287710000):0.9654240000):0.9449450000):0.8233810000):0.7070460000):0.3780510000):0.3638480000):0.1728970000	(1n1q_A:0.5346690000	2chp_A:0.9101260000):0.1479700000);
(1ji5_A:0.4692720000	(1jig_A:0.2166150000	(1n1q_A:0.4089910000	((1qgh_A:0.4708370000	2ux1_A:1.1420410000):0.5236720000	((1ji4_A:1.3067360000	2fjc_A:1.3193050000):0.7835570000	((((1dps_A:0.0000010000	1jts_A:0.0000010000):0.7809170000	1o9r_A:0.5920100000):0.7358180000	1uvh_A:1.3268870000):1.5338200000	(((1tjo_A:0.0000010000	1tk6_A:0.0000010000):0.8936140000	((((((((2fzf_A:8.4299160000	3qhb_A:0.4732450000):0.4401870000	(1lko_A:0.7555950000	1yuz_A:2.9283820000):2.9877000000):3.3097000000	((((((((1oqu_A:0.2816130000	1r2f_A:0.3768120000):0.1706470000	1uzr_A:0.0000020000):1.9752500000	1mxr_A:1.8645290000):0.7690810000	(1jk0_A:0.3328910000	(2uw2_A:0.0197520000	1w68_A:0.0455940000):0.3544740000):1.1379000000):2.3737700000	3ee4_A:0.3412390000):4.0179000000	(1mty_D:3.2640360000	3dhg_A:3.1721920000):2.5326400000):1.3464200000	((2inc_B:3.7390950000	1mty_B:6.4143330000):0.9238370000	2inp_C:0.9244900000):8.1354500000):1.9185500000	((2uw1_A:0.0000010000	2uw1_B:0.0000010000):0.0408919000	(1afr_A:0.2368000000	1za0_A:8.5564060000):0.0354966000):2.9892500000):5.2017900000):0.0215548000	((((((1lb3_A:0.0916340000	2za7_A:0.1259270000):0.6619940000	1bg7_A:0.2467050000):0.1197610000	1r03_A:0.3632080000):0.3686830000	1z6o_A:3.3598260000):0.6184510000	1z6o_M:1.5446260000):0.0000020212	((1eum_A:1.0298930000	1krq_A:0.2740730000):0.5499650000	((3e6s_A:2.7743690000	2jd7_A:0.4457390000):0.2298470000	1vlg_A:0.6685290000):0.3596690000):1.0199500000):1.4880800000):1.5631500000	((1bcf_A:0.0000010000	3e1q_A:0.0000010000):0.3807480000	2fkz_A:0.1698100000):0.1637380000):0.6550190000	1jgc_A:0.6299400000):0.7929990000	1nfv_A:3.3414070000):0.7555670000	2vzb_A:2.3831850000):1.1549400000):0.3059510000	1otk_A:6.1757770000):0.4166140000):0.3205260000):0.2587730000):0.3815850000):0.2464770000):0.1143740000	2chp_A:1.1214310000);
(1ji5_A:0.5253350000	(1jig_A:0.2750540000	(((1qgh_A:0.7800930000	2ux1_A:1.0415140000):0.3070760000	(1ji4_A:1.3813930000	2fjc_A:1.4684890000):0.4405250000):0.3198480000	((((1dps_A:0.0000010000	1jts_A:0.0000010000):0.6545820000	1o9r_A:0.3915790000):0.7730820000	1uvh_A:1.6519300000):0.7781970000	((1tjo_A:0.0000010000	1tk6_A:0.0000010000):1.5608900000	((((2fzf_A:5.6717660000	((1lko_A:1.0258700000	1yuz_A:2.1085050000):2.0347700000	3qhb_A:1.3415720000):0.6451160000):2.4113000000	(((1bcf_A:0.0000010000	3e1q_A:0.0000010000):0.4183060000	2fkz_A:0.2681040000):0.6255050000	1jgc_A:0.3400110000):0.9635330000):1.1309200000	((1nfv_A:1.1345720000	(((1otk_A:4.3582130000	((2inc_B:6.5908360000	2inp_C:1.2480770000):3.8642300000	1mty_B:5.8086460000):0.7129720000):1.7958300000	((((((1oqu_A:0.3296270000	1uzr_A:0.0448310000):0.0250863000	1r2f_A:0.2475770000):1.5414000000	(1jk0_A:0.2195010000	(2uw2_A:0.0069740000	1w68_A:0.0312200000):0.3361310000):2.2563400000):0.4859890000	1mxr_A:1.0514630000):2.5206000000	3ee4_A:1.1817500000):1.5069300000	(1mty_D:2.1406400000	3dhg_A:2.4794770000):2.0161000000):0.3485400000):1.5476200000	(((2uw1_A:0.0000010000	2uw1_B:0.0000010000):0.0000027767	1za0_A:6.5553830000):0.2488240000	1afr_A:0.0212450000):3.3338000000):2.1579600000):0.8433040000	((((((1lb3_A:0.1994160000	2za7_A:0.0527850000):0.5739770000	1bg7_A:0.2445240000):0.0756600000	1r03_A:0.3859960000):0.6956060000	(1z6o_A:2.8456910000	1z6o_M:1.3481130000):0.3616830000):0.9717300000	((1eum_A:0.8590490000	1krq_A:0.2584850000):0.4725370000	3e6s_A:2.1913180000):0.2218590000):0.0000024823	(2jd7_A:0.4679030000	1vlg_A:0.5049060000):0.5920610000):2.0928500000):0.3639970000):0.8387950000	2vzb_A:1.2338480000):1.0992200000):1.0428200000):0.3856470000):0.2311400000):0.1324730000	(1n1q_A:0.5522900000	2chp_A:0.9980890000):0.0790024000);
(1ji5_A:0.4472530000	(1jig_A:0.3776840000	(1n1q_A:0.6629790000	(2chp_A:0.7673940000	(((((1dps_A:0.0000010000	1jts_A:0.0000010000):0.6738170000	1o9r_A:0.2588090000):1.0914100000	1uvh_A:1.2812170000):1.0739000000	(1tjo_A:0.0000010000	1tk6_A:0.0000010000):1.7031500000):0.6763960000	((2fzf_A:8.5798840000	1nfv_A:2.3974530000):0.6438150000	(2vzb_A:1.9768800000	((((1bcf_A:0.0000010000	3e1q_A:0.0000010000):0.4240360000	2fkz_A:0.2382620000):0.4494930000	1jgc_A:0.7106010000):1.4934400000	((((1lko_A:1.1859400000	1yuz_A:2.3279560000):2.4958300000	3qhb_A:1.0171280000):2.2214800000	(((((1otk_A:6.3212590000	((2inc_B:2.8018040000	2inp_C:1.9144040000):0.5931730000	1mty_B:5.0842350000):3.2571600000):1.7389900000	1mty_D:0.9085560000):1.8383300000	3dhg_A:2.0912110000):2.5099000000	(((((1oqu_A:0.2130050000	1r2f_A:0.3190970000):0.1495940000	1uzr_A:0.0000030000):1.5323900000	1mxr_A:2.5942750000):0.6621970000	(1jk0_A:0.1393760000	(2uw2_A:0.0120210000	1w68_A:0.0524840000):0.3960590000):2.2897500000):1.8832300000	3ee4_A:1.4936720000):2.1879800000):2.2996500000	(((2uw1_A:0.0000010000	2uw1_B:0.0000010000):0.0000022555	1afr_A:0.2611020000):0.1216010000	1za0_A:5.5106640000):1.6938400000):2.2189100000):2.7916500000	(((((1lb3_A:0.1112160000	2za7_A:0.1345980000):0.5147400000	1bg7_A:0.1495940000):0.2059970000	1r03_A:0.3216270000):0.4003150000	(1z6o_A:2.2695530000	1z6o_M:1.6555880000):0.3089140000):0.4825720000	((1eum_A:0.8809980000	1krq_A:0.5940490000):0.8934020000	(3e6s_A:2.9187160000	(2jd7_A:0.3658770000	1vlg_A:0.6619550000):0.3118730000):0.2449220000):0.6422900000):1.2528200000):0.7843270000):0.8196840000):0.3427670000):1.2664400000):0.0233542000):0.4797540000):0.1949010000):0.0875976000	((1qgh_A:0.5271790000	2ux1_A:1.0934990000):0.8430640000	(1ji4_A:1.5503970000	2fjc_A:1.9927180000):0.6950080000):0.0876659000);
(1ji5_A:0.2228910000	((1jig_A:0.2174490000	((1qgh_A:0.6346590000	2ux1_A:1.6639250000):0.4956400000	((1ji4_A:1.4859460000	2fjc_A:1.3374860000):0.2943330000	((((1dps_A:0.0000010000	1jts_A:0.0000010000):0.5961240000	1o9r_A:0.4922060000):0.3887140000	1uvh_A:1.2964150000):1.4092000000	((1tjo_A:0.0000010000	1tk6_A:0.0000010000):1.4157600000	((((2fzf_A:5.5865310000	((1lko_A:1.1457380000	1yuz_A:2.2746580000):0.5426420000	3qhb_A:1.0659180000):1.2600500000):1.8615700000	((((((1lb3_A:0.0583400000	2za7_A:0.1319640000):0.5637510000	1bg7_A:0.2214120000):0.1487950000	1r03_A:0.3316480000):0.0000025960	(1z6o_A:2.7759170000	1z6o_M:1.3666920000):1.1542600000):0.6470710000	(((1eum_A:1.0203950000	1krq_A:0.6496390000):0.8921740000	(2jd7_A:0.3410890000	1vlg_A:0.4612010000):0.1581910000):0.4033040000	3e6s_A:1.4887870000):0.4706280000):0.7013350000	(((1otk_A:6.3625700000	((2inc_B:3.6126670000	(2inp_C:0.8521620000	1mty_B:6.5252770000):1.4067200000):3.1273500000	(1mty_D:1.6062410000	3dhg_A:2.9176960000):0.8778630000):1.2199800000):0.7208060000	(((((1oqu_A:0.2378810000	1r2f_A:0.2939210000):0.0717256000	1uzr_A:0.0331880000):1.1855100000	1mxr_A:2.2070950000):0.7994740000	(1jk0_A:0.4386550000	(2uw2_A:0.0178920000	1w68_A:0.0053620000):0.0768561000):1.5842600000):2.9283500000	3ee4_A:0.0000020000):4.4941000000):1.1102800000	(((2uw1_A:0.0000010000	2uw1_B:0.0000010000):0.0000027600	1za0_A:5.7793470000):0.2380190000	1afr_A:0.1004490000):2.5600900000):1.0468900000):0.0013630800):1.0125400000	((((1bcf_A:0.0000010000	3e1q_A:0.0000010000):0.4546720000	2fkz_A:0.1594530000):0.3185870000	1jgc_A:0.6876940000):1.7332000000	1nfv_A:2.5314850000):0.2641230000):0.7994070000	2vzb_A:1.9329330000):1.4815000000):0.9010390000):0.2291330000):0.2226640000):0.2229910000):0.1772370000	1n1q_A:0.4901990000):0.2658410000	2chp_A:1.2137480000);
(1ji5_A:0.4792820000	(1jig_A:0.1912350000	((1qgh_A:0.6291670000	2ux1_A:1.0128490000):0.5629000000	((1ji4_A:1.5452640000	2fjc_A:2.0880980000):0.4309390000	((((1dps_A:0.0000010000	1jts_A:0.0000010000):0.4967500000	1o9r_A:0.3591460000):0.4736110000	1uvh_A:1.7597440000):0.4613230000	((1tjo_A:0.0000010000	1tk6_A:0.0000010000):1.2074700000	(((((2fzf_A:5.0331540000	(((1lb3_A:0.1447760000	2za7_A:0.1088860000):0.4422960000	(1bg7_A:0.1933230000	1r03_A:0.4651280000):0.0742474000):0.6912390000	(1z6o_A:2.5604770000	1z6o_M:1.2898330000):0.5223440000):0.1271900000):0.0607713000	(((1eum_A:0.8321210000	1krq_A:0.6267570000):0.2513240000	3e6s_A:1.8896290000):0.2060550000	(2jd7_A:0.3119260000	1vlg_A:0.8012590000):0.4676170000):0.5219880000):1.0971100000	(((1lko_A:0.9257640000	1yuz_A:1.6958410000):1.4749600000	3qhb_A:1.4338100000):2.0496200000	(((1otk_A:3.0944880000	((2inc_B:2.4677860000	1mty_B:7.8160760000):0.5434000000	2inp_C:1.1606850000):6.3634300000):1.7462100000	((((((1oqu_A:0.3479960000	1r2f_A:0.3677680000):0.1040750000	1uzr_A:0.0030750000):1.4644700000	1mxr_A:1.4304550000):0.7745660000	(1jk0_A:0.2572060000	(2uw2_A:0.0227840000	1w68_A:0.0371170000):0.4374590000):1.7634200000):0.7711090000	3ee4_A:1.0791930000):2.3329500000	(1mty_D:3.8900280000	3dhg_A:2.3689220000):1.7137900000):1.7360900000):1.9356600000	(((2uw1_A:0.0000010000	2uw1_B:0.0000010000):0.0000020187	1za0_A:6.3142820000):0.1897080000	1afr_A:0.1094510000):3.1065100000):2.9831200000):0.0000027754):0.5766850000	((((1bcf_A:0.0000010000	3e1q_A:0.0000010000):0.3716230000	2fkz_A:0.3776840000):0.5069480000	1jgc_A:0.1265180000):1.9505300000	1nfv_A:2.3493850000):0.0971876000):1.1673000000	2vzb_A:1.5412970000):1.2913100000):1.2541600000):0.4101180000):0.3671300000):0.2326790000):0.1202050000	(1n1q_A:0.3633160000	2chp_A:1.0333480000):0.2524940000);
(1ji5_A:0.2870410000	(1jig_A:0.2981020000	(1qgh_A:0.3540980000	2ux1_A:0.9925220000):0.8960980000):0.0712850000	((1n1q_A:0.4022330000	(((1ji4_A:1.5296650000	2fjc_A:1.2953250000):0.1376790000	((((1dps_A:0.0000010000	1jts_A:0.0000010000):0.6311750000	1o9r_A:0.1988320000):1.0350300000	1uvh_A:2.0012630000):0.5547860000	(1tjo_A:0.0000010000	1tk6_A:0.0000010000):1.7953000000):0.8989030000):0.1832920000	(2fzf_A:5.0682410000	(2vzb_A:2.2135650000	(((((1bcf_A:0.0000010000	3e1q_A:0.0000010000):0.5741620000	2fkz_A:0.2260550000):1.0420100000	1jgc_A:0.5039540000):1.9986800000	(1nfv_A:0.8439060000	((1otk_A:3.9129070000	(((((1oqu_A:0.3042940000	1r2f_A:0.2123380000):0.1493230000	1uzr_A:0.0225140000):1.7816000000	(1jk0_A:0.2988680000	(2uw2_A:0.0312990000	1w68_A:0.0458270000):0.4068890000):2.1378000000):0.7126960000	1mxr_A:1.6458190000):2.5960000000	3ee4_A:1.2166940000):4.5714000000):0.5205140000	((2inc_B:2.8928130000	(2inp_C:1.2846360000	1mty_B:8.7138390000):0.7923200000):1.1251800000	(1mty_D:1.5262680000	3dhg_A:3.9921070000):2.3982400000):1.2068700000):1.6086500000):1.3892500000):0.3285200000	((((1lko_A:1.5246230000	1yuz_A:1.7993250000):1.7700900000	3qhb_A:0.5976130000):2.9960700000	(((2uw1_A:0.0000010000	2uw1_B:0.0000010000):0.0000023517	1za0_A:6.1964970000):0.2521560000	1afr_A:0.1023430000):3.0537300000):1.6735600000	(((((1lb3_A:0.1415260000	2za7_A:0.1933980000):0.6124660000	1bg7_A:0.1602290000):0.1344670000	1r03_A:0.4633810000):0.1001030000	(1z6o_A:2.6432350000	1z6o_M:1.4543440000):0.4188130000):0.4136250000	(((1eum_A:0.6503800000	1krq_A:0.7205600000):0.4965810000	3e6s_A:2.3306720000):0.3933490000	(2jd7_A:0.5628430000	1vlg_A:0.5714630000):0.3167850000):0.5046270000):2.0027300000):1.2716100000):0.6095490000):1.2561100000):1.6542600000):0.2749690000):0.2452650000	2chp_A:1.1890320000):0.2131030000);
(1ji5_A:0.4183740000	(1jig_A:0.3944050000	((1n1q_A:0.3726050000	((1ji4_A:0.9520690000	2fjc_A:1.6357420000):0.3315250000	((((1dps_A:0.0000010000	1jts_A:0.0000010000):0.6609660000	1o9r_A:0.5177780000):0.2664800000	1uvh_A:1.3141470000):0.9260080000	((1tjo_A:0.0000010000	1tk6_A:0.0000010000):0.8236940000	((((2fzf_A:8.8787760000	((1otk_A:3.9729800000	(1mty_D:1.9337150000	3dhg_A:3.9671030000):2.8170200000):0.6108270000	(2inc_B:4.0818830000	(2inp_C:0.4824580000	1mty_B:9.9999980000):0.4244290000):1.6996100000):0.3390170000):1.0861500000	(((((1oqu_A:0.2846160000	1r2f_A:0.3194470000):0.1864870000	1uzr_A:0.0030420000):1.9689000000	1mxr_A:2.0615320000):0.4154150000	(1jk0_A:0.1339480000	(2uw2_A:0.0301670000	1w68_A:0.0345440000):0.3818910000):1.8834900000):1.7469600000	3ee4_A:1.4148900000):2.9161100000):2.0905800000	(((((1bcf_A:0.0000010000	3e1q_A:0.0000010000):0.4525610000	2fkz_A:0.3479350000):0.3381900000	1jgc_A:0.8292560000):1.9138300000	((1lko_A:2.8567070000	1yuz_A:1.1969600000):3.3314600000	3qhb_A:1.5727620000):2.2879800000):0.3539660000	(((((((1lb3_A:0.1296980000	2za7_A:0.1230090000):0.5626260000	1bg7_A:0.2800480000):0.1256600000	1r03_A:0.5544740000):0.3527000000	(1z6o_A:2.1170830000	1z6o_M:1.8360660000):0.6275880000):0.3695360000	(((2uw1_A:0.0000010000	2uw1_B:0.0000010000):0.0240396000	1za0_A:8.7478930000):0.1926010000	1afr_A:0.0674070000):4.8184500000):1.0278100000	3e6s_A:1.9538290000):0.3232790000	((1eum_A:1.1237630000	1krq_A:0.5361120000):0.6255730000	(2jd7_A:0.4268350000	1vlg_A:0.9021910000):0.2579970000):0.1909850000):2.6087900000):0.3188640000):0.8017950000	(2vzb_A:3.4163770000	1nfv_A:2.3965970000):0.4544350000):1.3074100000):1.4204800000):0.6090270000):0.4431200000):0.2002350000	2chp_A:0.6382970000):0.0958615000):0.1513940000	(1qgh_A:0.2849300000	2ux1_A:1.3101870000):0.6584300000);
(1ji5_A:0.3480750000	(1jig_A:0.4235850000	((1n1q_A:0.5376810000	((1ji4_A:1.6819030000	2fjc_A:1.6859650000):0.4725800000	((((1dps_A:0.0000010000	1jts_A:0.0000010000):0.5524730000	1o9r_A:0.4677770000):0.8416800000	1uvh_A:2.3905420000):1.2117500000	((1tjo_A:0.0000010000	1tk6_A:0.0000010000):1.2292400000	(((((2fzf_A:8.5927950000	(1otk_A:4.4169410000	((((((1oqu_A:0.3264530000	1r2f_A:0.2851040000):0.0555615000	1uzr_A:0.0182190000):1.9399900000	1mxr_A:2.1144580000):1.1104400000	(1jk0_A:0.3347240000	(2uw2_A:0.0200120000	1w68_A:0.0138660000):0.2462810000):1.2267700000):1.2142000000	3ee4_A:2.6298760000):0.8800460000	(1mty_D:3.9154460000	3dhg_A:3.1735590000):1.2215300000):1.1805400000):1.5819400000):0.0000027835	(2inc_B:3.7817230000	(2inp_C:0.0000020000	1mty_B:9.9999990000):1.6821000000):1.7542300000):2.2425800000	1nfv_A:1.1164110000):1.6812100000	((((1bcf_A:0.0000010000	3e1q_A:0.0000010000):0.3734860000	2fkz_A:0.2609770000):0.4102340000	1jgc_A:0.7536140000):1.7991200000	(((1lko_A:1.9538140000	1yuz_A:2.0333720000):1.3007300000	3qhb_A:1.4864040000):4.9655100000	((((((1lb3_A:0.1528150000	2za7_A:0.1274060000):0.4982750000	1bg7_A:0.2824870000):0.0616133000	(1z6o_A:2.6505950000	1z6o_M:2.3002580000):0.2643970000):0.1716060000	1r03_A:0.2772900000):1.1289100000	(((1eum_A:1.0445330000	1krq_A:0.4871380000):0.3057850000	3e6s_A:2.4298190000):0.4796940000	(2jd7_A:0.4033170000	1vlg_A:0.8715390000):0.1678160000):0.4709420000):0.2669840000	(((2uw1_A:0.0000010000	2uw1_B:0.0000010000):0.0000029915	1za0_A:7.1703080000):0.2792740000	1afr_A:0.0160140000):4.7957800000):0.9957350000):0.7095180000):0.0577942000):0.4855870000	2vzb_A:1.9717530000):1.5454300000):0.8975710000):0.3296190000):0.2138890000):0.2158450000	2chp_A:0.9469030000):0.1658330000):0.3123620000	(1qgh_A:0.3288280000	2ux1_A:1.6067000000):1.3205500000);
(1ji5_A:0.5031830000	(1jig_A:0.2445590000	(((1qgh_A:0.4200620000	2ux1_A:1.0320400000):0.5776360000	(1ji4_A:1.4672140000	2fjc_A:1.6620720000):0.5494680000):0.3092990000	((((1dps_A:0.0000010000	1jts_A:0.0000010000):0.5141070000	1o9r_A:0.4862500000):0.6556950000	1uvh_A:1.4523610000):1.1521000000	((1tjo_A:0.0000010000	1tk6_A:0.0000010000):1.6884700000	(((2fzf_A:9.5794810000	2vzb_A:2.2254470000):0.5416450000	1nfv_A:2.7484430000):0.7337950000	((((1bcf_A:0.0000010000	3e1q_A:0.0000010000):0.5328410000	2fkz_A:0.2722140000):0.2103330000	1jgc_A:0.7211070000):1.1008300000	((((1lko_A:0.9621490000	1yuz_A:2.0859100000):2.3031900000	3qhb_A:0.8112210000):2.8888500000	((((1otk_A:3.5241700000	((2inc_B:3.4900920000	2inp_C:0.9814830000):1.0469700000	1mty_B:5.2999540000):1.5504800000):1.6465200000	(1mty_D:2.7604850000	3dhg_A:1.4864650000):0.9532290000):1.2655800000	(((((1oqu_A:0.3768150000	1r2f_A:0.4046120000):0.0584437000	1uzr_A:0.0000020000):1.4818100000	1mxr_A:2.1722190000):0.7903610000	(1jk0_A:0.3053730000	(2uw2_A:0.0007050000	1w68_A:0.0338630000):0.2984480000):1.9769300000):1.6806400000	3ee4_A:1.6202780000):1.1454600000):2.1439400000	(((2uw1_A:0.0000010000	2uw1_B:0.0000010000):0.0081726500	1za0_A:6.7866320000):0.0924013000	1afr_A:0.1859850000):3.3948600000):2.6453900000):0.4495630000	(((1lb3_A:0.0411830000	2za7_A:0.1889430000):0.5106950000	(1bg7_A:0.2494910000	1r03_A:0.6511440000):0.0842244000):0.7990280000	((1z6o_A:2.6762470000	1z6o_M:1.2212470000):0.4434130000	((((1eum_A:0.6497820000	1krq_A:0.6200140000):1.2705900000	3e6s_A:2.3197960000):0.5689950000	2jd7_A:0.3654350000):0.3606170000	1vlg_A:0.5277660000):1.3079200000):0.3096100000):1.2600900000):0.8892350000):0.4026720000):2.0386900000):1.2215300000):0.9563930000):0.1291240000):0.0689756000	(1n1q_A:0.3856410000	2chp_A:0.8373230000):0.1816710000);
(1ji5_A:0.5370430000	((1jig_A:0.2642010000	((1qgh_A:0.3854690000	2ux1_A:1.3360980000):0.7363760000	(1ji4_A:1.2613440000	2fjc_A:1.5713170000):0.8261880000):0.4348180000):0.0336077000	((((1dps_A:0.0000010000	1jts_A:0.0000010000):0.9608890000	1o9r_A:0.1734210000):1.0969200000	1uvh_A:2.3522700000):1.0895600000	((1tjo_A:0.0000010000	1tk6_A:0.0000010000):1.9433600000	(((2fzf_A:6.6150030000	2vzb_A:1.2071270000):0.5480620000	(1nfv_A:1.1197340000	(1otk_A:4.5574840000	(((((((1oqu_A:0.3231700000	1r2f_A:0.4255580000):0.1180030000	1uzr_A:0.0000020000):1.6760400000	1mxr_A:2.2128920000):0.8130550000	(1jk0_A:0.2485740000	(2uw2_A:0.0313210000	1w68_A:0.0287340000):0.2714660000):1.5704600000):1.8285800000	3ee4_A:1.0287370000):4.0207100000	(1mty_D:2.3756100000	3dhg_A:2.5802450000):1.7929000000):1.0226200000	((2inc_B:3.7595520000	1mty_B:7.3135630000):0.4836550000	2inp_C:1.7176070000):3.0152900000):0.8915670000):1.7199100000):1.7860600000):0.1867340000	((((1bcf_A:0.0000010000	3e1q_A:0.0000010000):0.4012540000	2fkz_A:0.3099310000):1.2013800000	1jgc_A:0.0817810000):3.1120100000	((((1lko_A:2.1294490000	1yuz_A:2.6559860000):0.8281720000	3qhb_A:1.3682480000):2.2573300000	((((1lb3_A:0.1282830000	2za7_A:0.0569590000):0.6669360000	(1bg7_A:0.2494580000	1r03_A:0.4375520000):0.0355032000):0.5507460000	1z6o_M:1.3800610000):0.3622560000	(1z6o_A:3.1594800000	(((1eum_A:0.7542510000	1krq_A:0.4047370000):0.5318520000	(2jd7_A:0.4949230000	1vlg_A:0.5847260000):0.2453260000):0.3587200000	3e6s_A:2.1890920000):0.9798290000):0.1238190000):2.6919700000):0.1716210000	(((2uw1_A:0.0000010000	2uw1_B:0.0000010000):0.0991931000	1afr_A:0.1824340000):1.0062500000	1za0_A:7.0881770000):2.8396300000):1.9020700000):0.0272416000):2.1126500000):0.3587540000):0.7803730000):0.2069010000	(1n1q_A:0.4111630000	2chp_A:1.1451810000):0.1667400000);
```
