## Supplementary material for "Tertiary-interaction characters enable fast, model-based structural phylogenetics beyond the twilight zone": 53fer.fasta.ufboot (part 2 of 2)

```
(1ji5_A:0.4615890000	1jig_A:0.5160430000	((1n1q_A:0.3074890000	2chp_A:0.8756950000):0.1500620000	(((1qgh_A:0.5031110000	2ux1_A:1.0082570000):0.2437520000	(((1dps_A:0.0000010000	1jts_A:0.0000010000):0.4466610000	1o9r_A:0.2969290000):0.6738790000	1uvh_A:1.7494010000):1.1286000000):0.3838390000	((1ji4_A:1.2589120000	((1tjo_A:0.0000010000	1tk6_A:0.0000010000):1.4460900000	(((2fzf_A:6.4982100000	2vzb_A:1.7740310000):0.6400940000	(1nfv_A:1.2945420000	((1otk_A:6.4413310000	((((((1oqu_A:0.3653670000	1r2f_A:0.2977910000):0.0548999000	1uzr_A:0.0510660000):1.3997300000	1mxr_A:2.2672440000):1.1593400000	(1jk0_A:0.1766980000	(2uw2_A:0.0061370000	1w68_A:0.0462570000):0.3288360000):2.0210900000):3.2811100000	3ee4_A:0.6168770000):6.0173900000	(1mty_D:1.3431050000	3dhg_A:3.3782260000):1.4455700000):1.2256900000):0.4046970000	(2inc_B:4.6453370000	(2inp_C:0.8107380000	1mty_B:7.4298840000):1.3139400000):2.4329600000):1.9269800000):1.2133200000):0.4897100000	((((1bcf_A:0.0000010000	3e1q_A:0.0000010000):0.4994030000	2fkz_A:0.2564160000):0.4489140000	1jgc_A:0.8215340000):1.8195600000	(((1lko_A:1.4284270000	1yuz_A:1.3908280000):2.2999900000	3qhb_A:1.2803690000):3.2988400000	(((((1lb3_A:0.0756500000	2za7_A:0.0765560000):0.6331220000	1bg7_A:0.1660410000):0.1164510000	1r03_A:0.3993810000):0.3150010000	(1z6o_A:1.4374050000	1z6o_M:1.3688570000):0.6661120000):0.5126890000	((((1eum_A:0.8923530000	1krq_A:0.4828070000):0.8182920000	3e6s_A:1.5063000000):0.3130990000	(2jd7_A:0.9728960000	1vlg_A:0.3890590000):0.1036100000):0.0050066100	(((2uw1_A:0.0000010000	2uw1_B:0.0000010000):0.0135325000	1za0_A:6.9577600000):0.2239130000	1afr_A:0.1054820000):6.1545100000):0.3859570000):0.9482630000):1.2097200000):0.5812950000):1.3456400000):0.5510330000):0.3524000000	2fjc_A:2.0811390000):0.4108790000):0.1940950000):0.0594762000);
(1ji5_A:0.3585540000	((1jig_A:0.2229270000	(((1qgh_A:0.7736500000	2ux1_A:1.1610360000):0.4663850000	(1ji4_A:1.2524020000	2fjc_A:1.5231640000):0.7794590000):0.4948460000	((((1dps_A:0.0000010000	1jts_A:0.0000010000):0.7885020000	1o9r_A:0.4878910000):0.5782800000	1uvh_A:1.3272240000):0.9463050000	((1tjo_A:0.0000010000	1tk6_A:0.0000010000):1.3036000000	(((2fzf_A:6.2605100000	2vzb_A:1.7576200000):0.7521980000	(1nfv_A:1.4097470000	((1otk_A:5.5169620000	((((((1oqu_A:0.2140320000	1r2f_A:0.3961780000):0.0697529000	1uzr_A:0.0590320000):2.4461600000	1mxr_A:2.3356510000):1.1192600000	(1jk0_A:0.3298720000	(2uw2_A:0.0067980000	1w68_A:0.0467440000):0.2543760000):2.6856800000):1.4237500000	3ee4_A:0.9013380000):5.1052100000	(1mty_D:2.0285660000	3dhg_A:2.9061600000):0.6621480000):1.5100400000):0.7837050000	((2inc_B:3.8984410000	1mty_B:4.3536370000):1.0611000000	2inp_C:1.7029940000):2.9400700000):3.5938900000):1.3601100000):1.1200200000	((((1bcf_A:0.0000010000	3e1q_A:0.0000010000):0.3787710000	2fkz_A:0.3994920000):1.0872700000	1jgc_A:0.3480820000):0.8582540000	((((1lko_A:1.1110010000	1yuz_A:2.4215580000):2.0280000000	3qhb_A:1.2273540000):2.3928500000	((((1lb3_A:0.1873960000	2za7_A:0.0920560000):0.5025580000	1bg7_A:0.1883370000):0.1792230000	1r03_A:0.3177180000):0.4009070000	((1z6o_A:2.5007020000	1z6o_M:1.6711770000):0.6478490000	(((1eum_A:1.3196210000	1krq_A:0.2341930000):1.0378800000	(2jd7_A:0.2851460000	1vlg_A:0.6485400000):0.2855760000):0.3344500000	3e6s_A:2.9293350000):0.9130790000):0.1131930000):1.6660600000):0.6965490000	(((2uw1_A:0.0000010000	2uw1_B:0.0000010000):0.0000020889	1za0_A:6.1415220000):0.0363276000	1afr_A:0.2033090000):5.8296600000):1.3530900000):0.0000021449):2.1140600000):0.8531300000):1.1873000000):0.2605920000):0.1194690000	1n1q_A:0.6428700000):0.0846991000	2chp_A:1.1335920000);
(1ji5_A:0.5669890000	1jig_A:0.4548200000	((1n1q_A:0.4208740000	2chp_A:1.0268920000):0.1768760000	(((1qgh_A:0.4733540000	2ux1_A:1.4853360000):0.7665910000	(1ji4_A:1.8258360000	2fjc_A:2.2039630000):0.4376290000):0.1190360000	(((((1dps_A:0.0000010000	1jts_A:0.0000010000):0.5729010000	1o9r_A:0.4025180000):0.9915060000	1uvh_A:2.2957400000):0.4837660000	(1tjo_A:0.0000010000	1tk6_A:0.0000010000):1.9386400000):0.9189750000	((2fzf_A:7.9634230000	2vzb_A:0.7330430000):2.4693300000	(((((1bcf_A:0.0000010000	3e1q_A:0.0000010000):0.3029880000	2fkz_A:0.3458390000):0.4522050000	1jgc_A:0.7199040000):1.5087800000	(((((1lko_A:1.3717670000	1yuz_A:1.6994400000):2.2063800000	3qhb_A:0.3994070000):5.2127400000	((((1lb3_A:0.0952410000	2za7_A:0.0921170000):0.4401040000	1bg7_A:0.2797160000):0.1685940000	1r03_A:0.3600810000):0.2261210000	(1z6o_A:2.4575310000	1z6o_M:1.5306530000):0.3634570000):0.1227560000):1.2523000000	((((1eum_A:0.8166860000	1krq_A:0.5850530000):0.4212420000	3e6s_A:1.9485640000):0.7779840000	2jd7_A:0.4499760000):0.2136400000	1vlg_A:0.4240670000):0.2932710000):0.7302820000	((((1otk_A:3.8583740000	(2inc_B:3.5961240000	(2inp_C:1.9393800000	1mty_B:5.3742480000):0.6140700000):0.7607190000):3.6710700000	(1mty_D:1.5386710000	3dhg_A:3.2983240000):0.4502940000):1.1550800000	(((((1oqu_A:0.2024390000	1r2f_A:0.3504920000):0.1137590000	1uzr_A:0.0000030000):1.1516800000	1mxr_A:2.9909790000):0.6086500000	(1jk0_A:0.3640940000	(2uw2_A:0.0171020000	1w68_A:0.0000030000):0.2721360000):2.4972000000):1.3814200000	3ee4_A:0.8048300000):2.5751500000):1.1960300000	(((2uw1_A:0.0000010000	2uw1_B:0.0000010000):0.0548464000	1afr_A:0.2719550000):1.0937800000	1za0_A:8.5510980000):3.4144200000):1.7620400000):1.4524900000):0.2995850000	1nfv_A:1.7066010000):0.8975940000):1.0449500000):0.3159690000):0.1230080000):0.1939620000);
(1ji5_A:0.3577860000	((1jig_A:0.3922190000	((((1dps_A:0.0000010000	1jts_A:0.0000010000):0.5621050000	1o9r_A:0.4327230000):0.7972200000	1uvh_A:2.3990760000):2.2939700000	((1tjo_A:0.0000020000	1tk6_A:0.0000020000):1.8555600000	((((((2fzf_A:5.9608640000	(2inc_B:5.7819320000	(2inp_C:0.4529950000	1mty_B:7.8506990000):1.4004900000):1.1672700000):0.3542800000	(1mty_D:0.0849370000	3dhg_A:4.2639130000):3.3600800000):1.0417800000	(1otk_A:8.0775290000	(((((1oqu_A:0.4609520000	1uzr_A:0.1522300000):0.0565535000	1r2f_A:0.2267820000):1.7154300000	1mxr_A:3.0502570000):1.0241500000	(1jk0_A:0.4982640000	(2uw2_A:0.0217810000	1w68_A:0.0461300000):0.0726047000):0.9403210000):3.3822100000	3ee4_A:0.4241250000):2.3566200000):2.6053500000):1.0762800000	1nfv_A:1.6768430000):0.5528390000	((((1bcf_A:0.0000010000	3e1q_A:0.0000010000):0.4089070000	2fkz_A:0.2504460000):0.3085490000	1jgc_A:0.7983470000):1.5915900000	(((1lko_A:1.5134020000	1yuz_A:2.0413090000):1.7113400000	3qhb_A:1.7834910000):3.8640800000	(((((((1lb3_A:0.0652150000	2za7_A:0.0561220000):0.4666980000	1bg7_A:0.2307600000):0.2234320000	1r03_A:0.2106850000):0.2986530000	1z6o_A:3.0883830000):0.3240760000	1z6o_M:2.1692250000):0.3411840000	(((2uw1_A:0.0000010000	2uw1_B:0.0000010000):0.0000022961	1za0_A:7.1623710000):0.0220246000	1afr_A:0.2498290000):4.7398000000):0.1162960000	(((1eum_A:0.8632670000	1krq_A:0.5153470000):0.5391150000	3e6s_A:1.7916170000):0.6526550000	(2jd7_A:0.3588000000	1vlg_A:0.3758170000):0.0772020000):0.8560790000):1.5488100000):0.4532340000):0.8894530000):0.7736540000	2vzb_A:2.6838750000):1.4068700000):0.8241530000):0.3057440000):0.1493430000	(1n1q_A:0.3290460000	2chp_A:0.8533830000):0.3068650000):0.2302830000	((1qgh_A:0.2665320000	2ux1_A:1.9789620000):0.8106790000	(1ji4_A:1.3195890000	2fjc_A:1.6110280000):0.5054600000):0.3965640000);
(1ji5_A:0.5873710000	(1jig_A:0.2352340000	(((1qgh_A:0.7373500000	2ux1_A:1.3034120000):0.3456230000	(1ji4_A:2.1280910000	2fjc_A:1.5923610000):0.4980200000):0.3032810000	((((1dps_A:0.0000010000	1jts_A:0.0000010000):0.6770750000	1o9r_A:0.4133260000):0.8989120000	1uvh_A:2.0040150000):0.5093960000	((1tjo_A:0.0000010000	1tk6_A:0.0000010000):1.4018200000	(((2fzf_A:7.4787740000	2vzb_A:1.5052210000):1.5610200000	1nfv_A:1.9970770000):0.5608240000	((((1bcf_A:0.0000010000	3e1q_A:0.0000010000):0.6416270000	2fkz_A:0.2133230000):0.6852890000	1jgc_A:0.7859260000):1.5684400000	(((1lko_A:2.2308750000	1yuz_A:1.3549380000):1.5603600000	3qhb_A:1.0784210000):3.6735300000	(((((((1lb3_A:0.1364470000	2za7_A:0.1586560000):0.2370860000	1z6o_A:2.8126090000):0.2907880000	1bg7_A:0.1759430000):0.2611920000	1r03_A:0.3999580000):0.4688790000	1z6o_M:1.4803530000):0.3984730000	(((1eum_A:0.8799220000	1krq_A:0.4993230000):0.6246980000	3e6s_A:1.8591840000):0.2251580000	(2jd7_A:0.4912720000	1vlg_A:0.9497670000):0.2050970000):0.6092430000):0.7649720000	((((1otk_A:4.3926240000	((2inc_B:1.9364450000	1mty_B:5.8166760000):0.8290170000	2inp_C:1.8428220000):1.8016500000):0.7887730000	(1mty_D:1.7027860000	3dhg_A:2.8754940000):0.4254870000):2.9467500000	(((((1oqu_A:0.3899850000	1uzr_A:0.1684860000):0.0592758000	1r2f_A:0.2095720000):1.2284700000	1mxr_A:3.9916390000):0.4623940000	((1jk0_A:0.6862690000	2uw2_A:0.0675030000):0.0073203800	1w68_A:0.0000020000):2.3996200000):1.5126400000	3ee4_A:0.9217900000):3.9468600000):1.3944400000	(((2uw1_A:0.0000010000	2uw1_B:0.0000010000):0.0000021616	1za0_A:6.5798820000):0.1046550000	1afr_A:0.1686930000):3.1754300000):1.4692000000):0.1170990000):0.4479920000):0.3388210000):1.3830900000):0.8244800000):0.3856450000):0.2811690000):0.1869780000	(1n1q_A:0.3841000000	2chp_A:0.8325360000):0.1094330000);
(1ji5_A:0.4554320000	(1jig_A:0.1747170000	((1qgh_A:0.5133640000	2ux1_A:1.0571520000):0.4894750000	(1ji4_A:1.1540510000	2fjc_A:1.5735400000):0.6919120000):0.2266720000):0.1545320000	((1n1q_A:0.2652060000	((((1dps_A:0.0000010000	1jts_A:0.0000010000):0.7365500000	1o9r_A:0.5864940000):1.2344200000	1uvh_A:1.0511680000):0.2126120000	((1tjo_A:0.0000010000	1tk6_A:0.0000010000):0.4240530000	((2fzf_A:9.8305930000	2vzb_A:1.2228150000):1.0443600000	(((((1bcf_A:0.0000010000	3e1q_A:0.0000010000):0.5196910000	2fkz_A:0.1706390000):0.4547680000	1jgc_A:0.8135650000):1.5359100000	(1nfv_A:2.2899630000	(((1otk_A:3.6430610000	((2inc_B:4.1871650000	1mty_B:5.7388720000):1.5960800000	2inp_C:0.6034520000):2.7120900000):0.4666060000	(1mty_D:2.5183700000	3dhg_A:3.8129950000):3.0447800000):2.0305700000	(((((1oqu_A:0.2761950000	1r2f_A:0.3366770000):0.0991143000	1uzr_A:0.0000030000):2.0294600000	1mxr_A:2.2539900000):1.2188100000	(1jk0_A:0.0893630000	(2uw2_A:0.0105170000	1w68_A:0.0314620000):0.3152420000):1.8594500000):1.2123300000	3ee4_A:2.5770880000):2.1170900000):3.7414900000):0.2219860000):0.1796750000	((((1lko_A:0.3137920000	(((2uw1_A:0.0000010000	2uw1_B:0.0000010000):0.0000021368	1za0_A:8.1605470000):0.0348276000	1afr_A:0.2325200000):7.0379200000):1.3814500000	1yuz_A:1.8526350000):2.1427300000	3qhb_A:1.3500370000):1.8007100000	(((((1lb3_A:0.1601800000	2za7_A:0.0859490000):0.5776450000	1bg7_A:0.2436790000):0.1314000000	1r03_A:0.2775160000):0.7649440000	(1z6o_A:2.7937220000	1z6o_M:1.1599010000):0.5083840000):0.2581190000	((1eum_A:1.0898820000	1krq_A:0.2780550000):0.8926170000	(3e6s_A:2.6374040000	(2jd7_A:0.6523210000	1vlg_A:0.5625910000):0.1513230000):0.4121120000):0.2536810000):1.8794200000):1.1098500000):0.3312010000):1.3036900000):1.5951700000):1.2936400000):0.3913390000	2chp_A:1.2175690000):0.0940858000);
(1ji5_A:0.4148510000	(1jig_A:0.1603650000	((1qgh_A:0.4842120000	2ux1_A:0.8159170000):0.6746820000	((1ji4_A:1.0373920000	2fjc_A:1.4233000000):0.2343580000	((((1dps_A:0.0000010000	1jts_A:0.0000010000):0.5418210000	1o9r_A:0.4414480000):0.9390320000	1uvh_A:1.3779040000):0.9583480000	((1tjo_A:0.0000010000	1tk6_A:0.0000010000):1.4259300000	(((2fzf_A:5.4003290000	1nfv_A:1.0536980000):0.6286250000	((((1bcf_A:0.0000010000	3e1q_A:0.0000010000):0.6004750000	2fkz_A:0.1587850000):0.6975520000	1jgc_A:0.6548490000):1.0409300000	((((1lko_A:2.0627490000	1yuz_A:1.3386010000):1.4768400000	3qhb_A:1.5272000000):3.1487000000	(((1otk_A:2.9604780000	(2inc_B:2.8181390000	(2inp_C:1.5192060000	1mty_B:5.0785830000):1.1051100000):1.6960000000):0.2209200000	(1mty_D:1.6643940000	3dhg_A:3.7132500000):2.0049600000):2.5869700000	((((((1oqu_A:0.2456060000	1r2f_A:0.2376130000):0.0824944000	1uzr_A:0.0554690000):1.1524600000	(1jk0_A:0.2249460000	(2uw2_A:0.0122730000	1w68_A:0.0332640000):0.2885040000):2.1003800000):0.3810290000	1mxr_A:1.8303630000):3.9115600000	3ee4_A:0.0000020000):3.2187600000	(((2uw1_A:0.0000010000	2uw1_B:0.0000010000):0.0000022230	1za0_A:7.5365320000):0.1212310000	1afr_A:0.1910020000):4.3439200000):1.1744900000):2.2054600000):0.0000022866	(((((1lb3_A:0.1539930000	2za7_A:0.1236240000):0.6129030000	1bg7_A:0.1496550000):0.1097920000	1r03_A:0.4037880000):0.6935850000	(1z6o_A:2.9932880000	1z6o_M:1.0689600000):0.3540960000):0.7698230000	(((1eum_A:0.9164630000	1krq_A:0.4676330000):0.6077180000	3e6s_A:2.2801770000):0.1467240000	(2jd7_A:0.5257630000	1vlg_A:0.4612310000):0.3153210000):0.3497220000):1.7636500000):0.2551210000):0.0000020770):0.6235870000	2vzb_A:2.7187740000):1.4106700000):0.7092090000):0.3206490000):0.3284480000):0.2460200000):0.1465310000	(1n1q_A:0.4449100000	2chp_A:0.9707410000):0.2110770000);
(1ji5_A:0.4161860000	(1jig_A:0.2818830000	(1n1q_A:0.4830780000	(((1qgh_A:0.9127490000	2ux1_A:1.1027260000):0.1864560000	(1ji4_A:1.5699270000	2fjc_A:1.5237900000):0.7078000000):0.3295110000	((((1dps_A:0.0000010000	1jts_A:0.0000010000):0.4337420000	1o9r_A:0.5323690000):0.5581480000	1uvh_A:1.7999040000):1.2355700000	((1tjo_A:0.0000010000	1tk6_A:0.0000010000):1.9184600000	((((2fzf_A:6.2587590000	(1nfv_A:1.6384810000	((1otk_A:4.2765280000	(2inc_B:4.3059220000	(2inp_C:1.6054560000	1mty_B:7.8732420000):0.3828420000):2.1050900000):0.0000023517	((((((1oqu_A:0.3420290000	1r2f_A:0.2696750000):0.1474190000	1uzr_A:0.0442240000):1.5854200000	1mxr_A:2.3672700000):0.8983870000	(1jk0_A:0.2394640000	(2uw2_A:0.0000150000	1w68_A:0.0511960000):0.1124300000):1.5031500000):1.3375000000	3ee4_A:1.7998360000):1.4847300000	(1mty_D:1.9608770000	3dhg_A:1.6107780000):1.1347400000):1.5785100000):2.7957800000):0.9760410000):0.2816320000	2vzb_A:2.1814510000):0.7316200000	((((1lko_A:1.2763020000	1yuz_A:1.4828300000):1.3493300000	3qhb_A:0.8207760000):1.8889900000	(((2uw1_A:0.0000010000	2uw1_B:0.0000010000):0.0000021820	1za0_A:6.3198120000):0.1969590000	1afr_A:0.0047350000):4.2006200000):0.5822810000	(((((1lb3_A:0.1099920000	2za7_A:0.1359340000):0.5128910000	1bg7_A:0.1090880000):0.2211160000	1r03_A:0.2448760000):0.4461400000	(1z6o_A:2.8859600000	1z6o_M:1.3352490000):0.4842800000):0.2518870000	((1eum_A:0.7516650000	1krq_A:0.4599450000):0.6127590000	(3e6s_A:2.4271030000	(2jd7_A:0.2690630000	1vlg_A:0.9322370000):0.1492690000):0.0926798000):1.0292600000):1.4090100000):0.9184560000):0.0751098000	(((1bcf_A:0.0000010000	3e1q_A:0.0000010000):0.3800630000	2fkz_A:0.3878420000):0.5176970000	1jgc_A:0.3228640000):1.2132600000):1.9652600000):0.7448950000):0.3514320000):0.1769420000):0.3198670000):0.1361250000	2chp_A:1.2126380000);
(1ji5_A:0.5108510000	((1jig_A:0.2204070000	((1qgh_A:0.7822910000	2ux1_A:1.0549000000):0.6048320000	(1ji4_A:1.8101920000	2fjc_A:1.6802280000):0.4447700000):0.4650520000):0.1347920000	(2chp_A:0.8196420000	((((1dps_A:0.0000010000	1jts_A:0.0000010000):0.6353090000	1o9r_A:0.3228750000):1.1063400000	1uvh_A:1.6355460000):0.9293450000	((1tjo_A:0.0000010000	1tk6_A:0.0000010000):1.3003500000	(((((2fzf_A:7.2647470000	(2inc_B:2.9617230000	(2inp_C:0.9807760000	1mty_B:7.5883550000):0.3940260000):4.1837000000):0.4554380000	(1otk_A:2.6201810000	((((((1oqu_A:0.2764800000	1r2f_A:0.2856960000):0.0769439000	1uzr_A:0.0095050000):1.7060000000	1mxr_A:1.5846440000):1.0892900000	(1jk0_A:0.1337730000	(2uw2_A:0.0000020000	1w68_A:0.0407270000):0.2942310000):1.4481100000):2.0567800000	3ee4_A:1.4608440000):1.8817400000	(1mty_D:2.8014480000	3dhg_A:1.4180640000):2.8377000000):2.1284900000):0.6964960000):1.0629100000	1nfv_A:2.0965560000):0.8383960000	((((1bcf_A:0.0000010000	3e1q_A:0.0000010000):0.4682690000	2fkz_A:0.1911430000):0.6096410000	1jgc_A:0.6854470000):1.6134900000	(((1lko_A:1.3789220000	1yuz_A:1.6475300000):1.2136100000	3qhb_A:1.0637700000):4.4475200000	(((((1lb3_A:0.1020250000	2za7_A:0.0632190000):0.3982180000	(1bg7_A:0.1637040000	1r03_A:0.4719620000):0.0761804000):0.4195360000	(1z6o_A:2.3923830000	1z6o_M:1.3941040000):0.3137580000):0.4036790000	(((1eum_A:0.9639220000	1krq_A:0.3856040000):0.4967700000	3e6s_A:1.8223460000):0.5088920000	(2jd7_A:0.7145480000	1vlg_A:0.2907770000):0.4124990000):0.3583360000):1.0048700000	(((2uw1_A:0.0000010000	2uw1_B:0.0000010000):0.0125624000	1za0_A:8.2290400000):0.2138430000	1afr_A:0.0773380000):4.6825800000):0.7985930000):0.5103100000):0.1389490000):0.4560470000	2vzb_A:1.8214510000):1.1849200000):0.5387870000):0.5269080000):0.3673970000):0.0834786000	1n1q_A:0.5745720000);
(1ji5_A:0.6735210000	(1jig_A:0.4054850000	((1qgh_A:0.3566360000	2ux1_A:1.0294490000):0.5254470000	(1ji4_A:1.0870020000	2fjc_A:1.4444610000):0.6523550000):0.3565900000):0.0529934000	((1n1q_A:0.3434030000	((((1dps_A:0.0000010000	1jts_A:0.0000010000):0.5900110000	1o9r_A:0.3016370000):0.5290680000	1uvh_A:1.4934990000):1.6861700000	((1tjo_A:0.0000010000	1tk6_A:0.0000010000):1.9549200000	((((2fzf_A:6.3647900000	1nfv_A:1.3723910000):0.9159460000	(((1bcf_A:0.0000010000	3e1q_A:0.0000010000):0.4067990000	2fkz_A:0.4236510000):0.9701710000	1jgc_A:0.6667640000):1.4421300000):0.0248060000	(((1lko_A:1.9071940000	1yuz_A:1.3053780000):1.4829300000	3qhb_A:1.1123040000):5.5128400000	((((((1lb3_A:0.1264980000	2za7_A:0.1458760000):0.5522100000	1bg7_A:0.2000830000):0.0913282000	1r03_A:0.5388550000):0.6309990000	(1z6o_A:2.6914420000	1z6o_M:1.7037600000):0.5736340000):0.5945270000	(((1eum_A:0.6933000000	1krq_A:0.8075520000):0.7680170000	3e6s_A:2.6264520000):0.2818800000	(2jd7_A:0.4948930000	1vlg_A:0.6216240000):0.3823480000):0.7863380000):1.1444800000	(((((1otk_A:6.0255390000	(2inc_B:2.2417620000	(2inp_C:4.3630460000	1mty_B:4.9581750000):0.2095320000):2.4201100000):1.2140500000	1mty_D:1.3327560000):1.4596900000	3dhg_A:2.2657840000):2.7301200000	(((((1oqu_A:0.3053270000	1r2f_A:0.3532020000):0.1504690000	1uzr_A:0.0000030000):2.0142500000	1mxr_A:2.8129020000):0.5832280000	(1jk0_A:0.3227160000	(2uw2_A:0.0013820000	1w68_A:0.0473630000):0.3312050000):2.1218100000):2.0453500000	3ee4_A:1.0447730000):2.2827500000):2.2649900000	(((2uw1_A:0.0000010000	2uw1_B:0.0000010000):0.0075021100	1za0_A:6.8398320000):0.1420630000	1afr_A:0.2339170000):3.0260200000):1.6227500000):0.1838420000):2.3193600000):0.4143770000	2vzb_A:2.6256300000):1.1748700000):0.7604830000):0.1974480000):0.0921913000	2chp_A:1.0143310000):0.1762520000);
(1ji5_A:0.4040300000	(1jig_A:0.5503280000	((1qgh_A:0.3630220000	2ux1_A:1.3285980000):0.4186330000	(1ji4_A:1.5103090000	2fjc_A:1.4487860000):0.6013450000):0.4580510000):0.1486090000	((1n1q_A:0.1698610000	((((1dps_A:0.0000010000	1jts_A:0.0000010000):0.5283310000	1o9r_A:0.4549380000):0.3438300000	1uvh_A:2.1802720000):0.8153810000	((1tjo_A:0.0000010000	1tk6_A:0.0000010000):1.6748800000	(((((2fzf_A:7.5734190000	2vzb_A:1.2410030000):0.5473840000	((1otk_A:3.5871580000	((((((1oqu_A:0.2959260000	1r2f_A:0.2666640000):0.1500680000	1uzr_A:0.0000020000):1.9124400000	1mxr_A:2.2992380000):0.7559700000	(1jk0_A:0.5251520000	(2uw2_A:0.0153260000	1w68_A:0.0451390000):0.0761638000):1.2081900000):1.3536100000	3ee4_A:1.8868130000):2.4788500000	(1mty_D:2.6426390000	3dhg_A:1.8243310000):1.3784100000):2.5940800000):1.9655600000	(2inc_B:5.4967590000	(2inp_C:1.6536150000	1mty_B:9.0242620000):0.3317650000):0.9432480000):2.3225200000):1.0977200000	1nfv_A:1.4543540000):0.5061110000	((((1lko_A:1.8146140000	1yuz_A:1.8744260000):0.6533440000	3qhb_A:1.9479220000):3.6221800000	(((2uw1_A:0.0000010000	2uw1_B:0.0000010000):0.0058435800	1za0_A:8.7555020000):0.2614060000	1afr_A:0.0000020000):4.9785700000):0.0000020683	(((((1lb3_A:0.1237280000	2za7_A:0.1740710000):0.5948090000	1bg7_A:0.3097700000):0.1078540000	(1z6o_A:2.5628780000	1z6o_M:1.5100960000):0.7458140000):0.1908990000	1r03_A:0.4913600000):1.6273300000	(((1eum_A:0.5411120000	1krq_A:0.7962690000):0.3684780000	3e6s_A:2.2403760000):0.2964550000	(2jd7_A:0.6749260000	1vlg_A:0.5718850000):0.2406430000):0.4373720000):0.6020890000):0.7548760000):0.0251696000	(((1bcf_A:0.0000010000	3e1q_A:0.0000010000):0.3450290000	2fkz_A:0.2140770000):0.2770070000	1jgc_A:0.6313980000):1.7226500000):1.4296500000):1.1185200000):0.6424190000):0.3652220000	2chp_A:0.9370900000):0.0669727000);
(1ji5_A:0.4960560000	(1jig_A:0.3003400000	((1qgh_A:0.5439190000	2ux1_A:1.5229320000):0.7062070000	(1ji4_A:1.5726400000	2fjc_A:1.9396470000):0.6095620000):0.4967320000):0.1347120000	(1n1q_A:0.5789290000	(2chp_A:0.7208290000	((((1dps_A:0.0000010000	1jts_A:0.0000010000):0.6654480000	1o9r_A:0.3405290000):1.0946200000	1uvh_A:1.5985770000):0.5678830000	((1tjo_A:0.0000010000	1tk6_A:0.0000010000):1.7752400000	((((2fzf_A:8.7281590000	((1otk_A:3.4371240000	((2inc_B:4.7341860000	2inp_C:3.2778420000):2.4865800000	1mty_B:3.9218170000):3.3243500000):2.1719900000	((((((1oqu_A:0.2274420000	1r2f_A:0.2648390000):0.1217130000	1uzr_A:0.0070490000):2.2645100000	1mxr_A:0.9351800000):1.1532000000	(1jk0_A:0.1369490000	(2uw2_A:0.0088590000	1w68_A:0.0200770000):0.3673760000):1.3101700000):1.6001700000	3ee4_A:1.5292060000):3.6054400000	(1mty_D:3.3175690000	3dhg_A:1.0108380000):2.6260300000):2.0332900000):2.0390700000):1.4688300000	1nfv_A:2.4447640000):0.6788440000	2vzb_A:2.4132880000):0.2708190000	((((1bcf_A:0.0000010000	3e1q_A:0.0000010000):0.3762530000	2fkz_A:0.3782040000):0.2594970000	1jgc_A:0.7295000000):1.6528600000	((((1lko_A:0.8069770000	1yuz_A:2.0078720000):1.0920800000	3qhb_A:2.1291170000):1.8797000000	(((2uw1_A:0.0000010000	2uw1_B:0.0000010000):0.0214619000	1za0_A:6.1386390000):0.2235890000	1afr_A:0.0069180000):4.1440100000):1.1327200000	((((((1lb3_A:0.1292800000	2za7_A:0.1320800000):0.5395460000	1bg7_A:0.2276620000):0.1062730000	1r03_A:0.4658740000):0.4922630000	1z6o_A:2.8518630000):0.3227770000	1z6o_M:1.3088390000):0.3660060000	(((1eum_A:1.2050900000	1krq_A:0.5742540000):0.4185500000	3e6s_A:2.0416150000):0.2540070000	(2jd7_A:0.4556030000	1vlg_A:0.6502870000):0.3419060000):1.1189200000):0.5907490000):0.7112990000):0.3271570000):1.5141900000):0.4613570000):0.6679080000):0.3728500000):0.2220180000);
(1ji5_A:0.4296680000	(1jig_A:0.2466600000	((1qgh_A:0.5759430000	2ux1_A:1.3170900000):0.4135440000	((1ji4_A:1.3508960000	2fjc_A:1.6276490000):0.2885030000	((((1dps_A:0.0000010000	1jts_A:0.0000010000):0.5395910000	1o9r_A:0.4096710000):1.0413300000	1uvh_A:1.7992940000):0.5554910000	((1tjo_A:0.0000010000	1tk6_A:0.0000010000):1.3131500000	(((((2fzf_A:5.9407350000	(1lko_A:1.3000100000	1yuz_A:1.7012980000):0.2997730000):1.0155000000	3qhb_A:1.1543590000):3.9351900000	(((((((1lb3_A:0.0801040000	2za7_A:0.0596670000):0.5060690000	1bg7_A:0.1605280000):0.1900870000	1r03_A:0.3556800000):0.5585280000	(1z6o_A:3.5260850000	1z6o_M:1.0605290000):0.8550850000):0.9039760000	(1eum_A:0.7092170000	1krq_A:0.6494400000):0.7813230000):0.2519260000	((3e6s_A:3.1130360000	2jd7_A:0.3950590000):0.0647121000	1vlg_A:0.6394220000):0.3115310000):0.5129380000	(((((1otk_A:5.1751590000	(2inc_B:1.7121730000	(2inp_C:2.1773000000	1mty_B:5.2484990000):1.5577400000):6.7226700000):1.2706800000	1mty_D:1.5433120000):1.6859000000	3dhg_A:1.8925360000):0.8900700000	(((((1oqu_A:0.3060880000	1r2f_A:0.3777700000):0.0971089000	1uzr_A:0.0339230000):2.0123100000	1mxr_A:2.0682920000):0.9097180000	(1jk0_A:0.2653290000	(2uw2_A:0.0094780000	1w68_A:0.0471900000):0.2842620000):1.8888300000):1.3720200000	3ee4_A:1.5593360000):3.2668500000):1.6910100000	(((2uw1_A:0.0000010000	2uw1_B:0.0000010000):0.0194610000	1za0_A:6.3591830000):0.2175520000	1afr_A:0.0685670000):2.0973000000):2.6127200000):0.4452050000):1.0191900000	((((1bcf_A:0.0000010000	3e1q_A:0.0000010000):0.4761450000	2fkz_A:0.2444830000):0.3148540000	1jgc_A:0.8546350000):1.5521000000	1nfv_A:2.1409440000):0.2584900000):0.3664640000	2vzb_A:2.0135440000):0.8953260000):1.2684900000):0.4576980000):0.3119300000):0.3519980000):0.1190360000	(1n1q_A:0.6433500000	2chp_A:1.0792690000):0.2398200000);
(1ji5_A:0.4088770000	(1jig_A:0.3021650000	((1qgh_A:0.4527460000	2ux1_A:1.2636390000):0.6475790000	((1ji4_A:1.4852090000	2fjc_A:1.5476160000):0.2724590000	((((1dps_A:0.0000010000	1jts_A:0.0000010000):0.5840300000	1o9r_A:0.3330520000):0.2061580000	1uvh_A:1.5770450000):0.9609920000	((1tjo_A:0.0000010000	1tk6_A:0.0000010000):1.5623400000	((((((((2fzf_A:6.6053890000	(2inc_B:2.8035640000	(2inp_C:0.7609520000	1mty_B:9.0442100000):0.2214660000):2.1385500000):2.5088800000	((1lko_A:0.7668010000	1yuz_A:2.5504310000):1.3044000000	3qhb_A:1.6513140000):1.3202600000):0.6595360000	((((((((1oqu_A:0.2024600000	1r2f_A:0.3175450000):0.1892800000	1uzr_A:0.0000030000):2.0126800000	1mxr_A:1.4067180000):0.7824900000	(1jk0_A:0.3258220000	(2uw2_A:0.0000020000	1w68_A:0.0473690000):0.3662220000):2.0183200000):2.1237600000	3ee4_A:0.4935810000):2.5227300000	(1mty_D:3.0024400000	3dhg_A:1.7835920000):1.0339700000):3.8327200000	((2uw1_A:0.0000010000	2uw1_B:0.0000010000):0.0155089000	1za0_A:8.9955090000):0.0251498000):0.0875545000	1afr_A:0.0464910000):4.0971100000):0.7680190000	(((((1lb3_A:0.1492800000	2za7_A:0.1453960000):0.3762530000	1bg7_A:0.2875080000):0.1013030000	1r03_A:0.4357700000):0.6201230000	(1z6o_A:2.2429780000	1z6o_M:1.2264530000):0.3174140000):0.3714350000	((((1eum_A:0.8328030000	1krq_A:0.6001220000):0.3935360000	3e6s_A:2.4449960000):0.4596720000	2jd7_A:0.3617950000):0.2671230000	1vlg_A:0.5364460000):0.9926070000):0.5297850000):0.5857260000	(((1bcf_A:0.0000010000	3e1q_A:0.0000010000):0.4355720000	2fkz_A:0.2261800000):0.5106820000	1jgc_A:0.7673320000):1.1895500000):0.4074470000	1nfv_A:2.6762510000):1.3949200000	2vzb_A:1.6429740000):0.6184480000	1otk_A:6.9276900000):0.3692370000):0.9048380000):0.2252520000):0.7207390000):0.2988390000):0.1024610000	(1n1q_A:0.5314590000	2chp_A:0.9438730000):0.1219670000);
(1ji5_A:0.3177420000	(1jig_A:0.1596220000	((1n1q_A:0.3305670000	((((1dps_A:0.0000010000	1jts_A:0.0000010000):0.5814720000	1o9r_A:0.3613900000):0.4381190000	1uvh_A:2.4893540000):0.9968190000	((1tjo_A:0.0000010000	1tk6_A:0.0000010000):1.4674700000	((((2fzf_A:6.4362570000	((1otk_A:4.1658670000	(2inc_B:3.8982860000	(2inp_C:0.4183610000	1mty_B:8.7902180000):0.2850090000):1.8121300000):0.0000021666	((((((1oqu_A:0.3814850000	1r2f_A:0.3847000000):0.0778720000	1uzr_A:0.0472530000):1.6095800000	1mxr_A:2.1694110000):0.3156260000	3ee4_A:3.3606220000):1.6242300000	(1jk0_A:0.3256040000	(2uw2_A:0.0285690000	1w68_A:0.0201240000):0.1475200000):0.4671240000):2.6706800000	(1mty_D:3.3026370000	3dhg_A:2.4207230000):1.1116200000):1.0261600000):1.0708900000):1.5813200000	1nfv_A:1.2613570000):1.1743200000	((((1bcf_A:0.0000010000	3e1q_A:0.0000010000):0.4791500000	2fkz_A:0.0980790000):1.2397100000	1jgc_A:0.1857100000):1.9011800000	(((1lko_A:0.6892350000	1yuz_A:1.9552330000):1.1251100000	3qhb_A:1.8703660000):2.1804800000	(((((1lb3_A:0.1306770000	2za7_A:0.1587350000):0.4313150000	(1bg7_A:0.2096010000	1r03_A:0.5431520000):0.1328020000):0.3346170000	(1z6o_A:2.7553250000	1z6o_M:1.8387890000):0.7354270000):0.3726820000	((1eum_A:0.9661620000	1krq_A:0.4312000000):0.6746300000	(3e6s_A:1.9812500000	(2jd7_A:0.0968830000	1vlg_A:0.8149320000):0.1937270000):0.3148050000):1.0418100000):1.6423300000	(((2uw1_A:0.0000010000	2uw1_B:0.0000010000):0.0129385000	1za0_A:7.5430050000):0.2660370000	1afr_A:0.0000020000):5.1978500000):0.2775550000):0.5578370000):0.1462950000):0.8531160000	2vzb_A:1.8223070000):1.5069900000):1.0261600000):0.5674480000):0.2142460000	((1qgh_A:0.5538820000	2ux1_A:0.9178100000):0.6705120000	(1ji4_A:1.1809470000	2fjc_A:1.7100640000):0.5133990000):0.4605600000):0.1181410000):0.3205600000	2chp_A:0.9268490000);
(1ji5_A:0.5890090000	(1jig_A:0.1591380000	((1n1q_A:0.7270720000	((((1dps_A:0.0000010000	1jts_A:0.0000010000):0.9135060000	1o9r_A:0.3818460000):0.8726600000	1uvh_A:2.0584810000):1.2119500000	((1tjo_A:0.0000020000	1tk6_A:0.0000020000):1.1312100000	(((2fzf_A:7.1277530000	2vzb_A:1.5965870000):1.7647400000	(1nfv_A:3.2019670000	((1otk_A:7.4200260000	(2inc_B:4.0371590000	(2inp_C:0.6885340000	1mty_B:9.4300270000):0.6630170000):0.8812510000):0.4906280000	((((((1oqu_A:0.3770800000	1r2f_A:0.4022480000):0.1849090000	1uzr_A:0.0000020000):1.2792000000	1mxr_A:3.3210170000):1.8180500000	(1jk0_A:0.2965920000	(2uw2_A:0.0205230000	1w68_A:0.0579460000):0.3033040000):2.4017300000):1.3478900000	3ee4_A:0.4933180000):5.3584900000	(1mty_D:2.7959740000	3dhg_A:3.3598900000):1.0060500000):1.6678200000):2.9125500000):0.7368560000):0.5796290000	(((((1bcf_A:0.0000010000	3e1q_A:0.0000010000):0.6225680000	2fkz_A:0.3745630000):0.1651400000	(1jgc_A:0.0000020000	((2uw1_A:0.0000010000	2uw1_B:0.0000010000):0.0000027527	(1afr_A:0.2564470000	1za0_A:7.6176850000):0.0068535600):7.8872600000):1.2204400000):0.8885150000	((1lko_A:1.1293170000	1yuz_A:2.3832620000):2.4362300000	3qhb_A:1.9002160000):2.9263400000):0.4232040000	((((((1lb3_A:0.1662500000	2za7_A:0.1228390000):0.4763660000	1bg7_A:0.2169530000):0.1661280000	1r03_A:0.3792680000):0.3210260000	1z6o_A:2.7316350000):0.2150090000	((1eum_A:0.8728180000	1krq_A:0.3766330000):0.7042230000	((3e6s_A:2.6920990000	2jd7_A:0.2453430000):0.2909160000	1vlg_A:0.9045080000):0.4521300000):1.1464300000):0.0333940000	1z6o_M:1.8357420000):1.7938300000):0.6455850000):1.5128800000):1.2278500000):0.9413030000):0.2339960000	2chp_A:1.0709120000):0.2508280000):0.3503220000	((1qgh_A:0.6296260000	2ux1_A:1.8907420000):0.4489780000	(1ji4_A:2.2831920000	2fjc_A:1.7924180000):0.5081630000):0.1731790000);
(1ji5_A:0.3571510000	(1jig_A:0.3553970000	((1n1q_A:0.3530780000	((((1dps_A:0.0000010000	1jts_A:0.0000010000):0.7626380000	1o9r_A:0.3648150000):0.3664640000	1uvh_A:1.4269130000):1.4250100000	((1tjo_A:0.0000020000	1tk6_A:0.0000010000):0.9613990000	((((2fzf_A:6.3912000000	((1otk_A:5.3270610000	(2inc_B:1.9287020000	(2inp_C:1.0251030000	1mty_B:6.8240510000):0.9319650000):2.1080000000):0.3909970000	(((((((1oqu_A:0.3512210000	1r2f_A:0.3250320000):0.1194130000	1uzr_A:0.0544790000):2.4401000000	1mxr_A:1.9323440000):1.2808600000	(1jk0_A:0.3036130000	(2uw2_A:0.0365450000	1w68_A:0.0311100000):0.2379320000):0.8471920000):1.3624400000	3ee4_A:1.8526540000):2.7803900000	3dhg_A:2.0110600000):1.3218500000	1mty_D:1.9426100000):1.5549700000):0.9686540000):1.9628300000	1nfv_A:1.7839940000):1.0713300000	((((1bcf_A:0.0000010000	3e1q_A:0.0000010000):0.5638160000	2fkz_A:0.1207460000):0.9044760000	1jgc_A:0.1619160000):1.4038900000	((((1lko_A:1.9259680000	1yuz_A:1.6959940000):0.7857760000	3qhb_A:1.4595660000):3.1187000000	(((2uw1_A:0.0000010000	2uw1_B:0.0000010000):0.0000026201	1za0_A:7.7956640000):0.2463240000	1afr_A:0.0430670000):3.1511700000):0.4140630000	(((((1lb3_A:0.1084990000	2za7_A:0.0758120000):0.5773220000	1bg7_A:0.1362310000):0.2343470000	1r03_A:0.4283490000):0.6131760000	(1z6o_A:2.6670070000	1z6o_M:1.6384180000):0.4333130000):0.6466690000	((((1eum_A:0.9365310000	1krq_A:0.5381490000):0.4946530000	3e6s_A:1.7633340000):0.4061220000	2jd7_A:0.1685880000):0.1162920000	1vlg_A:0.8270220000):0.5991120000):1.1062200000):1.1531400000):0.3211870000):1.3625800000	2vzb_A:1.4628110000):1.6070000000):1.2125400000):0.4364680000):0.1996310000	2chp_A:1.1190250000):0.0651672000):0.1056200000	((1qgh_A:0.5919630000	2ux1_A:1.2713610000):0.2340780000	(1ji4_A:1.2051880000	2fjc_A:1.5288810000):0.3235140000):0.4986230000);
(1ji5_A:0.5475340000	((1jig_A:0.2777030000	((1qgh_A:0.6336500000	2ux1_A:1.0675220000):0.9341250000	(1ji4_A:1.3963450000	2fjc_A:2.3587470000):0.7237630000):0.4839810000):0.0825718000	((((1dps_A:0.0000010000	1jts_A:0.0000010000):0.7737630000	1o9r_A:0.5204550000):0.4888940000	1uvh_A:1.6816610000):0.9681080000	((1tjo_A:0.0000010000	1tk6_A:0.0000010000):0.9215330000	((((2fzf_A:7.2655860000	(1otk_A:4.1873960000	((2inc_B:3.5664290000	2inp_C:2.5144760000):1.0029400000	1mty_B:3.6339520000):0.5528080000):4.9170400000):1.9000800000	2vzb_A:0.0013640000):2.0466700000	1nfv_A:2.2376530000):0.4008940000	(((((1bcf_A:0.0000010000	3e1q_A:0.0000010000):0.4333880000	2fkz_A:0.2367010000):0.7490910000	1jgc_A:0.4943870000):1.8973600000	(((((((1lb3_A:0.1222400000	2za7_A:0.2129360000):0.3913530000	1bg7_A:0.1894570000):0.2333670000	1r03_A:0.4428100000):0.4319060000	(1z6o_A:2.1945420000	1z6o_M:0.6435090000):0.6469490000):0.9110150000	3e6s_A:1.8252860000):0.1888590000	(((1eum_A:0.4357090000	1krq_A:0.7927190000):1.1475400000	1vlg_A:0.4718610000):0.1802530000	2jd7_A:0.3367820000):0.3934710000):0.8925300000	(((((((1oqu_A:0.2270100000	1r2f_A:0.3191080000):0.1869630000	1uzr_A:0.0265260000):1.9661000000	1mxr_A:2.3325150000):0.6145120000	(1jk0_A:0.3142860000	(2uw2_A:0.0269820000	1w68_A:0.0324810000):0.2792480000):2.2712600000):1.1303600000	3ee4_A:1.5601630000):2.2826800000	(1mty_D:3.5463710000	3dhg_A:2.6623430000):1.9108100000):2.4811300000	(((2uw1_A:0.0000010000	2uw1_B:0.0000010000):0.1256150000	1afr_A:0.1719520000):0.0000024707	1za0_A:6.5651090000):3.6873100000):1.7222700000):1.7592700000):0.6247730000	((1lko_A:1.6401320000	1yuz_A:1.8463820000):2.1616600000	3qhb_A:1.8592110000):2.4513600000):0.0000025529):1.9786200000):1.1567500000):0.9313360000):0.0926475000	(1n1q_A:0.8281190000	2chp_A:1.0790010000):0.0865974000);
(1ji5_A:0.3303560000	(1jig_A:0.2444600000	((1n1q_A:0.3688580000	((((1dps_A:0.0000010000	1jts_A:0.0000010000):0.4276060000	1o9r_A:0.4520620000):0.8443040000	1uvh_A:2.5165480000):1.4713200000	((1tjo_A:0.0000010000	1tk6_A:0.0000010000):1.7706400000	((((((2fzf_A:6.9522400000	(1otk_A:7.0344010000	(2inc_B:4.7451780000	(2inp_C:0.7691200000	1mty_B:8.4238880000):0.6638700000):1.3823400000):0.7275280000):0.9965620000	((((((1oqu_A:0.3274850000	1r2f_A:0.3376070000):0.0733779000	1uzr_A:0.0746920000):1.4375900000	1mxr_A:2.7920940000):1.4298400000	(1jk0_A:0.4316560000	(2uw2_A:0.0171310000	1w68_A:0.0384060000):0.2480120000):2.1081400000):2.5264000000	3ee4_A:0.4381000000):5.9486800000	(1mty_D:1.9509310000	3dhg_A:6.0453350000):2.0276000000):1.2740400000):1.2320600000	1nfv_A:0.9504260000):1.0142100000	2vzb_A:2.1662760000):0.3713700000	((((1lko_A:1.1871660000	1yuz_A:1.8052740000):1.1521700000	3qhb_A:2.1638080000):3.2947700000	(((2uw1_A:0.0000010000	2uw1_B:0.0000010000):0.0535749000	1za0_A:7.3454020000):0.3011960000	1afr_A:0.0243090000):5.2484200000):1.0340300000	((((((1lb3_A:0.1809720000	2za7_A:0.1705980000):0.5595180000	1bg7_A:0.2190690000):0.1917460000	1r03_A:0.3028980000):0.1658460000	1z6o_A:3.0424400000):0.4549560000	1z6o_M:1.2886760000):0.7135390000	(((1eum_A:0.9539590000	1krq_A:0.3286810000):0.4184880000	3e6s_A:1.8843440000):0.4496690000	(2jd7_A:0.5322810000	1vlg_A:0.6200050000):0.2521630000):0.3190280000):0.3319120000):1.2157400000):0.5072400000	(((1bcf_A:0.0000010000	3e1q_A:0.0000010000):0.4987410000	2fkz_A:0.2265230000):0.4470140000	1jgc_A:0.7634510000):1.0479200000):1.7668100000):1.3120400000):0.1143600000):0.2908010000	2chp_A:0.9215000000):0.1193870000):0.1725900000	((1qgh_A:0.6376350000	2ux1_A:1.5247010000):0.5469080000	(1ji4_A:1.4842620000	2fjc_A:1.8966290000):0.4287020000):0.4940920000);
(1ji5_A:0.8005150000	(1jig_A:0.2603030000	(((1qgh_A:0.4843240000	2ux1_A:1.4153140000):0.3924860000	(1ji4_A:1.7817050000	2fjc_A:1.1463710000):0.6122370000):0.3220580000	((((1dps_A:0.0000010000	1jts_A:0.0000010000):0.3765990000	1o9r_A:0.4450730000):0.4683230000	1uvh_A:1.7080440000):1.0378500000	((1tjo_A:0.0000010000	1tk6_A:0.0000010000):1.1244900000	((((2fzf_A:4.9723040000	2vzb_A:1.0978020000):1.4091500000	(1nfv_A:1.3154400000	((1otk_A:4.6563800000	(2inc_B:4.6059460000	(2inp_C:0.0000030000	1mty_B:9.9999980000):0.2558000000):1.8376100000):0.8698990000	((((((1oqu_A:0.2971900000	1r2f_A:0.2911370000):0.1093100000	1uzr_A:0.0028420000):1.6343900000	1mxr_A:2.0439350000):1.0921600000	(1jk0_A:0.6466510000	(2uw2_A:0.0131200000	1w68_A:0.0425080000):0.0156216000):1.6486300000):1.4615200000	3ee4_A:1.7014930000):2.3218800000	(1mty_D:1.7568740000	3dhg_A:1.9478700000):1.4204800000):2.5075900000):2.5843300000):1.3461100000):0.5814700000	((((1lko_A:1.6650080000	1yuz_A:1.5850790000):0.9228960000	3qhb_A:1.0843500000):1.5415700000	(((2uw1_A:0.0000010000	2uw1_B:0.0000010000):0.0000021775	1afr_A:0.2786560000):0.0000023619	1za0_A:6.5865980000):4.4673100000):1.2674900000	((((((1lb3_A:0.1313300000	2za7_A:0.0504660000):0.3963020000	1bg7_A:0.2142830000):0.0815841000	1r03_A:0.3746780000):0.3172590000	1z6o_A:2.2716980000):0.4396610000	1z6o_M:1.2616490000):0.4603010000	((1eum_A:0.6994590000	1krq_A:0.5366510000):0.5865710000	(3e6s_A:2.5973450000	(2jd7_A:0.6009470000	1vlg_A:0.4815450000):0.2770690000):0.3064000000):0.6473870000):1.6103200000):0.2999920000):0.1687860000	(((1bcf_A:0.0000010000	3e1q_A:0.0000010000):0.2951320000	2fkz_A:0.3780690000):0.3776830000	1jgc_A:1.1889110000):1.2053200000):1.4650000000):1.2332500000):0.3727760000):0.2219000000):0.1548380000	(1n1q_A:0.4615700000	2chp_A:1.0506310000):0.1003730000);
(1ji5_A:0.6288960000	(1jig_A:0.4086820000	((1n1q_A:0.3479640000	((((1dps_A:0.0000010000	1jts_A:0.0000010000):0.7103330000	1o9r_A:0.3839930000):0.4491050000	1uvh_A:1.7083110000):1.2109200000	((1tjo_A:0.0000010000	1tk6_A:0.0000010000):1.9764700000	((((2fzf_A:6.8821380000	2vzb_A:1.3882190000):0.8505380000	(1nfv_A:2.0266510000	((1otk_A:4.9089380000	(2inc_B:4.0919890000	(2inp_C:1.5569200000	1mty_B:5.4206560000):0.4192340000):0.9335640000):0.9306550000	((((((1oqu_A:0.2719440000	1r2f_A:0.2964980000):0.0958915000	1uzr_A:0.0040680000):2.1449700000	1mxr_A:1.4289050000):0.4166000000	(1jk0_A:0.3403630000	(2uw2_A:0.0065240000	1w68_A:0.0384630000):0.2339930000):1.9677400000):1.1639000000	3ee4_A:1.6840040000):4.4243300000	(1mty_D:1.5078380000	3dhg_A:2.7870240000):1.4133700000):1.1800100000):1.8452400000):1.3372800000):0.3570620000	((((1lko_A:1.8514810000	1yuz_A:2.2058690000):0.9494290000	3qhb_A:1.9465170000):3.5952000000	(((2uw1_A:0.0000010000	2uw1_B:0.0000010000):0.0000029321	1za0_A:7.3158360000):0.2329080000	1afr_A:0.0907550000):4.9376100000):0.4017210000	((((1lb3_A:0.1127100000	2za7_A:0.1217380000):0.5291190000	1bg7_A:0.1708730000):0.0782935000	((1z6o_A:1.5233440000	1z6o_M:1.1906830000):0.7122810000	((1eum_A:0.7780390000	1krq_A:0.8074920000):0.5801140000	((3e6s_A:2.5710670000	2jd7_A:0.3099820000):0.3451620000	1vlg_A:0.5430180000):0.5459340000):1.2278700000):0.4841150000):0.1104390000	1r03_A:0.2891640000):1.2958300000):0.6905240000):0.3349920000	(((1bcf_A:0.0000010000	3e1q_A:0.0000010000):0.4839670000	2fkz_A:0.1467060000):0.4000350000	1jgc_A:0.7316060000):1.2460800000):1.8998100000):0.5461890000):0.4024840000):0.2889820000	2chp_A:1.0851640000):0.1457320000):0.0886303000	((1qgh_A:0.6554690000	2ux1_A:1.3188420000):0.2636800000	(1ji4_A:1.9386540000	2fjc_A:1.3695210000):0.6632090000):0.4329300000);
(1ji5_A:0.5425930000	(1jig_A:0.2754480000	(1n1q_A:0.6597770000	(((1qgh_A:0.6639800000	2ux1_A:1.0703750000):0.8942820000	(1ji4_A:1.0290200000	2fjc_A:1.8666130000):0.9504940000):0.3780600000	(((((1dps_A:0.0000010000	1jts_A:0.0000010000):0.8828290000	1o9r_A:0.3472550000):0.5877220000	1uvh_A:2.1454080000):0.4789030000	(1tjo_A:0.0000010000	1tk6_A:0.0000010000):2.6063800000):0.9507710000	((((2fzf_A:6.0427220000	(1otk_A:7.0098330000	((2inc_B:3.9025960000	1mty_B:5.8832610000):0.7996800000	2inp_C:2.1638270000):3.6017800000):1.9379300000):1.3063300000	2vzb_A:0.9840810000):1.7286900000	((((1bcf_A:0.0000010000	3e1q_A:0.0000010000):0.4827140000	2fkz_A:0.3316060000):0.9961560000	1jgc_A:0.3130700000):1.0895400000	(((1lko_A:1.4609060000	1yuz_A:2.9243830000):2.0874600000	3qhb_A:2.5701660000):1.9552100000	((((((1lb3_A:0.1721960000	2za7_A:0.1692660000):0.4471330000	1bg7_A:0.3102760000):0.1040790000	1r03_A:0.4654870000):0.6135750000	(1z6o_A:2.6394200000	1z6o_M:0.8422240000):0.9769410000):0.3004650000	(((1eum_A:0.7571540000	1krq_A:0.6502480000):0.4145740000	(2jd7_A:0.2972290000	1vlg_A:0.8020670000):0.6524270000):0.7258140000	3e6s_A:2.3325290000):1.0106000000):1.4189100000	((((((((1oqu_A:0.2660220000	1r2f_A:0.3540820000):0.1347800000	1uzr_A:0.0000020000):1.6336000000	1mxr_A:3.8414640000):0.5146010000	(1jk0_A:0.4207800000	(2uw2_A:0.0192750000	1w68_A:0.0504330000):0.2593810000):2.2059500000):2.9499000000	3ee4_A:0.0665050000):4.4021800000	(1mty_D:5.4381210000	3dhg_A:2.7099340000):1.2473900000):4.2506100000	((2uw1_A:0.0000010000	2uw1_B:0.0000010000):0.0114797000	1za0_A:6.5202210000):0.0589624000):0.0445488000	1afr_A:0.0767530000):6.0719200000):0.4141000000):1.2363700000):1.0616600000):0.3325580000	1nfv_A:2.7244590000):1.4670400000):0.2168780000):0.1211990000):0.1452890000):0.0916249000	2chp_A:1.2074190000);
(1ji5_A:0.5119980000	(1jig_A:0.1520480000	((1qgh_A:0.5506350000	2ux1_A:1.2183630000):0.8617290000	((1ji4_A:1.1463550000	2fjc_A:1.7987630000):0.4760340000	((((1dps_A:0.0000010000	1jts_A:0.0000010000):0.5916540000	1o9r_A:0.3913950000):0.3929420000	1uvh_A:2.0706610000):1.2254500000	((1tjo_A:0.0000010000	1tk6_A:0.0000010000):1.7317900000	(((2fzf_A:4.3394240000	2vzb_A:1.5875630000):0.2481970000	(1nfv_A:0.7912440000	((1otk_A:3.3251250000	((((((1oqu_A:0.2516690000	1r2f_A:0.3786280000):0.1007830000	1uzr_A:0.0453600000):1.7820700000	1mxr_A:1.5394760000):0.7361590000	(1jk0_A:0.2689440000	(2uw2_A:0.0000020000	1w68_A:0.0284420000):0.2602490000):1.5658100000):1.5703400000	3ee4_A:1.2973750000):1.5521400000	(1mty_D:1.5541330000	3dhg_A:2.1808170000):1.6098300000):1.3387600000):0.9553070000	(2inc_B:3.7340560000	(2inp_C:0.8760660000	1mty_B:6.1324800000):1.7686600000):1.0687400000):1.5748400000):1.2003400000):0.3641380000	((((1bcf_A:0.0000010000	3e1q_A:0.0000010000):0.5531480000	2fkz_A:0.1660750000):0.4005340000	1jgc_A:0.5063740000):0.9120430000	(((1lko_A:1.6029500000	1yuz_A:1.6204940000):1.7120200000	3qhb_A:1.7187120000):1.9346700000	(((((((1lb3_A:0.1148200000	2za7_A:0.1120690000):0.3321810000	1z6o_A:2.6336010000):0.1820250000	1bg7_A:0.3092370000):0.1366240000	1r03_A:0.3947740000):0.6666070000	1z6o_M:1.5070310000):0.4397370000	(((1eum_A:0.9185620000	1krq_A:0.3456570000):0.6177080000	3e6s_A:1.6630880000):0.2918430000	(2jd7_A:0.4301960000	1vlg_A:0.4871910000):0.3699970000):0.7515390000):0.4487990000	(((2uw1_A:0.0000010000	2uw1_B:0.0000010000):0.0000025416	1za0_A:7.0756000000):0.2735120000	1afr_A:0.0378660000):3.8734100000):0.9131670000):0.4383620000):0.3747980000):1.8345000000):0.6910490000):0.4164920000):0.1697000000):0.2173770000):0.2277270000	(1n1q_A:0.4793240000	2chp_A:1.0810030000):0.0749099000);
(1ji5_A:0.4754270000	(1jig_A:0.3528380000	((((1qgh_A:0.6955830000	2ux1_A:0.7878490000):0.4295490000	(((1dps_A:0.0000010000	1jts_A:0.0000010000):0.4679860000	1o9r_A:0.4323350000):0.7345450000	1uvh_A:1.6403050000):0.8718260000):0.3564660000	((1ji4_A:1.1660020000	2fjc_A:1.1994490000):0.1735660000	(1tjo_A:0.0000010000	1tk6_A:0.0000010000):2.3224000000):0.3492490000):0.0369341000	(((((2fzf_A:8.6644270000	3qhb_A:0.1687830000):0.4908670000	(1lko_A:1.1642060000	1yuz_A:1.6691300000):1.5997800000):3.0747000000	((((((1lb3_A:0.1278280000	2za7_A:0.1791150000):0.5066050000	1bg7_A:0.2415830000):0.0989597000	1r03_A:0.2969450000):0.5180540000	(1z6o_A:2.5721210000	1z6o_M:1.6308780000):0.7098300000):0.6265520000	((((1eum_A:0.8754890000	1krq_A:0.3660950000):0.5973850000	3e6s_A:1.8149980000):0.5848560000	2jd7_A:0.2137300000):0.1974600000	1vlg_A:0.4258990000):0.7525710000):1.6720900000	(((1otk_A:4.5707510000	(((2inc_B:3.5413720000	(2inp_C:2.6675810000	1mty_B:7.3815930000):0.6943240000):3.0921100000	1mty_D:1.7783290000):0.8802090000	3dhg_A:2.3840060000):0.9571370000):1.3866600000	(((((1oqu_A:0.2952330000	1r2f_A:0.4125540000):0.1419460000	1uzr_A:0.0000020000):2.1893900000	1mxr_A:1.0693550000):0.6587440000	(1jk0_A:0.2032300000	(2uw2_A:0.0000020000	1w68_A:0.0416300000):0.1633460000):1.7822000000):2.0877500000	3ee4_A:1.2716450000):1.7632000000):0.4760240000	(((2uw1_A:0.0000010000	2uw1_B:0.0000010000):0.0234235000	1za0_A:6.8414630000):0.1272240000	1afr_A:0.1501010000):3.3752300000):0.8366810000):0.0000029377):1.3843200000	(2vzb_A:2.4871460000	(((1bcf_A:0.0000010000	3e1q_A:0.0000010000):0.4540150000	2fkz_A:0.1799120000):0.4171270000	1jgc_A:0.6336080000):0.8614820000):0.6827100000):0.3929460000	1nfv_A:1.2357380000):1.3991600000):0.2443930000):0.1936000000	(1n1q_A:0.5303190000	2chp_A:1.1706800000):0.1675320000);
(1ji5_A:0.5313580000	1jig_A:0.2780490000	((1n1q_A:0.4275330000	((1ji4_A:0.8279540000	2fjc_A:1.5532490000):0.8220580000	((((1dps_A:0.0000010000	1jts_A:0.0000010000):0.5220240000	1o9r_A:0.4714510000):0.8459180000	1uvh_A:0.9907680000):0.5833280000	((1tjo_A:0.0000010000	1tk6_A:0.0000010000):0.8126200000	((((((2fzf_A:7.8673880000	(1otk_A:3.3556620000	((((((1oqu_A:0.3621830000	1r2f_A:0.3327370000):0.1823350000	1uzr_A:0.0167790000):1.6923800000	1mxr_A:1.6643920000):1.1770700000	(1jk0_A:0.1769680000	(2uw2_A:0.0158540000	1w68_A:0.0358740000):0.3879030000):1.0040300000):0.8481690000	3ee4_A:2.7381480000):1.7908400000	(1mty_D:3.7279160000	3dhg_A:1.6768050000):1.7921000000):3.1013200000):2.9846500000):3.1076400000	(2inc_B:2.0713010000	(2inp_C:0.0000030000	1mty_B:8.1707870000):3.0941200000):2.2154800000):1.4100500000	1nfv_A:0.5178050000):2.3327900000	((((1lko_A:2.4529230000	3qhb_A:2.2130160000):0.3716640000	1yuz_A:2.3879960000):2.2729700000	((((((((1lb3_A:0.0979520000	2za7_A:0.1014330000):0.4811820000	1bg7_A:0.2755710000):0.1774840000	1r03_A:0.3147480000):0.9977490000	1z6o_M:1.8495770000):0.2483610000	1z6o_A:2.4358800000):2.0069000000	3e6s_A:2.4177990000):0.3679860000	(2jd7_A:0.3271250000	1vlg_A:0.9722450000):0.0550691000):0.3226020000	(1eum_A:0.5307510000	1krq_A:0.9008690000):1.1358200000):0.5334320000):0.5154430000	(((2uw1_A:0.0000010000	2uw1_B:0.0000010000):0.0053620200	1za0_A:9.0153050000):0.2842000000	1afr_A:0.0339580000):4.8019500000):1.1328100000):0.9220380000	(((1bcf_A:0.0000010000	3e1q_A:0.0000010000):0.5048930000	2fkz_A:0.0938510000):0.5189420000	1jgc_A:0.6541430000):1.6026300000):1.3229500000	2vzb_A:1.3861020000):1.8698900000):0.8766880000):0.4557050000):0.4546940000):0.2577830000	(2chp_A:0.9459790000	(1qgh_A:0.2597550000	2ux1_A:1.4237390000):0.7813850000):0.2137130000):0.1716350000);
(1ji5_A:0.5752330000	((1jig_A:0.2597610000	((1qgh_A:0.5518620000	2ux1_A:1.7240980000):0.7879770000	(1ji4_A:1.9895810000	2fjc_A:1.2709880000):0.9339850000):0.5546320000):0.0759354000	((((1dps_A:0.0000010000	1jts_A:0.0000010000):0.8453500000	1o9r_A:0.0738030000):1.6147200000	1uvh_A:1.8502060000):1.1555500000	((1tjo_A:0.0000010000	1tk6_A:0.0000010000):1.1749000000	(((2fzf_A:8.2733150000	2vzb_A:0.3731240000):1.9928800000	((((1bcf_A:0.0000010000	3e1q_A:0.0000010000):0.6052600000	2fkz_A:0.2576210000):0.1958750000	1jgc_A:0.7670120000):1.3111500000	(((((1lb3_A:0.0997580000	2za7_A:0.0945090000):0.6169620000	1bg7_A:0.2516530000):0.1381640000	1r03_A:0.2506840000):0.4303100000	(1z6o_A:3.8261220000	1z6o_M:1.1164010000):0.5087310000):0.5643320000	((((1eum_A:1.1715340000	1krq_A:0.3178100000):1.0368600000	1vlg_A:0.4851930000):0.0226106000	2jd7_A:0.5500650000):0.3419870000	3e6s_A:3.0624750000):0.4100060000):1.6222200000):0.2832980000):0.1847810000	(1nfv_A:1.4456280000	(((1lko_A:1.6492840000	1yuz_A:1.8767350000):0.2170970000	3qhb_A:2.0346310000):3.9412300000	(((1otk_A:6.3409060000	(2inc_B:5.9123010000	(2inp_C:0.0384070000	1mty_B:9.9999990000):0.7024160000):2.7504200000):0.5900660000	((((((1oqu_A:0.2851940000	1r2f_A:0.2607560000):0.1160560000	1uzr_A:0.0000030000):1.6459400000	1mxr_A:1.8745240000):0.9112200000	(1jk0_A:0.1183880000	(2uw2_A:0.0000020000	1w68_A:0.0620510000):0.4571590000):1.6274700000):1.5174600000	3ee4_A:1.9454650000):2.8045800000	(1mty_D:2.3879100000	3dhg_A:3.1520800000):0.9271140000):0.6143350000):1.7700400000	(((2uw1_A:0.0000010000	2uw1_B:0.0000010000):0.0608865000	1afr_A:0.2460350000):0.6173810000	1za0_A:6.8610340000):3.8113900000):1.3895900000):0.9377280000):0.7315080000):1.3893100000):0.5027010000):0.9323240000):0.2241820000	(1n1q_A:0.6817690000	2chp_A:1.1655700000):0.3613680000);
(1ji5_A:0.6655050000	(1jig_A:0.3515050000	(1qgh_A:0.5409430000	2ux1_A:1.2807050000):1.1412700000):0.0214673000	((1n1q_A:0.2073200000	((1ji4_A:1.7810620000	2fjc_A:2.5424010000):0.2147680000	((((1dps_A:0.0000010000	1jts_A:0.0000010000):0.3546310000	1o9r_A:0.5187320000):0.6470950000	1uvh_A:2.1695580000):0.5942440000	((1tjo_A:0.0000010000	1tk6_A:0.0000010000):1.4452000000	(((((2fzf_A:4.7444410000	((1otk_A:3.6650380000	(((((1oqu_A:0.2637260000	1r2f_A:0.3676710000):0.1252170000	1uzr_A:0.0228800000):2.1707000000	1mxr_A:2.4609760000):1.3668600000	(1jk0_A:0.3557120000	(2uw2_A:0.0192030000	1w68_A:0.0331250000):0.2042560000):1.2753600000):1.5261900000	3ee4_A:2.2447370000):3.2555500000):1.1634500000	(((2inc_B:3.8912990000	1mty_B:4.3719230000):1.3794800000	2inp_C:0.8132910000):4.0542500000	(1mty_D:2.7463960000	3dhg_A:2.3332830000):1.4721400000):0.1733110000):3.8960500000):1.0591800000	2vzb_A:1.6001220000):0.5513390000	1nfv_A:3.4426780000):0.7274260000	(((1lko_A:1.4280080000	1yuz_A:1.8458300000):1.2718000000	3qhb_A:1.3959570000):3.0162700000	((((1lb3_A:0.1056120000	2za7_A:0.1662600000):0.4264250000	(1bg7_A:0.2119660000	1r03_A:0.6248960000):0.0590034000):0.6362700000	(1z6o_A:2.5052290000	1z6o_M:1.0639160000):0.2243730000):0.1839550000	((1eum_A:0.9518950000	1krq_A:0.5056580000):0.5149600000	((3e6s_A:2.2726910000	(2jd7_A:0.5715910000	1vlg_A:0.5824930000):0.1247700000):0.3169210000	(((2uw1_A:0.0000010000	2uw1_B:0.0000010000):0.1055890000	1afr_A:0.1747740000):1.4395500000	1za0_A:5.4728880000):4.7900700000):0.1994100000):0.8332950000):1.3417300000):1.3063300000):0.1317130000	(((1bcf_A:0.0000010000	3e1q_A:0.0000010000):0.3917100000	2fkz_A:0.2582110000):0.4123010000	1jgc_A:0.7182810000):2.2150900000):1.7236100000):1.4423700000):0.2290270000):0.6993380000):0.3377880000	2chp_A:0.9025790000):0.3029180000);
(1ji5_A:0.6542240000	(1jig_A:0.3883840000	(((1qgh_A:0.7481590000	2ux1_A:0.9628470000):0.1615670000	(((1dps_A:0.0000010000	1jts_A:0.0000010000):0.4949340000	1uvh_A:2.6825920000):0.1490570000	1o9r_A:0.4649450000):1.8468300000):0.4848740000	((1ji4_A:1.0979520000	2fjc_A:1.4607430000):0.4121670000	((1tjo_A:0.0000010000	1tk6_A:0.0000010000):1.9772100000	(((((((2fzf_A:8.7227700000	3qhb_A:0.7427700000):0.2115430000	(1lko_A:1.5474830000	1yuz_A:1.5882470000):1.2177100000):2.4053000000	(((1otk_A:6.2465060000	((((((1oqu_A:0.3141650000	1uzr_A:0.0931770000):0.0790733000	1r2f_A:0.2474970000):1.8290000000	1mxr_A:2.5852770000):1.0416700000	(1jk0_A:0.2958310000	(2uw2_A:0.0000030000	1w68_A:0.0440980000):0.2682900000):1.2412400000):2.7120400000	3ee4_A:1.4671120000):2.2063000000	(1mty_D:2.8755530000	3dhg_A:1.3724650000):0.9359010000):0.3851220000):0.8008200000	(2inc_B:2.6297860000	(2inp_C:1.4095950000	1mty_B:8.4958070000):1.2099900000):4.2604200000):1.8613600000	(((2uw1_A:0.0000010000	2uw1_B:0.0000010000):0.0071752100	1za0_A:9.9999980000):0.1990020000	1afr_A:0.0996620000):3.1840100000):1.2146800000):0.1313010000	(((((1lb3_A:0.1626370000	2za7_A:0.1202310000):0.4380250000	1bg7_A:0.2279010000):0.1601420000	1r03_A:0.4590720000):0.6336890000	(1z6o_A:2.4866740000	1z6o_M:0.9574390000):0.3773890000):0.3242130000	((1eum_A:0.9466710000	1krq_A:0.6587410000):0.7481790000	((3e6s_A:2.8025810000	2jd7_A:0.4486090000):0.1419450000	1vlg_A:0.7772770000):0.3284340000):0.7122810000):1.2184900000):0.7942940000	(((1bcf_A:0.0000010000	3e1q_A:0.0000010000):0.7045340000	2fkz_A:0.2581650000):0.6509480000	1jgc_A:0.4305830000):1.0654900000):0.2747520000	1nfv_A:2.1948410000):0.6010100000	2vzb_A:2.3503470000):1.7756600000):0.4767870000):0.6713580000):0.1741110000):0.0684326000	(1n1q_A:0.5904190000	2chp_A:1.1582420000):0.2145190000);
(1ji5_A:0.4175140000	(1jig_A:0.2363060000	((((1qgh_A:0.5594190000	2ux1_A:1.0209580000):0.3631450000	(((1dps_A:0.0000010000	1jts_A:0.0000010000):0.2952770000	1o9r_A:0.6346450000):0.5249100000	1uvh_A:1.0374130000):1.6195500000):0.5343920000	(1ji4_A:1.3632370000	2fjc_A:1.3099370000):0.5697100000):0.1180300000	((1tjo_A:0.0000010000	1tk6_A:0.0000010000):1.9443600000	(((((2fzf_A:6.3291720000	((1lko_A:1.4700030000	1yuz_A:1.2723600000):1.4984200000	3qhb_A:0.4794620000):1.1889200000):1.6617000000	((((((1lb3_A:0.1520180000	2za7_A:0.1329390000):0.6078490000	1bg7_A:0.2114430000):0.1888240000	1r03_A:0.3665010000):0.4790280000	(1z6o_A:2.4139410000	1z6o_M:1.3513120000):0.2500380000):0.2207500000	(((1eum_A:1.0584580000	1krq_A:0.2041360000):0.5778960000	3e6s_A:1.7637520000):0.3161090000	(2jd7_A:0.3556500000	1vlg_A:0.6367500000):0.4186980000):0.7091540000):2.4409600000	(((1otk_A:5.0794750000	(2inc_B:3.3230550000	(2inp_C:1.1108760000	1mty_B:8.6306050000):0.3855520000):3.4551400000):1.9254700000	(((((((1oqu_A:0.2786510000	1r2f_A:0.4024420000):0.1124470000	1uzr_A:0.0074470000):1.6481500000	1mxr_A:1.2397240000):0.6426330000	(1jk0_A:0.1142970000	(2uw2_A:0.0213680000	1w68_A:0.0150930000):0.4424290000):1.5641700000):1.2103100000	3ee4_A:0.9722120000):3.2173700000	3dhg_A:1.6843850000):0.7593900000	1mty_D:1.5078850000):0.8462570000):0.8647270000	((2uw1_A:0.0000010000	2uw1_B:0.0000010000):0.0403336000	(1afr_A:0.1381340000	1za0_A:7.4211730000):0.1627740000):2.7373200000):2.4444900000):0.4141960000):0.5951160000	(((1bcf_A:0.0000010000	3e1q_A:0.0000010000):0.4637020000	2fkz_A:0.2187410000):0.4668990000	1jgc_A:0.6240410000):1.1310300000):0.5537990000	1nfv_A:2.3686380000):0.1368200000	2vzb_A:2.1601990000):1.4006400000):0.9773520000):0.2121670000):0.0728030000	(1n1q_A:0.3790460000	2chp_A:1.0374350000):0.2417020000);
(1ji5_A:0.6700620000	((1jig_A:0.0917300000	(((1qgh_A:0.5635600000	2ux1_A:1.2106970000):0.5030650000	2fjc_A:2.0323150000):0.2816610000	1ji4_A:1.8761180000):0.2030720000):0.0671853000	((((1dps_A:0.0000010000	1jts_A:0.0000010000):0.5708490000	1o9r_A:0.5279490000):0.5918440000	1uvh_A:1.7287330000):1.3796900000	((1tjo_A:0.0000010000	1tk6_A:0.0000010000):1.7008300000	(((((2fzf_A:7.2324750000	((1lko_A:1.6115240000	1yuz_A:1.1908030000):2.4854200000	3qhb_A:0.2903730000):0.0000024083):2.9656500000	((((1otk_A:3.8801740000	((2inc_B:1.9498320000	1mty_B:4.7672030000):1.5415300000	2inp_C:1.0861580000):1.3746800000):0.4937400000	(1mty_D:1.5206680000	3dhg_A:2.8900380000):2.2133200000):2.7128900000	(((((1oqu_A:0.2169900000	1r2f_A:0.3287210000):0.1080160000	1uzr_A:0.0000020000):1.9840300000	(1jk0_A:0.5207940000	(2uw2_A:0.0142620000	1w68_A:0.0355880000):0.1365400000):1.9272600000):0.3373950000	1mxr_A:2.3565570000):1.7842800000	3ee4_A:1.6479010000):0.3197930000):1.7399000000	(((2uw1_A:0.0000010000	2uw1_B:0.0000010000):0.0283681000	1za0_A:7.3413070000):0.1910670000	1afr_A:0.0429990000):4.0496200000):1.4184600000):0.2466180000	(((((1lb3_A:0.1377370000	2za7_A:0.1443990000):0.7138170000	1bg7_A:0.1855150000):0.2043790000	1r03_A:0.5258970000):0.6265110000	(1z6o_A:3.2431370000	1z6o_M:0.9534950000):0.5741230000):0.1859850000	((1eum_A:1.0550370000	1krq_A:0.2371050000):0.8268240000	(3e6s_A:2.1418440000	(2jd7_A:0.5313720000	1vlg_A:0.5791100000):0.1745740000):0.3205370000):0.2746090000):1.5135500000):1.0033600000	(((1bcf_A:0.0000010000	3e1q_A:0.0000010000):0.2790590000	2fkz_A:0.3915040000):0.7218960000	1jgc_A:0.8496630000):1.2015300000):1.0183200000	(2vzb_A:1.7509440000	1nfv_A:2.7515460000):0.3033050000):0.4717010000):1.1010300000):0.8056910000):0.1581120000	(1n1q_A:0.3612090000	2chp_A:0.8641740000):0.2411990000);
(1ji5_A:0.5206030000	(1jig_A:0.4264880000	((1n1q_A:0.3649090000	(((((1dps_A:0.0000010000	1jts_A:0.0000010000):0.6619330000	1o9r_A:0.2846860000):0.7890510000	1uvh_A:1.8159340000):0.8737450000	(1tjo_A:0.0000010000	1tk6_A:0.0000010000):2.2703800000):1.0530000000	(((2fzf_A:7.6570960000	2vzb_A:2.4151490000):1.0712000000	(1nfv_A:1.0130600000	((1otk_A:6.4463730000	((((((1oqu_A:0.3260430000	1r2f_A:0.3475970000):0.1515060000	1uzr_A:0.0000020000):2.0235900000	1mxr_A:2.8524580000):1.3911600000	(1jk0_A:0.2720310000	(2uw2_A:0.0075490000	1w68_A:0.0413470000):0.2696870000):2.3552800000):2.0331200000	3ee4_A:0.6530150000):5.3366500000	(1mty_D:2.0032120000	3dhg_A:3.2533110000):1.8026400000):1.9607700000):0.7473490000	((2inc_B:3.2313900000	1mty_B:7.1044400000):1.0432000000	2inp_C:0.9557110000):1.4793000000):4.6231900000):1.1931500000):0.9744170000	((((1bcf_A:0.0000010000	3e1q_A:0.0000010000):0.4706510000	2fkz_A:0.2837250000):0.5000520000	1jgc_A:0.5676600000):0.6498460000	((((1lko_A:1.2955300000	1yuz_A:2.6713080000):1.7534100000	3qhb_A:3.8809000000):2.1330200000	(((2uw1_A:0.0000010000	2uw1_B:0.0000010000):0.0021440300	1za0_A:9.2641140000):0.2474060000	1afr_A:0.0569600000):6.2700600000):0.5666480000	((((((1lb3_A:0.0666360000	2za7_A:0.1490860000):0.4905280000	1bg7_A:0.1483490000):0.3112400000	1r03_A:0.3380540000):0.5255750000	1z6o_M:1.4785070000):0.4698800000	1z6o_A:2.4028550000):0.4653360000	((((1eum_A:1.0154210000	1krq_A:0.4724140000):0.9556940000	3e6s_A:2.5242800000):0.6253760000	1vlg_A:0.5732610000):0.0969161000	2jd7_A:0.3922970000):1.4133300000):0.9916390000):1.5693200000):0.5206430000):2.5151700000):0.0000022182):0.3634430000	2chp_A:0.9629120000):0.2150270000):0.0752779000	((1qgh_A:1.3931000000	2ux1_A:1.2780900000):0.4307690000	(1ji4_A:1.5926340000	2fjc_A:1.5210400000):0.4425520000):0.6619480000);
(1ji5_A:0.4947050000	(1jig_A:0.1679230000	(((1qgh_A:0.5715930000	2ux1_A:1.4196020000):0.3532530000	(1ji4_A:1.4255810000	2fjc_A:1.4637770000):0.7001890000):0.3962110000	((((1dps_A:0.0000010000	1jts_A:0.0000010000):0.5649860000	1o9r_A:0.5569210000):0.6941590000	1uvh_A:1.2159470000):0.7814110000	((1tjo_A:0.0000010000	1tk6_A:0.0000010000):1.3597900000	((2fzf_A:6.0093750000	2vzb_A:1.4588310000):1.3908100000	(((((1bcf_A:0.0000010000	3e1q_A:0.0000010000):0.5682110000	2fkz_A:0.1963220000):0.5227210000	1jgc_A:0.3241030000):1.8918400000	(((1lko_A:1.2062640000	1yuz_A:1.5706730000):1.0834500000	3qhb_A:1.1714270000):2.7608200000	(((((((1lb3_A:0.1238090000	2za7_A:0.1135190000):0.4259900000	1bg7_A:0.3552350000):0.1127300000	1r03_A:0.4401720000):0.4150060000	(1z6o_A:2.3367180000	1z6o_M:1.2640140000):1.0918100000):1.2050500000	3e6s_A:1.7101350000):0.4974980000	((1eum_A:0.7199490000	1krq_A:0.7164230000):0.6787300000	(2jd7_A:0.3449480000	1vlg_A:0.7590160000):0.2893400000):0.1874350000):1.9967000000	((((1otk_A:5.6182020000	((2inc_B:4.2237950000	2inp_C:0.5327110000):0.5753120000	1mty_B:5.7990140000):2.6107300000):1.8782200000	(1mty_D:3.2779230000	3dhg_A:2.2392130000):1.9182900000):1.0758200000	(((((1oqu_A:0.2787000000	1r2f_A:0.3678070000):0.1832700000	1uzr_A:0.0036400000):1.3565600000	1mxr_A:1.8521030000):0.6049430000	(1jk0_A:0.1920260000	(2uw2_A:0.0122860000	1w68_A:0.0518010000):0.2688800000):2.2818900000):2.1408900000	3ee4_A:0.1143010000):2.1432400000):1.5880600000	((2uw1_A:0.0000010000	2uw1_B:0.0000010000):0.0000029717	(1afr_A:0.1325300000	1za0_A:7.6783430000):0.0712297000):3.2107200000):1.9215800000):0.1415930000):0.4588350000):0.2040000000	1nfv_A:1.0939950000):1.5505600000):1.4999100000):0.9063880000):1.0003700000):0.2499930000):0.1839480000	(1n1q_A:0.5101910000	2chp_A:1.0756030000):0.0958025000);
(1ji5_A:0.4789710000	(1jig_A:0.2872080000	(1n1q_A:0.3288950000	((1ji4_A:1.2541720000	2fjc_A:1.4991940000):0.5280410000	((((1dps_A:0.0000010000	1jts_A:0.0000010000):0.5971920000	1o9r_A:0.4536190000):0.4545080000	1uvh_A:1.4205110000):0.8175480000	((1tjo_A:0.0000010000	1tk6_A:0.0000010000):1.4556400000	(((((2fzf_A:6.0963470000	((1otk_A:4.0820420000	((((((1oqu_A:0.2664280000	1r2f_A:0.2926850000):0.0723529000	1uzr_A:0.0650510000):2.4785600000	1mxr_A:2.3150360000):0.5641980000	(1jk0_A:0.2454510000	(2uw2_A:0.0078550000	1w68_A:0.0461190000):0.2845060000):2.1165600000):2.0570100000	3ee4_A:0.9107140000):2.5208800000	(1mty_D:3.3134240000	3dhg_A:1.4007650000):3.3960300000):3.4167500000):1.5828200000	((2inc_B:4.4729500000	1mty_B:6.5763050000):1.3554600000	2inp_C:0.8731000000):2.0861100000):3.2885400000):1.4013700000	1nfv_A:1.5428790000):0.3948050000	(((1bcf_A:0.0000010000	3e1q_A:0.0000010000):0.4576440000	2fkz_A:0.3422250000):0.5619470000	1jgc_A:0.6588320000):1.0597400000):0.0290524000	(((1lko_A:1.5454350000	1yuz_A:1.9335520000):1.8173000000	3qhb_A:1.5699910000):3.2567400000	((((((1lb3_A:0.2125830000	2za7_A:0.1057560000):0.6058270000	1bg7_A:0.2100300000):0.1800590000	1r03_A:0.5936710000):0.5877710000	(1z6o_A:2.5930130000	1z6o_M:1.1269370000):0.4989860000):1.1176900000	(((1eum_A:0.5723990000	1krq_A:0.6785520000):0.8868200000	(3e6s_A:3.5362720000	2jd7_A:0.1374940000):0.2031830000):0.4738020000	1vlg_A:0.5503130000):0.5645810000):0.6124160000	(((2uw1_A:0.0000010000	2uw1_B:0.0000010000):0.0206789000	1za0_A:9.7127650000):0.2320880000	1afr_A:0.0000020000):7.3775500000):0.9309160000):0.4897160000):0.5825120000	2vzb_A:2.3169240000):1.1361800000):1.2326400000):0.6232890000):0.3083850000):0.4119840000):0.0990576000	(2chp_A:0.6903590000	(1qgh_A:0.3876060000	2ux1_A:1.5666500000):0.5887410000):0.2252750000);
(1ji5_A:0.3195870000	(1jig_A:0.2757830000	((1n1q_A:0.3247330000	((1ji4_A:1.1254470000	2fjc_A:2.0279170000):0.3559810000	((((1dps_A:0.0000010000	1jts_A:0.0000010000):0.4199150000	1o9r_A:0.3334660000):0.6634920000	1uvh_A:1.3021780000):0.9394430000	((1tjo_A:0.0000010000	1tk6_A:0.0000010000):1.6689000000	(((((2fzf_A:6.5004610000	((1otk_A:4.3608040000	(2inc_B:4.9022530000	(2inp_C:0.7088030000	1mty_B:9.2689420000):0.4414200000):1.9283600000):0.9274030000	((((((1oqu_A:0.3104100000	1r2f_A:0.4086310000):0.1024260000	1uzr_A:0.0000020000):1.6938200000	1mxr_A:1.9936200000):0.6023550000	(1jk0_A:0.1022970000	(2uw2_A:0.0279420000	1w68_A:0.0058950000):0.5196540000):2.0825900000):1.0387400000	3ee4_A:1.7025020000):2.1873500000	(1mty_D:2.4817850000	3dhg_A:4.1590150000):2.9584000000):0.7392050000):0.6631380000):1.1124800000	((1lko_A:0.9746310000	1yuz_A:1.6534860000):1.9779700000	3qhb_A:0.8257990000):2.9326700000):0.7574510000	(1nfv_A:1.5047930000	(((((((1lb3_A:0.0937100000	2za7_A:0.1115050000):0.7073260000	1bg7_A:0.1845430000):0.0701857000	1r03_A:0.3870710000):0.5763800000	1z6o_M:2.1272800000):0.2371960000	1z6o_A:2.3816190000):1.1264000000	(((1eum_A:0.5918770000	1krq_A:0.4988930000):0.5283380000	3e6s_A:2.1588940000):0.2798330000	(2jd7_A:0.4601510000	1vlg_A:0.5215140000):0.2873160000):0.0000023791):1.1987200000	(((2uw1_A:0.0000010000	2uw1_B:0.0000010000):0.0000023517	1za0_A:6.4207880000):0.3125350000	1afr_A:0.0438540000):3.7718500000):1.3954500000):0.3962200000):0.9529850000	(((1bcf_A:0.0000010000	3e1q_A:0.0000010000):0.5589780000	2fkz_A:0.3066090000):0.6558060000	1jgc_A:0.5171260000):1.1600100000):0.7670440000	2vzb_A:2.5947320000):1.9721300000):0.3708020000):0.6784660000):0.1523590000):0.3204240000	2chp_A:0.9660400000):0.1198530000):0.1978960000	(1qgh_A:0.2913030000	2ux1_A:1.1040380000):1.1141200000);
(1ji5_A:0.3951390000	(1jig_A:0.2891230000	((1qgh_A:0.5075280000	2ux1_A:1.0431410000):0.4188850000	((1ji4_A:0.9735490000	2fjc_A:1.6187960000):0.2450450000	((((1dps_A:0.0000010000	1jts_A:0.0000010000):0.5325900000	1o9r_A:0.3761460000):0.2784630000	1uvh_A:1.9527310000):0.9500740000	((1tjo_A:0.0000010000	1tk6_A:0.0000010000):1.0161200000	(((((((2fzf_A:6.4516960000	(2inc_B:5.2691630000	(2inp_C:0.3815390000	1mty_B:8.6492480000):1.3646300000):0.0406720000):0.0578671000	(1otk_A:3.5688930000	((((((1oqu_A:0.2848420000	1r2f_A:0.2726140000):0.1444460000	1uzr_A:0.0000030000):0.7843550000	1mxr_A:3.0384040000):1.2054500000	(1jk0_A:0.2921260000	(2uw2_A:0.0000030000	1w68_A:0.0515150000):0.2264510000):1.6479600000):2.5286200000	3ee4_A:1.5740230000):2.8252100000	(1mty_D:2.1232630000	(3dhg_A:2.3158840000	(((2uw1_A:0.0000010000	2uw1_B:0.0000010000):0.0000027176	1afr_A:0.2595310000):0.9735120000	1za0_A:6.8388480000):3.0340200000):0.3995500000):2.3113700000):0.4938190000):0.8310300000):2.3530500000	((1lko_A:1.6149750000	1yuz_A:2.0534870000):1.5160800000	3qhb_A:1.2382440000):2.7956500000):1.0894500000	(((1bcf_A:0.0000010000	3e1q_A:0.0000010000):0.3665340000	2fkz_A:0.2177140000):0.4639940000	1jgc_A:0.5519910000):1.1687200000):0.3976440000	1nfv_A:1.7523470000):0.4874470000	(((((1lb3_A:0.1519500000	2za7_A:0.1322740000):0.4835350000	1bg7_A:0.3556650000):0.0950870000	1r03_A:0.4355630000):0.3659050000	(1z6o_A:2.4792110000	1z6o_M:1.6748690000):1.2792800000):1.1192000000	(((1eum_A:0.8715460000	1krq_A:0.5683890000):0.6163930000	3e6s_A:2.3270180000):0.2569780000	(2jd7_A:0.6233850000	1vlg_A:0.4236990000):0.1345790000):0.1095440000):1.9421500000):0.2507170000	2vzb_A:1.7418490000):0.8936510000):0.8017090000):0.3727630000):0.3177040000):0.3182800000):0.1062820000	(1n1q_A:0.4730280000	2chp_A:1.0472030000):0.1209250000);
(1ji5_A:0.5494880000	(1jig_A:0.2803810000	(1qgh_A:0.5685560000	2ux1_A:1.6718730000):1.0352400000):0.1109700000	((1n1q_A:0.4156320000	((1ji4_A:1.0778970000	2fjc_A:1.5773690000):0.6337740000	((((1dps_A:0.0000010000	1jts_A:0.0000010000):0.7841220000	1o9r_A:0.3052730000):0.6734120000	1uvh_A:1.3428470000):1.3009200000	((1tjo_A:0.0000010000	1tk6_A:0.0000010000):1.0390600000	((((2fzf_A:4.5478880000	((2inc_B:3.2591330000	1mty_B:4.8285310000):3.1773400000	2inp_C:0.9590250000):4.2053100000):1.6440100000	(1otk_A:7.6225010000	((((((1oqu_A:0.3649920000	1r2f_A:0.3080730000):0.1937250000	1uzr_A:0.0345240000):1.5228100000	1mxr_A:1.9203840000):0.5597820000	(1jk0_A:0.2000370000	(2uw2_A:0.0117730000	1w68_A:0.0413440000):0.3428750000):1.9271300000):2.0380800000	3ee4_A:1.2684750000):1.0218500000	(1mty_D:2.1377530000	3dhg_A:2.5393620000):3.8870800000):1.8961700000):0.9906000000):1.5330900000	(((((1bcf_A:0.0000010000	3e1q_A:0.0000010000):0.5343380000	2fkz_A:0.4686680000):0.8870050000	1jgc_A:0.5669900000):1.5243000000	(((1lko_A:0.5838890000	1yuz_A:2.9284950000):1.2752300000	3qhb_A:2.6191050000):2.3771000000	((((((1lb3_A:0.2027770000	2za7_A:0.1171000000):0.5939750000	1bg7_A:0.1611750000):0.2090760000	1r03_A:0.3839510000):0.5983810000	(1z6o_A:2.7068890000	1z6o_M:1.3622830000):0.6288630000):0.7149810000	(((1eum_A:0.7408980000	1krq_A:0.8086540000):0.5819760000	3e6s_A:2.0987340000):0.3478310000	(2jd7_A:0.2706570000	1vlg_A:0.9638730000):0.2169860000):0.9280730000):1.1103700000	(((2uw1_A:0.0000010000	2uw1_B:0.0000010000):0.0020005100	1za0_A:7.6762690000):0.2680530000	1afr_A:0.0071190000):4.3591200000):0.3366650000):1.3708400000):1.0535900000	1nfv_A:2.2062500000):0.3204200000):0.9402540000	2vzb_A:2.5861840000):2.1228400000):0.9864130000):0.2129600000):0.5641230000):0.3144980000	2chp_A:1.0533740000):0.1448230000);
(1ji5_A:0.3905550000	(1jig_A:0.1677190000	((1qgh_A:0.4144470000	2ux1_A:1.4994770000):0.5619910000	(1ji4_A:1.7367120000	2fjc_A:1.7483760000):0.6336430000):0.5989380000):0.1001810000	((1n1q_A:0.4203910000	((((1dps_A:0.0000010000	1jts_A:0.0000010000):0.3971150000	1o9r_A:0.4646540000):0.7830080000	1uvh_A:1.3052870000):1.0227700000	((1tjo_A:0.0000010000	1tk6_A:0.0000010000):0.6367110000	(2fzf_A:6.1825700000	(2vzb_A:1.5162340000	(((((1bcf_A:0.0000010000	3e1q_A:0.0000010000):0.6240710000	2fkz_A:0.2295930000):0.6721160000	1jgc_A:0.3068440000):2.0403000000	(((1lko_A:1.4193030000	1yuz_A:1.6370550000):1.0958500000	3qhb_A:1.5409990000):3.4381500000	(((((((1lb3_A:0.1212320000	2za7_A:0.0740000000):0.5255940000	1bg7_A:0.1617540000):0.1587530000	1r03_A:0.2505590000):0.5685710000	1z6o_M:1.6154410000):0.2539980000	1z6o_A:2.8073650000):0.6388210000	(((1eum_A:0.7725170000	1krq_A:0.4551250000):0.3892630000	3e6s_A:1.6287400000):0.2931710000	(2jd7_A:0.5475700000	1vlg_A:0.7439660000):0.1100980000):0.1218010000):0.8974610000	(((2uw1_A:0.0000010000	2uw1_B:0.0000010000):0.0038134500	1za0_A:8.2105050000):0.2758590000	1afr_A:0.0000030000):5.5423000000):0.6915540000):0.0990192000):0.3829090000	(1nfv_A:1.1973290000	((1otk_A:4.7665650000	(2inc_B:3.2537280000	(2inp_C:0.5866030000	1mty_B:7.5399650000):0.8836590000):3.0278100000):0.6456160000	((((((1oqu_A:0.3773080000	1uzr_A:0.0990480000):0.0632107000	1r2f_A:0.1884690000):1.6575900000	1mxr_A:2.3950580000):0.4149320000	(1jk0_A:0.2561990000	(2uw2_A:0.0040610000	1w68_A:0.0132210000):0.2308540000):1.8948200000):1.8688300000	3ee4_A:2.2179040000):1.8862000000	(1mty_D:1.3329170000	3dhg_A:3.3577240000):1.8562300000):0.4879800000):2.4724900000):0.7439170000):0.7940960000):0.1773210000):2.0203000000):1.3000800000):0.7052200000):0.1617030000	2chp_A:0.8402640000):0.1706080000);
(1ji5_A:0.5158680000	(1jig_A:0.1765660000	(((1qgh_A:0.8355740000	2ux1_A:1.1820950000):0.7572400000	(1ji4_A:1.3871030000	2fjc_A:1.1078920000):0.7653370000):0.1785040000	(((((1dps_A:0.0000010000	1jts_A:0.0000010000):0.6626460000	1o9r_A:0.3139020000):0.7427730000	1uvh_A:1.0002260000):1.0051900000	(1tjo_A:0.0000010000	1tk6_A:0.0000010000):1.8258900000):1.0005400000	(((2fzf_A:7.3046370000	(1otk_A:5.0395790000	(((((((1oqu_A:0.2292580000	1r2f_A:0.3510970000):0.1384240000	1uzr_A:0.0000020000):1.6369700000	1mxr_A:1.8075430000):0.3337740000	(1jk0_A:0.1655130000	(2uw2_A:0.0241440000	1w68_A:0.0343380000):0.3437770000):1.4863400000):1.4459200000	3ee4_A:1.0036510000):2.9218300000	(1mty_D:2.0429380000	3dhg_A:3.3730190000):0.8234490000):1.8777100000	((2inc_B:4.1564870000	2inp_C:1.1671040000):1.2862400000	1mty_B:4.7228240000):1.9667200000):0.0135133000):1.2552900000):0.3242030000	2vzb_A:0.9514260000):1.0075900000	(((((1bcf_A:0.0000010000	3e1q_A:0.0000010000):0.4353530000	2fkz_A:0.1210570000):0.6032590000	1jgc_A:0.7047340000):1.4992300000	(((1lko_A:1.9814970000	1yuz_A:1.8526930000):2.2021500000	3qhb_A:0.6754900000):3.5685000000	(((((((((1lb3_A:0.1763490000	2za7_A:0.0408630000):0.5083310000	1bg7_A:0.2469160000):0.1135290000	1r03_A:0.4409020000):0.3056250000	(1z6o_A:1.6903790000	1z6o_M:1.4846280000):0.9326600000):1.1054500000	3e6s_A:1.8300110000):0.2866520000	(1eum_A:0.8087090000	1krq_A:0.7008810000):0.9993370000):0.1633050000	1vlg_A:0.4320870000):0.0253671000	2jd7_A:0.2878570000):1.5189600000	(((2uw1_A:0.0000010000	2uw1_B:0.0000010000):0.0011489600	1za0_A:6.9216000000):0.2749880000	1afr_A:0.0335830000):4.1139300000):0.9516160000):0.5570500000):0.1513400000	1nfv_A:1.1723090000):0.8401430000):1.2946300000):0.4394510000):0.3224830000):0.1991020000	(1n1q_A:0.5327970000	2chp_A:0.9698690000):0.0588383000);
(1ji5_A:0.5265820000	(1jig_A:0.1868760000	((1qgh_A:0.5001730000	2ux1_A:1.0150010000):0.4366520000	(1ji4_A:1.4620250000	2fjc_A:1.5562810000):0.8035130000):0.5048750000):0.1837430000	((1n1q_A:0.3261280000	((((1dps_A:0.0000010000	1jts_A:0.0000010000):0.6098580000	1o9r_A:0.4763370000):0.4102730000	1uvh_A:1.7713880000):1.2217900000	((1tjo_A:0.0000010000	1tk6_A:0.0000010000):0.9952190000	(((((2fzf_A:8.1207600000	((1otk_A:2.3023470000	((((((1oqu_A:0.3018310000	1r2f_A:0.3202290000):0.0981217000	1uzr_A:0.0000020000):1.3546200000	1mxr_A:2.2493610000):1.2820200000	(1jk0_A:0.1732880000	(2uw2_A:0.0251330000	1w68_A:0.0355660000):0.3160270000):1.1577500000):1.5586200000	3ee4_A:1.3588550000):2.6498100000	(1mty_D:2.8509250000	3dhg_A:3.5786790000):0.7459180000):1.5787200000):1.5383300000	((2inc_B:2.6888360000	1mty_B:6.8641810000):0.3850740000	2inp_C:1.9848670000):3.2021500000):1.0706300000):1.3266900000	1nfv_A:1.3217090000):0.7696190000	(((1bcf_A:0.0000010000	3e1q_A:0.0000010000):0.2991320000	2fkz_A:0.2978810000):0.3455440000	1jgc_A:0.5275260000):1.8299200000):0.3657450000	((((1lko_A:1.6344930000	1yuz_A:2.2328820000):1.4919200000	3qhb_A:1.8015280000):2.2396100000	(((2uw1_A:0.0000010000	2uw1_B:0.0000010000):0.0345549000	1afr_A:0.3010850000):0.7155530000	1za0_A:9.1171420000):4.5917000000):0.5102420000	((((((1lb3_A:0.1296910000	2za7_A:0.0738690000):0.5406420000	1bg7_A:0.2354900000):0.0605695000	1r03_A:0.3404400000):0.9797310000	1z6o_M:1.3532850000):0.3845870000	1z6o_A:3.2394410000):0.3433450000	(((1eum_A:1.0844070000	1krq_A:0.3130870000):0.2361420000	3e6s_A:1.8488900000):0.3024170000	(2jd7_A:0.6698370000	1vlg_A:0.5726980000):0.4106430000):0.4233800000):0.9902340000):0.5885950000):0.4348430000	2vzb_A:1.1633690000):1.5181800000):1.5799900000):0.0468809000):0.2215970000	2chp_A:0.9436500000):0.1093920000);
(1ji5_A:0.2659790000	(1jig_A:0.3205960000	((1n1q_A:0.2569470000	((((1dps_A:0.0000010000	1jts_A:0.0000010000):0.9605490000	1o9r_A:0.5828260000):0.8706370000	1uvh_A:2.0126020000):1.4415700000	((1tjo_A:0.0000010000	1tk6_A:0.0000010000):2.3402300000	((2fzf_A:9.8018770000	2vzb_A:0.0061390000):3.1080200000	(((((1bcf_A:0.0000010000	3e1q_A:0.0000010000):0.7186920000	2fkz_A:0.3450590000):0.5290050000	1jgc_A:0.8737100000):0.8475780000	((((1lko_A:1.1635820000	1yuz_A:2.6803000000):2.0876400000	3qhb_A:2.0321070000):3.8254500000	(((((1otk_A:8.4785090000	(2inc_B:2.8695560000	(2inp_C:1.4946610000	1mty_B:6.9178130000):1.1319000000):2.6020000000):1.9859200000	1mty_D:2.5888920000):1.6102700000	3dhg_A:2.2851160000):1.7245800000	(((((1oqu_A:0.4038370000	1r2f_A:0.4520830000):0.0674123000	1uzr_A:0.1166620000):1.5046100000	1mxr_A:2.5020140000):2.0296700000	(1jk0_A:0.3654860000	(2uw2_A:0.0000020000	1w68_A:0.0750580000):0.2649930000):1.7174100000):3.0263500000	3ee4_A:1.3033750000):1.4170600000):1.5367300000	(((2uw1_A:0.0000010000	2uw1_B:0.0000010000):0.0236479000	1za0_A:9.2631470000):0.1539930000	1afr_A:0.1613470000):3.4394000000):3.1042300000):0.9370290000	(((((1lb3_A:0.1373490000	2za7_A:0.1903140000):0.4763470000	1bg7_A:0.3182800000):0.2768380000	1r03_A:0.3430570000):0.3210510000	(((1eum_A:0.9050200000	1krq_A:0.5171000000):0.7445330000	(2jd7_A:0.3514280000	1vlg_A:0.6174150000):0.4673380000):0.4310820000	3e6s_A:2.0284300000):1.0951100000):0.5880660000	(1z6o_A:3.1212070000	1z6o_M:1.0059640000):0.5582820000):0.8896350000):0.6616470000):0.4185140000	1nfv_A:3.3166670000):1.0745900000):0.7671330000):0.6135250000):0.0289012000):0.4237760000	2chp_A:1.0726200000):0.1829280000):0.2707900000	((1qgh_A:0.6550640000	2ux1_A:1.1004490000):0.7505450000	(1ji4_A:1.4941580000	2fjc_A:1.5134150000):0.5326590000):0.3299800000);
(1ji5_A:0.7272400000	(1jig_A:0.2212950000	((1qgh_A:0.7839840000	2ux1_A:0.9295240000):0.4582330000	(1ji4_A:1.3853050000	2fjc_A:1.5740020000):0.4395430000):0.6070730000):0.1702710000	(1n1q_A:0.5630040000	(2chp_A:0.6022630000	((((1dps_A:0.0000010000	1jts_A:0.0000010000):0.7377350000	1o9r_A:0.2122680000):0.7457650000	1uvh_A:1.9875810000):1.2140800000	((1tjo_A:0.0000020000	1tk6_A:0.0000010000):0.6705330000	((((2fzf_A:5.1444330000	((1otk_A:3.9001710000	((((((1oqu_A:0.2517350000	1r2f_A:0.3486010000):0.0955653000	1uzr_A:0.0000030000):2.0368800000	1mxr_A:1.9243420000):0.6338140000	3ee4_A:3.3851140000):0.5676740000	(1jk0_A:0.1319840000	(2uw2_A:0.0018650000	1w68_A:0.0322560000):0.3099240000):1.1003300000):3.3907800000	(1mty_D:2.5552060000	3dhg_A:2.9563790000):0.6962650000):1.5407400000):0.8224900000	(2inc_B:4.3852090000	(2inp_C:1.4647430000	1mty_B:6.2403280000):0.7634330000):1.4241200000):0.6814550000):1.1883800000	1nfv_A:1.2298430000):0.4716110000	((((1bcf_A:0.0000010000	3e1q_A:0.0000010000):0.4248920000	2fkz_A:0.2069310000):0.3232100000	1jgc_A:0.6189130000):0.9156510000	(((1lko_A:1.2947360000	1yuz_A:1.8023750000):1.0889200000	3qhb_A:1.7430880000):3.1538600000	(((((1lb3_A:0.0855210000	2za7_A:0.2196890000):0.4059300000	(1bg7_A:0.1356100000	1r03_A:0.5280860000):0.0987612000):0.6577260000	(1z6o_A:2.8892060000	1z6o_M:1.4065770000):0.4138040000):0.5239370000	((((1eum_A:0.5984170000	1krq_A:0.6649630000):0.7393830000	3e6s_A:2.3428930000):0.4864940000	2jd7_A:0.5142750000):0.2214530000	1vlg_A:0.5508010000):0.5355170000):0.6627330000	(((2uw1_A:0.0000010000	2uw1_B:0.0000010000):0.0556400000	1za0_A:7.6985990000):0.2031210000	1afr_A:0.0000030000):5.2774600000):0.5008970000):0.7580480000):0.2639990000):0.4993980000	2vzb_A:2.2232630000):2.8426300000):1.3980400000):0.6676830000):0.2967300000):0.1389340000);
(1ji5_A:0.2450550000	((1jig_A:0.3396420000	((1qgh_A:0.4530010000	2ux1_A:1.2244520000):0.5672950000	(1ji4_A:1.4112300000	2fjc_A:0.9284820000):0.6059840000):0.2679680000):0.1372290000	(1n1q_A:0.3853070000	((((1dps_A:0.0000010000	1jts_A:0.0000010000):0.4669330000	1o9r_A:0.4621300000):0.5632620000	1uvh_A:1.5923560000):0.5857690000	((1tjo_A:0.0000020000	1tk6_A:0.0000010000):1.0846700000	(((((2fzf_A:5.3786380000	(2inc_B:4.4721310000	(2inp_C:1.1652790000	1mty_B:7.5825940000):0.9426860000):0.4532870000):2.9277800000	(1otk_A:7.1846700000	((((((1oqu_A:0.3012540000	1r2f_A:0.3327980000):0.1014460000	1uzr_A:0.0767940000):1.4445100000	1mxr_A:2.1430330000):1.3839500000	(1jk0_A:0.1460630000	(2uw2_A:0.0254040000	1w68_A:0.0436880000):0.3700980000):1.4903400000):2.2245000000	3ee4_A:0.8377160000):2.6368400000	(1mty_D:2.7387910000	3dhg_A:1.6930610000):1.3503300000):0.6004970000):1.1855400000):1.8366800000	2vzb_A:2.8577370000):1.1898200000	1nfv_A:1.8955150000):0.5613010000	(((((1bcf_A:0.0000010000	3e1q_A:0.0000020000):0.4978690000	2fkz_A:0.4295450000):0.4344090000	1jgc_A:0.8091710000):1.1091600000	((1lko_A:1.2936500000	1yuz_A:1.2101270000):1.5189900000	3qhb_A:1.6205820000):4.2799300000):0.4592300000	(((((((1lb3_A:0.1508790000	2za7_A:0.1153890000):0.5350190000	1bg7_A:0.1876600000):0.0969814000	1r03_A:0.4731280000):0.2946660000	1z6o_A:2.4237850000):0.3813370000	1z6o_M:1.1471910000):0.2789270000	(((1eum_A:0.4514610000	1krq_A:0.9221160000):0.7404540000	(2jd7_A:0.6420630000	1vlg_A:0.4478520000):0.4593640000):0.2524370000	3e6s_A:1.7361810000):0.6865990000):0.8469330000	(((2uw1_A:0.0000010000	2uw1_B:0.0000010000):0.0288092000	1za0_A:7.7022420000):0.3335780000	1afr_A:0.0000020000):3.7216300000):0.7938180000):0.1612690000):3.3342400000):1.2072600000):0.9168360000):0.2246220000):0.1161030000	2chp_A:0.8816320000);
(1ji5_A:0.3976800000	((1jig_A:0.2262200000	(((1qgh_A:0.9455660000	2ux1_A:0.9594800000):0.3025290000	(((1dps_A:0.0000010000	1jts_A:0.0000010000):0.5923120000	1o9r_A:0.4704110000):0.7064350000	1uvh_A:1.9765330000):1.2114800000):0.5735440000	((1ji4_A:0.8837720000	2fjc_A:1.2975850000):0.3783870000	((1tjo_A:0.0000010000	1tk6_A:0.0000010000):1.6441900000	(((((2fzf_A:9.6053810000	((1lko_A:1.5302910000	1yuz_A:1.2589770000):1.9818900000	3qhb_A:1.3427180000):1.3049000000):1.9411100000	(((((1lb3_A:0.1487530000	2za7_A:0.0618550000):0.5331140000	1bg7_A:0.1952810000):0.2033640000	1r03_A:0.3033520000):0.5170670000	((1z6o_A:2.4601870000	1z6o_M:1.5022710000):0.4550720000	(((1eum_A:1.0759000000	1krq_A:0.2058920000):0.5112520000	3e6s_A:2.0765120000):0.3143040000	(2jd7_A:0.3893970000	1vlg_A:0.4775460000):0.5665140000):0.5686550000):0.2423770000):1.7804000000	(((1otk_A:3.0473490000	(2inc_B:4.5117580000	(2inp_C:1.2888350000	1mty_B:5.5116130000):0.3030740000):4.6625600000):1.6192000000	((((((1oqu_A:0.3282310000	1r2f_A:0.3392450000):0.1298200000	1uzr_A:0.0000030000):1.4669900000	1mxr_A:2.7613370000):1.2831000000	(1jk0_A:0.2261480000	(2uw2_A:0.0139580000	1w68_A:0.0312660000):0.1973530000):1.7629200000):2.2954400000	3ee4_A:1.4994900000):4.4464000000	(1mty_D:3.3127590000	3dhg_A:1.7504600000):1.0674600000):1.3949300000):2.3745500000	(((2uw1_A:0.0000010000	2uw1_B:0.0000010000):0.0309446000	1za0_A:7.0266140000):0.1967220000	1afr_A:0.0609280000):3.1926600000):1.7635000000):0.5296290000):1.0505800000	(((1bcf_A:0.0000010000	3e1q_A:0.0000010000):0.3384300000	2fkz_A:0.1598880000):0.9861150000	1jgc_A:0.6108460000):0.9697650000):0.4394430000	1nfv_A:2.5096620000):0.2467360000	2vzb_A:1.7839660000):1.1606100000):0.9625510000):0.1579530000):0.2606980000):0.1483690000	2chp_A:0.9302680000):0.0000020861	1n1q_A:0.5116740000);
(1ji5_A:0.5032190000	(1jig_A:0.4087420000	((1n1q_A:0.3272340000	((((1dps_A:0.0000010000	1jts_A:0.0000010000):0.3928450000	1o9r_A:0.6096340000):1.0800500000	1uvh_A:1.1639610000):0.6245280000	(1tjo_A:0.0000010000	1tk6_A:0.0000010000):1.8876300000):1.0354500000):0.4186610000	(2chp_A:1.1597370000	((2fzf_A:7.8511940000	2vzb_A:1.9484650000):0.6888620000	((((((1bcf_A:0.0000010000	3e1q_A:0.0000010000):0.5368620000	2fkz_A:0.1544520000):0.6307220000	1jgc_A:0.6624530000):1.4561400000	(((((1lb3_A:0.0708040000	2za7_A:0.1671370000):0.5893300000	1bg7_A:0.2451420000):0.1292760000	(1z6o_A:2.6983570000	1z6o_M:1.0640540000):1.1586900000):0.3230850000	1r03_A:0.0571900000):0.6390290000	(((1eum_A:0.7272220000	1krq_A:0.6893290000):0.4939120000	(2jd7_A:0.3911930000	1vlg_A:0.4714570000):0.3590630000):0.5893600000	3e6s_A:1.6765610000):0.6135290000):1.1241500000):0.5018440000	(((1lko_A:1.2864040000	1yuz_A:1.6073250000):3.5245100000	3qhb_A:0.1276430000):1.9033200000	((((((1otk_A:4.7297950000	3dhg_A:1.6617180000):0.6583900000	1mty_D:2.8804270000):1.0271800000	(2inc_B:4.0415390000	(2inp_C:0.4668260000	1mty_B:6.5409660000):0.9455350000):1.6465900000):0.9077940000	((((1oqu_A:0.1960660000	1r2f_A:0.3268320000):0.0862510000	1uzr_A:0.0516530000):1.4650300000	1mxr_A:3.4713400000):0.4000670000	((1jk0_A:0.5295680000	2uw2_A:0.0000020000):0.0454884000	1w68_A:0.0000020000):1.4175200000):1.9637100000):0.0480569000	3ee4_A:2.0893970000):0.9223580000	(((2uw1_A:0.0000010000	2uw1_B:0.0000010000):0.0000021123	1za0_A:6.3855800000):0.1318800000	1afr_A:0.0304580000):3.7305800000):1.8650500000):0.1276080000):1.0368400000	1nfv_A:1.3950680000):0.0828554000):1.8053300000):0.0000023182):0.0951064000):0.2103900000	((1qgh_A:0.6728850000	2ux1_A:1.0802930000):0.3207400000	(1ji4_A:1.6246000000	2fjc_A:1.3330760000):0.5365830000):0.3731000000);
(1ji5_A:0.5922720000	(1jig_A:0.3211290000	(((1qgh_A:0.6133100000	2ux1_A:1.2200780000):0.4589560000	(1ji4_A:1.6414460000	2fjc_A:0.7326140000):0.8946440000):0.5056160000	((((1dps_A:0.0000010000	1jts_A:0.0000010000):0.8943150000	1o9r_A:0.4766650000):0.3700410000	1uvh_A:2.1619040000):1.4389500000	((1tjo_A:0.0000010000	1tk6_A:0.0000010000):1.3134200000	((((2fzf_A:4.9564180000	((1otk_A:4.7091300000	((((((1oqu_A:0.2207470000	1uzr_A:0.1339960000):0.1567310000	1r2f_A:0.0662720000):1.4798900000	1mxr_A:2.7776080000):1.2571900000	(1jk0_A:0.4382190000	(2uw2_A:0.0000020000	1w68_A:0.0377520000):0.1101570000):1.4763100000):0.7894440000	3ee4_A:2.2736870000):1.7398000000	(1mty_D:3.3773380000	3dhg_A:1.5257100000):1.4307800000):2.8213200000):0.0000029210	(2inc_B:5.5127880000	(2inp_C:0.4502160000	1mty_B:7.7418010000):0.4930090000):0.8939530000):1.2638600000):2.6263300000	1nfv_A:1.0898660000):0.8008000000	2vzb_A:2.4730720000):0.2488510000	((((1bcf_A:0.0000010000	3e1q_A:0.0000010000):0.5138100000	2fkz_A:0.3027920000):0.4025990000	1jgc_A:0.4494420000):0.9133960000	(((1lko_A:0.9095290000	1yuz_A:2.1040220000):0.7308260000	3qhb_A:1.6407320000):3.8654300000	((((((1lb3_A:0.1510400000	2za7_A:0.1530990000):0.4461490000	1bg7_A:0.1833870000):0.2166510000	1r03_A:0.4738560000):0.6707760000	(1z6o_A:3.0398000000	1z6o_M:0.7257090000):0.7040180000):0.4885690000	((1eum_A:0.6614970000	1krq_A:0.4792100000):0.5939770000	((3e6s_A:1.9951070000	1vlg_A:0.6833700000):0.0590167000	2jd7_A:0.4573690000):0.1117360000):0.4787570000):0.7557680000	(((2uw1_A:0.0000010000	2uw1_B:0.0000010000):0.0186793000	1za0_A:7.6262980000):0.2545680000	1afr_A:0.0000030000):5.8099700000):0.3050830000):0.8320710000):0.2771190000):1.6913200000):1.8689600000):0.4342940000):0.2804130000):0.2528870000	(1n1q_A:0.4392750000	2chp_A:1.1116920000):0.3125980000);
(1ji5_A:0.5436960000	1jig_A:0.3089290000	((1n1q_A:0.4077410000	(2chp_A:0.9382920000	((((1dps_A:0.0000010000	1jts_A:0.0000010000):0.5406410000	1o9r_A:0.5593200000):0.3054250000	1uvh_A:1.7352630000):1.4517400000	((1tjo_A:0.0000010000	1tk6_A:0.0000010000):2.0693000000	((2fzf_A:9.9999980000	(((((1bcf_A:0.0000010000	3e1q_A:0.0000010000):0.3700080000	2fkz_A:0.2199400000):0.5925430000	1jgc_A:0.5363920000):1.6943000000	((((1lko_A:1.2397000000	1yuz_A:2.6248230000):1.4373200000	3qhb_A:1.0902640000):2.2083000000	(((2uw1_A:0.0000010000	2uw1_B:0.0000010000):0.0000020946	1za0_A:7.3646770000):0.2199890000	1afr_A:0.0570950000):3.9405600000):0.7466160000	((((((1lb3_A:0.0872950000	2za7_A:0.0930350000):0.6181940000	1bg7_A:0.1689890000):0.1247500000	1r03_A:0.3896820000):0.3735130000	1z6o_A:2.8550190000):0.3306930000	1z6o_M:1.4953400000):0.3217020000	((1eum_A:0.6693580000	1krq_A:0.5682720000):0.4573550000	(3e6s_A:2.0745670000	(2jd7_A:0.2740460000	1vlg_A:0.7720500000):0.3425630000):0.2232410000):0.9675020000):0.4464000000):0.8037410000):0.7176010000	(1nfv_A:1.2737810000	(1otk_A:4.8856800000	((((((1oqu_A:0.3472590000	1r2f_A:0.3245530000):0.0512071000	1uzr_A:0.0701910000):2.3331200000	1mxr_A:2.0111440000):1.0679000000	(1jk0_A:0.4871630000	(2uw2_A:0.0338500000	1w68_A:0.0469860000):0.1694130000):0.7426460000):1.0466200000	3ee4_A:2.3688900000):2.0497000000	(((2inc_B:2.2643200000	1mty_B:6.0105090000):1.8244300000	2inp_C:1.1991960000):3.3480800000	(1mty_D:2.3539510000	3dhg_A:2.8918350000):0.8196610000):0.4282210000):1.1089900000):3.2660300000):1.5211200000):0.1768590000):0.1983740000	2vzb_A:1.1081920000):0.9957660000):1.2619000000):0.3403160000):0.2837690000):0.2685940000	((1qgh_A:0.6955760000	2ux1_A:1.0790180000):0.4432890000	(1ji4_A:1.2314240000	2fjc_A:1.7324150000):1.0399700000):0.6359720000):0.1331540000);
(1ji5_A:0.4256210000	(1jig_A:0.2486910000	(((1qgh_A:0.6454420000	2ux1_A:1.1295270000):0.6261950000	(1ji4_A:1.3665430000	2fjc_A:1.7253860000):0.5593950000):0.4485440000	((((1dps_A:0.0000010000	1jts_A:0.0000010000):0.8578030000	1o9r_A:0.3938310000):0.5332580000	1uvh_A:1.7459040000):1.4376300000	((1tjo_A:0.0000010000	1tk6_A:0.0000010000):1.8124300000	((2fzf_A:7.8995480000	2vzb_A:0.8933570000):0.8261510000	(((((1bcf_A:0.0000010000	3e1q_A:0.0000010000):0.5693530000	2fkz_A:0.1629260000):1.1773200000	1jgc_A:0.3823870000):2.0723900000	(((1lko_A:1.0915730000	1yuz_A:1.8481110000):1.8012400000	3qhb_A:1.8844000000):3.5469600000	(((((1lb3_A:0.1772260000	2za7_A:0.1058990000):0.3681150000	1bg7_A:0.3303630000):0.2439710000	(1r03_A:0.4162770000	(1z6o_A:2.5584230000	1z6o_M:1.4945870000):0.3522120000):0.1267860000):1.2362900000	((((1eum_A:0.6112210000	1krq_A:0.7305840000):0.9629260000	1vlg_A:0.6551100000):0.2096710000	2jd7_A:0.2398780000):0.7260880000	3e6s_A:1.5840560000):0.3985280000):0.5083820000	(((((1otk_A:5.5099470000	((2inc_B:2.4609520000	2inp_C:3.0020390000):0.3548380000	1mty_B:4.4733230000):2.6622600000):1.7958100000	1mty_D:2.4558140000):2.3623500000	3dhg_A:2.2006210000):2.7431600000	(((((1oqu_A:0.2305560000	1r2f_A:0.2520500000):0.0944571000	1uzr_A:0.0050510000):1.5604800000	1mxr_A:3.0219640000):0.5312940000	(1jk0_A:0.3926800000	(2uw2_A:0.0000020000	1w68_A:0.0491790000):0.1236920000):1.5046000000):2.1309200000	3ee4_A:0.6671050000):2.4019400000):2.4255700000	(((2uw1_A:0.0000010000	2uw1_B:0.0000010000):0.0115173000	1za0_A:8.0517080000):0.2129030000	1afr_A:0.0474480000):3.2258600000):1.1463400000):0.5992070000):0.4462930000):0.7442190000	1nfv_A:2.5928670000):0.8935870000):1.6549700000):0.6268170000):0.8245960000):0.3079290000):0.1579550000	(1n1q_A:0.6620290000	2chp_A:0.8822700000):0.1082180000);
(1ji5_A:0.3958330000	(1jig_A:0.1786020000	(((1qgh_A:0.7724890000	2ux1_A:0.8087950000):0.4943360000	((((1dps_A:0.0000010000	1jts_A:0.0000010000):0.5717890000	1o9r_A:0.2392160000):0.8763910000	1uvh_A:1.2331880000):0.3109770000	((1tjo_A:0.0000010000	1tk6_A:0.0000010000):0.9771600000	(((2fzf_A:8.1997780000	((1lko_A:1.7111440000	1yuz_A:2.0743910000):1.8407600000	3qhb_A:3.1159590000):0.2060130000):2.0340400000	(((((1bcf_A:0.0000010000	3e1q_A:0.0000010000):0.4623190000	2fkz_A:0.0820210000):0.3827750000	1jgc_A:0.6891190000):2.2175000000	((((((1lb3_A:0.1914690000	2za7_A:0.0141110000):0.4270310000	(1bg7_A:0.1305690000	1r03_A:0.4272080000):0.1400950000):0.5072560000	(1z6o_A:2.2025800000	1z6o_M:1.9114280000):0.9316180000):0.6522560000	3e6s_A:2.9833710000):0.3373960000	(1eum_A:0.9626920000	1krq_A:0.8016210000):0.7705160000):0.0745727000	(2jd7_A:0.4859060000	1vlg_A:0.6147010000):0.4478900000):2.7554800000):0.4574720000	(1nfv_A:1.2496040000	((1otk_A:5.2959280000	((((((((1oqu_A:0.3532170000	1r2f_A:0.3656580000):0.0680300000	1uzr_A:0.0286930000):1.5628200000	1mxr_A:1.9959970000):0.7378040000	(1jk0_A:0.2906580000	(2uw2_A:0.0414730000	1w68_A:0.0253150000):0.3221980000):2.3670200000):2.1398100000	3ee4_A:1.1599570000):2.5953600000	(((2uw1_A:0.0000010000	2uw1_B:0.0000010000):0.0112428000	1za0_A:9.5046030000):0.0520608000	1afr_A:0.1975230000):5.1875100000):1.2079200000	1mty_B:7.4067650000):0.8394890000	(1mty_D:1.6425480000	3dhg_A:5.9209120000):0.6943930000):2.4598700000):0.4295140000	(2inc_B:3.2143460000	2inp_C:2.0777690000):0.9974250000):3.0172200000):0.3541270000):1.6664900000):0.5692500000	2vzb_A:1.1510080000):1.0112700000):0.9561230000):0.3314970000):0.2756630000	(1ji4_A:1.2033900000	2fjc_A:1.2154290000):0.5961360000):0.3590140000):0.1502220000	(1n1q_A:0.4704590000	2chp_A:1.0241020000):0.1107970000);
(1ji5_A:0.4013140000	(1jig_A:0.2535800000	(((1qgh_A:0.6837980000	2ux1_A:1.3563890000):0.4882470000	(1ji4_A:1.2936990000	2fjc_A:0.9090330000):0.9000440000):0.1761960000	((((1dps_A:0.0000010000	1jts_A:0.0000010000):0.6729590000	1o9r_A:0.4246780000):0.5425900000	1uvh_A:1.7391160000):0.7126560000	((1tjo_A:0.0000010000	1tk6_A:0.0000010000):1.3348700000	((2fzf_A:7.6468380000	2vzb_A:0.9282680000):1.7655300000	(((((1bcf_A:0.0000010000	3e1q_A:0.0000010000):0.5080960000	2fkz_A:0.2933890000):0.4339540000	(1jgc_A:0.4294880000	(((1lko_A:1.5310280000	1yuz_A:1.8106780000):1.5149100000	3qhb_A:1.9848960000):2.7148200000	((((((((1lb3_A:0.0728360000	2za7_A:0.0876150000):0.5238470000	1bg7_A:0.2396550000):0.0870481000	1r03_A:0.4694060000):0.4439770000	1z6o_A:3.2564640000):0.5434880000	1z6o_M:1.2410360000):1.8277900000	(((1eum_A:0.8243400000	1krq_A:0.8622900000):1.1745200000	1vlg_A:0.5499560000):0.4363730000	2jd7_A:0.3646040000):0.9050380000):0.3472970000	3e6s_A:1.8462040000):2.2948100000	(((2uw1_A:0.0000010000	2uw1_B:0.0000010000):0.0000025416	1za0_A:8.0284000000):0.2788490000	1afr_A:0.0000020000):3.9320300000):1.0474600000):1.7660700000):0.2356060000):2.4474700000	1nfv_A:0.8226090000):1.0821800000	((((1otk_A:4.3295020000	(2inc_B:4.9384740000	1mty_B:4.6984220000):0.9974400000):0.6780320000	2inp_C:1.8913080000):1.7220700000	(((((1oqu_A:0.2389300000	1r2f_A:0.3268440000):0.0865739000	1uzr_A:0.0651490000):1.9251200000	1mxr_A:2.4041860000):0.8014570000	(1jk0_A:0.2288770000	(2uw2_A:0.0194560000	1w68_A:0.0425340000):0.2141580000):1.8767700000):1.5146000000	3ee4_A:1.7452710000):3.3821300000):0.0000025229	(1mty_D:2.2768670000	3dhg_A:2.3535400000):1.6797500000):2.1010300000):0.4904200000):2.3473900000):1.2055700000):1.0110100000):0.3688460000):0.2594830000	(1n1q_A:0.4666640000	2chp_A:0.9810500000):0.1009050000);
(1ji5_A:0.3985110000	((1jig_A:0.2154580000	((1qgh_A:0.4042900000	2ux1_A:1.1842170000):0.7221020000	(1ji4_A:1.5883670000	2fjc_A:1.1379830000):0.6721240000):0.3756330000):0.1258160000	(1n1q_A:0.4326470000	((((1dps_A:0.0000010000	1jts_A:0.0000010000):0.4881350000	1o9r_A:0.3856000000):0.7758280000	1uvh_A:1.4010850000):1.5171400000	((1tjo_A:0.0000010000	1tk6_A:0.0000010000):2.3119800000	(((2fzf_A:4.7159790000	2vzb_A:1.5472640000):0.0000027908	(1nfv_A:1.1326910000	((1otk_A:5.2149070000	(((((((1oqu_A:0.3742590000	1r2f_A:0.3916980000):0.1661880000	1uzr_A:0.0000020000):1.9057400000	1mxr_A:1.7566160000):1.0430900000	(1jk0_A:0.3140490000	(2uw2_A:0.0324010000	1w68_A:0.0203440000):0.3781290000):1.6362200000):1.0879100000	3ee4_A:1.7381930000):3.9613400000	3dhg_A:2.6329000000):1.2237700000	1mty_D:1.4688880000):3.7079000000):0.4135290000	((2inc_B:4.2154030000	1mty_B:5.4468190000):0.8524860000	2inp_C:0.8260300000):1.4873600000):3.1715700000):1.3952900000):0.7601110000	((((1bcf_A:0.0000010000	3e1q_A:0.0000010000):0.4287370000	2fkz_A:0.1845330000):0.8290770000	1jgc_A:0.4601800000):1.4597100000	((((1lko_A:1.9413680000	1yuz_A:2.3006340000):1.6494400000	3qhb_A:0.9371410000):3.1725800000	(((((1lb3_A:0.1870270000	2za7_A:0.0798640000):0.5567310000	1bg7_A:0.2211980000):0.2049630000	1r03_A:0.2479510000):0.5106390000	(1z6o_A:2.2093110000	1z6o_M:1.7113700000):0.5666810000):0.7906140000	(((1eum_A:1.0283770000	1krq_A:0.6337240000):0.3857480000	3e6s_A:2.3696190000):0.4234180000	(2jd7_A:0.4462000000	1vlg_A:0.6184480000):0.4705060000):0.4751480000):1.1818300000):0.4055700000	(((2uw1_A:0.0000010000	2uw1_B:0.0000010000):0.0000025416	1za0_A:7.9366620000):0.2366290000	1afr_A:0.1076690000):6.6150600000):1.1575100000):0.0419000000):1.8082000000):1.0863700000):0.9249130000):0.2547030000):0.1115950000	2chp_A:1.2580690000);
(1ji5_A:0.5872980000	(1jig_A:0.2668040000	(((1qgh_A:0.8658690000	2ux1_A:1.2530470000):0.1015900000	(1ji4_A:1.5264820000	2fjc_A:1.5336980000):0.4780900000):0.4848140000	((((1dps_A:0.0000010000	1jts_A:0.0000010000):0.7513810000	1o9r_A:0.4460130000):0.7873570000	1uvh_A:2.1826010000):0.7731510000	((1tjo_A:0.0000010000	1tk6_A:0.0000010000):1.2641800000	((2fzf_A:7.0393840000	2vzb_A:0.2342270000):1.6535700000	((((((1bcf_A:0.0000010000	3e1q_A:0.0000010000):0.4888170000	2fkz_A:0.1867570000):0.8976070000	1jgc_A:0.3205290000):1.1929300000	((((((1lb3_A:0.0873730000	2za7_A:0.1063390000):0.5425000000	1bg7_A:0.2724560000):0.1457980000	1r03_A:0.3415440000):0.3056470000	(1z6o_A:2.4992910000	1z6o_M:1.0495990000):0.5088950000):1.0934300000	3e6s_A:2.0520650000):0.2672610000	(((1eum_A:0.8563110000	1krq_A:0.8059510000):0.7814300000	2jd7_A:0.1569830000):0.5268710000	1vlg_A:0.3661170000):0.4329170000):1.4724900000):0.6696800000	1nfv_A:1.7057210000):0.0000020324	(((1lko_A:1.3611070000	1yuz_A:1.7686520000):1.2129100000	3qhb_A:0.9291520000):2.2931000000	(((((1otk_A:3.8546740000	(2inc_B:2.8617460000	(2inp_C:0.6633750000	1mty_B:7.2311940000):1.0603000000):2.1450900000):2.3449300000	1mty_D:3.2797710000):0.7137810000	3dhg_A:2.5150940000):0.8439160000	(((((1oqu_A:0.2553790000	1r2f_A:0.3054830000):0.1072100000	1uzr_A:0.0000030000):1.8366300000	1mxr_A:2.0348310000):0.6432330000	(1jk0_A:0.0640390000	(2uw2_A:0.0066580000	1w68_A:0.0322380000):0.3940220000):1.9375100000):1.0263400000	3ee4_A:1.3431120000):2.5317300000):2.0337300000	(((2uw1_A:0.0000010000	2uw1_B:0.0000010000):0.0626231000	1afr_A:0.1627010000):0.1265930000	1za0_A:6.1803710000):1.6255200000):3.1824000000):0.9565930000):0.5163970000):0.9841780000):0.6744120000):0.5256780000):0.2532070000):0.1023640000	(1n1q_A:0.5579480000	2chp_A:1.1647890000):0.1478840000);
(1ji5_A:0.4237460000	(1jig_A:0.2294170000	((1qgh_A:0.5423980000	2ux1_A:1.0854850000):0.8548030000	((1ji4_A:0.9737310000	2fjc_A:1.6882570000):0.6520140000	((((1dps_A:0.0000010000	1jts_A:0.0000010000):1.0963600000	1o9r_A:0.2230380000):0.7649990000	1uvh_A:1.9770780000):0.9661500000	((1tjo_A:0.0000010000	1tk6_A:0.0000010000):1.1866000000	((((2fzf_A:4.2022030000	1za0_A:4.2304050000):2.6996700000	(((1lko_A:1.0599000000	1yuz_A:3.2987660000):1.3458700000	3qhb_A:2.3298580000):1.9946600000	((2uw1_A:0.0000010000	2uw1_B:0.0000010000):0.0065719400	1afr_A:0.2458530000):4.7777700000):0.5124190000):1.7378600000	(((((1bcf_A:0.0000010000	3e1q_A:0.0000010000):0.4235800000	2fkz_A:0.2582020000):0.6736650000	1jgc_A:0.4174510000):1.2111800000	(((((1lb3_A:0.1101480000	2za7_A:0.1276770000):0.3411090000	1bg7_A:0.2835560000):0.1623710000	1r03_A:0.3733620000):0.0754715000	(1z6o_A:2.4785090000	1z6o_M:2.1854070000):0.6963700000):0.4344800000	((1eum_A:0.8376310000	1krq_A:0.6055860000):0.4375300000	(3e6s_A:1.9586260000	(2jd7_A:0.4092260000	1vlg_A:0.6418910000):0.1873360000):0.2189170000):0.7020720000):1.4588500000):0.4676280000	(1nfv_A:0.8248960000	((1otk_A:4.4052610000	((((((1oqu_A:0.2753200000	1r2f_A:0.3202170000):0.0938406000	1uzr_A:0.0090360000):2.0076500000	1mxr_A:2.5783420000):0.8064240000	(1jk0_A:0.3175390000	(2uw2_A:0.0340260000	1w68_A:0.0309010000):0.1807040000):0.9291990000):1.5377700000	3ee4_A:1.3407070000):2.9713800000	(1mty_D:1.9598310000	3dhg_A:2.3619820000):1.6619400000):0.6878370000):1.1053800000	(2inc_B:4.2859430000	(2inp_C:0.8732160000	1mty_B:9.9999980000):0.7965770000):1.6353100000):1.9421500000):1.6202900000):0.2947390000):0.6304920000	2vzb_A:1.4806920000):0.7113710000):0.5266610000):0.4998080000):0.5613740000):0.0873824000):0.1071470000	(1n1q_A:0.5664600000	2chp_A:1.0866510000):0.1993500000);
(1ji5_A:0.4757150000	(1jig_A:0.1801120000	(((1qgh_A:0.6839560000	2ux1_A:0.9063090000):0.6720490000	(1ji4_A:1.3453040000	2fjc_A:1.4293130000):0.2734850000):0.2029590000	(((((1dps_A:0.0000010000	1jts_A:0.0000010000):0.5175660000	1o9r_A:0.5046410000):0.9137510000	1uvh_A:1.0219840000):1.0857000000	(1tjo_A:0.0000010000	1tk6_A:0.0000010000):1.1332200000):0.7895220000	(2fzf_A:5.3634590000	(2vzb_A:1.8733990000	((((((1bcf_A:0.0000010000	3e1q_A:0.0000010000):0.3634020000	2fkz_A:0.3215540000):0.7478230000	1jgc_A:0.4367610000):1.0173400000	(((1lko_A:2.0359230000	1yuz_A:1.1087490000):0.8413470000	3qhb_A:1.8433430000):2.0899800000	((((((1lb3_A:0.1316470000	2za7_A:0.0656140000):0.5240130000	1bg7_A:0.1373590000):0.0825298000	1r03_A:0.4281010000):0.8507790000	(1z6o_A:3.0114580000	1z6o_M:0.7585970000):0.4061860000):0.6808790000	((1eum_A:0.6344600000	1krq_A:0.7282830000):0.6476590000	((3e6s_A:2.4182590000	1vlg_A:0.3674540000):0.1551320000	2jd7_A:0.4440280000):0.3845480000):0.4448340000):1.4014600000	(((2uw1_A:0.0000010000	2uw1_B:0.0000010000):0.0091906200	1za0_A:8.7033680000):0.2432290000	1afr_A:0.0000030000):3.5555600000):0.6244170000):0.8338180000):0.3915180000	1nfv_A:2.5021110000):0.3611900000	(((1otk_A:3.7927740000	((2inc_B:3.9495700000	2inp_C:1.8566760000):2.4855800000	1mty_B:3.5007810000):1.0475000000):2.3576200000	(((((1oqu_A:0.2675720000	1r2f_A:0.3392230000):0.0010799400	1uzr_A:0.1034480000):1.6059100000	1mxr_A:1.9606610000):1.1231600000	(1jk0_A:0.2021810000	(2uw2_A:0.0000030000	1w68_A:0.0724720000):0.3356850000):1.9210100000):1.2467000000	3ee4_A:1.4642000000):0.9547720000):0.4772740000	(1mty_D:2.4554020000	3dhg_A:1.7456150000):1.7713900000):4.3400500000):0.3592120000):0.3537850000):1.1290800000):0.5208050000):0.3006430000):0.2192050000	(1n1q_A:0.5659220000	2chp_A:1.1832150000):0.1768210000);
(1ji5_A:0.6365860000	(1jig_A:0.3235880000	((1qgh_A:0.6261420000	2ux1_A:1.3911060000):0.9143250000	((1ji4_A:1.7081260000	2fjc_A:1.5032640000):0.3667110000	((((1dps_A:0.0000010000	1jts_A:0.0000010000):0.9594280000	1o9r_A:0.3219610000):1.6097900000	(1uvh_A:1.9713890000	(1tjo_A:0.0000010000	1tk6_A:0.0000010000):1.5250400000):0.5208350000):0.3798110000	((((2fzf_A:5.9555100000	2vzb_A:0.7209590000):1.7232000000	(1nfv_A:1.0337960000	((1otk_A:6.7953940000	(2inc_B:6.5030380000	(2inp_C:0.8217890000	1mty_B:6.7985950000):0.6164660000):2.1902100000):0.6138450000	((((((1oqu_A:0.3270800000	1r2f_A:0.3607960000):0.1298170000	1uzr_A:0.0122590000):1.2511400000	1mxr_A:2.4941930000):1.8690600000	(1jk0_A:0.3468130000	(2uw2_A:0.0147230000	1w68_A:0.0307330000):0.2378540000):0.8748660000):1.7597100000	3ee4_A:1.4343100000):2.1077800000	(1mty_D:2.6778860000	3dhg_A:1.6532400000):0.5266430000):0.8143630000):2.8569400000):1.8719100000):0.7898300000	((((1lko_A:1.0303350000	1yuz_A:2.9865370000):2.0924900000	3qhb_A:1.4318620000):2.4648700000	((((((1lb3_A:0.0790710000	2za7_A:0.1434330000):0.5711490000	1bg7_A:0.2060970000):0.1546840000	1r03_A:0.3554440000):0.3219530000	1z6o_A:2.8081110000):0.3561190000	1z6o_M:1.5263370000):0.5599700000	(((1eum_A:0.9859540000	1krq_A:0.3292530000):0.4718950000	(2jd7_A:0.6349770000	1vlg_A:0.7844150000):0.3733600000):0.5735510000	3e6s_A:1.8768370000):0.4928700000):0.9635570000):0.7094030000	(((2uw1_A:0.0000010000	2uw1_B:0.0000010000):0.0026785900	1za0_A:9.2881780000):0.2252770000	1afr_A:0.0871920000):3.9464900000):1.3052600000):0.4415470000	(((1bcf_A:0.0000010000	3e1q_A:0.0000010000):0.4602610000	2fkz_A:0.1826880000):0.6494890000	1jgc_A:0.6645270000):0.8667050000):2.7575700000):0.6449880000):0.4528960000):0.4145060000):0.2184850000	(1n1q_A:0.5025010000	2chp_A:1.1059340000):0.1325960000);
(1ji5_A:0.6359120000	(1jig_A:0.1976300000	(((1qgh_A:0.7470680000	2ux1_A:0.8560230000):0.4493480000	(1ji4_A:1.7249540000	2fjc_A:1.8109600000):0.7627850000):0.4116570000	((((1dps_A:0.0000010000	1jts_A:0.0000010000):0.7881790000	1o9r_A:0.3953610000):0.8503540000	1uvh_A:1.7703270000):0.6902200000	((1tjo_A:0.0000010000	1tk6_A:0.0000010000):0.8996470000	((((2fzf_A:6.7265900000	(1nfv_A:1.6370150000	((1otk_A:5.8973210000	((2inc_B:3.0066780000	2inp_C:2.2502790000):0.7537190000	1mty_B:4.7850620000):1.4144900000):0.8868560000	((((((1oqu_A:0.2045060000	1r2f_A:0.3284490000):0.1498310000	1uzr_A:0.0250120000):1.7438800000	1mxr_A:2.4243410000):1.7905200000	(1jk0_A:0.1421760000	(2uw2_A:0.0408470000	1w68_A:0.0521660000):0.3487800000):1.9207600000):1.7669100000	3ee4_A:1.7780170000):2.2397500000	(1mty_D:2.3031020000	3dhg_A:1.9596220000):1.9724400000):1.5890700000):3.6052000000):1.3815500000):0.2958700000	2vzb_A:1.3751810000):0.3474990000	(((((1lko_A:1.5416700000	1yuz_A:1.3984900000):1.2198400000	3qhb_A:1.6780030000):1.9418000000	(((2uw1_A:0.0000010000	2uw1_B:0.0000010000):0.0022743900	1za0_A:8.0773410000):0.0500472000	1afr_A:0.1774980000):5.1291600000):2.3410400000	((((1lb3_A:0.1169980000	2za7_A:0.1441200000):0.4830570000	1bg7_A:0.1812750000):0.2140900000	1r03_A:0.3749580000):0.2902890000	(1z6o_A:2.6169660000	1z6o_M:1.0943820000):0.4465580000):0.0000020695):0.4287500000	((1eum_A:0.7169010000	1krq_A:0.5649340000):0.6634100000	(3e6s_A:2.2138550000	(2jd7_A:0.5636890000	1vlg_A:0.6769610000):0.1962450000):0.1484770000):0.4623780000):1.5917200000):0.4399670000	(((1bcf_A:0.0000010000	3e1q_A:0.0000010000):0.4410830000	2fkz_A:0.5000640000):0.4217040000	1jgc_A:0.6413690000):1.8691200000):1.1407700000):1.2708500000):0.6705280000):0.1107150000):0.1419000000	(1n1q_A:0.5822290000	2chp_A:1.0689660000):0.2426610000);
(1ji5_A:0.6920040000	(1jig_A:0.1642780000	((((1qgh_A:0.6632970000	2ux1_A:1.3992650000):1.0462300000	(1ji4_A:1.8360350000	2fjc_A:1.5898870000):0.4023980000):0.2498390000	((2fzf_A:9.9448020000	2vzb_A:1.3208470000):0.6836920000	(((((1bcf_A:0.0000010000	3e1q_A:0.0000010000):0.4112640000	2fkz_A:0.1818330000):0.4323920000	1jgc_A:0.5564750000):1.1186100000	(((((1lb3_A:0.0690210000	2za7_A:0.1942230000):0.3855570000	1bg7_A:0.2904480000):0.0280738000	1r03_A:0.4937000000):0.6543040000	(1z6o_A:2.6994890000	1z6o_M:1.2876020000):0.5399200000):0.7230890000	(((1eum_A:0.7194110000	1krq_A:0.4618210000):0.5817690000	3e6s_A:1.6526280000):0.3605930000	(2jd7_A:0.4543120000	1vlg_A:0.7210780000):0.4193610000):0.8111740000):1.6042200000):0.2969760000	((1nfv_A:1.7488160000	((((1otk_A:6.2772620000	(2inc_B:2.9991250000	(2inp_C:1.0404690000	1mty_B:7.0519720000):0.6051130000):3.1694900000):1.8157300000	(1mty_D:2.3726380000	3dhg_A:2.8738790000):0.0000022526):1.2844300000	(((((1oqu_A:0.2651670000	1r2f_A:0.3632680000):0.0871176000	1uzr_A:0.0000030000):1.8397700000	1mxr_A:1.6432140000):0.6408180000	(1jk0_A:0.4794030000	(2uw2_A:0.0095680000	1w68_A:0.0354430000):0.2289170000):1.4023200000):2.4851700000	3ee4_A:0.6623890000):5.9165100000):1.2070600000	(((2uw1_A:0.0000010000	2uw1_B:0.0000010000):0.0000024929	1za0_A:6.7857700000):0.1365220000	1afr_A:0.0958340000):1.0293800000):3.7102500000):0.2823420000	((1lko_A:1.5946540000	1yuz_A:2.7164830000):1.1919900000	3qhb_A:2.5059570000):2.6716500000):0.4995690000):0.7155110000):2.9185700000):0.1396910000	((((1dps_A:0.0000010000	1jts_A:0.0000010000):0.6286320000	1o9r_A:0.4054240000):0.3372690000	1uvh_A:2.0616070000):1.2732800000	(1tjo_A:0.0000010000	1tk6_A:0.0000010000):2.8399800000):0.7770630000):0.0000021146):0.1099910000	(1n1q_A:0.4774760000	2chp_A:1.3809870000):0.1570220000);
(1ji5_A:0.3612340000	(1jig_A:0.2583340000	((1n1q_A:0.3851610000	((((1dps_A:0.0000010000	1jts_A:0.0000010000):0.3287460000	1o9r_A:0.5866740000):0.5757580000	1uvh_A:2.1058440000):0.6000750000	((1tjo_A:0.0000010000	1tk6_A:0.0000010000):1.2015500000	(((((2fzf_A:6.0302620000	((1otk_A:4.7218530000	((((((1oqu_A:0.2598800000	1r2f_A:0.4098370000):0.0454715000	1uzr_A:0.0113490000):1.3015400000	1mxr_A:2.7228150000):1.1591500000	((1jk0_A:0.3761910000	2uw2_A:0.0076290000):0.0267748000	1w68_A:0.0007080000):1.7178900000):1.0568600000	3ee4_A:1.7995810000):2.2096700000	(1mty_D:3.5424480000	3dhg_A:2.5588320000):1.4388800000):1.1122400000):0.0000021206	(2inc_B:7.9772200000	(2inp_C:0.8470450000	1mty_B:5.7781010000):0.5510430000):0.8306640000):2.1417400000):1.0134400000	2vzb_A:1.1129030000):0.8646510000	1nfv_A:1.5364260000):0.4786740000	(((1lko_A:1.2237000000	1yuz_A:2.5215170000):2.0923900000	3qhb_A:0.5463910000):3.9257300000	(((((1lb3_A:0.1096710000	2za7_A:0.1198600000):0.5282430000	1bg7_A:0.0942370000):0.1058820000	1r03_A:0.3215590000):0.3919830000	((1z6o_A:3.0549460000	1z6o_M:1.3029590000):0.5265590000	((((1eum_A:0.7501070000	1krq_A:0.5536180000):0.6752190000	2jd7_A:0.5583400000):0.1122260000	1vlg_A:0.6506570000):0.3213460000	3e6s_A:2.0405090000):0.3091240000):0.3687990000):1.1983500000	(((2uw1_A:0.0000010000	2uw1_B:0.0000010000):0.0000027029	1za0_A:5.9675600000):0.2467170000	1afr_A:0.0000020000):5.0659200000):0.2538820000):0.5485340000):0.5085800000	(((1bcf_A:0.0000010000	3e1q_A:0.0000010000):0.3381560000	2fkz_A:0.1875530000):0.3826300000	1jgc_A:0.7333440000):1.3711100000):1.4891600000):1.2263100000):0.3192920000):0.3602250000	((1qgh_A:0.5902220000	2ux1_A:1.2244740000):0.3336110000	(1ji4_A:1.9786160000	2fjc_A:1.1554450000):1.1256500000):0.5004400000):0.1164590000):0.2275680000	2chp_A:1.0711310000);
(1ji5_A:0.5862060000	(1jig_A:0.2620590000	((1qgh_A:0.3792110000	2ux1_A:1.2667560000):0.7622200000	(1ji4_A:1.4822940000	2fjc_A:1.1209160000):0.8209950000):0.3991810000):0.1147420000	((1n1q_A:0.4115280000	((((1dps_A:0.0000010000	1jts_A:0.0000010000):0.6745410000	1o9r_A:0.4046910000):0.4802320000	1uvh_A:1.9451020000):0.9214820000	((1tjo_A:0.0000020000	1tk6_A:0.0000010000):1.2052700000	((((((2fzf_A:8.3996910000	((2inc_B:4.1007120000	1mty_B:4.9484130000):0.5164160000	2inp_C:0.9824180000):1.8294400000):0.4936110000	((((((1oqu_A:0.2992740000	1r2f_A:0.3604060000):0.0928058000	1uzr_A:0.0206730000):1.9974500000	1mxr_A:1.5154560000):1.4763600000	(1jk0_A:0.1827180000	(2uw2_A:0.0016170000	1w68_A:0.0435980000):0.3353330000):0.7664780000):1.4770500000	3ee4_A:2.0518910000):2.0621700000	(1mty_D:3.3904660000	3dhg_A:2.0680930000):0.8814370000):1.3966100000):1.6938200000	1nfv_A:1.3960060000):0.5541960000	1otk_A:7.2941480000):0.5548450000	((((1bcf_A:0.0000010000	3e1q_A:0.0000010000):0.3353020000	2fkz_A:0.1420290000):0.8183160000	1jgc_A:0.3678910000):2.0650300000	((((1lko_A:0.8275810000	1yuz_A:2.2459680000):1.8270700000	3qhb_A:1.3590700000):2.2591100000	(((2uw1_A:0.0000010000	2uw1_B:0.0000010000):0.0000023272	1za0_A:9.9999990000):0.2743360000	1afr_A:0.0000030000):3.6715800000):0.0386287000	(((((1lb3_A:0.1085690000	2za7_A:0.0925400000):0.3886600000	1bg7_A:0.1651680000):0.1031970000	1r03_A:0.3172090000):0.3942010000	(1z6o_A:1.8476270000	1z6o_M:1.4351050000):0.8540990000):0.8045600000	(((1eum_A:1.0216380000	1krq_A:0.5274920000):0.2341920000	3e6s_A:2.2767250000):0.5095410000	(2jd7_A:0.2540880000	1vlg_A:0.6227170000):0.3790260000):0.8312950000):0.6810910000):0.4968130000):0.4833350000):0.6976930000	2vzb_A:1.4726940000):1.3518400000):1.0458800000):0.7937420000):0.2616810000	2chp_A:1.1716650000):0.1118710000);
(1ji5_A:0.4705170000	((1jig_A:0.2784930000	((1ji4_A:1.3667890000	2fjc_A:1.4746650000):0.6894360000	((((1dps_A:0.0000010000	1jts_A:0.0000010000):0.5140870000	1o9r_A:0.4382990000):0.4834580000	1uvh_A:1.3080170000):0.8292510000	((1tjo_A:0.0000010000	1tk6_A:0.0000010000):1.3388600000	((((2fzf_A:6.9251020000	((1lko_A:1.6271750000	1yuz_A:1.4264360000):1.1822200000	3qhb_A:1.2681850000):0.4786450000):2.8265900000	((((((1lb3_A:0.1169120000	2za7_A:0.0923950000):0.4804600000	1bg7_A:0.1758450000):0.2004790000	1r03_A:0.2381440000):0.4465620000	(1z6o_A:2.3650030000	1z6o_M:1.3353370000):0.7966270000):0.5012590000	(((1eum_A:0.6718400000	1krq_A:0.4957880000):0.7352950000	3e6s_A:2.8119320000):0.3010350000	(2jd7_A:0.4949140000	1vlg_A:0.5372160000):0.3222640000):0.4157740000):0.9701210000	(((2uw1_A:0.0000010000	2uw1_B:0.0000010000):0.0901015000	1za0_A:8.3346820000):0.0247153000	1afr_A:0.2075800000):5.8923000000):0.9411000000):0.5164470000	((((1bcf_A:0.0000010000	3e1q_A:0.0000010000):0.4755380000	2fkz_A:0.2149780000):0.2655950000	1jgc_A:0.6810640000):1.8408100000	(1nfv_A:1.2719880000	((1otk_A:3.1645580000	((2inc_B:3.8653700000	1mty_B:5.6577230000):1.1215200000	2inp_C:1.2172820000):2.4930700000):0.7989360000	((((((1oqu_A:0.2548500000	1r2f_A:0.3174350000):0.1226450000	1uzr_A:0.0000020000):1.9280700000	1mxr_A:2.3912630000):1.1648500000	(1jk0_A:0.1628220000	(2uw2_A:0.0071120000	1w68_A:0.0264680000):0.3409930000):2.0134500000):1.4697200000	3ee4_A:1.4723730000):0.5061370000	(1mty_D:2.8071090000	3dhg_A:2.4365000000):3.4139500000):2.7208900000):1.0892100000):0.6106370000):0.0577030000):0.6853260000	2vzb_A:2.0919460000):0.8006870000):1.4244700000):0.3999180000):0.2780530000):0.1593230000	(1qgh_A:0.4689520000	2ux1_A:1.4081820000):0.5840980000):0.0944541000	(1n1q_A:0.6472910000	2chp_A:1.0160490000):0.1464880000);
(1ji5_A:0.3409840000	((1jig_A:0.2357060000	(((1qgh_A:0.5648410000	2ux1_A:1.5596190000):0.3615860000	(1ji4_A:0.8618970000	2fjc_A:1.6886050000):0.9609440000):0.2785440000	((((1dps_A:0.0000010000	1jts_A:0.0000010000):1.0106200000	1o9r_A:0.2856900000):0.3828410000	1uvh_A:2.2094580000):1.2837300000	((1tjo_A:0.0000010000	1tk6_A:0.0000010000):1.8216200000	((2fzf_A:7.2799280000	2vzb_A:1.2156280000):0.9575620000	(((((1bcf_A:0.0000010000	3e1q_A:0.0000010000):0.5673380000	2fkz_A:0.2157250000):1.2473600000	1jgc_A:0.2527060000):1.1135300000	(((1lko_A:2.0976760000	1yuz_A:1.8018370000):2.5286400000	3qhb_A:1.5212350000):2.7473600000	((((((1lb3_A:0.1391190000	2za7_A:0.1674890000):0.7615060000	1bg7_A:0.2647410000):0.2041890000	1r03_A:0.3799090000):0.2120140000	(1z6o_A:2.7039640000	1z6o_M:1.3768650000):0.4714600000):0.4638120000	(((1eum_A:0.7792100000	1krq_A:0.6073120000):0.4784110000	(2jd7_A:0.2680290000	1vlg_A:0.8607350000):0.3578300000):0.6499440000	3e6s_A:2.7394530000):0.7031910000):1.4842600000	(((2uw1_A:0.0000010000	2uw1_B:0.0000010000):0.0000020889	1za0_A:7.7904940000):0.0598467000	1afr_A:0.2593680000):5.9927500000):1.1839100000):1.7328400000):0.5956070000	(1nfv_A:1.3309790000	((1otk_A:6.1277750000	((((((1oqu_A:0.3738520000	1uzr_A:0.1070730000):0.0486959000	1r2f_A:0.2588490000):2.1915000000	1mxr_A:2.9816550000):0.4469760000	(1jk0_A:0.3522170000	(2uw2_A:0.0091870000	1w68_A:0.0309040000):0.2893920000):1.2005400000):1.7368900000	3ee4_A:1.9519390000):3.6055500000	(1mty_D:2.6070920000	3dhg_A:2.9310400000):2.4698100000):0.9552670000):0.9384200000	(2inc_B:2.4591450000	(2inp_C:0.8509300000	1mty_B:8.0536270000):1.4164300000):2.9207000000):1.9294200000):1.5592100000):0.2722210000):1.3731500000):0.3950320000):0.9780590000):0.0000021946):0.0567848000	1n1q_A:0.5015010000):0.1626370000	2chp_A:1.2037410000);
(1ji5_A:0.5966310000	(1jig_A:0.3202000000	((1n1q_A:0.2657450000	((((1dps_A:0.0000010000	1jts_A:0.0000010000):0.8995230000	1o9r_A:0.1985190000):0.4442590000	1uvh_A:2.1386320000):0.7544720000	((1tjo_A:0.0000010000	1tk6_A:0.0000010000):1.5521300000	((2fzf_A:7.4279350000	2vzb_A:1.1621510000):1.2644100000	(((((1bcf_A:0.0000010000	3e1q_A:0.0000010000):0.2748630000	2fkz_A:0.2969080000):0.5807060000	1jgc_A:0.5449360000):1.4147600000	((((1lko_A:1.6449400000	1yuz_A:1.5432630000):1.7940100000	3qhb_A:0.8442890000):3.1341200000	((((1otk_A:8.9862020000	(2inc_B:1.8062110000	(2inp_C:1.4372090000	1mty_B:9.0999950000):1.0749100000):4.9875100000):2.2651400000	(1mty_D:1.4187530000	3dhg_A:4.7234620000):0.5074630000):1.4856600000	(((2uw1_A:0.0000010000	2uw1_B:0.0000010000):0.0000020853	1za0_A:8.4555580000):0.2225960000	1afr_A:0.0439520000):3.4329100000):2.1330500000	(((((1oqu_A:0.2742000000	1r2f_A:0.5046660000):0.1491400000	1uzr_A:0.0000030000):1.8623100000	1mxr_A:2.8251640000):0.8510180000	(1jk0_A:0.3364900000	(2uw2_A:0.0499010000	1w68_A:0.0204960000):0.2867530000):2.8322300000):2.5560900000	3ee4_A:0.5805510000):4.3370800000):3.8766500000):0.0000026157	(((((1lb3_A:0.0611040000	2za7_A:0.2000790000):0.5059720000	1bg7_A:0.1941210000):0.2266370000	1r03_A:0.2485520000):0.4384850000	(1z6o_A:2.0029710000	1z6o_M:1.2744750000):0.6131610000):0.2867930000	(((1eum_A:1.0323340000	1krq_A:0.7110190000):0.5482250000	3e6s_A:2.0634910000):0.6064120000	(2jd7_A:0.5439300000	1vlg_A:0.8523000000):0.1622530000):1.0579700000):0.7007030000):0.8646060000):0.4507650000	1nfv_A:2.7827440000):0.4643510000):1.4851800000):0.7375540000):0.6118280000):0.1916620000	2chp_A:1.0854580000):0.1083810000):0.0249467000	((1qgh_A:0.8890330000	2ux1_A:0.9202950000):0.5306790000	(1ji4_A:1.5188100000	2fjc_A:1.3653690000):0.5196510000):0.5673050000);
(1ji5_A:0.7992380000	(1jig_A:0.2445460000	(((1qgh_A:0.6277140000	2ux1_A:1.1220820000):0.6187290000	(((1dps_A:0.0000010000	1jts_A:0.0000010000):0.5546890000	1o9r_A:0.5529040000):0.6125000000	1uvh_A:1.8602020000):1.0386200000):0.3556360000	((1ji4_A:1.2737820000	2fjc_A:1.3795680000):0.2252770000	((1tjo_A:0.0000010000	1tk6_A:0.0000010000):1.5632900000	((2fzf_A:6.3387050000	(2vzb_A:1.7943290000	((((1bcf_A:0.0000010000	3e1q_A:0.0000010000):0.2934960000	2fkz_A:0.2332500000):0.0418060000	1jgc_A:0.9089910000):1.5791900000	((((1lko_A:1.1980750000	1yuz_A:2.0146910000):1.0197400000	(((2uw1_A:0.0000010000	2uw1_B:0.0000010000):0.0000027784	1za0_A:7.4159860000):0.1870020000	1afr_A:0.0381640000):4.8372700000):1.5993700000	3qhb_A:1.2951960000):2.7332800000	((((((1lb3_A:0.1310470000	2za7_A:0.1535890000):0.5434210000	1bg7_A:0.1907190000):0.0180729000	1r03_A:0.4029640000):0.4503670000	(1z6o_A:3.1701480000	1z6o_M:0.9126930000):0.6630600000):0.6364850000	3e6s_A:2.5477300000):0.3452440000	((1eum_A:0.7745680000	1krq_A:0.5133870000):0.9199310000	(2jd7_A:0.5529530000	1vlg_A:0.6330950000):0.5960310000):0.1236170000):0.6692570000):0.4223600000):0.4228380000):0.0469016000):0.2244380000	(1nfv_A:1.2343880000	(1otk_A:3.7958640000	(((((((1oqu_A:0.2864900000	1r2f_A:0.2853450000):0.1030400000	1uzr_A:0.0000030000):1.7899800000	1mxr_A:2.1563570000):1.2049700000	(1jk0_A:0.3217150000	(2uw2_A:0.0139140000	1w68_A:0.0283880000):0.1717520000):1.0549000000):0.6540020000	3ee4_A:1.9870350000):2.5442100000	(1mty_D:1.8739480000	3dhg_A:3.8108840000):0.9772610000):1.1814200000	((2inc_B:2.0983080000	1mty_B:5.5395980000):1.1819000000	2inp_C:0.9608330000):1.3092800000):1.1014000000):1.8018600000):0.3594780000):1.0760800000):1.1814900000):0.3703430000):0.2139060000):0.2601220000	(1n1q_A:0.6621090000	2chp_A:0.9624060000):0.1288240000);
(1ji5_A:0.3678040000	(1jig_A:0.3638680000	(((1qgh_A:0.7021340000	2ux1_A:0.9072320000):0.7136520000	(1ji4_A:1.4725890000	2fjc_A:1.3262700000):0.3359760000):0.2855940000	(((((1dps_A:0.0000010000	1jts_A:0.0000010000):0.5964290000	1o9r_A:0.3778100000):0.8954150000	1uvh_A:1.6199700000):0.9044920000	(1tjo_A:0.0000010000	1tk6_A:0.0000010000):2.2281300000):0.7401150000	((2fzf_A:9.6286050000	2vzb_A:1.5654160000):1.1828900000	(((((1bcf_A:0.0000010000	3e1q_A:0.0000010000):0.4493110000	2fkz_A:0.2664000000):0.8350580000	1jgc_A:0.5611660000):1.8280100000	1nfv_A:1.9800900000):0.5686970000	(((1lko_A:1.7422870000	1yuz_A:1.5346300000):1.9316600000	3qhb_A:1.2670880000):4.0208800000	(((((1lb3_A:0.1264940000	2za7_A:0.1252240000):0.4651330000	1bg7_A:0.2785750000):0.1059450000	1r03_A:0.5045290000):0.3642680000	((1z6o_A:2.0664130000	1z6o_M:1.1610250000):0.4308570000	(((1eum_A:0.7092760000	1krq_A:0.7337250000):0.5635370000	(2jd7_A:0.4064880000	1vlg_A:0.4078360000):0.2180090000):0.4300830000	3e6s_A:2.1659130000):0.9888990000):0.1931760000):1.8113400000	((((1otk_A:7.1185260000	((2inc_B:4.5656300000	(2inp_C:1.8568350000	1mty_B:7.3198230000):0.7773990000):2.9416500000	1mty_D:1.7480140000):0.8409610000):1.2579800000	3dhg_A:2.5695590000):1.7508300000	(((((1oqu_A:0.3047450000	1r2f_A:0.3849730000):0.0281338000	1uzr_A:0.0934050000):2.2608800000	(1jk0_A:0.3252570000	(2uw2_A:0.0151760000	1w68_A:0.0474070000):0.2173250000):3.7357500000):0.6693170000	1mxr_A:2.2853000000):4.2729800000	3ee4_A:0.5352960000):4.6442400000):0.8851160000	((2uw1_A:0.0000010000	2uw1_B:0.0000010000):0.0000027181	(1afr_A:0.1646750000	1za0_A:7.9722350000):0.1510760000):2.6176300000):1.4527300000):0.5827850000):1.1359600000):0.4135250000):0.9177180000):0.5729770000):0.0777861000):0.1537380000	(1n1q_A:0.4783070000	2chp_A:1.0827860000):0.1188410000);
(1ji5_A:0.3296310000	(1jig_A:0.4799870000	((1n1q_A:0.4488820000	(((1ji4_A:1.4372890000	2fjc_A:2.1342330000):0.5327450000	(((1dps_A:0.0000010000	1jts_A:0.0000010000):0.7950010000	1o9r_A:0.2720920000):0.4958300000	1uvh_A:2.1485220000):1.0737800000):0.2764350000	((1tjo_A:0.0000010000	1tk6_A:0.0000010000):1.7717900000	(((((2fzf_A:5.3290620000	((2inc_B:1.9366000000	1mty_B:6.8000030000):0.9086030000	2inp_C:1.4318870000):3.8135100000):0.3897860000	1otk_A:4.1206680000):1.8145200000	((((((1oqu_A:0.2997870000	1r2f_A:0.3022780000):0.0602515000	1uzr_A:0.1184280000):1.7089200000	1mxr_A:2.2641440000):0.6003790000	(1jk0_A:0.2832600000	(2uw2_A:0.0384350000	1w68_A:0.0138420000):0.3290710000):1.8926500000):1.8548900000	3ee4_A:1.8046170000):2.9384700000	(1mty_D:2.4221460000	3dhg_A:2.3396130000):1.3755000000):5.0302500000):1.2944100000	((((((1bcf_A:0.0000010000	3e1q_A:0.0000010000):0.4368020000	2fkz_A:0.2770450000):0.5098320000	1jgc_A:0.5246090000):0.9970990000	((1lko_A:4.0907340000	1yuz_A:1.2095670000):0.6422180000	3qhb_A:2.6441470000):4.8326000000):0.2770180000	((((((1lb3_A:0.1592680000	2za7_A:0.1028760000):0.4454470000	1bg7_A:0.2627490000):0.4278970000	1r03_A:0.1876600000):0.4339320000	(1z6o_A:2.6113180000	1z6o_M:1.3287540000):1.0227800000):1.2588300000	(((1eum_A:0.3672220000	1krq_A:1.0209920000):1.3003000000	1vlg_A:0.7550350000):0.1153390000	(3e6s_A:2.8504520000	2jd7_A:0.0618230000):0.3660760000):0.7956280000):0.1657040000	(((2uw1_A:0.0000010000	2uw1_B:0.0000010000):0.0347327000	1za0_A:8.0249510000):0.2467400000	1afr_A:0.0000020000):5.8203600000):1.2609200000):0.5778130000	1nfv_A:1.7439030000):1.0690300000):0.1464100000	2vzb_A:2.1757720000):0.8511140000):0.3827550000):0.8148590000):0.1747880000	2chp_A:1.2500620000):0.1310120000):0.2315920000	(1qgh_A:0.4744070000	2ux1_A:2.5490330000):1.0743900000);
(1ji5_A:0.4047730000	(1jig_A:0.2902210000	(((1qgh_A:0.5825060000	2ux1_A:1.2126460000):0.6480890000	(1ji4_A:1.2551210000	2fjc_A:1.1654110000):0.6178870000):0.1858700000	((((1dps_A:0.0000010000	1jts_A:0.0000010000):0.4971280000	1o9r_A:0.4577580000):0.8945840000	1uvh_A:1.4761070000):0.8938430000	((1tjo_A:0.0000010000	1tk6_A:0.0000010000):0.8596200000	(((2fzf_A:6.6659300000	((1otk_A:4.0029560000	((2inc_B:4.5824290000	2inp_C:1.1116360000):1.6267200000	1mty_B:4.7362200000):2.0814100000):0.8050640000	((((((1oqu_A:0.3368500000	1r2f_A:0.2716240000):0.1042880000	1uzr_A:0.0534170000):1.2363000000	1mxr_A:2.8674870000):1.0317600000	(1jk0_A:0.1152170000	(2uw2_A:0.0000030000	1w68_A:0.0418220000):0.4341720000):2.8276700000):2.5705800000	3ee4_A:1.5839240000):1.6095300000	(1mty_D:1.5924960000	3dhg_A:3.2815040000):1.5997800000):1.3807700000):3.4728000000):0.6900620000	2vzb_A:1.9141430000):0.2564410000	(((((1bcf_A:0.0000010000	3e1q_A:0.0000010000):0.3498270000	2fkz_A:0.2770000000):0.5606660000	1jgc_A:0.5695030000):0.9746890000	((1lko_A:1.3101430000	3qhb_A:2.9197150000):0.6418840000	1yuz_A:1.2302730000):3.6543500000):0.4922960000	(1nfv_A:1.9597700000	((((((1lb3_A:0.1984650000	2za7_A:0.0588100000):0.5454370000	1bg7_A:0.2648480000):0.1691580000	1r03_A:0.4253480000):0.5189440000	(1z6o_A:2.3320480000	1z6o_M:0.8094760000):0.6339940000):1.3883800000	((((1eum_A:0.6765350000	1krq_A:0.7470580000):0.6982030000	3e6s_A:2.3721360000):0.3654360000	2jd7_A:0.1990300000):0.2812940000	1vlg_A:0.4943230000):0.2314890000):0.8243980000	(((2uw1_A:0.0000010000	2uw1_B:0.0000010000):0.0363082000	1za0_A:7.2585370000):0.2443500000	1afr_A:0.0000020000):4.8825900000):0.9097110000):0.6988330000):0.6329430000):1.4349500000):1.0607100000):0.8215970000):0.2527150000):0.1678530000	(1n1q_A:0.4556250000	2chp_A:0.6181910000):0.1188760000);
(1ji5_A:0.3520240000	(1jig_A:0.3710030000	((1n1q_A:0.3934300000	((((1dps_A:0.0000010000	1jts_A:0.0000010000):0.5160070000	1o9r_A:0.5273800000):0.7908420000	1uvh_A:2.0547760000):0.7863650000	((1tjo_A:0.0000010000	1tk6_A:0.0000010000):0.9407990000	(((((2fzf_A:4.6435680000	(1otk_A:8.0383290000	(2inc_B:5.6577490000	(2inp_C:0.6844730000	1mty_B:7.1066200000):2.8421900000):1.0466800000):1.7978100000):2.2096900000	2vzb_A:0.6360500000):1.6759200000	1nfv_A:2.4736950000):0.6374030000	(((1lko_A:1.4431410000	1yuz_A:1.8910170000):1.2992300000	3qhb_A:2.0434720000):3.4807800000	((((((((1lb3_A:0.1969580000	2za7_A:0.1485990000):0.5571630000	1bg7_A:0.2600560000):0.1993610000	1r03_A:0.2729470000):0.8256850000	1z6o_M:1.6939700000):0.1572080000	1z6o_A:3.1488420000):0.1698090000	3e6s_A:2.1954960000):0.1584620000	((1eum_A:1.2343530000	1krq_A:0.3788700000):0.4472610000	(2jd7_A:0.5457580000	1vlg_A:0.6810430000):0.4184910000):0.5798500000):0.9506520000	(((((((1oqu_A:0.3581190000	1r2f_A:0.3250570000):0.0904504000	1uzr_A:0.0500360000):1.5943300000	1mxr_A:3.4609050000):0.9877010000	(1jk0_A:0.2836470000	(2uw2_A:0.0132470000	1w68_A:0.0281030000):0.1916840000):2.8045000000):2.8304300000	3ee4_A:0.3554880000):4.2861400000	(1mty_D:4.5422930000	3dhg_A:2.7624270000):1.2039900000):1.0070900000	(((2uw1_A:0.0000010000	2uw1_B:0.0000010000):0.0000027859	1afr_A:0.3778780000):0.8176590000	1za0_A:5.8981840000):2.8442500000):4.0875400000):0.4390960000):1.0820600000):0.6037860000	(((1bcf_A:0.0000010000	3e1q_A:0.0000010000):0.4455060000	2fkz_A:0.3748030000):0.4809770000	1jgc_A:0.6263880000):0.8954830000):1.8604800000):1.1985700000):1.0167700000):0.3322780000	((1qgh_A:0.5674490000	2ux1_A:1.2009080000):0.4004490000	(1ji4_A:1.6435400000	2fjc_A:1.6579430000):0.8830690000):0.5254830000):0.0524226000):0.2093860000	2chp_A:1.0624760000);
(1ji5_A:0.3839000000	(1jig_A:0.4120520000	((1n1q_A:0.4261110000	((((1dps_A:0.0000010000	1jts_A:0.0000010000):0.8111770000	1o9r_A:0.2687670000):0.9889460000	1uvh_A:1.8706100000):1.1220700000	((1tjo_A:0.0000020000	1tk6_A:0.0000010000):1.5031400000	(((((2fzf_A:7.4293630000	(1otk_A:5.3487490000	((((((1oqu_A:0.2569730000	1r2f_A:0.3131270000):0.1714820000	1uzr_A:0.0060060000):2.6496700000	1mxr_A:1.6541180000):0.4115010000	3ee4_A:3.6842910000):1.8638700000	(1jk0_A:0.0000020000	(2uw2_A:0.0171100000	1w68_A:0.0864570000):0.6883590000):0.0000029230):3.2146300000	(1mty_D:3.0221840000	3dhg_A:2.2866050000):2.2258000000):1.2589000000):0.7711810000):1.0549700000	(2inc_B:3.8175360000	(2inp_C:1.1388560000	1mty_B:7.8179050000):1.3595700000):1.1907200000):1.3520800000	1nfv_A:2.5961030000):1.3052300000	((((1bcf_A:0.0000010000	3e1q_A:0.0000010000):0.6940800000	2fkz_A:0.1865760000):0.4739480000	1jgc_A:0.7996990000):0.8382910000	(((1lko_A:0.6497580000	(1yuz_A:2.4802310000	3qhb_A:3.5856680000):0.6771490000):2.4941000000	(((2uw1_A:0.0000010000	2uw1_B:0.0000010000):0.0000023272	1za0_A:5.8782990000):0.2529100000	1afr_A:0.0842620000):5.1132600000):1.4714400000	((((1lb3_A:0.0162940000	2za7_A:0.2072190000):0.5057610000	(1bg7_A:0.3033970000	1r03_A:0.4914710000):0.1159440000):0.5297400000	(1z6o_A:2.5000610000	1z6o_M:1.8100970000):0.4967090000):0.2426960000	(((1eum_A:0.6937640000	1krq_A:0.6134740000):0.8650320000	(2jd7_A:0.1456360000	1vlg_A:0.8216430000):0.2950920000):0.5002390000	3e6s_A:2.5028560000):0.7679860000):0.9550030000):2.4457100000):0.0291325000):1.2273400000	2vzb_A:2.3876230000):2.1035400000):1.3077000000):0.7759100000):0.2178250000	((1qgh_A:0.7272220000	2ux1_A:1.4019100000):0.2875940000	(1ji4_A:1.2480510000	2fjc_A:1.6728740000):0.5979190000):0.5160970000):0.2242180000):0.2844500000	2chp_A:0.9537720000);
(1ji5_A:0.7665420000	(1jig_A:0.3165760000	(((1qgh_A:0.6353370000	2ux1_A:1.2572430000):0.3430590000	(1ji4_A:1.6128330000	2fjc_A:1.9426680000):0.7145380000):0.2007610000	((((1dps_A:0.0000010000	1jts_A:0.0000010000):0.5166150000	1o9r_A:0.8582090000):0.5403070000	1uvh_A:2.2632850000):1.0580400000	((1tjo_A:0.0000010000	1tk6_A:0.0000010000):1.7535200000	(((2fzf_A:6.9490970000	(1otk_A:4.6726160000	((((((((1oqu_A:0.2950370000	1r2f_A:0.3791100000):0.2222240000	1uzr_A:0.0000030000):1.7306800000	1mxr_A:2.4242080000):1.1839900000	(1jk0_A:0.2268940000	(2uw2_A:0.0099230000	1w68_A:0.0176380000):0.3858220000):1.7922100000):1.0170500000	3ee4_A:2.3065550000):2.6610000000	(1mty_D:4.0141670000	3dhg_A:2.8480130000):1.1322800000):1.1481600000	1mty_B:5.4576940000):0.9309430000	(2inc_B:5.0241150000	2inp_C:0.9312670000):2.4871800000):1.4843100000):1.7631700000):0.5237730000	2vzb_A:0.8859180000):1.0220400000	(((((1bcf_A:0.0000010000	3e1q_A:0.0000010000):0.3861300000	2fkz_A:0.2265250000):0.8201010000	1jgc_A:0.5532840000):1.6134400000	(((1lko_A:1.6014550000	1yuz_A:1.9023960000):2.1732100000	3qhb_A:1.4015360000):3.5541200000	((((((((1lb3_A:0.1202690000	2za7_A:0.1990280000):0.5288410000	1r03_A:0.5055870000):0.0685014000	1bg7_A:0.1848190000):0.3554440000	(1z6o_A:2.5713380000	1z6o_M:1.5348270000):0.9782150000):0.7150710000	3e6s_A:2.0563070000):0.3372200000	(1eum_A:1.0894470000	1krq_A:0.4636100000):0.7911560000):0.3724170000	(2jd7_A:0.7434760000	1vlg_A:0.7296380000):0.0838718000):0.8597680000	(((2uw1_A:0.0000010000	2uw1_B:0.0000010000):0.0000023773	1za0_A:7.0911900000):0.3041260000	1afr_A:0.0000030000):5.1227900000):0.5133850000):1.0207000000):0.0087426700	1nfv_A:3.0187270000):0.6493160000):1.7490400000):0.9479860000):0.4172620000):0.2867800000):0.1095530000	(1n1q_A:0.4967620000	2chp_A:0.9758330000):0.1219620000);
(1ji5_A:0.2689560000	(1jig_A:0.4272940000	((1n1q_A:0.3735110000	((1ji4_A:1.4905760000	2fjc_A:1.8272610000):0.9577300000	((((1dps_A:0.0000010000	1jts_A:0.0000010000):0.5374120000	1o9r_A:0.4030330000):0.3646690000	1uvh_A:1.6480100000):0.8492620000	((1tjo_A:0.0000010000	1tk6_A:0.0000010000):1.0745400000	(((((2fzf_A:5.0504920000	(2inc_B:4.4667530000	(2inp_C:0.3498040000	1mty_B:7.4860300000):0.8172230000):2.6918400000):0.5163380000	1otk_A:3.6285760000):1.0334800000	((((((1oqu_A:0.2827660000	1uzr_A:0.0772160000):0.1212290000	1r2f_A:0.1418030000):1.8347000000	1mxr_A:1.9546270000):0.7854150000	(1jk0_A:0.2090310000	(2uw2_A:0.0000020000	1w68_A:0.0401000000):0.5220420000):2.3466000000):0.9587020000	3ee4_A:1.9573610000):1.3954100000	(1mty_D:2.3363910000	3dhg_A:3.2360340000):0.6214820000):3.4491600000):1.4829700000	2vzb_A:0.8224440000):0.9105050000	((((((1bcf_A:0.0000010000	3e1q_A:0.0000010000):0.5165420000	2fkz_A:0.1190350000):0.6081280000	1jgc_A:0.1904810000):2.5101900000	1nfv_A:1.1397910000):0.2702370000	(1lko_A:1.8139910000	(1yuz_A:2.8341770000	3qhb_A:2.3022260000):0.5218810000):3.3260800000):1.0774300000	(((((1lb3_A:0.1129680000	2za7_A:0.0419100000):0.4604140000	(1bg7_A:0.2986440000	1r03_A:0.3963530000):0.0665805000):0.3803020000	(1z6o_A:2.5629940000	1z6o_M:1.4838110000):0.5792930000):0.4118170000	(((2uw1_A:0.0000010000	2uw1_B:0.0000010000):0.0089646600	1za0_A:8.7727210000):0.2933710000	1afr_A:0.0000030000):5.1230500000):1.1980700000	(((1eum_A:0.7132530000	1krq_A:0.7453870000):0.2595340000	3e6s_A:1.9638830000):0.4448540000	(2jd7_A:0.3838280000	1vlg_A:0.6965980000):0.1404570000):0.0000029594):1.0883500000):0.6822310000):1.8177900000):1.3513100000):0.4366730000):0.0061959300):0.2133910000	2chp_A:1.1373020000):0.0599034000):0.1286700000	(1qgh_A:0.1799860000	2ux1_A:1.7895340000):0.8082030000);
(1ji5_A:0.7243860000	(1jig_A:0.2354890000	(((1qgh_A:0.8189670000	2ux1_A:1.2495700000):0.3234890000	(1ji4_A:1.5657720000	2fjc_A:1.7895780000):0.5519270000):0.4591160000	((((1dps_A:0.0000010000	1jts_A:0.0000010000):0.9036640000	1o9r_A:0.3026730000):1.1496900000	1uvh_A:1.7213960000):0.6082180000	((1tjo_A:0.0000010000	1tk6_A:0.0000010000):1.4409400000	(((2fzf_A:9.9999990000	2vzb_A:1.4455060000):1.2236500000	(1nfv_A:3.4084350000	((((1lko_A:0.7078600000	1yuz_A:2.9676350000):1.2871300000	3qhb_A:2.7260900000):2.8172900000	((1otk_A:5.6063750000	((2inc_B:3.2009910000	1mty_B:7.5621620000):1.2375100000	2inp_C:0.7435670000):3.7371000000):2.7807000000	((((((1oqu_A:0.3158080000	1r2f_A:0.2665130000):0.1206340000	1uzr_A:0.0000030000):1.7018600000	1mxr_A:2.4210720000):1.1502000000	(1jk0_A:0.2840540000	(2uw2_A:0.0136860000	1w68_A:0.0654090000):0.2308170000):1.3072600000):2.7702400000	3ee4_A:0.9565030000):2.2668000000	((1mty_D:2.8789770000	3dhg_A:1.4930340000):1.4479100000	(((2uw1_A:0.0000010000	2uw1_B:0.0000010000):0.0000027949	1za0_A:8.2920120000):0.1129900000	1afr_A:0.2173120000):3.8007900000):1.5343900000):2.3080800000):1.2758400000):0.5588750000	(((((1lb3_A:0.1400190000	2za7_A:0.0959650000):0.3962380000	1bg7_A:0.3145100000):0.1096230000	1r03_A:0.4189150000):0.3576790000	(1z6o_A:3.9652420000	1z6o_M:1.3607490000):0.7641910000):0.3128610000	((1eum_A:1.3169310000	1krq_A:0.3152330000):0.5467950000	(3e6s_A:2.2061820000	(2jd7_A:0.5003360000	1vlg_A:0.6944270000):0.2458870000):0.3012790000):0.8001730000):2.1877300000):0.4612740000):0.0000029914):0.2344380000	(((1bcf_A:0.0000010000	3e1q_A:0.0000010000):0.2817200000	2fkz_A:0.3508750000):0.4141930000	1jgc_A:0.6949430000):1.4517700000):1.1341300000):1.1244400000):0.6835060000):0.0603534000):0.1435780000	(1n1q_A:0.1990030000	2chp_A:0.9410840000):0.4223970000);
(1ji5_A:0.4668300000	(1jig_A:0.1974780000	((1qgh_A:0.4428760000	2ux1_A:0.9732030000):0.4945070000	(1ji4_A:1.3760820000	2fjc_A:1.3158450000):0.7638570000):0.4999630000):0.0843019000	((1n1q_A:0.2476460000	((((1dps_A:0.0000010000	1jts_A:0.0000010000):0.7027800000	1o9r_A:0.4744270000):0.7698030000	1uvh_A:1.7647030000):1.3479600000	((1tjo_A:0.0000010000	1tk6_A:0.0000010000):1.5307600000	((((2fzf_A:4.0415310000	(1nfv_A:2.4803140000	((1otk_A:5.0186710000	((((((1oqu_A:0.3632490000	1r2f_A:0.2812310000):0.0224135000	1uzr_A:0.0906630000):1.8084300000	1mxr_A:2.5973080000):1.4884000000	(1jk0_A:0.4926200000	(2uw2_A:0.0097200000	1w68_A:0.0691340000):0.0984582000):0.9842550000):1.7478000000	3ee4_A:2.2145960000):1.5865900000	(1mty_D:2.9605290000	3dhg_A:2.3767390000):1.1159600000):1.4150000000):0.0000021995	((2inc_B:3.2665490000	1mty_B:4.4384080000):1.1381300000	2inp_C:0.2283760000):2.4159700000):2.3326600000):0.7458960000):0.6965130000	2vzb_A:2.3934650000):0.6614080000	(((1lko_A:0.4414870000	1yuz_A:2.2294740000):2.3908200000	3qhb_A:1.8627670000):2.7404600000	(((((1lb3_A:0.1108080000	2za7_A:0.1527500000):0.4586260000	1bg7_A:0.1340150000):0.1257520000	1r03_A:0.4467900000):0.4909500000	(1z6o_A:1.8971570000	1z6o_M:1.7582960000):0.4744650000):0.3843050000	((((1eum_A:0.9371720000	1krq_A:0.4466620000):0.5417990000	3e6s_A:2.2611200000):0.3702670000	(2jd7_A:0.2565880000	(((2uw1_A:0.0000010000	2uw1_B:0.0000010000):0.0000028292	1za0_A:5.9339960000):0.2285050000	1afr_A:0.0151870000):6.1225300000):0.1095110000):0.1820610000	1vlg_A:0.8261280000):0.9448120000):1.8400300000):0.4155020000):0.2517590000	(((1bcf_A:0.0000010000	3e1q_A:0.0000010000):0.5148380000	2fkz_A:0.1340020000):0.8556010000	1jgc_A:0.4934860000):1.5668700000):2.7187100000):0.7323250000):1.1373800000):0.2985500000	2chp_A:0.9675860000):0.1274970000);
(1ji5_A:0.4221030000	(1jig_A:0.2302790000	((1qgh_A:0.4991610000	2ux1_A:1.3091590000):0.5563710000	(1ji4_A:2.1447940000	2fjc_A:1.4127880000):0.6282360000):0.4494360000):0.1266210000	((1n1q_A:0.4906480000	((((1dps_A:0.0000010000	1jts_A:0.0000010000):0.7111140000	1o9r_A:0.3995670000):0.5168230000	1uvh_A:1.8000280000):1.2927600000	((1tjo_A:0.0000010000	1tk6_A:0.0000010000):1.8661600000	(((2fzf_A:7.6786910000	2vzb_A:0.7086860000):1.7213500000	(1nfv_A:1.3185320000	(1otk_A:3.8181080000	(((((((1oqu_A:0.2863320000	1r2f_A:0.3480650000):0.0937889000	1uzr_A:0.0638750000):1.7380900000	1mxr_A:1.7102050000):1.0487900000	(1jk0_A:0.1884200000	(2uw2_A:0.0125950000	1w68_A:0.0464220000):0.3320230000):1.1903500000):1.4177200000	3ee4_A:2.2315150000):1.6311900000	(1mty_D:2.5226540000	3dhg_A:2.6277420000):0.6814020000):1.1603100000	(2inc_B:4.5293230000	(2inp_C:0.6422900000	1mty_B:6.7813390000):1.2351600000):1.3172100000):0.1540530000):1.9046700000):0.4860450000):0.8304860000	((((1bcf_A:0.0000010000	3e1q_A:0.0000010000):0.5344430000	2fkz_A:0.1912230000):0.3751020000	1jgc_A:0.7384960000):1.7293900000	(((1lko_A:0.9206400000	1yuz_A:1.9846980000):1.8433900000	3qhb_A:0.7893610000):3.5574900000	(((((1lb3_A:0.0934530000	2za7_A:0.1386420000):0.5615630000	1bg7_A:0.3015180000):0.1652360000	((1z6o_A:2.6958190000	1z6o_M:0.8457670000):1.2032000000	((1eum_A:0.7235480000	1krq_A:0.7833100000):0.8235040000	((3e6s_A:2.9308480000	2jd7_A:0.3973560000):0.2208190000	1vlg_A:0.4542430000):0.4979730000):0.9949830000):0.4737160000):0.3428080000	1r03_A:0.0199120000):2.0783900000	(((2uw1_A:0.0000010000	2uw1_B:0.0000010000):0.0000029321	1za0_A:8.8507530000):0.2238790000	1afr_A:0.0260210000):5.2542700000):0.0165959000):1.2274900000):0.2366190000):1.2432900000):1.0633800000):0.5118330000):0.2327650000	2chp_A:1.0187560000):0.1184940000);
(1ji5_A:0.5276870000	(1jig_A:0.1709160000	(((1qgh_A:0.5930430000	2ux1_A:1.0722970000):0.6782660000	(1ji4_A:1.4105670000	2fjc_A:1.0348300000):0.6245120000):0.2601070000	((((1dps_A:0.0000010000	1jts_A:0.0000010000):0.7809690000	1o9r_A:0.4444190000):0.9154700000	1uvh_A:1.3490590000):0.9200780000	((1tjo_A:0.0000010000	1tk6_A:0.0000010000):0.6626590000	(((((2fzf_A:6.5356050000	2vzb_A:1.9331810000):0.1896990000	((1otk_A:4.1514630000	((((((1oqu_A:0.2293330000	1r2f_A:0.3824420000):0.1450980000	1uzr_A:0.0174150000):1.8579500000	1mxr_A:2.4073630000):1.4438600000	(1jk0_A:0.2974270000	(2uw2_A:0.0231790000	1w68_A:0.0315290000):0.1526940000):2.1199500000):2.1153300000	3ee4_A:1.6067940000):2.3794200000	(1mty_D:2.2812310000	3dhg_A:2.2579840000):1.4633800000):1.5966600000):0.2850410000	((2inc_B:5.0545690000	2inp_C:0.0000030000):1.3372000000	1mty_B:5.4633280000):1.3262700000):2.8270700000):0.6285870000	1nfv_A:3.1238980000):0.2667820000	(((1lko_A:0.9283090000	1yuz_A:1.7504200000):1.7211000000	3qhb_A:1.2593210000):2.6015100000	(((((1lb3_A:0.1270080000	2za7_A:0.0969540000):0.4579940000	1bg7_A:0.1512920000):0.1291870000	1r03_A:0.4020520000):0.3501230000	((1z6o_A:1.8135830000	1z6o_M:0.9797030000):0.5026830000	(((1eum_A:0.6041890000	1krq_A:0.5706350000):0.9663310000	(2jd7_A:0.4301710000	1vlg_A:0.5900230000):0.4338100000):0.2337420000	3e6s_A:2.2673640000):0.5534810000):0.2686220000):2.2728900000	(((2uw1_A:0.0000010000	2uw1_B:0.0000010000):0.0000028623	1afr_A:0.2586060000):0.0000026723	1za0_A:6.5232070000):5.1450200000):0.7884050000):0.7648140000):0.3798980000	(((1bcf_A:0.0000010000	3e1q_A:0.0000010000):0.2941220000	2fkz_A:0.2687020000):0.8208630000	1jgc_A:0.4753230000):1.2027000000):1.9780500000):1.1717700000):1.4352000000):0.3027270000):0.1688880000	(1n1q_A:0.4387950000	2chp_A:0.9896300000):0.1021680000);
(1ji5_A:0.7563110000	(1jig_A:0.1027170000	((((1qgh_A:0.6915320000	2ux1_A:1.1706090000):0.6357240000	(((1dps_A:0.0000010000	1jts_A:0.0000010000):0.5431620000	1o9r_A:0.5403830000):0.3399570000	1uvh_A:2.9308070000):0.9910610000):0.4664130000	(1ji4_A:1.5196420000	2fjc_A:1.6097380000):0.5516140000):0.4169600000	((1tjo_A:0.0000010000	1tk6_A:0.0000010000):1.2085400000	((((2fzf_A:5.9013280000	((1otk_A:3.3438650000	(2inc_B:5.6596770000	(2inp_C:0.7436770000	1mty_B:6.3391490000):0.7080240000):1.1077800000):0.8094320000	((((((1oqu_A:0.3412660000	1r2f_A:0.4068500000):0.0618075000	1uzr_A:0.0471190000):1.4836200000	1mxr_A:2.7397560000):0.5761750000	(1jk0_A:0.2011350000	(2uw2_A:0.0130870000	1w68_A:0.0264290000):0.1726830000):2.3377800000):2.2635700000	3ee4_A:0.9946740000):2.1375400000	(1mty_D:2.9437450000	3dhg_A:3.5833470000):1.8356400000):1.9870900000):1.7845700000):0.6664570000	1nfv_A:1.1782180000):0.7414900000	(2vzb_A:2.3693470000	(((1lko_A:1.7420130000	1yuz_A:1.4731530000):0.9013090000	3qhb_A:0.9742960000):2.7299500000	((((((1lb3_A:0.1102580000	2za7_A:0.0973300000):0.3811340000	1bg7_A:0.0829150000):0.2427670000	1r03_A:0.2257940000):0.8058780000	(1z6o_A:2.9436500000	1z6o_M:1.3158240000):0.2769110000):0.4948180000	((((1eum_A:0.6605550000	1krq_A:0.4512740000):1.2100000000	2jd7_A:0.3027550000):0.2722270000	3e6s_A:2.4229600000):0.1253090000	1vlg_A:0.5167510000):0.3365720000):0.4863450000	(((2uw1_A:0.0000010000	2uw1_B:0.0000010000):0.0000025416	1za0_A:7.7817930000):0.2564600000	1afr_A:0.0000020000):7.1533700000):0.5631650000):1.0961100000):0.3331180000):0.5386220000	(((1bcf_A:0.0000010000	3e1q_A:0.0000010000):0.4967630000	2fkz_A:0.2137450000):0.3385800000	1jgc_A:0.5779660000):1.3684800000):1.6019900000):2.0354500000):0.3323540000):0.2468280000	(1n1q_A:0.7201830000	2chp_A:1.0648910000):0.2507030000);
(1ji5_A:0.5058420000	(1jig_A:0.1710740000	((1qgh_A:0.5662530000	2ux1_A:1.2834170000):0.7846080000	((1ji4_A:1.5174150000	2fjc_A:1.6111220000):0.2357110000	((((1dps_A:0.0000010000	1jts_A:0.0000010000):0.5042830000	1o9r_A:0.4538570000):0.7632240000	1uvh_A:1.2104720000):0.8699040000	((1tjo_A:0.0000010000	1tk6_A:0.0000010000):1.5379600000	((((((2fzf_A:5.7493200000	(1otk_A:4.8487560000	((2inc_B:3.2234190000	1mty_B:5.0562730000):0.7596090000	2inp_C:0.9864290000):1.3689300000):1.9674500000):1.4441600000	((((((1oqu_A:0.3404850000	1r2f_A:0.4157710000):0.0557406000	1uzr_A:0.0311730000):1.0816900000	1mxr_A:3.3046740000):0.8464090000	(1jk0_A:0.1876420000	(2uw2_A:0.0000020000	1w68_A:0.0055150000):0.2772680000):2.5571700000):2.3961700000	3ee4_A:1.0115990000):0.5496710000	((1mty_D:3.0915800000	3dhg_A:1.8981160000):1.4320900000	(((2uw1_A:0.0000010000	2uw1_B:0.0000010000):0.0384929000	1za0_A:8.4337860000):0.0239810000	1afr_A:0.3197550000):3.7367700000):3.6526300000):4.1355800000):1.0450300000	((((1bcf_A:0.0000010000	3e1q_A:0.0000010000):0.5809970000	2fkz_A:0.2131050000):0.5460310000	1jgc_A:0.7207340000):0.4305490000	((1lko_A:1.0096050000	1yuz_A:1.3765040000):1.4277100000	3qhb_A:1.0314720000):3.9121900000):0.3004820000):0.5129240000	(((((1lb3_A:0.2157350000	2za7_A:0.0173280000):0.6280110000	1bg7_A:0.1126950000):0.3083420000	1r03_A:0.3173240000):0.5294500000	(1z6o_A:2.4977080000	1z6o_M:1.0340460000):0.8073780000):0.5481940000	((((1eum_A:0.9264290000	1krq_A:0.5665580000):0.5174350000	3e6s_A:2.0889610000):0.5699250000	2jd7_A:0.3664700000):0.2833440000	1vlg_A:0.4757730000):0.5107240000):1.6231000000):0.6273920000	2vzb_A:3.1575770000):0.6262630000	1nfv_A:1.5175040000):1.3595800000):0.7028640000):0.7209120000):0.1304960000):0.2160690000):0.2169770000	(1n1q_A:0.3920210000	2chp_A:1.0972020000):0.1662870000);
(1ji5_A:0.5355180000	((1jig_A:0.3003430000	((1qgh_A:0.5827250000	2ux1_A:1.3374760000):0.6210820000	(1ji4_A:2.3385600000	2fjc_A:1.3242220000):1.1314600000):0.3868240000):0.1340610000	(1n1q_A:0.5122690000	((((1dps_A:0.0000010000	1jts_A:0.0000010000):0.3676790000	1o9r_A:0.3790910000):0.7768330000	1uvh_A:1.9562950000):0.9677370000	((1tjo_A:0.0000010000	1tk6_A:0.0000010000):1.4111600000	(((2fzf_A:7.8753040000	(1nfv_A:2.2041040000	((1otk_A:5.8418650000	((((((1oqu_A:0.1841500000	1r2f_A:0.4151430000):0.0916994000	1uzr_A:0.0040750000):1.8082700000	1mxr_A:2.7128010000):0.8126840000	(1jk0_A:0.3004770000	(2uw2_A:0.0082040000	1w68_A:0.0460920000):0.2679430000):2.5748800000):1.5564900000	3ee4_A:2.3143830000):5.2666100000	(1mty_D:2.4003020000	3dhg_A:4.1224800000):0.0000027154):2.2748500000):0.3950740000	((2inc_B:2.1880670000	2inp_C:0.8158240000):0.8388730000	1mty_B:6.7628520000):1.4223000000):2.5707700000):1.2658700000):0.6387550000	2vzb_A:1.3215930000):1.5090000000	(((((1bcf_A:0.0000010000	3e1q_A:0.0000010000):0.3226820000	2fkz_A:0.4376920000):0.1844570000	1jgc_A:1.3140910000):1.1949000000	(((((1lb3_A:0.1074980000	2za7_A:0.1025670000):0.3150310000	1bg7_A:0.3321770000):0.0770003000	1r03_A:0.3142950000):0.2546390000	((1z6o_A:2.1166150000	1z6o_M:1.3983700000):0.6911650000	((1eum_A:0.7627080000	1krq_A:0.5707460000):1.0453700000	(3e6s_A:2.1866980000	(2jd7_A:0.7418780000	1vlg_A:0.4816650000):0.0988719000):0.3380410000):0.7708550000):0.1761860000):0.3190150000	(((2uw1_A:0.0000010000	2uw1_B:0.0000010000):0.0348001000	1za0_A:8.6682030000):0.0923558000	1afr_A:0.2322520000):6.4033200000):1.1727500000):1.6200300000	((1lko_A:0.8823200000	1yuz_A:3.1194180000):0.7273200000	3qhb_A:3.2054300000):4.8053000000):0.4414240000):0.2202220000):0.8790470000):0.6565820000):0.2148330000):0.1818450000	2chp_A:0.9608110000);
(1ji5_A:0.5983890000	(1jig_A:0.2297350000	((1n1q_A:0.3330560000	((1qgh_A:0.7586970000	2ux1_A:0.9251090000):0.4756800000	(1ji4_A:1.5909760000	2fjc_A:1.9345690000):0.4738730000):0.1999750000):0.1517390000	((((1dps_A:0.0000010000	1jts_A:0.0000010000):0.5686520000	1o9r_A:0.4014790000):0.5905450000	1uvh_A:1.5675090000):0.8100530000	((1tjo_A:0.0000010000	1tk6_A:0.0000010000):1.5012600000	(((((2fzf_A:8.5048990000	((1otk_A:5.4317000000	(((2inc_B:4.6212120000	2inp_C:1.0074240000):1.9099700000	1mty_B:6.4046110000):1.9383900000	(1mty_D:2.6864320000	3dhg_A:2.6818610000):0.8921020000):0.4077550000):0.7772750000	(((((1oqu_A:0.2666640000	1r2f_A:0.3351690000):0.0923129000	1uzr_A:0.0000030000):1.6826000000	1mxr_A:1.9100520000):0.8468330000	(1jk0_A:0.0816760000	(2uw2_A:0.0141680000	1w68_A:0.0189490000):0.3476150000):1.6379200000):2.2477300000	3ee4_A:1.3047870000):1.9460400000):1.6593800000):0.9026650000	1nfv_A:1.5215950000):0.4790850000	2vzb_A:2.2101270000):0.3384600000	((((1lko_A:0.8920960000	1yuz_A:1.3176250000):1.5991200000	3qhb_A:1.8218640000):2.2924400000	((((1lb3_A:0.1657480000	2za7_A:0.1338850000):0.5796820000	(1bg7_A:0.2952360000	1r03_A:0.4465750000):0.0196771000):0.3101780000	(1z6o_A:2.3683630000	1z6o_M:0.5241520000):0.9911430000):0.4106320000	((1eum_A:0.8500550000	(1krq_A:0.2550080000	3e6s_A:1.6721870000):0.1553080000):0.5021730000	(2jd7_A:0.5745810000	1vlg_A:0.4014370000):0.3131220000):0.3300670000):1.3970500000):0.0000028088	(((2uw1_A:0.0000010000	2uw1_B:0.0000010000):0.0000020784	1za0_A:6.7733690000):0.2235070000	1afr_A:0.0000020000):3.6353200000):1.1117900000):0.0000025084	(((1bcf_A:0.0000010000	3e1q_A:0.0000010000):0.3012730000	2fkz_A:0.2633800000):1.1124800000	1jgc_A:0.2135720000):2.5415800000):2.1400800000):1.0432400000):0.7034280000):0.1178880000):0.1100040000	2chp_A:1.0301100000);
(1ji5_A:0.6719520000	(1jig_A:0.1631540000	(((1qgh_A:0.4126570000	2ux1_A:1.1999660000):0.4990230000	(((1dps_A:0.0000010000	1jts_A:0.0000010000):0.7040860000	1o9r_A:0.1860590000):0.4296360000	1uvh_A:2.3297060000):1.5632100000):0.3183500000	((1ji4_A:0.8491840000	2fjc_A:1.3796370000):0.2001810000	((1tjo_A:0.0000010000	1tk6_A:0.0000010000):1.6375800000	(2fzf_A:6.5358110000	(2vzb_A:1.3726010000	(((((1bcf_A:0.0000010000	3e1q_A:0.0000010000):0.3941860000	2fkz_A:0.1662600000):0.3966480000	1jgc_A:0.5340930000):1.7709000000	(1nfv_A:1.3554710000	((1otk_A:2.2433190000	((2inc_B:4.0345710000	2inp_C:0.8208030000):0.7583940000	1mty_B:6.7455010000):1.7665800000):0.4568280000	((((((1oqu_A:0.2903220000	1r2f_A:0.4586910000):0.1444560000	1uzr_A:0.0000020000):2.1056600000	1mxr_A:2.1127920000):0.4657380000	(1jk0_A:0.2535050000	(2uw2_A:0.0235530000	1w68_A:0.0117520000):0.1458400000):2.0954800000):1.2991200000	3ee4_A:1.7078170000):3.8023700000	(1mty_D:3.0435570000	3dhg_A:2.3818750000):0.5476390000):1.6490900000):2.8591200000):1.0586300000):0.3794950000	((((1lko_A:1.4456970000	1yuz_A:1.9472000000):1.4534400000	3qhb_A:1.3093240000):2.6150200000	(((2uw1_A:0.0000010000	2uw1_B:0.0000010000):0.0013412300	1za0_A:5.4636030000):0.2603660000	1afr_A:0.1137130000):5.3435300000):0.6937550000	((((1lb3_A:0.1868440000	2za7_A:0.1456970000):0.2339200000	(1bg7_A:0.1336820000	1r03_A:0.4120780000):0.1524000000):0.5893630000	(1z6o_A:2.4168970000	1z6o_M:1.2010830000):0.7397830000):0.3883970000	(((1eum_A:0.7544810000	1krq_A:0.6081550000):1.0697100000	(2jd7_A:0.6127030000	1vlg_A:0.8560480000):0.4361900000):0.3592990000	3e6s_A:2.3397080000):0.0000027947):1.9725600000):0.2113940000):0.4335680000):0.3829300000):0.7916800000):0.9446590000):0.5777920000):0.0897649000):0.0722070000	(1n1q_A:0.3473200000	2chp_A:1.2576280000):0.2066070000);
(1ji5_A:0.4403510000	(1jig_A:0.3332160000	((1n1q_A:0.2306520000	(((1ji4_A:0.8793000000	2fjc_A:1.6020760000):0.4588250000	((1tjo_A:0.0000010000	1tk6_A:0.0000010000):1.1924500000	(((((2fzf_A:5.8305570000	(((1otk_A:5.4177300000	(1mty_D:2.5172000000	3dhg_A:2.0062570000):1.1691800000):0.2532980000	(2inc_B:5.4594540000	(2inp_C:0.3761850000	1mty_B:8.8684160000):1.5895200000):2.9781400000):1.4981500000	(((((1oqu_A:0.2846530000	1r2f_A:0.4143980000):0.2411630000	1uzr_A:0.0000020000):1.7052100000	1mxr_A:2.2585140000):1.8249600000	(1jk0_A:0.2843070000	(2uw2_A:0.0369090000	1w68_A:0.0412230000):0.2420220000):0.6203130000):2.8146100000	3ee4_A:2.5758900000):1.8817300000):2.2477500000):0.8578250000	1nfv_A:1.8278680000):0.1661060000	2vzb_A:2.8645420000):0.8054790000	(((1lko_A:1.7787520000	1yuz_A:1.6079820000):1.8288600000	(3qhb_A:1.7193530000	((2uw1_A:0.0000010000	2uw1_B:0.0000010000):0.0013732200	(1afr_A:0.2456530000	1za0_A:6.8513360000):0.0413674000):4.4264600000):0.9411220000):2.4233700000	((((((1lb3_A:0.1449440000	2za7_A:0.1607910000):0.5261020000	1bg7_A:0.2311470000):0.1456720000	1r03_A:0.4759320000):0.2770920000	(1z6o_A:2.5893630000	1z6o_M:0.9850640000):0.8516480000):0.4895690000	3e6s_A:2.0428680000):0.3107300000	((1eum_A:1.0801300000	1krq_A:0.6198080000):0.6774270000	(2jd7_A:0.7547910000	1vlg_A:0.4412380000):0.5658300000):0.3399490000):1.1523900000):0.6186770000):0.1187360000	(((1bcf_A:0.0000010000	3e1q_A:0.0000010000):0.3437250000	2fkz_A:0.2842670000):0.3272690000	1jgc_A:0.7063430000):1.2537400000):2.1021700000):0.7012130000):0.2561260000	(((1dps_A:0.0000010000	1jts_A:0.0000010000):0.4494570000	1o9r_A:0.5351300000):0.6059250000	1uvh_A:1.4595210000):0.7438030000):0.4212090000):0.3230640000	2chp_A:0.8119700000):0.1368820000):0.0645252000	(1qgh_A:0.4729620000	2ux1_A:1.1002600000):0.8392550000);
(1ji5_A:0.6165140000	1jig_A:0.2745840000	(((1n1q_A:0.2683930000	((((1dps_A:0.0000010000	1jts_A:0.0000010000):0.8678790000	1o9r_A:0.3485630000):0.7885510000	1uvh_A:1.6419880000):1.3721800000	((1tjo_A:0.0000010000	1tk6_A:0.0000010000):1.7791000000	(((2fzf_A:5.7627290000	(1nfv_A:1.0913650000	(1otk_A:5.4011340000	(((((((1oqu_A:0.3848130000	1r2f_A:0.5552090000):0.0953938000	1uzr_A:0.0592830000):2.4791600000	1mxr_A:2.0430580000):0.7309600000	(1jk0_A:0.3319520000	(2uw2_A:0.0591920000	1w68_A:0.0167410000):0.2675640000):2.2188800000):2.2834600000	3ee4_A:0.6973590000):4.1828900000	(1mty_D:1.5886110000	3dhg_A:4.1837130000):2.1609200000):2.1051300000	(2inc_B:4.8954070000	(2inp_C:0.2581730000	1mty_B:9.0510510000):1.3136000000):2.3869300000):0.0000024389):3.5759100000):1.0272800000):0.2660210000	((((1bcf_A:0.0000010000	3e1q_A:0.0000010000):0.4356860000	2fkz_A:0.2950980000):1.0607200000	1jgc_A:0.5071650000):1.2713700000	((((1lko_A:1.4347390000	1yuz_A:2.4867120000):2.5749600000	3qhb_A:0.1859520000):4.9471400000	(((((1lb3_A:0.1048270000	2za7_A:0.1040320000):0.5888070000	1bg7_A:0.1035020000):0.2240510000	1r03_A:0.3095470000):0.3261830000	1z6o_M:2.0402000000):0.2630120000	1z6o_A:2.6744170000):0.0000022366):0.3796610000	(((1eum_A:1.1542520000	1krq_A:0.3833430000):0.7966030000	(2jd7_A:0.5834340000	1vlg_A:0.6499040000):0.3008690000):0.2847860000	(3e6s_A:1.7700630000	(((2uw1_A:0.0000010000	2uw1_B:0.0000010000):0.0002661850	1za0_A:8.5395210000):0.0836344000	1afr_A:0.1740330000):6.2221300000):0.3869840000):0.4467440000):2.9775100000):0.1101890000):1.1504500000	2vzb_A:1.6859230000):1.0727800000):0.4789630000):0.6237360000):0.2303070000	2chp_A:0.7279880000):0.1002680000	((1qgh_A:0.6685280000	2ux1_A:0.9077450000):0.5325750000	(1ji4_A:1.2292480000	2fjc_A:1.5522480000):0.3333210000):0.4688520000):0.1338030000);
(1ji5_A:0.4502760000	(1jig_A:0.2615720000	((1qgh_A:0.6084900000	2ux1_A:1.2768710000):0.5288310000	((1ji4_A:1.6072110000	2fjc_A:1.7771800000):0.3374650000	((((1dps_A:0.0000010000	1jts_A:0.0000010000):0.7534660000	1o9r_A:0.4634240000):0.6447210000	1uvh_A:1.7518140000):1.2362200000	((1tjo_A:0.0000010000	1tk6_A:0.0000010000):1.4795300000	((2fzf_A:7.8765860000	2vzb_A:0.0000020000):1.8025400000	(((((((1bcf_A:0.0000010000	3e1q_A:0.0000010000):0.5191270000	2fkz_A:0.1953300000):0.5222790000	1jgc_A:0.8526440000):0.9287980000	1nfv_A:2.0489680000):0.0000023296	((1otk_A:2.7251570000	((2inc_B:2.0058040000	1mty_B:4.4601910000):1.2045700000	2inp_C:1.4954830000):1.8963200000):2.9644100000	((((((1oqu_A:0.3941180000	1r2f_A:0.3825530000):0.0778356000	1uzr_A:0.0924470000):0.9807080000	1mxr_A:2.7836630000):1.0006400000	(1jk0_A:0.5586070000	(2uw2_A:0.0170770000	1w68_A:0.0187680000):0.0720412000):3.2859100000):2.3840300000	3ee4_A:0.0000030000):4.3180200000	(1mty_D:2.3362650000	3dhg_A:1.7391510000):2.1904500000):1.0316400000):0.7417930000):0.8649880000	((((((1lb3_A:0.0753630000	2za7_A:0.0904690000):0.5654370000	1bg7_A:0.0888730000):0.3202790000	1r03_A:0.4198980000):0.3121440000	(1z6o_A:2.3844990000	1z6o_M:1.4326890000):0.3310520000):1.0965600000	(((1eum_A:1.0735300000	1krq_A:0.6963860000):0.5047510000	3e6s_A:1.7557310000):0.3512660000	(2jd7_A:0.3969230000	1vlg_A:0.9104110000):0.1475280000):0.1505220000):0.6008050000	((2uw1_A:0.0000010000	2uw1_B:0.0000010000):0.0485037000	(1afr_A:0.0175630000	1za0_A:6.6034410000):0.1651320000):4.1090500000):1.2936000000):1.3672500000	((1lko_A:0.9967300000	1yuz_A:2.0326000000):1.0685900000	3qhb_A:1.1984160000):2.0759400000):0.5393310000):0.9387660000):0.6820130000):0.2930460000):0.8853930000):0.3868720000):0.2026000000	(1n1q_A:0.4311750000	2chp_A:1.2684680000):0.2580830000);
(1ji5_A:0.4890400000	(1jig_A:0.1601310000	((1qgh_A:0.4773010000	2ux1_A:1.3194500000):0.7038200000	(1ji4_A:1.2002120000	2fjc_A:1.5806170000):0.7647400000):0.3897680000):0.1787710000	(1n1q_A:0.5893810000	(2chp_A:0.4472850000	((((1dps_A:0.0000010000	1jts_A:0.0000010000):0.9922110000	1o9r_A:0.4662470000):0.8415200000	1uvh_A:1.4408260000):0.7660730000	((1tjo_A:0.0000010000	1tk6_A:0.0000010000):1.7870600000	((2fzf_A:8.5606200000	2vzb_A:0.7462810000):0.4884910000	(((((1bcf_A:0.0000010000	3e1q_A:0.0000010000):0.4937490000	2fkz_A:0.1536730000):0.6899680000	1jgc_A:0.5130480000):1.5432300000	(1nfv_A:0.0000020000	(1otk_A:3.7617810000	((((((1oqu_A:0.2922190000	1r2f_A:0.3735140000):0.1585740000	1uzr_A:0.0267230000):2.2552900000	1mxr_A:2.3769360000):0.8132240000	(1jk0_A:0.1729690000	(2uw2_A:0.0200650000	1w68_A:0.0408360000):0.3130730000):1.5078900000):1.9456100000	3ee4_A:1.0516060000):3.5468100000	(((2inc_B:9.9999990000	(2inp_C:2.5255550000	1mty_B:5.6137740000):1.8708800000):1.9119300000	1mty_D:2.1469400000):0.6322540000	3dhg_A:2.1231600000):2.4286500000):1.0902000000):4.4328700000):1.5141900000):1.1888500000	(((1lko_A:0.2906500000	(1yuz_A:2.0047520000	3qhb_A:2.7808010000):1.4150900000):2.7160600000	(((2uw1_A:0.0000010000	2uw1_B:0.0000010000):0.0000025416	1za0_A:7.0416850000):0.2690270000	1afr_A:0.0436480000):4.8842600000):0.6388340000	((((((1lb3_A:0.1587550000	2za7_A:0.1651600000):0.1626390000	1z6o_A:3.3611540000):0.3059550000	1bg7_A:0.3197510000):0.1057520000	1r03_A:0.2819240000):0.8652340000	1z6o_M:1.7367410000):0.6738080000	(((1eum_A:1.4629180000	1krq_A:0.3603190000):0.6658760000	3e6s_A:1.9701410000):0.2954620000	(2jd7_A:0.4239630000	1vlg_A:0.7266040000):0.6807790000):0.2541840000):1.1460300000):1.5143300000):0.4829530000):1.5003400000):0.5179270000):1.0044800000):0.4781530000):0.1629510000);
(1ji5_A:0.5437600000	1jig_A:0.2810290000	(((1n1q_A:0.3753110000	((((1dps_A:0.0000010000	1jts_A:0.0000010000):0.6235040000	1o9r_A:0.3927320000):0.5943690000	1uvh_A:2.1979780000):0.7355210000	((1tjo_A:0.0000010000	1tk6_A:0.0000010000):1.0491300000	(((((((2fzf_A:9.7235230000	(2inp_C:0.1954640000	1mty_B:9.2953760000):1.0694200000):0.6096580000	(1otk_A:6.0624390000	((((((1oqu_A:0.1941820000	1r2f_A:0.3192150000):0.1196140000	1uzr_A:0.0168290000):1.3478300000	1mxr_A:2.7644270000):2.0167300000	((1jk0_A:0.5699160000	2uw2_A:0.0000020000):0.0692014000	1w68_A:0.0000030000):1.7705200000):1.8286800000	3ee4_A:2.8356650000):3.2928600000	(1mty_D:3.0382930000	3dhg_A:2.6102660000):1.0798500000):1.0344500000):1.3433400000):2.0371900000	2inc_B:3.5626250000):4.6359900000	1nfv_A:0.9780250000):1.9851100000	2vzb_A:2.6164590000):0.5266520000	(((1lko_A:0.9735960000	(1yuz_A:1.3390480000	3qhb_A:3.3044600000):1.2077600000):4.2215600000	(((2uw1_A:0.0000010000	2uw1_B:0.0000010000):0.0000021368	1za0_A:8.4042140000):0.2960500000	1afr_A:0.0000020000):4.8589900000):0.0000023673	((((((1lb3_A:0.0693400000	2za7_A:0.1902810000):0.4699620000	1bg7_A:0.3564490000):0.1085610000	1r03_A:0.4779060000):0.6150230000	(1z6o_A:2.8814500000	1z6o_M:1.0035090000):0.9920710000):0.4654430000	3e6s_A:2.8224110000):0.2408430000	((1eum_A:0.6487710000	1krq_A:0.8500030000):1.0309500000	(2jd7_A:0.5760050000	1vlg_A:0.5993210000):0.1961840000):0.5798310000):0.9023960000):1.3485500000):0.6084250000	(((1bcf_A:0.0000010000	3e1q_A:0.0000010000):0.4325340000	2fkz_A:0.3184100000):0.9125370000	1jgc_A:0.6779510000):1.9566800000):1.4614900000):1.1539400000):1.0800600000):0.1765680000	2chp_A:0.8161890000):0.0896001000	((1qgh_A:0.6138780000	2ux1_A:1.3350370000):0.5300870000	(1ji4_A:1.2568150000	2fjc_A:1.3328960000):0.4269270000):0.4836440000):0.1995470000);
(1ji5_A:0.3152450000	(1jig_A:0.3366690000	((1n1q_A:0.1986050000	((((1dps_A:0.0000010000	1jts_A:0.0000010000):0.5572120000	1o9r_A:0.3166070000):0.9563840000	1uvh_A:1.5903260000):0.6535660000	((1tjo_A:0.0000010000	1tk6_A:0.0000010000):0.8587000000	(((2fzf_A:9.8335440000	2vzb_A:1.0069190000):0.5272140000	(1nfv_A:2.4619280000	(((1otk_A:5.2997970000	1mty_B:6.9329070000):1.2731400000	(2inc_B:3.8073440000	2inp_C:1.7157280000):0.7324910000):0.9546640000	((((((1oqu_A:0.3436050000	1r2f_A:0.2638280000):0.1467560000	1uzr_A:0.0000030000):2.2062900000	1mxr_A:2.8159880000):1.5867000000	((1jk0_A:0.5282600000	2uw2_A:0.0147060000):0.0476093000	1w68_A:0.0000030000):1.1740600000):1.7072600000	3ee4_A:1.9935770000):4.1100300000	(1mty_D:1.4425110000	3dhg_A:3.9704570000):0.6805430000):2.7341600000):2.7114000000):1.0972900000):0.4753440000	((((1bcf_A:0.0000010000	3e1q_A:0.0000010000):0.3495130000	2fkz_A:0.1351870000):0.3682440000	1jgc_A:0.6378790000):1.8908800000	(((1lko_A:0.9941660000	1yuz_A:2.5912120000):1.9018800000	3qhb_A:2.6897010000):3.6986800000	((((((1lb3_A:0.0741450000	2za7_A:0.1375350000):0.5271020000	1bg7_A:0.1691610000):0.1517370000	1r03_A:0.2445980000):0.4040120000	(1z6o_A:2.0022400000	1z6o_M:1.7546210000):0.6015030000):0.8247300000	(((1eum_A:0.7562400000	1krq_A:0.5506350000):0.7565670000	(2jd7_A:0.3899140000	1vlg_A:0.7361420000):0.3848060000):0.2360840000	3e6s_A:2.0443000000):0.3407340000):1.0290200000	(((2uw1_A:0.0000010000	2uw1_B:0.0000010000):0.0000026118	1za0_A:6.0382400000):0.2254320000	1afr_A:0.0000030000):6.1791100000):0.0405290000):0.5681140000):0.7140030000):2.1199400000):1.7610700000):0.9239510000):0.3679690000	2chp_A:0.8819080000):0.1793570000):0.2027400000	((1qgh_A:0.4046180000	2ux1_A:1.4831970000):0.4037000000	(1ji4_A:2.1393930000	2fjc_A:1.7282970000):0.3216900000):0.6304130000);
(1ji5_A:0.5519010000	(1jig_A:0.4793640000	(((1qgh_A:0.9110700000	2ux1_A:1.1412140000):0.2144750000	(1ji4_A:2.0239370000	2fjc_A:1.2155730000):1.1368500000):0.5216290000	((((1dps_A:0.0000010000	1jts_A:0.0000010000):0.6591850000	1o9r_A:0.5203840000):1.0586000000	1uvh_A:1.6833050000):1.1736300000	((1tjo_A:0.0000010000	1tk6_A:0.0000010000):2.0239200000	((((2fzf_A:7.6626560000	2vzb_A:1.4700100000):2.0686200000	1nfv_A:2.0391400000):0.5939050000	((((1lko_A:1.5231770000	1yuz_A:2.3969610000):0.3917550000	3qhb_A:2.2218120000):4.4775200000	(((((1lb3_A:0.0940680000	2za7_A:0.1526580000):0.5475080000	1bg7_A:0.1598930000):0.2537530000	1r03_A:0.3702840000):1.0198000000	(((1eum_A:0.8590730000	1krq_A:0.5770990000):0.7149170000	(2jd7_A:0.7527870000	1vlg_A:0.4803490000):0.2724210000):0.3405840000	3e6s_A:2.5492960000):0.8317000000):0.3422600000	(1z6o_A:3.0090880000	1z6o_M:0.7331630000):0.6111960000):1.9679500000):0.0000025687	((1otk_A:5.6118120000	(2inc_B:3.9577820000	(2inp_C:1.6733330000	1mty_B:5.3510280000):0.6917430000):4.2295400000):0.3437440000	(((((((1oqu_A:0.2861000000	1r2f_A:0.3126560000):0.1411100000	1uzr_A:0.0182950000):2.4547400000	1mxr_A:1.7916130000):0.6922590000	(1jk0_A:0.0130820000	(2uw2_A:0.0111010000	1w68_A:0.0371260000):0.6252400000):2.2328300000):2.9179900000	3ee4_A:0.8545220000):3.6504600000	((2uw1_A:0.0000010000	2uw1_B:0.0000010000):0.0752561000	(1afr_A:0.1806200000	1za0_A:9.0021730000):0.0324362000):3.9945400000):1.2318200000	(1mty_D:1.7298120000	3dhg_A:2.2972950000):1.0738200000):1.1245600000):2.7538100000):0.7187180000):0.1100450000	(((1bcf_A:0.0000010000	3e1q_A:0.0000010000):0.3053870000	2fkz_A:0.3516100000):0.2634070000	1jgc_A:0.7395190000):0.6644540000):1.7319400000):0.7062860000):0.7129800000):0.1917970000):0.2358930000	(1n1q_A:0.3451480000	2chp_A:1.4035680000):0.1955890000);
(1ji5_A:0.5779140000	(1jig_A:0.0492270000	(((1qgh_A:0.4293420000	2ux1_A:1.0748800000):0.2471710000	(((1dps_A:0.0000010000	1jts_A:0.0000010000):0.5786310000	1o9r_A:0.5527770000):1.3363000000	1uvh_A:1.7363700000):1.2465200000):0.6406770000	((1ji4_A:1.3695160000	2fjc_A:1.3601920000):0.5862100000	((1tjo_A:0.0000010000	1tk6_A:0.0000010000):1.8630700000	(((((2fzf_A:9.3784660000	((1lko_A:1.0039780000	1yuz_A:1.9330840000):1.6164800000	3qhb_A:0.8303580000):0.0000020081):3.1771900000	(((((((1lb3_A:0.1752050000	2za7_A:0.1754320000):0.4998970000	1bg7_A:0.1860480000):0.1611630000	1r03_A:0.3850550000):0.7745290000	1z6o_A:2.3872230000):0.6335800000	1z6o_M:1.4268150000):0.3985670000	((((1eum_A:0.8115200000	1krq_A:0.6017660000):0.5071120000	3e6s_A:2.5765330000):0.3158600000	2jd7_A:0.5427860000):0.5481870000	1vlg_A:0.3439910000):0.7937400000):1.8035600000	(((1otk_A:5.6830390000	(((2inc_B:2.1148730000	(2inp_C:2.2041050000	1mty_B:5.3807200000):0.4428730000):2.8639100000	1mty_D:1.5991670000):0.6836190000	3dhg_A:2.8776940000):0.3427220000):2.5225700000	(((((1oqu_A:0.4291380000	1r2f_A:0.3899430000):0.2224950000	1uzr_A:0.0000020000):1.1519500000	1mxr_A:2.4233560000):1.2236400000	(1jk0_A:0.4123620000	(2uw2_A:0.0476770000	1w68_A:0.0613950000):0.2042410000):1.2818200000):2.8093500000	3ee4_A:0.5092830000):3.3017100000):1.6523300000	((2uw1_A:0.0000010000	2uw1_B:0.0000010000):0.0000023117	(1afr_A:0.2890130000	1za0_A:8.9444760000):0.0194321000):2.9299000000):2.0603000000):0.6827100000):0.5238360000	(((1bcf_A:0.0000010000	3e1q_A:0.0000010000):0.2952930000	2fkz_A:0.3029390000):0.6214020000	1jgc_A:1.1886500000):1.4531100000):0.0672961000	1nfv_A:2.7163430000):0.5434190000	2vzb_A:2.2613170000):1.1648300000):0.8698110000):0.0407224000):0.1679430000):0.1545490000	(1n1q_A:0.4194250000	2chp_A:1.0639850000):0.1331750000);
(1ji5_A:0.5060760000	((1jig_A:0.2496590000	(((1qgh_A:0.5740290000	2ux1_A:0.9481200000):0.4036920000	1ji4_A:1.2206510000):0.1738130000	2fjc_A:2.0012730000):0.1741110000):0.0523425000	((((1dps_A:0.0000010000	1jts_A:0.0000010000):0.5985390000	1o9r_A:0.2953040000):0.5576990000	1uvh_A:1.9201220000):0.7559360000	((1tjo_A:0.0000010000	1tk6_A:0.0000010000):0.8189670000	((2fzf_A:6.9888220000	2vzb_A:0.7483830000):1.3911000000	(((((1bcf_A:0.0000010000	3e1q_A:0.0000010000):0.3901170000	2fkz_A:0.3270640000):0.6800460000	1jgc_A:0.3934010000):1.3802700000	((((1lko_A:2.0885770000	1yuz_A:1.0167300000):0.8746670000	3qhb_A:2.2197500000):3.1612300000	((((1otk_A:3.5319650000	(2inc_B:3.2255790000	(2inp_C:2.4379400000	1mty_B:4.3556750000):0.5287060000):1.7943800000):0.9864240000	(1mty_D:2.2021130000	3dhg_A:2.4698150000):1.7601600000):0.3505510000	(((((1oqu_A:0.2745110000	1r2f_A:0.3442340000):0.1573990000	1uzr_A:0.0000020000):1.4920800000	1mxr_A:2.3417850000):0.7740780000	(1jk0_A:0.1498900000	(2uw2_A:0.0000020000	1w68_A:0.0332550000):0.3254100000):2.0616700000):1.5262100000	3ee4_A:0.9956250000):2.3451800000):1.6191600000	(((2uw1_A:0.0000010000	2uw1_B:0.0000010000):0.0230992000	1za0_A:6.2931740000):0.0417615000	1afr_A:0.1271300000):3.4606700000):2.6510800000):0.2127240000	(((((1lb3_A:0.1132340000	2za7_A:0.1882490000):0.5121190000	1bg7_A:0.2587170000):0.1158940000	1r03_A:0.5331620000):0.7228180000	(1z6o_A:2.6142500000	1z6o_M:0.8347090000):0.8968490000):0.6673310000	((((1eum_A:0.7965070000	1krq_A:0.5859960000):1.1255300000	2jd7_A:0.2253040000):0.4523720000	1vlg_A:0.2106330000):0.2088240000	3e6s_A:2.5457860000):0.2304220000):1.6326000000):0.9013090000):0.1906050000	1nfv_A:2.1327450000):0.7992800000):1.1851100000):0.8331030000):0.2860760000):0.1883050000	(1n1q_A:0.2805200000	2chp_A:0.9221050000):0.1781490000);
(1ji5_A:0.3003450000	(1jig_A:0.4463820000	((1n1q_A:0.3322920000	((1ji4_A:1.7638190000	2fjc_A:1.4749970000):0.2104660000	((((1dps_A:0.0000010000	1jts_A:0.0000010000):0.4447500000	1o9r_A:0.5069100000):0.7538180000	1uvh_A:1.7542310000):1.4710600000	((1tjo_A:0.0000010000	1tk6_A:0.0000010000):0.7288890000	(((((2fzf_A:9.7842380000	(1otk_A:6.0810180000	((((((((1oqu_A:0.3679580000	1r2f_A:0.4568940000):0.1023250000	1uzr_A:0.0000020000):2.3626300000	1mxr_A:2.5071010000):0.6392600000	(1jk0_A:0.1310620000	(2uw2_A:0.0113650000	1w68_A:0.0305570000):0.4112440000):1.6642600000):1.9854500000	3ee4_A:2.1821080000):3.2976100000	(1mty_D:2.9681020000	3dhg_A:3.7285790000):1.0596100000):1.6686500000	1mty_B:4.8518160000):1.1938600000	(2inc_B:3.2724390000	2inp_C:1.4022470000):0.7184770000):0.6524020000):4.4332700000):0.6130410000	1nfv_A:1.3665900000):1.3820400000	((((1bcf_A:0.0000010000	3e1q_A:0.0000010000):0.2958080000	1jgc_A:1.1676620000):0.1523740000	2fkz_A:0.2428770000):1.7065700000	((1lko_A:0.7117650000	1yuz_A:2.1580730000):2.3437500000	3qhb_A:0.3487590000):5.9656300000):0.5825100000):0.1767750000	((((((1lb3_A:0.1090350000	2za7_A:0.1485190000):0.4101220000	1bg7_A:0.2080390000):0.1655610000	1r03_A:0.2704040000):0.4098360000	(1z6o_A:2.7059460000	1z6o_M:1.4725790000):0.4517890000):0.2460160000	(((2uw1_A:0.0000010000	2uw1_B:0.0000010000):0.1162150000	1za0_A:6.5020530000):0.2515840000	1afr_A:0.0534780000):5.3689400000):0.8898750000	(((1eum_A:0.8065100000	1krq_A:0.7372810000):0.8645390000	(3e6s_A:2.9836350000	2jd7_A:0.1852390000):0.2080030000):0.2697100000	1vlg_A:0.4612760000):0.1369020000):2.0488300000):0.4403860000	2vzb_A:2.3704360000):2.5840700000):1.0937900000):0.1678520000):0.5632740000):0.2674310000	2chp_A:0.8839560000):0.1064340000):0.1671350000	(1qgh_A:0.1684530000	2ux1_A:1.2453390000):1.1891000000);
(1ji5_A:0.5365800000	(1jig_A:0.4494930000	(((2chp_A:0.7795580000	((1tjo_A:0.0000010000	1tk6_A:0.0000010000):2.3000100000	(((2fzf_A:5.6579430000	2vzb_A:0.5340570000):1.4649600000	(1nfv_A:1.2822470000	(1otk_A:7.7062550000	(((((((1oqu_A:0.2520900000	1r2f_A:0.3161160000):0.1602940000	1uzr_A:0.0129380000):2.0819000000	1mxr_A:3.0901260000):1.1666900000	(1jk0_A:0.2698740000	(2uw2_A:0.0351660000	1w68_A:0.0101300000):0.3519710000):0.6402170000):2.6847900000	3ee4_A:1.6259510000):2.1590100000	(1mty_D:2.2911070000	3dhg_A:1.5877650000):1.4120000000):1.5872900000	(2inc_B:4.2791700000	(2inp_C:0.8524940000	1mty_B:6.9441120000):0.3021370000):1.6150600000):0.0000024641):3.7758100000):1.0824800000):0.3902990000	((((1bcf_A:0.0000010000	3e1q_A:0.0000010000):0.5596480000	2fkz_A:0.3098580000):0.3972600000	1jgc_A:0.7513760000):0.9823940000	((((1lko_A:1.4566680000	1yuz_A:1.6506420000):2.8487800000	3qhb_A:0.7399600000):2.4189300000	((((1lb3_A:0.0620240000	2za7_A:0.1325590000):0.5002570000	1bg7_A:0.2730310000):0.0232022000	((1z6o_A:2.0164730000	1z6o_M:1.1674880000):0.7445640000	(((1eum_A:0.7803830000	1krq_A:0.4483700000):0.9622510000	(2jd7_A:0.5959940000	1vlg_A:0.2746010000):0.4610590000):0.2925520000	3e6s_A:2.4738100000):1.0259100000):0.2492010000):0.2260810000	1r03_A:0.2172920000):0.6110880000):0.4179890000	(((2uw1_A:0.0000010000	2uw1_B:0.0000010000):0.0000025416	1za0_A:7.7818470000):0.1992820000	1afr_A:0.0061480000):6.2405800000):1.3802900000):0.7861660000):1.0459500000):0.6876450000):0.0392779000	(((1dps_A:0.0000010000	1jts_A:0.0000010000):0.6049930000	1o9r_A:0.3546560000):0.9352010000	1uvh_A:1.4595560000):1.3249300000):0.2466230000	((1qgh_A:0.7953770000	2ux1_A:1.2448330000):0.4269280000	(1ji4_A:1.7319820000	2fjc_A:1.9824900000):0.4761140000):0.3957530000):0.1279110000):0.1347610000	1n1q_A:0.6865830000);
(1ji5_A:0.3658950000	((1jig_A:0.1377400000	((1qgh_A:0.8004840000	(2ux1_A:0.9108290000	(((1dps_A:0.0000010000	1jts_A:0.0000010000):0.8843090000	1o9r_A:0.6225730000):0.2443310000	1uvh_A:2.8125370000):1.5731200000):0.4116690000):0.5162150000	((1ji4_A:1.6651000000	2fjc_A:1.6038520000):0.7219970000	((1tjo_A:0.0000010000	1tk6_A:0.0000010000):1.1608300000	((((2fzf_A:5.5614440000	2vzb_A:1.3178920000):0.1449920000	(1nfv_A:1.8329760000	((1otk_A:4.7864660000	((2inc_B:4.9620400000	1mty_B:5.7905420000):0.6098320000	2inp_C:0.6508650000):2.7727600000):0.5094640000	((((((1oqu_A:0.3468730000	1r2f_A:0.3849280000):0.0990476000	1uzr_A:0.0460870000):1.9047500000	1mxr_A:2.3171040000):0.8756070000	(1jk0_A:0.1414870000	(2uw2_A:0.0329570000	1w68_A:0.0233470000):0.2301680000):2.0504800000):1.4882600000	3ee4_A:1.2370010000):2.6497400000	(1mty_D:1.7091460000	3dhg_A:3.1741280000):1.9735400000):1.2006800000):2.2754700000):1.1865600000):0.3184260000	(((1lko_A:0.9178220000	1yuz_A:2.0831510000):1.6062800000	3qhb_A:1.4808910000):1.3394600000	((((((1lb3_A:0.1094530000	2za7_A:0.1019480000):0.4686920000	1bg7_A:0.1686230000):0.2079230000	1r03_A:0.3923500000):0.3748640000	(1z6o_A:2.3022850000	1z6o_M:1.0574450000):0.8197370000):0.2292770000	((1eum_A:1.0074970000	1krq_A:0.7048240000):0.8780730000	(3e6s_A:2.4284520000	(2jd7_A:0.1867500000	1vlg_A:0.6200090000):0.2525050000):0.4237750000):0.9221450000):0.8976070000	(((2uw1_A:0.0000010000	2uw1_B:0.0000010000):0.0204660000	1za0_A:5.6323760000):0.2264050000	1afr_A:0.0000030000):5.4120300000):0.0526146000):1.0041700000):0.1505790000	(((1bcf_A:0.0000010000	3e1q_A:0.0000010000):0.4205260000	2fkz_A:0.1171220000):0.5899900000	1jgc_A:0.7972550000):1.5057300000):1.6761000000):0.8829690000):0.4326270000):0.4500840000):0.2765330000	1n1q_A:0.5130520000):0.1860050000	2chp_A:0.8418600000);
(1ji5_A:0.4613490000	(1jig_A:0.2719210000	(((1qgh_A:0.7332280000	2ux1_A:1.0763590000):0.8424960000	(1ji4_A:2.3841860000	2fjc_A:1.5080810000):0.3728930000):0.2916880000	((((1dps_A:0.0000010000	1jts_A:0.0000020000):0.5647250000	1o9r_A:0.3141280000):0.3895320000	1uvh_A:2.4378360000):1.3265200000	((1tjo_A:0.0000010000	1tk6_A:0.0000010000):1.8961200000	((((2fzf_A:7.9825210000	((1otk_A:6.1542720000	((2inc_B:4.3738310000	1mty_B:5.3281850000):1.0568700000	2inp_C:1.1746300000):1.7943100000):0.1973300000	(((((((1oqu_A:0.3075920000	1r2f_A:0.3039390000):0.1763980000	1uzr_A:0.0000030000):1.4706300000	1mxr_A:2.0970840000):0.8726240000	3ee4_A:2.3164100000):0.7085680000	(1jk0_A:0.1793730000	(2uw2_A:0.0160020000	1w68_A:0.0517740000):0.3416550000):1.3076000000):3.5556200000	3dhg_A:1.3340370000):1.5141100000	1mty_D:2.0564430000):2.0486900000):1.8737800000):0.8090410000	2vzb_A:0.6022870000):0.6108570000	1nfv_A:2.6314640000):0.8369030000	((((1bcf_A:0.0000010000	3e1q_A:0.0000010000):0.4070150000	2fkz_A:0.2048210000):0.4509600000	1jgc_A:0.4542960000):1.8855200000	((((1lko_A:1.3005650000	1yuz_A:2.1056990000):0.8748330000	3qhb_A:1.9905730000):2.5229700000	(((2uw1_A:0.0000010000	2uw1_B:0.0000010000):0.0000025416	1za0_A:7.0536810000):0.2612430000	1afr_A:0.0388250000):4.0243300000):0.9397670000	(((((1lb3_A:0.0403210000	2za7_A:0.2013720000):0.6134570000	1bg7_A:0.2062610000):0.0840156000	1r03_A:0.4416610000):0.2984630000	(1z6o_A:1.8604540000	1z6o_M:1.1588500000):0.7315390000):0.4491740000	(((1eum_A:0.6531950000	1krq_A:0.6530080000):0.4567850000	3e6s_A:2.2980570000):0.4090300000	(2jd7_A:0.4575480000	1vlg_A:0.9046140000):0.1082900000):0.7981050000):1.7549100000):0.8830690000):0.3573030000):1.7233600000):0.6846710000):0.7373590000):0.2735200000):0.1604800000	(1n1q_A:0.6211410000	2chp_A:1.3818850000):0.2057710000);
(1ji5_A:0.3553620000	(1jig_A:0.2673690000	((1n1q_A:0.1965840000	((((1dps_A:0.0000010000	1jts_A:0.0000010000):0.6754600000	1o9r_A:0.3008500000):0.7103930000	1uvh_A:1.9552050000):0.5278120000	((1tjo_A:0.0000020000	1tk6_A:0.0000010000):0.8787490000	((((2fzf_A:9.4458110000	((1otk_A:5.4131470000	((2inc_B:6.6398860000	2inp_C:0.3526100000):1.5829600000	1mty_B:8.5985150000):0.7181670000):1.6465600000	((((((1oqu_A:0.3934520000	1r2f_A:0.3202320000):0.0961500000	1uzr_A:0.0000030000):1.6340300000	1mxr_A:2.2763050000):0.9708330000	(1jk0_A:0.1479380000	(2uw2_A:0.0000030000	1w68_A:0.0996600000):0.4105820000):1.6864100000):1.3115300000	3ee4_A:2.7692840000):1.0587200000	(1mty_D:2.6305930000	3dhg_A:3.1084800000):3.3652100000):0.8307400000):3.8147400000):0.6946120000	1nfv_A:1.6377330000):1.6181300000	2vzb_A:2.2546510000):0.4810730000	(((((1bcf_A:0.0000010000	3e1q_A:0.0000010000):0.5845330000	2fkz_A:0.2952940000):0.5036590000	1jgc_A:0.5595830000):1.0231100000	((((1lb3_A:0.0810790000	2za7_A:0.1326880000):0.6383120000	1bg7_A:0.1884170000):0.2793050000	1r03_A:0.1645010000):0.4240510000	((1z6o_A:3.2264310000	1z6o_M:0.9415760000):0.7303540000	((1eum_A:1.0204850000	1krq_A:0.2346680000):0.6696460000	((3e6s_A:2.8119420000	1vlg_A:0.5048710000):0.3319640000	2jd7_A:0.3972430000):0.3750960000):1.1573500000):0.3971130000):1.6863500000):0.9956630000	((1lko_A:0.0000020000	(1yuz_A:2.2545770000	3qhb_A:3.5804510000):1.3555600000):2.4913500000	(((2uw1_A:0.0000010000	2uw1_B:0.0000010000):0.0122537000	1za0_A:9.8164870000):0.1895940000	1afr_A:0.2275850000):5.8318800000):1.6586000000):0.0356347000):1.7569800000):1.2230900000):0.9458610000):0.2320880000	2chp_A:0.9504720000):0.2254960000):0.1910490000	((1qgh_A:0.5181790000	2ux1_A:1.4861080000):0.3939590000	(1ji4_A:1.3310360000	2fjc_A:1.8654350000):0.7625870000):0.6579060000);
(1ji5_A:0.3642700000	(((1jig_A:0.1742340000	((1ji4_A:1.2891500000	2fjc_A:1.1755270000):0.2344270000	((((1dps_A:0.0000010000	1jts_A:0.0000010000):0.7767620000	1o9r_A:0.2298370000):0.5643720000	1uvh_A:2.0157580000):0.8992780000	((1tjo_A:0.0000010000	1tk6_A:0.0000010000):1.1172200000	(((((2fzf_A:5.1812640000	((1lko_A:1.4994220000	1yuz_A:1.0520600000):1.1100500000	3qhb_A:0.8751790000):0.3349000000):2.1554500000	((((((1lb3_A:0.1246800000	2za7_A:0.1174560000):0.5128260000	1bg7_A:0.1437010000):0.0973524000	1r03_A:0.4356520000):0.4246080000	(1z6o_A:2.6788970000	1z6o_M:1.5159460000):0.4979150000):0.3715170000	(((1eum_A:0.8924600000	1krq_A:0.5407960000):0.5478560000	3e6s_A:1.8046600000):0.1951960000	(2jd7_A:0.4642220000	1vlg_A:0.7162360000):0.2369130000):0.9063730000):0.5525520000	(((2uw1_A:0.0000010000	2uw1_B:0.0000010000):0.0000021973	1za0_A:8.0852160000):0.1163870000	1afr_A:0.2399660000):4.6911700000):0.7585070000):0.4490970000	(((1bcf_A:0.0000010000	3e1q_A:0.0000010000):0.4860350000	2fkz_A:0.1682590000):0.7592390000	1jgc_A:0.5011900000):1.6681600000):0.5740470000	(1nfv_A:0.7553120000	((1otk_A:2.8805050000	((((((1oqu_A:0.3457290000	1r2f_A:0.4360600000):0.1606190000	1uzr_A:0.0000020000):1.7973700000	1mxr_A:2.0516840000):1.6027600000	3ee4_A:2.6340130000):0.7613990000	(1jk0_A:0.4349910000	(2uw2_A:0.0168960000	1w68_A:0.0470660000):0.0705369000):0.7674670000):2.8254000000	(1mty_D:3.2501100000	3dhg_A:2.2092690000):1.5204800000):1.1260900000):0.6043930000	(2inc_B:3.1852720000	(2inp_C:1.5935900000	1mty_B:9.9999990000):1.2901700000):1.9773300000):2.8709700000):1.3049300000):0.8700610000	2vzb_A:1.9610010000):0.7357970000):0.7386960000):0.5110830000):0.6092950000):0.1514210000	(1qgh_A:0.3493240000	2ux1_A:0.9158090000):0.9364980000):0.1332630000	1n1q_A:0.7311830000):0.1354240000	2chp_A:1.1978810000);
(1ji5_A:0.6043860000	(1jig_A:0.1883360000	(((1qgh_A:0.6061920000	2ux1_A:1.5342350000):0.5222820000	(((1dps_A:0.0000010000	1jts_A:0.0000010000):0.4896230000	1o9r_A:0.6932200000):0.4004070000	1uvh_A:1.9753970000):1.2669600000):0.5016930000	((1ji4_A:1.4505240000	2fjc_A:1.4528410000):0.5448690000	((1tjo_A:0.0000010000	1tk6_A:0.0000010000):1.4767600000	((2fzf_A:9.5852570000	2vzb_A:0.6782440000):1.9551300000	((((((1bcf_A:0.0000010000	3e1q_A:0.0000010000):0.4252640000	2fkz_A:0.2878960000):0.7559960000	1jgc_A:0.5861510000):1.6759600000	((1lko_A:2.4210810000	1yuz_A:1.3666590000):1.0145500000	3qhb_A:1.1222340000):3.1584000000):0.5032660000	((((((1lb3_A:0.1513240000	2za7_A:0.1502870000):0.4148590000	1bg7_A:0.2247960000):0.1894540000	1r03_A:0.2885530000):0.2633940000	(1z6o_A:1.6063240000	1z6o_M:1.5152910000):0.5811660000):0.9982480000	((1eum_A:0.6236810000	1krq_A:0.6204800000):0.7605890000	(3e6s_A:2.1379640000	(2jd7_A:0.3380160000	1vlg_A:0.9384740000):0.3683080000):0.1886270000):0.5236720000):1.3860100000	(((2uw1_A:0.0000010000	2uw1_B:0.0000010000):0.0000025416	1za0_A:8.7885950000):0.2779510000	1afr_A:0.0000030000):3.6948100000):1.8570800000):0.6429930000	(1nfv_A:1.5778020000	(((1otk_A:3.1116750000	1mty_B:4.0434710000):1.1996200000	(2inc_B:3.5671150000	2inp_C:1.6230600000):1.4584500000):2.2040400000	((((((1oqu_A:0.2733790000	1r2f_A:0.4417900000):0.2073530000	1uzr_A:0.0000020000):1.9361400000	1mxr_A:2.3874000000):0.5960800000	(1jk0_A:0.5055070000	(2uw2_A:0.0367110000	1w68_A:0.0389140000):0.1499360000):3.1923700000):2.5239600000	3ee4_A:1.1568520000):2.7267200000	(1mty_D:2.0466140000	3dhg_A:4.2097300000):3.1781900000):0.6858290000):1.8624700000):1.2421500000):0.6876520000):0.9631730000):1.6405700000):0.3296300000):0.1796180000):0.2224690000	(1n1q_A:0.4424100000	2chp_A:1.1508260000):0.2385620000);
(1ji5_A:0.5892270000	(1jig_A:0.1828910000	((1qgh_A:0.3486220000	2ux1_A:1.6684500000):0.6367880000	((1ji4_A:1.5652030000	2fjc_A:1.2089920000):0.4059470000	((((1dps_A:0.0000010000	1jts_A:0.0000010000):0.5932970000	1o9r_A:0.4566550000):0.8445850000	1uvh_A:1.1753220000):1.0995700000	((1tjo_A:0.0000010000	1tk6_A:0.0000010000):1.1705300000	(((((2fzf_A:5.1890730000	((1lko_A:1.7310950000	1yuz_A:2.3221320000):0.1022690000	3qhb_A:1.9877890000):1.2845300000):2.8186300000	(((((1lb3_A:0.1177160000	2za7_A:0.1542340000):0.4377490000	1bg7_A:0.1982300000):0.1369830000	1r03_A:0.4513080000):0.2943020000	(1z6o_A:2.9842490000	1z6o_M:1.4099220000):0.6021080000):0.8195850000	((((1eum_A:0.9297330000	1krq_A:0.3428870000):0.2948040000	3e6s_A:2.1507830000):0.4798930000	(2jd7_A:0.4113000000	1vlg_A:0.6437180000):0.3052220000):0.4166880000	(((2uw1_A:0.0000010000	2uw1_B:0.0000010000):0.0000022914	1za0_A:8.0602520000):0.0749677000	1afr_A:0.2538470000):7.1307600000):0.1351310000):1.5573400000):0.8747640000	(((1bcf_A:0.0000010000	3e1q_A:0.0000010000):0.4289950000	2fkz_A:0.2267370000):0.4446980000	1jgc_A:0.4629100000):1.3518000000):0.5147800000	(1nfv_A:1.5648450000	((1otk_A:3.5763820000	((((((1oqu_A:0.3319450000	1r2f_A:0.3006890000):0.1391210000	1uzr_A:0.0000020000):1.9752700000	1mxr_A:1.8391240000):0.8834910000	(1jk0_A:0.2737540000	(2uw2_A:0.0000020000	1w68_A:0.0563950000):0.2953930000):1.2941700000):0.9292330000	3ee4_A:1.4424100000):4.2070800000	(1mty_D:2.6332850000	3dhg_A:3.9563750000):3.4145000000):0.7185490000):1.2554700000	((2inc_B:4.2284240000	1mty_B:7.6457620000):0.9401970000	2inp_C:1.0334750000):1.2906800000):3.4069500000):0.7559190000):0.4481860000	2vzb_A:2.4616920000):1.1157900000):1.2432000000):0.2303000000):0.3909030000):0.2500540000):0.1262500000	(1n1q_A:0.4590300000	2chp_A:1.0883590000):0.1819570000);
(1ji5_A:0.4883460000	(1jig_A:0.3886450000	(1n1q_A:0.5251960000	2chp_A:0.7166280000):0.2574980000):0.1062070000	((1qgh_A:0.5720720000	2ux1_A:1.2164020000):0.5792970000	((1ji4_A:1.2877810000	2fjc_A:1.1477200000):0.1714480000	((((1dps_A:0.0000010000	1jts_A:0.0000010000):0.5293650000	1o9r_A:0.4777040000):0.7350800000	1uvh_A:0.9367650000):0.8604530000	((1tjo_A:0.0000010000	1tk6_A:0.0000010000):0.7158440000	(2fzf_A:8.5961350000	(2vzb_A:2.4992580000	((((((1bcf_A:0.0000010000	3e1q_A:0.0000010000):0.5614980000	2fkz_A:0.1890440000):0.5766480000	1jgc_A:0.6256100000):0.3495190000	((1lko_A:3.1001100000	1yuz_A:1.2219130000):1.7720300000	3qhb_A:1.5543280000):3.3385900000):0.7105250000	((((((1lb3_A:0.0927000000	2za7_A:0.1078280000):0.6719790000	1bg7_A:0.1095180000):0.2382430000	1r03_A:0.3136810000):0.6751920000	(1z6o_A:2.5272890000	1z6o_M:1.5992130000):0.3134890000):0.2192070000	((1eum_A:1.0158150000	(1krq_A:0.2258020000	3e6s_A:2.1452670000):0.4885740000):0.5340490000	(2jd7_A:0.4681880000	1vlg_A:0.5866960000):0.4682520000):0.2445280000):1.2980700000	(((2uw1_A:0.0000010000	2uw1_B:0.0000010000):0.0140309000	1za0_A:9.1952930000):0.2240160000	1afr_A:0.0390810000):4.7527400000):1.1860200000):1.3470900000	(1nfv_A:1.1059790000	(((1otk_A:4.8304960000	(1mty_D:0.0000020000	3dhg_A:4.6168480000):1.3540200000):1.2313400000	((2inc_B:2.2838670000	1mty_B:5.9592820000):1.0245100000	2inp_C:1.5413160000):2.4497600000):1.6694100000	(((((1oqu_A:0.2983950000	1r2f_A:0.3321960000):0.0978204000	1uzr_A:0.0349710000):2.2638200000	1mxr_A:2.3355590000):0.8764870000	(1jk0_A:0.2612620000	(2uw2_A:0.0000030000	1w68_A:0.0666600000):0.2672360000):1.0432200000):1.1946300000	3ee4_A:1.7441750000):3.3595300000):1.9698300000):1.0505400000):0.7133520000):0.4204480000):1.2248300000):1.4913300000):0.6325320000):0.3056860000):0.1824210000);
(1ji5_A:0.3642720000	((1jig_A:0.4497250000	((1qgh_A:0.4538350000	2ux1_A:1.2222090000):0.4264620000	(1ji4_A:0.9869540000	2fjc_A:1.7236800000):0.6962880000):0.3070140000):0.0805071000	(1n1q_A:0.3040340000	((((1dps_A:0.0000010000	1jts_A:0.0000010000):0.5487850000	1o9r_A:0.5691640000):0.7599570000	1uvh_A:1.2272140000):1.0984200000	((1tjo_A:0.0000010000	1tk6_A:0.0000010000):2.1453500000	((((2fzf_A:8.6963810000	(1otk_A:4.6349390000	((2inc_B:3.4066520000	1mty_B:4.1353450000):0.8473940000	2inp_C:1.7723320000):3.6159800000):1.3428600000):0.7252830000	2vzb_A:2.3610000000):0.7816080000	(((1bcf_A:0.0000010000	3e1q_A:0.0000010000):0.3419460000	2fkz_A:0.3357960000):0.5262690000	1jgc_A:0.5065240000):1.4452700000):0.5396550000	(1nfv_A:1.4869250000	((((1lko_A:2.8222330000	1yuz_A:0.4530080000):3.2884800000	3qhb_A:1.3222440000):4.1623000000	(((((1oqu_A:0.3405330000	1r2f_A:0.3355280000):0.1288230000	1uzr_A:0.0000030000):2.2283900000	(1mxr_A:2.2843830000	(1jk0_A:0.2286370000	(2uw2_A:0.0287760000	1w68_A:0.0405880000):0.3436470000):2.2792800000):0.2655510000):2.0892700000	3ee4_A:0.6414900000):2.7653900000	((1mty_D:1.9148870000	3dhg_A:3.2915470000):2.3289300000	(((2uw1_A:0.0000010000	2uw1_B:0.0000010000):0.0242786000	1za0_A:7.2209290000):0.0588472000	1afr_A:0.1799410000):2.2365800000):1.0381400000):1.6240100000):0.4528040000	(((((1lb3_A:0.1213800000	2za7_A:0.1560960000):0.6277130000	1bg7_A:0.2216910000):0.1081100000	1r03_A:0.4053400000):0.3767720000	(1z6o_A:2.6124630000	1z6o_M:1.4468310000):0.9418150000):0.8475230000	(((1eum_A:0.9021020000	1krq_A:0.4885450000):0.8437060000	(2jd7_A:0.5927580000	1vlg_A:0.5265720000):0.3945280000):0.2083120000	3e6s_A:2.2177200000):0.1495250000):2.9376000000):0.4389640000):0.2346630000):2.3194200000):0.3283480000):0.5414830000):0.3261070000):0.1387410000	2chp_A:0.7416180000);
(1ji5_A:0.3575410000	1jig_A:0.4402530000	(((1n1q_A:0.2597930000	((1ji4_A:1.0849250000	2fjc_A:1.5797040000):0.6263440000	((((1dps_A:0.0000010000	1jts_A:0.0000010000):0.4441160000	1o9r_A:0.3978600000):1.0043100000	1uvh_A:1.2185090000):1.2865200000	((1tjo_A:0.0000010000	1tk6_A:0.0000010000):1.2466500000	(((((2fzf_A:7.9490870000	((1otk_A:4.0818160000	(((((1oqu_A:0.2395690000	1r2f_A:0.3783520000):0.1910670000	1uzr_A:0.0000020000):2.4628100000	1mxr_A:2.0445810000):0.8509700000	(1jk0_A:0.1076060000	(2uw2_A:0.0281480000	1w68_A:0.0002620000):0.3980210000):1.4820200000):1.7687100000	3ee4_A:2.2718890000):1.8946800000):1.0365700000	(((2inc_B:4.5739580000	1mty_B:5.2854990000):2.0519500000	2inp_C:0.7807790000):2.4210800000	(1mty_D:1.8509950000	3dhg_A:5.4295360000):3.2793400000):0.4580840000):1.4700000000):1.0437200000	1nfv_A:0.4336040000):0.9483300000	((((1bcf_A:0.0000010000	3e1q_A:0.0000010000):0.3814640000	2fkz_A:0.1802440000):0.2749290000	1jgc_A:0.7876080000):1.1523400000	((1lko_A:1.6980400000	1yuz_A:1.6927950000):2.1482900000	3qhb_A:0.7755700000):5.8911300000):1.9768200000):0.7624420000	(((((((((1lb3_A:0.1109290000	2za7_A:0.1489910000):0.6126900000	1bg7_A:0.2664940000):0.0994129000	1r03_A:0.2728030000):0.7300630000	1z6o_M:1.6146030000):0.2260720000	1z6o_A:2.5007230000):0.4125110000	(((2uw1_A:0.0000010000	2uw1_B:0.0000010000):0.0326258000	1za0_A:7.3550500000):0.2167680000	1afr_A:0.0342860000):5.6592700000):0.3676290000	1vlg_A:0.3660200000):0.1771150000	(3e6s_A:2.2565360000	2jd7_A:0.5077650000):0.1913700000):0.3963040000	(1eum_A:0.5572510000	1krq_A:0.6177500000):0.5443420000):3.3224800000):0.6290220000	2vzb_A:2.3735130000):1.3305500000):2.0599500000):0.4644600000):0.2929950000):0.1795960000	(1qgh_A:0.3707870000	2ux1_A:1.7795860000):0.5895660000):0.1467730000	2chp_A:1.0094420000):0.1416200000);
(1ji5_A:0.3708560000	((1jig_A:0.2413390000	((((1qgh_A:0.6882200000	2ux1_A:0.8841770000):0.4340080000	(((1dps_A:0.0000010000	1jts_A:0.0000010000):0.4090360000	1o9r_A:0.5646920000):0.4159960000	1uvh_A:2.0295440000):1.6368400000):0.4405930000	(1ji4_A:1.4856600000	2fjc_A:1.1898750000):0.5841140000):0.0460588000	((1tjo_A:0.0000010000	1tk6_A:0.0000010000):1.3262900000	(((2fzf_A:8.1281430000	2vzb_A:0.7213780000):1.3161600000	(1nfv_A:0.8683120000	((1otk_A:3.9256290000	(2inp_C:1.3055240000	1mty_B:6.9289710000):2.2622300000):0.1510050000	((((((1oqu_A:0.2727590000	1r2f_A:0.2885730000):0.1333180000	1uzr_A:0.0040410000):1.9405100000	1mxr_A:2.7940800000):1.3998900000	(1jk0_A:0.2211800000	(2uw2_A:0.0000030000	1w68_A:0.0569300000):0.2473130000):0.9444350000):1.4462700000	3ee4_A:3.0215070000):2.4638500000	((2inc_B:5.1986140000	1mty_D:1.5530960000):1.2252000000	3dhg_A:2.1782340000):1.7080100000):0.3277590000):3.2479300000):1.2933900000):0.3119160000	((((1bcf_A:0.0000010000	3e1q_A:0.0000010000):0.4003820000	2fkz_A:0.1886890000):0.5300250000	1jgc_A:1.0393990000):1.5426500000	((((1lko_A:1.3786350000	1yuz_A:1.5937890000):1.8268100000	3qhb_A:0.6272430000):2.9615800000	(((2uw1_A:0.0000010000	2uw1_B:0.0000010000):0.0000025115	1za0_A:5.7329280000):0.1985910000	1afr_A:0.0965260000):3.5310800000):0.8779780000	((((1lb3_A:0.0573810000	2za7_A:0.1773040000):0.4178210000	(1bg7_A:0.1101070000	(1z6o_A:2.8249710000	1z6o_M:1.9297990000):0.6524500000):0.0854111000):0.2374860000	1r03_A:0.2366170000):0.5447070000	(((1eum_A:0.8195600000	1krq_A:0.5740920000):0.6947800000	(2jd7_A:0.5715400000	1vlg_A:0.3904790000):0.4793700000):0.4717870000	3e6s_A:1.3469500000):0.5102730000):1.6728000000):1.0848200000):0.0422220000):1.4459100000):1.3166800000):0.3133830000):0.1586460000	1n1q_A:0.5563880000):0.1614230000	2chp_A:1.0071400000);
(1ji5_A:0.4198770000	(1jig_A:0.2971780000	((1qgh_A:0.5371680000	2ux1_A:1.3971780000):0.6616480000	(1ji4_A:1.4568400000	2fjc_A:1.3793380000):0.8526530000):0.3484160000):0.1476270000	((1n1q_A:0.4245980000	((((1dps_A:0.0000010000	1jts_A:0.0000010000):0.4289550000	1o9r_A:0.4905130000):0.7097610000	1uvh_A:1.3946160000):1.0273500000	((1tjo_A:0.0000020000	1tk6_A:0.0000010000):1.8996800000	((((2fzf_A:8.6613040000	((1otk_A:4.1690530000	(2inc_B:9.9999980000	(2inp_C:2.0163570000	1mty_B:6.1621800000):1.8749000000):2.3219000000):0.0571436000	((((((1oqu_A:0.2567330000	1r2f_A:0.3324310000):0.1338210000	1uzr_A:0.0320770000):1.8238500000	1mxr_A:1.5446420000):0.9313750000	(1jk0_A:0.0823150000	(2uw2_A:0.0238750000	1w68_A:0.0269870000):0.3492230000):0.6921940000):1.1493000000	3ee4_A:1.5666400000):1.9113700000	(1mty_D:1.8701650000	3dhg_A:1.7691590000):2.0526400000):0.8385640000):3.1681300000):0.2809780000	1nfv_A:0.6818910000):0.8305090000	2vzb_A:2.2658830000):0.5118040000	((((1bcf_A:0.0000010000	3e1q_A:0.0000010000):0.4303260000	2fkz_A:0.2329320000):0.6254290000	1jgc_A:0.4673140000):1.0764500000	((((1lko_A:1.2878840000	1yuz_A:1.8986080000):0.7058210000	3qhb_A:1.6933110000):3.3263300000	(((2uw1_A:0.0000010000	2uw1_B:0.0000010000):0.0106891000	1za0_A:9.4615550000):0.2397120000	1afr_A:0.0000020000):4.3984100000):0.2466180000	(((((((1lb3_A:0.1503570000	2za7_A:0.1006350000):0.6104170000	1bg7_A:0.1993690000):0.1436430000	1r03_A:0.3726220000):0.6461100000	(1z6o_A:3.1189790000	1z6o_M:1.0070720000):0.7784770000):0.8319310000	((1eum_A:0.9894690000	1krq_A:0.3671710000):0.5456570000	3e6s_A:1.9000250000):0.2933360000):0.4759120000	2jd7_A:0.3521320000):0.1501610000	1vlg_A:0.5795460000):1.4699000000):1.6374500000):0.0000023745):1.4802900000):0.8859520000):0.7699150000):0.1926070000	2chp_A:0.9779450000):0.1868460000);
(1ji5_A:0.4470440000	(1jig_A:0.0984200000	(1qgh_A:0.4046460000	2ux1_A:1.3461130000):1.0363100000):0.1156770000	((1n1q_A:0.3188340000	((1ji4_A:1.4037920000	2fjc_A:1.8444180000):0.2823370000	((((1dps_A:0.0000010000	1jts_A:0.0000010000):0.6404050000	1o9r_A:0.4993770000):0.5556340000	1uvh_A:1.9070110000):0.5294700000	((1tjo_A:0.0000010000	1tk6_A:0.0000010000):1.9768400000	(((2fzf_A:6.5102560000	(1nfv_A:1.3542960000	(((1otk_A:5.2357030000	((((((1oqu_A:0.3308190000	1r2f_A:0.4047810000):0.1040980000	1uzr_A:0.0000020000):1.8026600000	1mxr_A:3.1327770000):1.4266200000	(1jk0_A:0.2674540000	(2uw2_A:0.0240350000	1w68_A:0.0202990000):0.3087090000):1.7972300000):3.8957700000	3ee4_A:1.6396570000):4.5603600000	(1mty_D:2.5571650000	3dhg_A:3.2150340000):2.0872500000):1.5130600000):2.3246900000	2inp_C:0.6715430000):0.6234470000	(2inc_B:1.7280340000	1mty_B:4.5605680000):2.0030300000):3.5726200000):1.7710800000):0.7268240000	2vzb_A:1.6540870000):1.4384100000	((((1bcf_A:0.0000010000	3e1q_A:0.0000010000):0.6006500000	2fkz_A:0.2259100000):0.4967630000	(((1lko_A:1.5874010000	1yuz_A:2.1276290000):1.8441500000	3qhb_A:2.5292270000):3.0480900000	((((((1lb3_A:0.1366040000	2za7_A:0.1706310000):0.6675060000	1bg7_A:0.1367210000):0.1732330000	1r03_A:0.4116080000):0.4122010000	(1z6o_A:2.1652940000	1z6o_M:1.2487790000):0.4201550000):0.0956722000	((1eum_A:1.0778870000	1krq_A:0.2380570000):0.5395390000	(3e6s_A:1.8254040000	(2jd7_A:0.5950290000	1vlg_A:0.6149860000):0.5290090000):0.3299440000):1.0078900000):0.5022110000	(((2uw1_A:0.0000010000	2uw1_B:0.0000010000):0.0000023844	1za0_A:7.8947930000):0.0592237000	1afr_A:0.2776690000):7.3004000000):0.7431310000):1.5254800000):0.2149590000	1jgc_A:0.3353820000):2.9855900000):1.0198100000):0.4547310000):0.5260690000):0.3993000000):0.2435640000	2chp_A:0.8279300000):0.1463370000);
(1ji5_A:0.4326390000	(1jig_A:0.3337560000	((1qgh_A:0.9273190000	2ux1_A:0.9466390000):0.4704150000	((1ji4_A:1.0370230000	2fjc_A:1.3265730000):0.6079150000	((((1dps_A:0.0000010000	1jts_A:0.0000010000):0.8632340000	1o9r_A:0.2744860000):0.3354020000	1uvh_A:1.9815140000):0.8432160000	((1tjo_A:0.0000010000	1tk6_A:0.0000010000):1.1824600000	((((((((2fzf_A:8.9730520000	((((1lb3_A:0.1748090000	2za7_A:0.0731420000):0.4039100000	1bg7_A:0.3010970000):0.2980470000	1r03_A:0.2429460000):0.3580070000	(1z6o_A:2.5558960000	1z6o_M:1.1640380000):0.7196360000):0.2830360000):0.4190160000	((((1eum_A:0.8765820000	1krq_A:0.9641740000):0.6242730000	3e6s_A:2.4372050000):0.4949560000	1vlg_A:1.0088700000):0.0750368000	2jd7_A:0.3204730000):1.2411500000):0.6532140000	(((1lko_A:1.5355530000	1yuz_A:1.4603600000):1.8096000000	3qhb_A:0.7911880000):3.7596100000	(((((((1oqu_A:0.2757370000	1r2f_A:0.2871250000):0.0712746000	1uzr_A:0.0740800000):1.4291300000	1mxr_A:2.3575040000):1.0700600000	(1jk0_A:0.1384010000	(2uw2_A:0.0058830000	1w68_A:0.0276180000):0.2811600000):1.9871500000):3.0844800000	3ee4_A:0.2484070000):3.9785600000	(1mty_D:1.6243680000	3dhg_A:2.6293270000):0.5568070000):2.1483900000	(((2uw1_A:0.0000010000	2uw1_B:0.0000010000):0.0000020187	1za0_A:9.9999980000):0.2254820000	1afr_A:0.0430390000):1.4508000000):2.8331500000):0.5493050000):0.0950300000	1otk_A:7.8388440000):0.6153140000	(2inc_B:1.5091650000	(2inp_C:4.4118990000	1mty_B:9.9999990000):1.3773000000):4.4745600000):0.6225560000	(((1bcf_A:0.0000010000	3e1q_A:0.0000010000):0.5013060000	2fkz_A:0.3299930000):0.2346190000	1jgc_A:0.8953600000):1.5010400000):0.1167300000	1nfv_A:2.0434370000):1.5887000000	2vzb_A:2.3408170000):0.7937110000):1.6393100000):0.2369630000):0.2839670000):0.6084310000):0.2938270000	(1n1q_A:0.7547230000	2chp_A:1.2126250000):0.1104980000);
(1ji5_A:0.7097670000	(1jig_A:0.4277740000	(((1qgh_A:1.0340350000	2ux1_A:1.2344830000):0.3263920000	(1ji4_A:1.9437430000	2fjc_A:1.7294200000):0.7050890000):0.4551240000	((((1dps_A:0.0000010000	1jts_A:0.0000010000):0.6449010000	1o9r_A:0.6375790000):0.8974050000	1uvh_A:2.4460000000):0.8332420000	((1tjo_A:0.0000010000	1tk6_A:0.0000010000):1.3550500000	((((2fzf_A:5.2236110000	((1otk_A:5.1956340000	((2inc_B:7.2089870000	2inp_C:0.8171430000):0.5281160000	1mty_B:7.1649250000):2.3626400000):0.7317920000	(((((1oqu_A:0.2303730000	1r2f_A:0.4130790000):0.0699508000	1uzr_A:0.0484930000):2.3442500000	1mxr_A:2.1294210000):1.9374700000	3ee4_A:1.8901990000):1.0878700000	((1jk0_A:0.4869400000	(2uw2_A:0.0000030000	1w68_A:0.0238060000):0.0219502000):2.1331900000	(1mty_D:4.6408270000	3dhg_A:2.1414570000):2.4671900000):0.6481630000):2.4580800000):0.8977050000):1.6259700000	1nfv_A:1.4702030000):2.0104200000	2vzb_A:1.3509390000):0.3849450000	(((((1bcf_A:0.0000010000	3e1q_A:0.0000010000):0.4659120000	2fkz_A:0.2843100000):0.5731910000	1jgc_A:0.3427530000):2.1715000000	(((((((1lb3_A:0.0651360000	2za7_A:0.1324920000):0.5254090000	1bg7_A:0.0984680000):0.1125040000	1r03_A:0.4112500000):0.2574280000	1z6o_A:3.1378550000):0.3145920000	1z6o_M:1.5177360000):0.3052570000	((1eum_A:0.8696570000	1krq_A:0.4619920000):0.4213130000	(3e6s_A:1.6587130000	(2jd7_A:0.3799040000	1vlg_A:0.6226290000):0.2574200000):0.2198630000):0.9126970000):0.7217600000	(((2uw1_A:0.0000010000	2uw1_B:0.0000010000):0.0000025416	1za0_A:7.0020150000):0.2895330000	1afr_A:0.0000020000):5.0886200000):1.0611800000):0.4574300000	((1lko_A:1.1561790000	1yuz_A:2.6956160000):0.8018280000	3qhb_A:1.8905380000):1.6579400000):0.1827560000):1.5058200000):1.5194100000):0.5659630000):0.4096760000):0.1574210000	(1n1q_A:0.4056810000	2chp_A:1.1760840000):0.1469370000);
(1ji5_A:0.6553720000	(1jig_A:0.3267980000	(1qgh_A:0.3397830000	2ux1_A:1.2673410000):1.0756100000):0.1069540000	((1n1q_A:0.3928520000	((1ji4_A:1.1702560000	2fjc_A:1.6197610000):0.7770190000	((((1dps_A:0.0000010000	1jts_A:0.0000010000):0.4445940000	1o9r_A:0.5126350000):0.4376770000	1uvh_A:2.6080060000):1.1541800000	((1tjo_A:0.0000010000	1tk6_A:0.0000010000):1.3711400000	((((2fzf_A:9.9999980000	((1otk_A:3.9096110000	(((((((1oqu_A:0.3055430000	1r2f_A:0.3521900000):0.1155140000	1uzr_A:0.0000020000):1.7012100000	1mxr_A:1.5307550000):0.9399930000	(1jk0_A:0.2160250000	(2uw2_A:0.0057040000	1w68_A:0.0683850000):0.3271710000):2.5363300000):1.0755700000	3ee4_A:1.6971750000):3.8971200000	3dhg_A:2.7560660000):1.2359700000	1mty_D:1.7742190000):2.4420800000):2.2108200000	(2inc_B:2.0984760000	(2inp_C:1.5387280000	1mty_B:7.4081610000):0.8829140000):2.5157000000):0.3571100000):0.8823700000	1nfv_A:1.0298560000):0.9620190000	((((1bcf_A:0.0000010000	3e1q_A:0.0000010000):0.3532810000	2fkz_A:0.1434630000):0.3361660000	1jgc_A:0.6641120000):1.0417600000	(((1lko_A:1.8393610000	1yuz_A:1.0690280000):1.3414900000	3qhb_A:2.0572260000):3.2607500000	((((((1lb3_A:0.1168760000	2za7_A:0.1005990000):0.5511620000	1bg7_A:0.1092920000):0.1450440000	1r03_A:0.3865460000):0.6459560000	(1z6o_A:2.3767550000	1z6o_M:1.2610870000):0.4152580000):0.7550710000	((1eum_A:0.9315080000	1krq_A:0.6084390000):0.7648840000	((3e6s_A:2.6614720000	2jd7_A:0.5311590000):0.0750449000	1vlg_A:0.5922450000):0.1877870000):0.3099350000):1.0760300000	(((2uw1_A:0.0000010000	2uw1_B:0.0000010000):0.0000020919	1za0_A:7.1735920000):0.1969380000	1afr_A:0.0830420000):4.7518900000):0.6858650000):0.2779670000):0.3875680000):0.8635470000	2vzb_A:2.4042230000):0.8007830000):0.8155880000):0.2015280000):0.2156170000):0.2410780000	2chp_A:0.9421870000):0.1180210000);
(1ji5_A:0.5940210000	1jig_A:0.4930320000	((1n1q_A:0.5367540000	((((1dps_A:0.0000010000	1jts_A:0.0000010000):0.5419290000	1o9r_A:0.4469990000):0.2472730000	1uvh_A:1.9031270000):0.9858490000	((1tjo_A:0.0000010000	1tk6_A:0.0000010000):1.8021700000	(2fzf_A:5.6612440000	(2vzb_A:2.0900370000	(((((1bcf_A:0.0000010000	3e1q_A:0.0000010000):0.5713930000	2fkz_A:0.2817370000):0.4380220000	1jgc_A:0.5900620000):1.5752500000	(((1lko_A:1.4244400000	1yuz_A:1.5762840000):0.9973480000	3qhb_A:1.8344960000):3.2557000000	((((((1lb3_A:0.1305480000	2za7_A:0.1487040000):0.4875760000	1bg7_A:0.1518900000):0.1539220000	1r03_A:0.3004730000):0.5478100000	(1z6o_A:2.1489210000	1z6o_M:1.3115660000):0.4293100000):0.6275670000	((((1eum_A:0.8775180000	1krq_A:0.3285080000):0.4565550000	3e6s_A:2.0392990000):0.3999650000	2jd7_A:0.2967740000):0.1200490000	1vlg_A:0.6585640000):0.6266390000):0.9499360000	(((2uw1_A:0.0000010000	2uw1_B:0.0000010000):0.0076000700	1za0_A:5.5153230000):0.2271520000	1afr_A:0.0047050000):4.2781700000):0.7444060000):0.2316190000):0.2671630000	(1nfv_A:0.6601020000	((1otk_A:3.0384730000	(2inc_B:5.7593630000	(2inp_C:1.1742610000	1mty_B:7.8093660000):0.7968440000):1.8450600000):1.0997600000	((((((1oqu_A:0.2827080000	1uzr_A:0.0817050000):0.1209940000	1r2f_A:0.2144560000):2.0284100000	1mxr_A:3.2318010000):0.3255180000	(1jk0_A:0.2844040000	(2uw2_A:0.0000020000	1w68_A:0.0632980000):0.2051160000):2.4177100000):0.7935370000	3ee4_A:1.6412170000):3.1183100000	(1mty_D:1.6376390000	3dhg_A:2.8914950000):0.8379170000):0.6897530000):3.5117700000):0.7080760000):0.5496640000):0.1380870000):0.9456100000):0.6686420000):0.3087980000):0.2479220000	(2chp_A:0.9821290000	((1qgh_A:0.5917720000	2ux1_A:1.0457280000):0.5157040000	(1ji4_A:0.9503270000	2fjc_A:1.6118630000):0.9878880000):0.2685910000):0.1267930000):0.1418650000);
(1ji5_A:0.4228410000	(1jig_A:0.4132190000	(((1qgh_A:0.7581110000	2ux1_A:1.4271960000):0.6525670000	(1ji4_A:1.8450450000	2fjc_A:2.1318460000):0.5507360000):0.1387020000	(((((1dps_A:0.0000010000	1jts_A:0.0000010000):0.7966140000	1o9r_A:0.2969560000):1.2600300000	1uvh_A:1.7380900000):0.4305160000	(1tjo_A:0.0000010000	1tk6_A:0.0000010000):1.8751300000):0.5493740000	(((2fzf_A:5.7277320000	2vzb_A:1.1327720000):1.0218000000	((((1bcf_A:0.0000010000	3e1q_A:0.0000010000):0.5365800000	2fkz_A:0.1544010000):0.3965000000	1jgc_A:0.6525660000):0.4553380000	((((1lko_A:1.7784510000	1yuz_A:1.9778630000):1.5002900000	3qhb_A:1.2240130000):3.6030800000	(((1lb3_A:0.0526310000	2za7_A:0.0840870000):0.5873250000	(1bg7_A:0.1099670000	1r03_A:0.2924750000):0.0202605000):0.5865670000	((1z6o_A:2.8518350000	1z6o_M:1.3590340000):0.4807870000	(((1eum_A:0.8272500000	1krq_A:0.3468890000):1.0168600000	(2jd7_A:0.4613570000	1vlg_A:0.5218740000):0.3301660000):0.3884060000	3e6s_A:2.1776410000):0.5504330000):0.1453850000):0.9118920000):0.2534250000	((((1otk_A:4.7353400000	(2inc_B:3.9087060000	(2inp_C:0.6919230000	1mty_B:6.4894570000):1.2471200000):3.3907500000):1.5993900000	(1mty_D:3.0446250000	3dhg_A:1.8401590000):2.1010500000):1.6377000000	(((((1oqu_A:0.4127800000	1r2f_A:0.4062090000):0.0929915000	1uzr_A:0.0000030000):1.1006500000	1mxr_A:3.2778880000):1.5664400000	(1jk0_A:0.5581990000	(2uw2_A:0.0000020000	1w68_A:0.0519480000):0.0441787000):1.6522800000):2.7103300000	3ee4_A:0.5756420000):1.5334700000):2.7005300000	(((2uw1_A:0.0000010000	2uw1_B:0.0000010000):0.0151936000	1za0_A:5.5899220000):0.0506572000	1afr_A:0.1961150000):2.7268700000):2.9590200000):1.2862600000):1.5139900000):0.0268074000	1nfv_A:2.8986050000):1.3126700000):0.4256530000):0.2682160000):0.1450820000	(1n1q_A:0.5371990000	2chp_A:0.9260240000):0.1825290000);
(1ji5_A:0.4937460000	(1jig_A:0.4078750000	((1n1q_A:0.3630550000	((1ji4_A:0.9768210000	2fjc_A:1.5105020000):0.6680350000	((((1dps_A:0.0000010000	1jts_A:0.0000010000):0.6285710000	1o9r_A:0.2469920000):0.7929660000	1uvh_A:1.7935840000):0.8874870000	((1tjo_A:0.0000010000	1tk6_A:0.0000010000):1.3785100000	((((2fzf_A:7.6461200000	((1otk_A:3.2707550000	((((((1oqu_A:0.2670670000	1r2f_A:0.2830000000):0.1150310000	1uzr_A:0.0201370000):1.9487500000	1mxr_A:2.2865580000):0.9113890000	(1jk0_A:0.3510850000	(2uw2_A:0.0078990000	1w68_A:0.0145310000):0.1807920000):1.1632200000):1.2576200000	3ee4_A:2.1582420000):1.5797700000	(1mty_D:2.4143120000	3dhg_A:1.8058540000):0.7062220000):1.6155900000):0.4398420000	(2inc_B:3.8916450000	(2inp_C:0.4086300000	1mty_B:6.5558350000):0.9730980000):1.0082800000):1.5333500000):0.8172360000	1nfv_A:0.7184780000):0.6803380000	((((1bcf_A:0.0000010000	3e1q_A:0.0000010000):0.4351680000	2fkz_A:0.2245140000):0.3926930000	1jgc_A:0.5328080000):1.6056800000	(((((1lko_A:1.4981300000	1yuz_A:2.6146960000):1.7401200000	3qhb_A:1.0508000000):2.7524900000	(((2uw1_A:0.0000010000	2uw1_B:0.0000010000):0.0000021368	1afr_A:0.2310330000):0.1476670000	1za0_A:6.7788210000):3.7103700000):1.3364100000	(((1lb3_A:0.0869890000	2za7_A:0.1704680000):0.3982480000	(1bg7_A:0.2412300000	1r03_A:0.4257180000):0.1291090000):0.1724440000	(1z6o_A:2.8213280000	1z6o_M:1.5374940000):0.8577820000):0.4751620000):0.8015990000	((1eum_A:0.3875550000	1krq_A:0.9007830000):0.6327880000	((3e6s_A:2.8019430000	2jd7_A:0.2790290000):0.1524390000	1vlg_A:0.7599230000):0.4028010000):0.6618770000):1.3959900000):0.0445535000):0.5976750000	2vzb_A:1.9897560000):1.3417800000):0.9035140000):0.3762050000):0.0760836000):0.1509360000	2chp_A:0.7003640000):0.2085470000):0.0515674000	(1qgh_A:0.3329400000	2ux1_A:1.1287410000):0.7802270000);
(1ji5_A:0.5197680000	1jig_A:0.3811890000	((1n1q_A:0.2086750000	(((1ji4_A:1.2592380000	2fjc_A:1.3420690000):0.5090310000	(((1dps_A:0.0000010000	1jts_A:0.0000010000):0.4963710000	1o9r_A:0.4644170000):0.1564890000	1uvh_A:1.9022830000):1.3133900000):0.1571140000	((1tjo_A:0.0000010000	1tk6_A:0.0000010000):2.0729800000	((((2fzf_A:5.2551350000	((1otk_A:5.7171000000	((((((1oqu_A:0.2850330000	1r2f_A:0.3487520000):0.1545140000	1uzr_A:0.0343370000):2.3224900000	1mxr_A:1.4046580000):0.9447190000	(1jk0_A:0.1676820000	(2uw2_A:0.0120150000	1w68_A:0.0220010000):0.3462950000):1.9536600000):1.5656500000	3ee4_A:1.0436010000):3.0367600000	(1mty_D:3.0396420000	3dhg_A:2.1431590000):1.3555900000):1.8784300000):0.3757530000	(2inc_B:3.1318000000	(2inp_C:0.8169490000	1mty_B:6.8202650000):1.1023800000):2.2474800000):2.0963000000):1.4439700000	1nfv_A:1.2340900000):0.5147440000	((((1bcf_A:0.0000010000	3e1q_A:0.0000010000):0.3694970000	2fkz_A:0.1794060000):0.6099590000	1jgc_A:0.4765940000):1.5114600000	((((1lko_A:1.7165700000	1yuz_A:1.3955060000):0.8087500000	3qhb_A:1.2881890000):1.9214600000	(((2uw1_A:0.0000010000	2uw1_B:0.0000010000):0.0000023517	1za0_A:7.1341970000):0.2472630000	1afr_A:0.0000020000):3.7293600000):0.4559690000	(((((1lb3_A:0.1075710000	2za7_A:0.1809150000):0.6248750000	1bg7_A:0.1424980000):0.1508650000	1r03_A:0.4644850000):0.6590580000	(1z6o_A:2.2020980000	1z6o_M:1.2344020000):0.3680810000):1.2185000000	((((1eum_A:0.4742170000	1krq_A:0.9569020000):0.8046670000	3e6s_A:2.2701560000):0.3503160000	2jd7_A:0.4739480000):0.3371620000	1vlg_A:0.6069650000):0.4560120000):0.8443580000):0.9281940000):0.1378740000):1.1295900000	2vzb_A:3.2504270000):1.7954600000):0.8595390000):0.1556890000):0.4045130000	(2chp_A:1.0605070000	(1qgh_A:0.4397280000	2ux1_A:1.6360250000):0.5993530000):0.1540730000):0.0549296000);
(1ji5_A:0.3807660000	(1jig_A:0.2494110000	((1n1q_A:0.2669190000	((((1dps_A:0.0000010000	1jts_A:0.0000010000):0.6536160000	1o9r_A:0.3565820000):1.0668400000	1uvh_A:1.2272170000):0.3758290000	((1tjo_A:0.0000020000	1tk6_A:0.0000010000):0.6719590000	(((((2fzf_A:4.5425650000	((1otk_A:5.8326050000	((((((1oqu_A:0.3082110000	1r2f_A:0.3579890000):0.0662078000	1uzr_A:0.0135530000):1.6957000000	1mxr_A:2.0963440000):1.0290800000	(1jk0_A:0.1252510000	(2uw2_A:0.0406240000	1w68_A:0.0196070000):0.3739010000):1.9323500000):2.9294600000	3ee4_A:0.2230300000):0.5762000000	(1mty_D:4.3786020000	3dhg_A:0.9680920000):5.2506500000):2.9036000000):3.2242100000	((2inc_B:8.7455630000	2inp_C:0.5002620000):2.8165900000	1mty_B:4.9456280000):0.6556890000):1.0723800000):2.6635600000	2vzb_A:1.5479300000):0.8084790000	1nfv_A:2.9044320000):0.5789560000	(((1lko_A:1.4394390000	1yuz_A:1.8649500000):1.0001200000	3qhb_A:1.5207110000):2.3831500000	(((((((1lb3_A:0.1203220000	2za7_A:0.0951120000):0.5412410000	1bg7_A:0.1987930000):0.0758218000	1r03_A:0.3699910000):0.3318030000	1z6o_A:2.5192780000):0.2910870000	1z6o_M:1.8039550000):0.0000027422	(((1eum_A:0.9276990000	1krq_A:0.5547300000):0.9415790000	(2jd7_A:0.5924310000	1vlg_A:0.3741800000):0.1576550000):0.5274110000	3e6s_A:2.3948300000):0.4371040000):1.1166000000	(((2uw1_A:0.0000010000	2uw1_B:0.0000010000):0.0000023272	1za0_A:5.4520980000):0.2849000000	1afr_A:0.0429610000):6.6012500000):1.4387600000):1.6784300000):0.5898610000	(((1bcf_A:0.0000010000	3e1q_A:0.0000010000):0.2463570000	2fkz_A:0.3468440000):0.5685990000	1jgc_A:0.6576320000):1.4560900000):1.5518800000):1.2894400000):1.0535300000):0.3107060000	((1qgh_A:0.8671090000	2ux1_A:1.2081240000):0.3431650000	(1ji4_A:1.3789190000	2fjc_A:0.9726910000):1.1586300000):0.5078570000):0.0905208000):0.2102290000	2chp_A:0.9770700000);
(1ji5_A:0.5697210000	(1jig_A:0.3489710000	(((1qgh_A:0.4112010000	2ux1_A:1.5207490000):0.5152580000	(((1dps_A:0.0000010000	1jts_A:0.0000010000):0.5959440000	1o9r_A:0.5192800000):0.6506140000	1uvh_A:2.1901430000):0.9587300000):0.2593190000	((1ji4_A:1.1631270000	2fjc_A:2.1547710000):0.8881740000	((1tjo_A:0.0000010000	1tk6_A:0.0000010000):1.7250600000	(((2fzf_A:7.6376380000	2vzb_A:1.6276310000):1.1493200000	(1nfv_A:1.4726260000	((1otk_A:4.1814290000	(2inc_B:5.8034960000	(2inp_C:2.1588890000	1mty_B:9.9999990000):2.0910000000):1.8839700000):1.8373800000	((((((1oqu_A:0.3084730000	1r2f_A:0.4354490000):0.1704490000	1uzr_A:0.0000030000):1.7509900000	1mxr_A:1.8196500000):1.3386300000	(1jk0_A:0.3341590000	(2uw2_A:0.0282490000	1w68_A:0.0129500000):0.2420240000):1.6192100000):1.4147300000	3ee4_A:1.2357130000):4.5906500000	(1mty_D:2.5841510000	3dhg_A:2.2543200000):1.7797400000):1.1882300000):1.1441700000):0.8090590000):0.4890110000	((((1bcf_A:0.0000010000	3e1q_A:0.0000010000):0.3186050000	2fkz_A:0.2621430000):0.2951630000	1jgc_A:0.4180910000):1.4768700000	((((1lko_A:1.7848270000	1yuz_A:1.4309040000):1.6654100000	3qhb_A:1.1243170000):2.4449100000	(((2uw1_A:0.0000010000	2uw1_B:0.0000010000):0.0174962000	1za0_A:6.6149000000):0.2360520000	1afr_A:0.0705700000):4.3055500000):0.5153510000	(((((1lb3_A:0.1034090000	2za7_A:0.2127430000):0.4907150000	1bg7_A:0.2413660000):0.1701170000	1r03_A:0.2546060000):0.4511680000	(1z6o_A:2.3109740000	1z6o_M:1.3613580000):0.3485400000):0.5793520000	((((1eum_A:1.0574880000	1krq_A:0.2505620000):0.5193980000	3e6s_A:1.5195380000):0.3443050000	2jd7_A:0.5679900000):0.2021580000	1vlg_A:0.3585140000):0.4552330000):0.9422170000):0.7316280000):0.6330450000):1.8326000000):1.7704000000):0.1307220000):0.0955558000):0.0840065000	(1n1q_A:0.4877530000	2chp_A:0.7401740000):0.3008830000);
(1ji5_A:0.2914380000	((1jig_A:0.2593470000	(1qgh_A:0.4568440000	2ux1_A:1.3321020000):0.9152030000):0.0443088000	((1n1q_A:0.4539520000	((1ji4_A:1.1641480000	2fjc_A:2.0479280000):0.3554720000	((1tjo_A:0.0000010000	1tk6_A:0.0000010000):2.1699300000	(((((2fzf_A:5.3147950000	(1otk_A:4.8518760000	(((((((((1oqu_A:0.2299950000	1r2f_A:0.3616820000):0.1072230000	1uzr_A:0.0262550000):1.7137100000	1mxr_A:2.5799430000):0.5599060000	(1jk0_A:0.3274410000	(2uw2_A:0.0201220000	1w68_A:0.0320900000):0.1295120000):1.1238200000):1.7351000000	3ee4_A:1.0374360000):3.0372600000	3dhg_A:1.7621690000):1.1261600000	1mty_D:2.0581400000):1.0736500000	2inc_B:3.4230720000):0.6430190000	(2inp_C:0.8398280000	1mty_B:5.5880740000):0.7488260000):0.4210550000):2.8943200000):0.8993390000	1nfv_A:1.4328660000):0.3300110000	2vzb_A:2.8100480000):0.6784180000	((((1lko_A:0.7756170000	1yuz_A:1.7995520000):2.1534200000	3qhb_A:1.1665870000):1.9930600000	(((2uw1_A:0.0000010000	2uw1_B:0.0000010000):0.0000020781	1za0_A:7.1415930000):0.1062820000	1afr_A:0.1900700000):4.7060500000):0.7975810000	((((1lb3_A:0.0548970000	2za7_A:0.2098350000):0.4362300000	1bg7_A:0.2000490000):0.1255820000	1r03_A:0.3474100000):0.3972040000	((1z6o_A:2.3674600000	1z6o_M:1.3435720000):0.2661450000	((((1eum_A:0.7245370000	1krq_A:0.6738040000):1.0332900000	2jd7_A:0.2362560000):0.1812880000	1vlg_A:0.4934790000):0.3263120000	3e6s_A:2.3784020000):0.9862600000):0.2751330000):1.1288100000):1.1298400000):0.1726580000	(((1bcf_A:0.0000010000	3e1q_A:0.0000010000):0.4434340000	2fkz_A:0.1725320000):0.5554280000	1jgc_A:0.6217110000):1.3517100000):1.9160000000):1.0219800000):0.2456680000):0.1680190000	(((1dps_A:0.0000010000	1jts_A:0.0000010000):0.6663950000	1o9r_A:0.5545110000):0.7142350000	1uvh_A:1.1626570000):1.1903900000):0.4932650000):0.1939170000	2chp_A:1.2869520000);
(1ji5_A:0.4497740000	1jig_A:0.5339990000	((1n1q_A:0.5145520000	2chp_A:0.8175780000):0.1016200000	((1qgh_A:0.5032880000	2ux1_A:1.2623570000):0.5306860000	((1ji4_A:1.1241180000	2fjc_A:1.1330900000):0.5195820000	((((1dps_A:0.0000010000	1jts_A:0.0000010000):0.4127600000	1o9r_A:0.5916260000):0.5936980000	1uvh_A:1.8944870000):1.4070300000	((1tjo_A:0.0000010000	1tk6_A:0.0000010000):1.8619400000	((((((2fzf_A:5.8762090000	(1lko_A:1.2766300000	1yuz_A:1.5433790000):0.8397190000):0.5880020000	3qhb_A:0.6292290000):2.8350500000	((1otk_A:4.3254010000	(2inc_B:4.6545230000	(2inp_C:0.8749060000	1mty_B:7.7012420000):1.6513200000):3.7010600000):0.6698930000	(((((((1oqu_A:0.2600940000	1r2f_A:0.2626590000):0.1556510000	1uzr_A:0.0045830000):1.4223700000	1mxr_A:2.1562560000):0.7992670000	(1jk0_A:0.3220020000	(2uw2_A:0.0198880000	1w68_A:0.0195230000):0.1902090000):1.9971400000):2.1663700000	3ee4_A:0.6221170000):1.7079000000	(1mty_D:3.5270090000	3dhg_A:2.6484600000):2.8106900000):1.4860900000	(((2uw1_A:0.0000010000	2uw1_B:0.0000010000):0.0417903000	1za0_A:7.3276790000):0.2431920000	1afr_A:0.0000020000):3.6562900000):0.6087520000):1.6040900000):0.5957420000	(((((1lb3_A:0.1333870000	2za7_A:0.1117950000):0.5840310000	1bg7_A:0.1111360000):0.1557160000	1r03_A:0.2793980000):0.5998370000	(1z6o_A:2.5967630000	1z6o_M:1.1255030000):0.2410810000):0.8861660000	(((1eum_A:0.7285030000	1krq_A:0.4409860000):0.6016230000	3e6s_A:2.5806010000):0.1612430000	(2jd7_A:0.5109240000	1vlg_A:0.4519920000):0.2152660000):0.6698980000):1.0995900000):0.3699410000	(2vzb_A:2.7630990000	(((1bcf_A:0.0000010000	3e1q_A:0.0000010000):0.4003540000	2fkz_A:0.3213060000):0.5462110000	1jgc_A:0.6553530000):1.4878600000):0.2239980000):0.6123180000	1nfv_A:1.6391610000):0.6541890000):0.6313310000):0.5204720000):0.1570250000):0.3909030000):0.1597400000);
(1ji5_A:0.3951210000	(1jig_A:0.3302920000	((1qgh_A:0.5336570000	2ux1_A:1.3839720000):0.4023350000	(1ji4_A:1.1360000000	2fjc_A:1.2345030000):0.8884120000):0.4359960000):0.1167690000	(1n1q_A:0.4923210000	(2chp_A:0.7631590000	((((1dps_A:0.0000010000	1jts_A:0.0000010000):0.6090220000	1o9r_A:0.3662470000):0.6810220000	1uvh_A:1.4447650000):1.9223800000	((1tjo_A:0.0000020000	1tk6_A:0.0000010000):1.4839900000	((((2fzf_A:5.6509890000	(1otk_A:5.5765290000	(((((((1oqu_A:0.2760460000	1r2f_A:0.2568850000):0.1723440000	1uzr_A:0.0000020000):2.0202400000	1mxr_A:2.5673410000):0.9573270000	(1jk0_A:0.3044920000	(2uw2_A:0.0187140000	1w68_A:0.0510700000):0.3220360000):2.5251900000):1.9284200000	3ee4_A:0.9699900000):5.5968900000	(1mty_D:1.5391530000	3dhg_A:4.2406300000):0.8491970000):2.2506800000	((2inc_B:2.8397400000	2inp_C:2.0284080000):0.9130650000	1mty_B:5.1306290000):1.2496400000):0.7000210000):0.8601820000):3.3164000000	1nfv_A:2.0069200000):0.2345870000	((((1bcf_A:0.0000010000	3e1q_A:0.0000010000):0.2794780000	2fkz_A:0.3157920000):0.4553100000	1jgc_A:0.9180300000):1.2220900000	(((1lko_A:1.0280470000	1yuz_A:2.1931620000):0.9187180000	3qhb_A:1.7658200000):4.4902400000	(((((1lb3_A:0.0862780000	2za7_A:0.1495440000):0.4837010000	1bg7_A:0.1469970000):0.2185910000	1r03_A:0.3081760000):0.6638430000	(1z6o_A:2.5022250000	1z6o_M:1.1007200000):0.4345170000):0.3599960000	(((((1eum_A:0.4580680000	1krq_A:0.6653760000):0.8721290000	3e6s_A:3.3328810000):0.1869590000	2jd7_A:0.2868400000):0.3674860000	1vlg_A:0.4675880000):0.4325000000	(((2uw1_A:0.0000010000	2uw1_B:0.0000010000):0.0000026201	1za0_A:6.3505730000):0.2050250000	1afr_A:0.0078130000):7.0602200000):0.7581470000):1.2751000000):0.5694630000):0.5870260000):1.2886500000	2vzb_A:2.6577530000):1.3953000000):0.6590110000):0.5761600000):0.3883600000):0.2019090000);
(1ji5_A:0.3625410000	(1jig_A:0.1999130000	(((1qgh_A:0.5874410000	2ux1_A:1.4933250000):0.5862380000	(1ji4_A:1.5394980000	2fjc_A:1.7154380000):0.6618400000):0.0945500000	(((1dps_A:0.0000010000	1jts_A:0.0000010000):0.6212210000	1o9r_A:0.2063820000):1.2663200000	(1uvh_A:2.1000610000	((1tjo_A:0.0000010000	1tk6_A:0.0000010000):0.7097770000	((((((2fzf_A:6.5836550000	(1lko_A:1.2623240000	1yuz_A:1.3872050000):0.9404390000):0.3231420000	3qhb_A:1.1350490000):1.7951800000	((((1lb3_A:0.1599330000	2za7_A:0.1008660000):0.6663510000	1bg7_A:0.2500890000):0.1780790000	1r03_A:0.2963250000):0.2982680000	((1z6o_A:2.4787310000	1z6o_M:1.4708090000):0.2190240000	((((1eum_A:0.4973560000	1krq_A:0.6636980000):0.5460300000	3e6s_A:1.6442530000):0.2337470000	2jd7_A:0.3335780000):0.1354540000	1vlg_A:0.3483030000):0.9664600000):0.3152180000):1.7678900000):0.3792400000	(((1otk_A:2.5502300000	(2inc_B:2.9595860000	(2inp_C:0.8959640000	1mty_B:5.3467430000):1.8663900000):6.9058900000):1.8031600000	((((((1oqu_A:0.2720940000	1r2f_A:0.2965930000):0.1116270000	1uzr_A:0.0627630000):1.5922900000	1mxr_A:1.3656740000):0.6469710000	(1jk0_A:0.0000030000	(2uw2_A:0.0249790000	1w68_A:0.0218630000):0.3918550000):1.8488500000):1.8165200000	3ee4_A:0.6996270000):1.7314300000	(1mty_D:2.7794050000	3dhg_A:1.1450620000):1.5766400000):1.2707200000):1.4605600000	(((2uw1_A:0.0000010000	2uw1_B:0.0000010000):0.0161448000	1za0_A:5.6902300000):0.2579960000	1afr_A:0.0207130000):2.7002900000):1.0384600000):0.9685330000	((((1bcf_A:0.0000010000	3e1q_A:0.0000010000):0.5752230000	2fkz_A:0.2774230000):0.6296720000	1jgc_A:0.4946650000):1.2662600000	1nfv_A:1.7966640000):0.1199920000):0.7349080000	2vzb_A:1.9236650000):1.6948700000):0.7355430000):0.6077070000):0.7151330000):0.2780840000):0.2141140000	(1n1q_A:0.5871680000	2chp_A:0.7880440000):0.1359570000);
(1ji5_A:0.5596910000	(1jig_A:0.2632740000	((1qgh_A:0.4881560000	2ux1_A:1.4269270000):0.3911870000	(1ji4_A:1.0760440000	2fjc_A:1.4266900000):0.9230680000):0.7331110000):0.1373800000	((1n1q_A:0.3246910000	((((1dps_A:0.0000010000	1jts_A:0.0000010000):0.5608780000	1o9r_A:0.5787220000):1.0458700000	1uvh_A:1.5960370000):0.5560030000	((1tjo_A:0.0000020000	1tk6_A:0.0000020000):1.3704900000	((((2fzf_A:7.7656470000	2vzb_A:1.6077970000):0.7573180000	(1otk_A:1.8279670000	((((((((((1oqu_A:0.2124610000	1r2f_A:0.3461110000):0.1893380000	1uzr_A:0.0000030000):1.9610800000	1mxr_A:1.8947290000):0.6828560000	3ee4_A:2.4618570000):1.7745700000	1jk0_A:0.2994220000):0.3058870000	2uw2_A:0.0057780000):0.0441637000	1w68_A:0.0000020000):10.0000000000	3dhg_A:2.0737280000):1.9721500000	1mty_D:3.4882390000):4.2412500000	(2inc_B:3.7070520000	(2inp_C:0.5843250000	1mty_B:6.4609190000):1.5652900000):3.8067100000):0.4190680000):3.7108500000):1.1546600000	1nfv_A:1.4188300000):0.3903110000	((((1bcf_A:0.0000010000	3e1q_A:0.0000010000):0.2351660000	2fkz_A:0.4043520000):0.5401120000	1jgc_A:0.6037730000):1.4990700000	(((1lko_A:1.5376200000	1yuz_A:1.6086810000):1.4845100000	3qhb_A:1.3294170000):4.0391300000	(((((((1lb3_A:0.1802280000	2za7_A:0.0991840000):0.5030570000	1bg7_A:0.2532880000):0.1474550000	1r03_A:0.5596530000):0.3997410000	(1z6o_A:2.4390590000	1z6o_M:1.3378200000):0.3191710000):0.1372150000	((2uw1_A:0.0000010000	2uw1_B:0.0000010000):0.0000023819	(1afr_A:0.0984890000	1za0_A:8.4291590000):0.1404500000):7.0392300000):0.8314040000	3e6s_A:2.1587900000):0.4488440000	(((1eum_A:1.1361490000	1krq_A:0.7043430000):1.1034300000	2jd7_A:0.5687410000):0.2339790000	1vlg_A:0.4513650000):0.2858970000):0.8403070000):0.7233470000):0.8907470000):1.2811600000):1.2283600000):0.6607970000):0.3445900000	2chp_A:0.7635830000):0.1889730000);
(1ji5_A:0.5597660000	(1jig_A:0.3362000000	((1qgh_A:0.5651860000	2ux1_A:1.3423930000):0.1457890000	(1ji4_A:1.6391310000	2fjc_A:1.7006310000):0.4996900000):0.7446980000):0.2141510000	((1n1q_A:0.3936220000	((((1dps_A:0.0000010000	1jts_A:0.0000010000):0.7033280000	1o9r_A:0.4899380000):0.7041450000	1uvh_A:2.4274630000):1.3879600000	((1tjo_A:0.0000020000	1tk6_A:0.0000010000):1.6757000000	((((2fzf_A:7.6025610000	(((1otk_A:5.7615530000	(2inc_B:3.2144930000	(2inp_C:1.3348860000	1mty_B:7.3886910000):1.0991100000):0.9333400000):0.8913270000	(((((1oqu_A:0.3493400000	1r2f_A:0.3003320000):0.1469410000	1uzr_A:0.0000020000):1.2873700000	3ee4_A:2.3481130000):0.5406220000	1mxr_A:1.9158150000):2.0343700000	(1jk0_A:0.3278760000	(2uw2_A:0.0053910000	1w68_A:0.0416900000):0.2929320000):0.4387270000):2.8628100000):0.0000025315	(1mty_D:2.1837790000	3dhg_A:2.8885140000):0.7236890000):0.7926500000):1.8770500000	1nfv_A:1.8475480000):0.9006940000	2vzb_A:2.0171560000):0.0577804000	((((1bcf_A:0.0000010000	3e1q_A:0.0000010000):0.3721770000	2fkz_A:0.3264120000):0.7214640000	1jgc_A:0.3440370000):1.7094500000	((((1lko_A:1.4650340000	1yuz_A:1.3578290000):0.7690970000	3qhb_A:1.8006220000):2.9962500000	(((2uw1_A:0.0000010000	2uw1_B:0.0000010000):0.0000023272	1za0_A:7.7818020000):0.2079000000	1afr_A:0.0547780000):3.6280800000):0.0000020334	(((((1lb3_A:0.0799570000	2za7_A:0.1269450000):0.6563660000	1bg7_A:0.2031230000):0.2509060000	1r03_A:0.2712220000):0.3192450000	(1z6o_A:2.9684730000	1z6o_M:0.9306230000):0.8123560000):0.6529710000	((1eum_A:0.9578910000	1krq_A:0.5238590000):0.7325730000	(3e6s_A:2.2687690000	(2jd7_A:0.4672770000	1vlg_A:0.5728550000):0.2017990000):0.1432000000):0.9908410000):0.8585540000):0.8517770000):0.4369300000):1.5316900000):0.3962090000):0.3458450000):0.2213590000	2chp_A:0.9094220000):0.1734110000);
(1ji5_A:0.3646560000	(1jig_A:0.3623790000	((1n1q_A:0.1798710000	((((1dps_A:0.0000010000	1jts_A:0.0000010000):0.8603620000	1o9r_A:0.2927790000):0.1759690000	1uvh_A:2.1900310000):1.0344000000	((1tjo_A:0.0000010000	1tk6_A:0.0000010000):2.0196800000	((2fzf_A:6.0384650000	2vzb_A:0.3167170000):2.1623500000	(((((1bcf_A:0.0000010000	3e1q_A:0.0000010000):0.5265700000	2fkz_A:0.2379070000):0.8218070000	1jgc_A:0.2741010000):1.0659400000	(((1lko_A:1.2750370000	1yuz_A:2.2394230000):1.3006200000	3qhb_A:2.4713700000):2.8031300000	(((((1lb3_A:0.1574160000	2za7_A:0.2115100000):0.6595060000	1bg7_A:0.2573080000):0.1124550000	1r03_A:0.3957290000):0.4821760000	((1z6o_A:2.7306160000	1z6o_M:0.9053430000):0.4808140000	(((1eum_A:1.1047050000	1krq_A:0.4983700000):0.4274540000	(2jd7_A:0.4170990000	1vlg_A:0.4378890000):0.4138490000):0.3580240000	3e6s_A:2.1617930000):0.8722100000):0.2179430000):1.1954100000	((((1otk_A:3.2222210000	((2inc_B:4.7920030000	2inp_C:0.7390680000):2.1017600000	1mty_B:4.8831290000):2.5013700000):2.3004000000	(1mty_D:3.6920170000	3dhg_A:1.5933940000):1.1582400000):1.8088900000	(((((1oqu_A:0.2542830000	1r2f_A:0.3699660000):0.1380480000	1uzr_A:0.0202340000):0.8389360000	1mxr_A:2.5149880000):1.2851000000	((1jk0_A:0.5785720000	2uw2_A:0.0204340000):0.0659642000	1w68_A:0.0000020000):1.8887200000):2.3619200000	3ee4_A:0.0000020000):2.6328500000):3.4467200000	(((2uw1_A:0.0000010000	2uw1_B:0.0000010000):0.0089792400	1za0_A:6.5390340000):0.2442680000	1afr_A:0.0122610000):2.3485000000):1.9820300000):0.1335530000):1.3178600000):0.1906260000	1nfv_A:2.9395050000):0.4780250000):1.3744200000):0.3569470000):0.5350860000):0.2555520000	2chp_A:1.0671960000):0.1744000000):0.1386200000	(1qgh_A:0.7319390000	((2ux1_A:0.8927290000	2fjc_A:1.8840810000):0.1612160000	1ji4_A:1.1433620000):0.4678860000):0.8408750000);
(1ji5_A:0.5272990000	(1jig_A:0.5056610000	((1n1q_A:0.3261800000	((((1dps_A:0.0000010000	1jts_A:0.0000010000):0.7964550000	1o9r_A:0.3780000000):0.6713030000	1uvh_A:1.5014270000):0.6785800000	((1tjo_A:0.0000010000	1tk6_A:0.0000010000):1.2184500000	(((2fzf_A:6.0457380000	(1otk_A:3.9580840000	((2inc_B:5.0147590000	1mty_B:6.0876880000):0.4005410000	2inp_C:1.3729610000):2.9254200000):2.1676400000):1.0386800000	2vzb_A:0.7285360000):1.4848400000	(((((1bcf_A:0.0000010000	3e1q_A:0.0000010000):0.3767120000	2fkz_A:0.3435430000):0.5472040000	1jgc_A:0.6623940000):1.3299700000	(((1lko_A:0.7410540000	1yuz_A:1.8123770000):1.2570200000	3qhb_A:2.0283210000):3.4036600000	((((((1lb3_A:0.1070200000	2za7_A:0.1429330000):0.4778580000	1bg7_A:0.1645150000):0.0883371000	1r03_A:0.4248010000):0.8667560000	(1z6o_A:3.3374940000	1z6o_M:0.9445050000):0.8920990000):0.2522640000	((((1eum_A:0.6404680000	1krq_A:0.7362240000):1.1210500000	2jd7_A:0.6377280000):0.2359990000	1vlg_A:0.6031920000):0.5614660000	3e6s_A:2.4976350000):0.1170530000):1.4292900000	(((((((1oqu_A:0.3013450000	1r2f_A:0.3087660000):0.0822700000	1uzr_A:0.0007280000):1.3654700000	1mxr_A:1.8182670000):0.7525700000	(1jk0_A:0.2383530000	(2uw2_A:0.0052770000	1w68_A:0.0293200000):0.2524460000):2.3352300000):2.5823100000	3ee4_A:0.8706840000):2.5831700000	(1mty_D:3.6766780000	3dhg_A:2.1076890000):2.8381300000):1.3479200000	(((2uw1_A:0.0000010000	2uw1_B:0.0000010000):0.0022083500	1za0_A:6.4974160000):0.0667374000	1afr_A:0.1994750000):2.6412200000):2.6231600000):0.0000024103):0.5485210000):0.4199440000	1nfv_A:1.8261600000):0.4931900000):0.8261410000):0.3394030000):0.6172810000):0.2331050000	((1qgh_A:0.4761490000	2ux1_A:1.2553760000):0.4089070000	(1ji4_A:1.2392870000	2fjc_A:2.0039860000):1.0624500000):0.5262950000):0.1419020000):0.0745563000	2chp_A:1.2106700000);
(1ji5_A:0.2280010000	(1jig_A:0.2960880000	((1n1q_A:0.3501180000	((1ji4_A:0.8302380000	2fjc_A:1.3025870000):0.8082870000	((((1dps_A:0.0000010000	1jts_A:0.0000010000):0.7583760000	1o9r_A:0.3951170000):0.2346320000	1uvh_A:1.4843560000):1.0646400000	((1tjo_A:0.0000010000	1tk6_A:0.0000010000):1.1201900000	((((2fzf_A:6.8369440000	2vzb_A:3.0317790000):0.9049770000	(1nfv_A:2.2555260000	(((1otk_A:4.1204780000	(1mty_D:1.8649240000	3dhg_A:3.2490720000):0.9536210000):1.2231600000	(2inc_B:3.1645080000	(2inp_C:0.6939790000	1mty_B:8.7660590000):2.4488100000):1.0243800000):2.7617300000	(((((1oqu_A:0.3345740000	1r2f_A:0.3721030000):0.1798800000	1uzr_A:0.0144080000):2.2059300000	1mxr_A:2.4518490000):0.8717650000	(1jk0_A:0.0448110000	(2uw2_A:0.0389860000	1w68_A:0.0558040000):0.4144940000):1.2485300000):1.4022600000	3ee4_A:1.4745800000):3.4346100000):2.7019800000):0.3320770000):0.0094866200	((((1lko_A:1.6816430000	1yuz_A:1.9018670000):0.5399040000	3qhb_A:1.8659670000):3.1534900000	((1eum_A:1.0530410000	1krq_A:0.8120140000):0.4553320000	(3e6s_A:2.6074150000	(2jd7_A:0.5136660000	1vlg_A:0.5647380000):0.1883500000):0.3464840000):0.1898740000):0.3423820000	(((((1lb3_A:0.0980680000	2za7_A:0.0864950000):0.4119050000	1bg7_A:0.2003140000):0.0397584000	1r03_A:0.4080000000):0.5204540000	(1z6o_A:2.6516310000	1z6o_M:1.7653800000):0.7231390000):0.5707340000	(((2uw1_A:0.0000010000	2uw1_B:0.0000010000):0.0386585000	1za0_A:5.9665950000):0.2372700000	1afr_A:0.0000020000):6.0748800000):0.4632320000):1.2112100000):0.5742740000	(((1bcf_A:0.0000010000	3e1q_A:0.0000010000):0.3229300000	2fkz_A:0.3605750000):0.4600970000	1jgc_A:0.4787510000):1.2716400000):1.6250800000):0.6376900000):0.3107030000):0.3173390000):0.5408570000	2chp_A:0.7801250000):0.1006140000):0.3685830000	(1qgh_A:0.2927910000	2ux1_A:1.5709420000):0.9202650000);
(1ji5_A:0.4953650000	(1jig_A:0.2614380000	(1n1q_A:0.4444110000	((1ji4_A:1.4329810000	2fjc_A:1.7566060000):0.6499280000	((((1dps_A:0.0000010000	1jts_A:0.0000010000):0.5281570000	1o9r_A:0.5982690000):0.3919980000	1uvh_A:1.7159500000):0.6197890000	((1tjo_A:0.0000010000	1tk6_A:0.0000010000):1.3794900000	((((2fzf_A:6.9484090000	(1otk_A:5.0977210000	(((((((1oqu_A:0.4161130000	1r2f_A:0.3312370000):0.0795531000	1uzr_A:0.0000020000):1.5917300000	1mxr_A:2.7176230000):0.6707070000	(1jk0_A:0.3795230000	(2uw2_A:0.0000020000	1w68_A:0.0634990000):0.2704210000):2.0128200000):1.1370900000	3ee4_A:1.8666380000):4.0829200000	(1mty_D:1.5833040000	3dhg_A:3.6492290000):3.1794100000):1.0024400000	(2inc_B:3.6493030000	(2inp_C:0.3519090000	1mty_B:9.9999990000):1.0655000000):1.7037200000):0.0000027049):1.3384800000):1.0633700000	2vzb_A:2.9751300000):0.2880390000	1nfv_A:1.4564910000):0.3180500000	((((1bcf_A:0.0000010000	3e1q_A:0.0000010000):0.4390040000	2fkz_A:0.2141410000):0.5912090000	1jgc_A:0.5916420000):1.1660800000	(((1lko_A:1.3324140000	1yuz_A:1.9646160000):1.7431300000	3qhb_A:2.0589460000):3.2224200000	((((((((1lb3_A:0.1691150000	2za7_A:0.1451150000):0.3509990000	1bg7_A:0.1823870000):0.0504528000	1r03_A:0.4014420000):0.7002460000	(1z6o_A:2.3432270000	1z6o_M:1.0339670000):0.5365080000):0.7321160000	(1eum_A:0.8764880000	1krq_A:0.4840600000):0.7017270000):0.7859940000	1vlg_A:0.5732320000):0.1239670000	(3e6s_A:3.0294640000	2jd7_A:0.3986160000):0.1279240000):1.0081100000	(((2uw1_A:0.0000010000	2uw1_B:0.0000010000):0.0000021368	1za0_A:8.3286270000):0.1438320000	1afr_A:0.1276760000):4.2786200000):0.8350760000):0.9008420000):0.3950950000):2.6903300000):0.6749930000):0.6674000000):0.1690340000):0.3143030000):0.1851020000	(2chp_A:0.6925800000	(1qgh_A:0.3651810000	2ux1_A:1.0939370000):0.9157010000):0.2393510000);
(1ji5_A:0.5542200000	1jig_A:0.3188580000	((1n1q_A:0.5136240000	2chp_A:0.9930130000):0.1608550000	((1qgh_A:0.7673360000	(2ux1_A:1.0261000000	(((1dps_A:0.0000010000	1jts_A:0.0000010000):0.5434090000	1o9r_A:0.4752100000):0.4527140000	1uvh_A:2.3258190000):1.3891400000):0.7026130000):0.4756840000	((1ji4_A:1.7904630000	2fjc_A:1.6643520000):0.3642260000	((1tjo_A:0.0000010000	1tk6_A:0.0000010000):2.5406400000	((((((2fzf_A:7.0484940000	((1lko_A:1.1447330000	1yuz_A:2.3541310000):1.6499200000	3qhb_A:1.3101930000):0.8459080000):3.4202300000	(((((1otk_A:5.6856840000	(2inc_B:3.3580290000	(2inp_C:0.7907920000	1mty_B:6.3574410000):0.9290250000):3.2597000000):2.4408500000	1mty_D:2.0883370000):0.6844370000	3dhg_A:1.7631150000):1.3157400000	(((((1oqu_A:0.3101330000	1r2f_A:0.2340940000):0.1159560000	1uzr_A:0.0000030000):1.9689100000	1mxr_A:2.1554400000):0.7448230000	(1jk0_A:0.2718520000	(2uw2_A:0.0000020000	1w68_A:0.0289620000):0.3022470000):1.0216200000):3.2353300000	3ee4_A:0.3529310000):4.3158100000):2.4617500000	((2uw1_A:0.0000010000	2uw1_B:0.0000010000):0.0043382600	(1afr_A:0.2388050000	1za0_A:7.8072110000):0.1488180000):0.9963880000):2.3382900000):0.6161820000	((((1lb3_A:0.0536400000	2za7_A:0.1187380000):0.4102610000	(1bg7_A:0.2156900000	1r03_A:0.4716350000):0.0774171000):0.3676040000	(1z6o_A:3.1605230000	1z6o_M:1.3417580000):0.5840820000):0.6658200000	((1eum_A:1.0537860000	1krq_A:0.3218400000):0.6875820000	(3e6s_A:2.1751120000	(2jd7_A:0.5080840000	1vlg_A:0.6920900000):0.2681150000):0.1789010000):0.5309280000):0.7777280000):1.9318400000	1nfv_A:2.4566790000):0.3635830000	(((1bcf_A:0.0000010000	3e1q_A:0.0000010000):0.5692430000	2fkz_A:0.2724460000):0.4483060000	1jgc_A:0.8989040000):0.8950320000):0.6213190000	2vzb_A:2.0130500000):0.7821530000):0.7007380000):0.3503710000):0.1101790000):0.1606540000);
(1ji5_A:0.3193710000	(1jig_A:0.3453700000	((1n1q_A:0.2988810000	((1ji4_A:1.2545370000	2fjc_A:1.4839310000):0.6497880000	((((1dps_A:0.0000010000	1jts_A:0.0000010000):0.5911090000	1o9r_A:0.4107780000):0.3591910000	1uvh_A:1.6677600000):0.9527560000	((1tjo_A:0.0000010000	1tk6_A:0.0000010000):1.4916000000	((((2fzf_A:5.5421640000	((1otk_A:4.3453550000	((((((1oqu_A:0.2812800000	1r2f_A:0.3101320000):0.1488290000	1uzr_A:0.0000020000):1.7389100000	1mxr_A:1.9050950000):0.8777210000	(1jk0_A:0.1571570000	(2uw2_A:0.0066460000	1w68_A:0.0374330000):0.3156800000):1.1767900000):1.3078400000	3ee4_A:1.9283210000):2.5737100000	(1mty_D:2.5329750000	3dhg_A:1.9634550000):2.3927400000):1.3002000000):0.8253820000	(2inc_B:3.6154310000	(2inp_C:1.1537710000	1mty_B:5.6460470000):0.9844040000):1.3318200000):1.9720800000):0.6781620000	1nfv_A:1.6382410000):1.2857700000	((((1bcf_A:0.0000010000	3e1q_A:0.0000010000):0.3410040000	2fkz_A:0.2294230000):0.3348180000	1jgc_A:0.8909710000):2.2972800000	(((1lko_A:1.6483560000	1yuz_A:1.2836590000):2.4761300000	3qhb_A:0.5085160000):3.4726200000	((((((1lb3_A:0.1303510000	2za7_A:0.0972450000):0.5726440000	1bg7_A:0.1579670000):0.1888640000	1r03_A:0.3011220000):0.2873520000	(1z6o_A:2.1615510000	1z6o_M:1.8368240000):0.6314280000):0.1222410000	(((2uw1_A:0.0000010000	2uw1_B:0.0000010000):0.0000023517	1za0_A:7.5956680000):0.2507710000	1afr_A:0.0016180000):7.1292200000):0.5765300000	(((1eum_A:1.2366480000	1krq_A:0.3313520000):0.3940570000	3e6s_A:1.9377330000):0.5454900000	(2jd7_A:0.2364130000	1vlg_A:0.6419190000):0.4292810000):0.3439280000):0.8925380000):0.4137230000):0.5866290000):0.5630530000	2vzb_A:1.4468530000):1.3596800000):1.4507000000):0.3719420000):0.1616580000):0.1374000000	2chp_A:0.9403380000):0.1105930000):0.0630411000	(1qgh_A:0.3227450000	2ux1_A:1.2285050000):0.7024980000);
(1ji5_A:0.5576860000	(1jig_A:0.4094890000	(((1qgh_A:0.4104570000	2ux1_A:1.2811850000):0.4048020000	(1ji4_A:2.0232330000	2fjc_A:1.9438720000):0.5240000000):0.5326950000	((((1dps_A:0.0000010000	1jts_A:0.0000010000):0.7107810000	1o9r_A:0.4704630000):0.6172780000	1uvh_A:2.2866580000):0.8546650000	((1tjo_A:0.0000010000	1tk6_A:0.0000010000):1.9805200000	(((2fzf_A:5.8121440000	2vzb_A:1.0372600000):1.6017400000	1nfv_A:2.9909380000):0.2488820000	((((1bcf_A:0.0000010000	3e1q_A:0.0000010000):0.3331330000	2fkz_A:0.2353230000):0.6037590000	1jgc_A:0.4431870000):2.2527800000	(((1lko_A:1.4953330000	1yuz_A:2.0323740000):1.6163500000	3qhb_A:0.7166630000):3.2880400000	(((((((1lb3_A:0.0492580000	2za7_A:0.1836870000):0.2425670000	1z6o_A:2.3504850000):0.2767910000	1bg7_A:0.1519590000):0.0861297000	1r03_A:0.5011920000):0.4296390000	1z6o_M:1.9475870000):0.3368440000	(((1eum_A:0.7192340000	1krq_A:0.7458260000):0.3963220000	(2jd7_A:0.5754010000	1vlg_A:0.6809930000):0.3912450000):0.3827260000	3e6s_A:1.9414590000):0.6989500000):1.1650900000	((((1otk_A:3.1962800000	((2inc_B:4.9896580000	2inp_C:0.3104540000):2.0958800000	1mty_B:5.6074900000):0.7207940000):1.8657200000	(1mty_D:2.4622940000	3dhg_A:3.4093010000):1.1323300000):3.4836700000	(((((1oqu_A:0.3927160000	1r2f_A:0.3757950000):0.1138310000	1uzr_A:0.0109640000):1.6552100000	((1jk0_A:0.6204600000	2uw2_A:0.0000020000):0.0339470000	1w68_A:0.0231590000):2.7501200000):0.4557760000	1mxr_A:2.3947210000):2.7119800000	3ee4_A:0.0000030000):4.5737900000):0.8802220000	(((2uw1_A:0.0000010000	2uw1_B:0.0000010000):0.0000021616	1za0_A:5.7895580000):0.1559240000	1afr_A:0.0842580000):3.8232400000):3.3333300000):0.3488280000):0.5375270000):0.0000021090):1.4850400000):1.0500200000):0.7164270000):0.0121069000):0.1563330000	(1n1q_A:0.5069760000	2chp_A:1.0280770000):0.1697900000);
(1ji5_A:0.7081870000	(1jig_A:0.3055810000	((1qgh_A:0.5118770000	2ux1_A:1.4266740000):0.5343260000	(1ji4_A:1.7313560000	2fjc_A:1.3424080000):0.6218830000):0.6121820000):0.1068480000	((1n1q_A:0.5207810000	((((1dps_A:0.0000010000	1jts_A:0.0000010000):0.5175950000	1o9r_A:0.5111550000):0.7068540000	1uvh_A:1.8027490000):1.1153900000	((1tjo_A:0.0000020000	1tk6_A:0.0000010000):1.0814800000	(((((((2fzf_A:6.4661580000	1otk_A:3.1358430000):0.5332900000	(2inc_B:5.0883370000	(2inp_C:0.9441810000	1mty_B:6.6035260000):1.4118100000):2.4163900000):0.1890300000	((((((1oqu_A:0.3039720000	1r2f_A:0.3329160000):0.1454330000	1uzr_A:0.0121390000):2.1750500000	1mxr_A:1.3300240000):1.0128300000	(1jk0_A:0.4312120000	(2uw2_A:0.0288100000	1w68_A:0.0227180000):0.1149060000):1.2206400000):1.5191700000	3ee4_A:1.2326350000):1.8761800000	(1mty_D:2.9210320000	3dhg_A:2.7669920000):1.5412400000):0.3773260000):2.1243900000	1nfv_A:0.7316820000):0.8221830000	(((1bcf_A:0.0000010000	3e1q_A:0.0000010000):0.4154810000	2fkz_A:0.3270800000):0.4182980000	1jgc_A:0.3944020000):2.0256300000):0.4449550000	(((1lko_A:0.3190280000	(1yuz_A:1.5885870000	3qhb_A:2.1864820000):0.9737200000):2.9571900000	(((2uw1_A:0.0000010000	2uw1_B:0.0000010000):0.1933690000	1za0_A:8.6168550000):0.0615628000	1afr_A:0.0000020000):3.7552700000):1.2747500000	(((((1lb3_A:0.1340040000	2za7_A:0.1203160000):0.3822590000	(1bg7_A:0.2021080000	1r03_A:0.2726990000):0.0767958000):0.3312970000	1z6o_A:2.4471210000):0.6704060000	1z6o_M:1.2536550000):1.0686900000	((((1eum_A:0.7903620000	1krq_A:0.3808150000):0.3570740000	3e6s_A:1.8881740000):0.3631500000	2jd7_A:0.3797340000):0.3088010000	1vlg_A:0.3533070000):0.2199520000):1.3592000000):0.5844260000):0.8639760000	2vzb_A:2.0188760000):1.4622600000):1.2740400000):0.6859650000):0.1465670000	2chp_A:0.6835020000):0.3109270000);
(1ji5_A:0.6647360000	1jig_A:0.3061290000	((1n1q_A:0.3790630000	((1qgh_A:0.6205560000	2ux1_A:1.0177170000):0.2515080000	(1ji4_A:1.0440870000	2fjc_A:2.0601920000):0.4853580000):0.3691590000):0.2092160000	(2chp_A:0.6290350000	((((1dps_A:0.0000010000	1jts_A:0.0000010000):0.6359040000	1o9r_A:0.2435840000):0.8669930000	1uvh_A:1.4341820000):0.9561590000	((1tjo_A:0.0000010000	1tk6_A:0.0000010000):1.1011900000	((((2fzf_A:6.1049220000	((1otk_A:4.3128770000	((((((1oqu_A:0.2993840000	1r2f_A:0.3663430000):0.1025940000	1uzr_A:0.0000020000):1.9361700000	(1jk0_A:0.1778480000	(2uw2_A:0.0000020000	1w68_A:0.0386220000):0.4030070000):1.4342700000):0.4670560000	1mxr_A:1.4842590000):1.5218300000	3ee4_A:1.0778000000):1.3212000000	(1mty_D:2.6728760000	3dhg_A:1.8206520000):2.5843400000):1.1900000000):0.2580230000	((2inc_B:2.8438840000	1mty_B:5.1414930000):0.9880400000	2inp_C:0.3762590000):2.4769800000):1.3000200000):1.3699400000	1nfv_A:1.0779110000):0.6066410000	((((1bcf_A:0.0000010000	3e1q_A:0.0000010000):0.4480720000	2fkz_A:0.2342800000):1.0428700000	1jgc_A:0.1445300000):2.5295700000	((((1lko_A:1.1549350000	1yuz_A:2.3672520000):1.3872500000	3qhb_A:1.1531750000):2.6137800000	(((2uw1_A:0.0000010000	2uw1_B:0.0000010000):0.0042538500	1za0_A:8.9195240000):0.2563820000	1afr_A:0.0270110000):5.8622400000):0.5980080000	(((((1lb3_A:0.1328600000	2za7_A:0.1242830000):0.5120040000	(1bg7_A:0.1927370000	1r03_A:0.4485870000):0.0239189000):0.5080420000	1z6o_A:2.7109350000):0.5072640000	1z6o_M:1.7641000000):0.6973440000	((((1eum_A:0.8701180000	1krq_A:0.5558150000):0.5978040000	3e6s_A:1.9517790000):0.3565760000	2jd7_A:0.5975620000):0.5131950000	1vlg_A:0.2178950000):0.2049930000):2.2872500000):0.6442200000):0.1693800000):1.3627100000	2vzb_A:3.1472250000):1.5016500000):1.6827200000):0.3282230000):0.5007840000):0.1487890000);
(1ji5_A:0.3488190000	(1jig_A:0.3850240000	((1qgh_A:0.5476250000	2ux1_A:1.1826540000):0.6061540000	(1ji4_A:1.6512010000	2fjc_A:1.8189810000):0.7958540000):0.6104970000):0.0438252000	((1n1q_A:0.4452460000	((((1dps_A:0.0000010000	1jts_A:0.0000010000):0.6511230000	1o9r_A:0.5392760000):0.4472590000	1uvh_A:2.0221210000):0.6868700000	((1tjo_A:0.0000010000	1tk6_A:0.0000010000):1.6003100000	(((((2fzf_A:8.6224830000	2vzb_A:0.6973650000):1.6024800000	((1otk_A:3.9111640000	(2inc_B:6.9669040000	(2inp_C:1.4860630000	1mty_B:7.8831670000):1.8845800000):0.7344980000):0.9157000000	((((((1oqu_A:0.2805640000	1r2f_A:0.3169020000):0.1271640000	1uzr_A:0.0187150000):1.8136200000	1mxr_A:2.5397670000):0.4393350000	(1jk0_A:0.2306600000	(2uw2_A:0.0121990000	1w68_A:0.0473950000):0.4470120000):1.9285900000):2.9559500000	3ee4_A:0.2171340000):5.3995000000	(1mty_D:2.1781130000	3dhg_A:2.3525940000):1.1693700000):1.9581300000):1.6451600000):0.7744040000	1nfv_A:2.6790230000):0.6119720000	(((1lko_A:2.5365780000	1yuz_A:1.0487440000):2.5608700000	3qhb_A:1.3043520000):3.8104300000	((((((1lb3_A:0.1383160000	2za7_A:0.1156020000):0.5529450000	1bg7_A:0.3661360000):0.1327380000	1r03_A:0.3218020000):0.4024070000	(1z6o_A:2.9668740000	1z6o_M:0.8570280000):0.7683970000):0.3385960000	(((1eum_A:0.9647140000	1krq_A:0.6131170000):0.4741690000	(2jd7_A:0.7285280000	1vlg_A:0.4770350000):0.6041800000):0.4227070000	3e6s_A:2.7024670000):0.4659830000):1.3242100000	(((2uw1_A:0.0000010000	2uw1_B:0.0000010000):0.0022759800	1za0_A:8.4933300000):0.2196510000	1afr_A:0.1131960000):5.6932800000):0.1755620000):0.5877600000):0.6717070000	(((1bcf_A:0.0000010000	3e1q_A:0.0000010000):0.4020420000	2fkz_A:0.3644250000):0.4530720000	1jgc_A:0.7475280000):1.6378800000):2.0367600000):1.5271200000):0.6701980000):0.2997620000	2chp_A:1.0389630000):0.1799250000);
(1ji5_A:0.5431160000	(1jig_A:0.2547870000	((1qgh_A:0.7634030000	2ux1_A:1.4808260000):0.2997020000	(1ji4_A:1.2150310000	2fjc_A:1.7668640000):0.5722300000):0.4219640000):0.1578850000	((1n1q_A:0.2787670000	((((1dps_A:0.0000010000	1jts_A:0.0000010000):1.0181200000	1o9r_A:0.3573230000):0.3871640000	1uvh_A:2.1923910000):1.9425900000	((1tjo_A:0.0000010000	1tk6_A:0.0000010000):2.4960100000	((((2fzf_A:6.6964060000	((1otk_A:4.5099170000	((((((1oqu_A:0.3673500000	1r2f_A:0.4005660000):0.1017440000	1uzr_A:0.0000020000):2.6735800000	1mxr_A:1.9651080000):1.0662900000	(1jk0_A:0.2842640000	(2uw2_A:0.0060890000	1w68_A:0.0565540000):0.3032210000):1.2603500000):2.4773600000	3ee4_A:1.5428670000):2.8222000000	(1mty_D:3.7897280000	3dhg_A:3.8972860000):1.3654900000):1.5181800000):1.3023300000	(2inc_B:4.8462410000	(2inp_C:0.0000030000	1mty_B:9.0443480000):0.9165350000):1.2033400000):0.1721500000):2.8527100000	1nfv_A:1.9981360000):2.0947100000	(2vzb_A:1.7882960000	(((1lko_A:0.6360630000	(1yuz_A:2.1611470000	3qhb_A:2.7396080000):1.4981800000):1.4451300000	(((2uw1_A:0.0000010000	2uw1_B:0.0000010000):0.0114540000	1afr_A:0.3509560000):0.8385720000	1za0_A:7.3455920000):6.3017400000):0.6934380000	((((1lb3_A:0.0840540000	2za7_A:0.1345600000):0.4749120000	(1bg7_A:0.1483480000	(1z6o_A:2.3931040000	1z6o_M:1.7542620000):0.7368090000):0.1672160000):0.1814220000	1r03_A:0.3983270000):1.2430700000	((((1eum_A:1.0182220000	1krq_A:0.4406360000):0.8105670000	3e6s_A:2.1879520000):0.4517170000	2jd7_A:0.2348350000):0.2556070000	1vlg_A:0.4881280000):0.7760930000):1.6437600000):0.7175360000):0.6196680000):0.1737070000	(((1bcf_A:0.0000010000	3e1q_A:0.0000010000):0.4152710000	2fkz_A:0.1787750000):0.8861680000	1jgc_A:0.5209930000):1.8346800000):1.2366900000):1.3578700000):0.2112400000):0.3076900000	2chp_A:1.1737990000):0.0658920000);
(1ji5_A:0.5173390000	((1jig_A:0.2322770000	((((1dps_A:0.0000010000	1jts_A:0.0000010000):0.7294370000	1o9r_A:0.3142260000):0.9666370000	1uvh_A:1.2676790000):0.7312620000	((1tjo_A:0.0000010000	1tk6_A:0.0000010000):1.1824200000	((((2fzf_A:7.4328070000	2vzb_A:1.5620770000):1.4571800000	((1otk_A:5.3692700000	((((((1oqu_A:0.2140210000	1r2f_A:0.2981130000):0.1389850000	1uzr_A:0.0161910000):1.6601600000	1mxr_A:2.9978150000):0.9547640000	(1jk0_A:0.2545260000	(2uw2_A:0.0177470000	1w68_A:0.0263720000):0.2621370000):1.6556000000):1.2574000000	3ee4_A:1.7969590000):3.4599500000	(1mty_D:2.6204090000	3dhg_A:1.9825120000):1.2639500000):2.3953100000):0.0481589000	(2inc_B:4.3883580000	(2inp_C:0.5525880000	1mty_B:6.4343040000):0.9085700000):1.7231900000):2.8601700000):0.8918220000	((((1bcf_A:0.0000010000	3e1q_A:0.0000010000):0.3682890000	2fkz_A:0.3160760000):0.5094270000	1jgc_A:0.7659830000):0.6700800000	(((1lko_A:1.8861160000	1yuz_A:1.0511660000):2.0726800000	3qhb_A:0.3169460000):3.6586700000	((((((1lb3_A:0.0475140000	2za7_A:0.1491500000):0.5508030000	1bg7_A:0.2922790000):0.1790240000	1r03_A:0.2584900000):0.5544470000	(1z6o_A:2.5699680000	1z6o_M:1.0014720000):1.0190200000):0.6232580000	(((1eum_A:0.8652840000	1krq_A:0.4402380000):0.4301270000	3e6s_A:2.1574920000):0.9628850000	(2jd7_A:0.4822340000	1vlg_A:0.4396600000):0.3466640000):0.3654670000):0.8451990000	(((2uw1_A:0.0000010000	2uw1_B:0.0000010000):0.0128456000	1za0_A:8.6715890000):0.2210970000	1afr_A:0.0000030000):6.0507000000):0.6682650000):1.3655400000):0.7240220000):0.3992460000	1nfv_A:1.4156890000):1.9750500000):1.1669800000):0.7560400000):0.1177860000	(1n1q_A:0.4300500000	2chp_A:1.1304830000):0.2778620000):0.3369240000	((1qgh_A:0.7362500000	2ux1_A:1.5973380000):0.4309100000	(1ji4_A:1.6759140000	2fjc_A:1.3707420000):0.2978800000):0.2966430000);
(1ji5_A:0.6808780000	(1jig_A:0.3701980000	((1qgh_A:0.7666430000	2ux1_A:0.9161410000):0.4467950000	((1ji4_A:1.3115870000	2fjc_A:1.0920750000):0.3314900000	((((1dps_A:0.0000010000	1jts_A:0.0000010000):0.9030600000	1o9r_A:0.1662290000):0.7737560000	1uvh_A:2.3468880000):0.9571190000	((1tjo_A:0.0000010000	1tk6_A:0.0000010000):1.0759800000	((((((2fzf_A:3.8796840000	((1lko_A:1.6553090000	1yuz_A:0.9128790000):1.5554400000	3qhb_A:1.9780170000):0.6422420000):2.5900300000	(((((1otk_A:3.4723270000	(2inc_B:3.0940920000	(2inp_C:0.0000030000	1mty_B:8.4701810000):0.6348750000):5.1228600000):1.9730500000	(1mty_D:2.9056200000	3dhg_A:1.6550600000):0.9443120000):0.8205690000	(((((1oqu_A:0.2846060000	1r2f_A:0.3722610000):0.0209962000	1uzr_A:0.0897370000):1.6626300000	1mxr_A:2.6159440000):3.2165900000	(2uw2_A:0.0150300000	1w68_A:0.0342080000):0.0313143000):0.2981690000	1jk0_A:0.1486240000):3.7668900000):1.4296100000	3ee4_A:2.5841440000):1.3700600000	((2uw1_A:0.0000010000	2uw1_B:0.0000010000):0.0100177000	(1afr_A:0.0191850000	1za0_A:6.5489180000):0.1644220000):4.0530200000):3.5697400000):0.1695920000	(((((1lb3_A:0.0713530000	2za7_A:0.1381870000):0.5054550000	1bg7_A:0.1312630000):0.0583506000	1r03_A:0.5290510000):0.3432630000	(1z6o_A:2.8356820000	1z6o_M:1.0056070000):0.7827660000):0.4982480000	(((1eum_A:0.9528650000	1krq_A:0.3872960000):0.6324690000	(2jd7_A:0.5155520000	1vlg_A:0.4438110000):0.4619280000):0.3487710000	3e6s_A:1.6170650000):0.3307250000):0.9417360000):0.5838780000	(((1bcf_A:0.0000010000	3e1q_A:0.0000010000):0.3295330000	2fkz_A:0.1985710000):0.5067790000	1jgc_A:0.4850470000):0.7941930000):0.4930820000	1nfv_A:2.2220050000):0.5108250000	2vzb_A:2.0271920000):0.9750170000):0.8299150000):0.3807110000):0.2377120000):0.1767540000):0.2102180000	(1n1q_A:0.2606200000	2chp_A:0.8854880000):0.0927383000);
(1ji5_A:0.3299000000	((1jig_A:0.2121270000	((1ji4_A:1.2785560000	2fjc_A:1.3180700000):0.1713670000	((1tjo_A:0.0000010000	1tk6_A:0.0000010000):1.4841500000	(((2fzf_A:7.8113950000	2vzb_A:1.9108330000):0.5275850000	(1nfv_A:2.5707670000	(((1otk_A:4.3511140000	(1mty_D:1.8300590000	3dhg_A:2.9256660000):1.4903800000):0.1323070000	(2inc_B:3.9897710000	(2inp_C:0.1078180000	1mty_B:8.8524720000):0.7072780000):2.8875900000):0.6714380000	(((((1oqu_A:0.3362350000	1r2f_A:0.3528940000):0.1205630000	1uzr_A:0.0486130000):1.0247600000	1mxr_A:2.4687300000):1.8672100000	(1jk0_A:0.3253860000	(2uw2_A:0.0217090000	1w68_A:0.0419600000):0.1781600000):0.5846280000):1.5049300000	3ee4_A:2.1044050000):1.7547900000):3.3609100000):0.4577400000):0.3429910000	((((1bcf_A:0.0000010000	3e1q_A:0.0000010000):0.4782420000	2fkz_A:0.1313300000):0.5380140000	1jgc_A:0.5838050000):1.4534600000	(((1lko_A:1.2682050000	1yuz_A:1.9829010000):1.7806500000	3qhb_A:1.0801360000):2.0491000000	(((((1lb3_A:0.1479040000	2za7_A:0.1684560000):0.4613550000	(1bg7_A:0.2734330000	1r03_A:0.5220110000):0.0834623000):0.5254180000	(1z6o_A:1.9436050000	1z6o_M:1.4493010000):0.6231560000):0.4127430000	(((1eum_A:0.8702800000	1krq_A:0.4991630000):0.6352190000	3e6s_A:1.4797360000):0.4373270000	(2jd7_A:0.4138880000	1vlg_A:0.6188130000):0.0669312000):0.7964010000):1.2395300000	(((2uw1_A:0.0000010000	2uw1_B:0.0000010000):0.2514250000	1afr_A:0.0380560000):2.1290500000	1za0_A:6.0557460000):4.9044300000):0.6141570000):1.1546300000):0.0046305500):1.3147300000):1.0382000000):0.6970800000):0.0880910000	(1qgh_A:0.4861570000	(2ux1_A:0.8163870000	(((1dps_A:0.0000010000	1jts_A:0.0000010000):0.7051460000	1o9r_A:0.2930760000):0.7445270000	1uvh_A:1.2767090000):1.2051000000):0.3155310000):0.8663520000):0.0676481000	(1n1q_A:0.3203850000	2chp_A:1.2467390000):0.2301810000);
(1ji5_A:0.5615840000	1jig_A:0.3436620000	(((1n1q_A:0.1515920000	((1ji4_A:0.7887510000	2fjc_A:1.8048790000):0.6493070000	((((1dps_A:0.0000010000	1jts_A:0.0000010000):0.5398930000	1o9r_A:0.4474710000):0.5653830000	1uvh_A:2.0893540000):0.6928530000	((1tjo_A:0.0000010000	1tk6_A:0.0000010000):1.7308900000	(((2fzf_A:7.3262430000	(1nfv_A:1.2010820000	((1otk_A:3.5700380000	((((((1oqu_A:0.3239140000	1r2f_A:0.3491470000):0.1307070000	1uzr_A:0.0285850000):2.0217200000	1mxr_A:2.2448990000):0.8948640000	(1jk0_A:0.3077840000	(2uw2_A:0.0231460000	1w68_A:0.0184660000):0.2878910000):1.4304200000):2.3619600000	3ee4_A:1.4909670000):6.1497900000	(1mty_D:2.1605770000	3dhg_A:3.6262310000):2.0435100000):0.9342810000):0.8740810000	(2inc_B:2.7618640000	(2inp_C:0.9880620000	1mty_B:7.1790120000):0.9265230000):2.5650400000):1.7629500000):0.3310110000):0.1995710000	((((1bcf_A:0.0000010000	3e1q_A:0.0000010000):0.5587590000	2fkz_A:0.2241740000):0.3905690000	1jgc_A:0.7174570000):1.0550600000	(((1lko_A:1.8961330000	1yuz_A:1.4673650000):2.2609000000	3qhb_A:1.1853690000):3.8431600000	(((((1lb3_A:0.1784580000	2za7_A:0.2364610000):0.4464160000	1bg7_A:0.2298510000):0.1630340000	1r03_A:0.4700070000):0.4394270000	(1z6o_A:1.9598580000	1z6o_M:1.3582430000):0.7297250000):0.6421750000	(((1eum_A:0.8328820000	1krq_A:0.3372010000):0.4347100000	3e6s_A:1.9798660000):0.4555420000	((2jd7_A:0.6676900000	(((2uw1_A:0.0000010000	2uw1_B:0.0000010000):0.0134291000	1za0_A:7.3948640000):0.2850340000	1afr_A:0.0000030000):5.2347100000):0.0181074000	1vlg_A:0.6466220000):0.3619860000):0.2160730000):1.2024500000):0.5891030000):0.5883720000):1.3110600000	2vzb_A:2.6173260000):1.2521800000):1.1097900000):0.4702710000):0.3113220000):0.3481260000	2chp_A:0.9097240000):0.1280150000	(1qgh_A:0.2936140000	2ux1_A:1.0588580000):0.7256800000):0.1513320000);
(1ji5_A:0.4519680000	(1jig_A:0.2365330000	((1qgh_A:0.5593520000	2ux1_A:1.4186210000):0.2617030000	(1ji4_A:1.7981020000	2fjc_A:1.6644370000):0.7111750000):0.4869780000):0.1404250000	((1n1q_A:0.1905950000	((((1dps_A:0.0000010000	1jts_A:0.0000010000):0.6683200000	1o9r_A:0.5414800000):0.6082450000	1uvh_A:1.6457210000):1.0446100000	((1tjo_A:0.0000010000	1tk6_A:0.0000010000):1.1349200000	(((((2fzf_A:6.8993720000	((1otk_A:3.5673080000	(((((((1oqu_A:0.2893570000	1r2f_A:0.3458240000):0.1639470000	1uzr_A:0.0000020000):1.4708200000	1mxr_A:2.1973900000):0.6751440000	3ee4_A:2.5525850000):1.7669900000	1jk0_A:0.3184710000):0.3018330000	(2uw2_A:0.0681190000	1w68_A:0.0370090000):0.1576450000):3.1633000000	(1mty_D:4.0017530000	3dhg_A:1.9220000000):2.7321100000):0.9666230000):0.1540480000	((2inc_B:3.4475650000	2inp_C:0.5526020000):1.0074400000	1mty_B:6.7281240000):1.7322100000):2.1351700000):2.0336100000	1nfv_A:1.0278030000):1.7889700000	(((1bcf_A:0.0000010000	3e1q_A:0.0000010000):0.5838360000	2fkz_A:0.3030910000):0.5403620000	1jgc_A:0.6817250000):1.5381600000):0.2962790000	(((1lko_A:1.0163790000	1yuz_A:2.8393270000):1.6553700000	3qhb_A:1.1613210000):3.7425000000	(((((((1lb3_A:0.1030250000	2za7_A:0.1027890000):0.6632560000	1bg7_A:0.2259130000):0.1552800000	1r03_A:0.3211270000):0.6178300000	1z6o_A:2.7192800000):0.2539110000	1z6o_M:1.7268470000):0.5724590000	(((1eum_A:1.2375470000	1krq_A:0.3709550000):0.3331250000	3e6s_A:1.6159560000):0.2623250000	(2jd7_A:0.4708840000	1vlg_A:0.8767530000):0.3616470000):0.3956870000):0.6459950000	(((2uw1_A:0.0000010000	2uw1_B:0.0000010000):0.0091665700	1za0_A:8.5100900000):0.2442180000	1afr_A:0.0276660000):5.6103300000):0.3199220000):1.0075200000):0.8776050000	2vzb_A:1.8939230000):1.7109600000):1.2389300000):0.5570730000):0.1882270000	2chp_A:0.8847160000):0.1401580000);
(1ji5_A:0.3909680000	(1jig_A:0.2548140000	((1n1q_A:0.2477560000	((((1dps_A:0.0000010000	1jts_A:0.0000010000):0.4448100000	1o9r_A:0.2960920000):0.3034000000	1uvh_A:2.1095370000):0.8863330000	((1tjo_A:0.0000020000	1tk6_A:0.0000010000):1.2601700000	((((2fzf_A:7.1871090000	((1otk_A:3.5913790000	((((((((1oqu_A:0.3837350000	1r2f_A:0.1833540000):0.0583243000	1uzr_A:0.0314370000):1.4881300000	1mxr_A:2.2078840000):0.7725380000	3ee4_A:3.7777310000):2.1418700000	1w68_A:0.0000030000):0.0615898000	2uw2_A:0.0000020000):0.1976700000	1jk0_A:0.3730830000):4.9444100000	(1mty_D:2.9272110000	3dhg_A:1.7929850000):0.2971610000):3.0885100000):0.6483440000	((2inc_B:4.4901490000	1mty_B:6.0970070000):0.9996070000	2inp_C:0.8947240000):0.9602220000):1.8717900000):1.8982900000	1nfv_A:1.9390920000):0.6758300000	((((1bcf_A:0.0000010000	3e1q_A:0.0000010000):0.5016630000	2fkz_A:0.3375440000):0.7130030000	1jgc_A:0.4331980000):1.5363900000	((((1lko_A:0.5729550000	1yuz_A:3.0717320000):0.0000020256	3qhb_A:2.9182590000):4.4111100000	(((2uw1_A:0.0000010000	2uw1_B:0.0000010000):0.0000023272	1za0_A:7.2645650000):0.2400750000	1afr_A:0.0000020000):5.2532000000):0.1549680000	(((((1lb3_A:0.1756380000	2za7_A:0.1505560000):0.4649340000	1bg7_A:0.2235620000):0.0458490000	1r03_A:0.3896270000):0.4462330000	(1z6o_A:2.6753280000	1z6o_M:1.0932880000):1.0949600000):0.8906330000	((1eum_A:0.5801870000	1krq_A:0.4371380000):0.5116030000	((3e6s_A:2.7904260000	1vlg_A:0.6049170000):0.3442710000	2jd7_A:0.2698940000):0.5102940000):0.4801550000):0.8502040000):0.6557040000):0.3016360000):0.5266640000	2vzb_A:1.5860470000):1.7253700000):0.7862320000):0.7915540000):0.1200580000	2chp_A:0.7229270000):0.1462600000):0.1622740000	((1qgh_A:0.2427280000	2ux1_A:0.9493510000):0.5053610000	(1ji4_A:1.6179020000	2fjc_A:0.9694600000):0.5748530000):0.2264920000);
(1ji5_A:0.5195710000	(1jig_A:0.1602410000	(((1qgh_A:0.7891300000	2ux1_A:0.9112140000):0.3230620000	(1ji4_A:1.2967060000	2fjc_A:0.9233170000):0.2505460000):0.2805830000	((((1dps_A:0.0000010000	1jts_A:0.0000010000):0.6149150000	1o9r_A:0.3370730000):1.0632700000	1uvh_A:1.0643950000):0.6542840000	((1tjo_A:0.0000010000	1tk6_A:0.0000010000):0.7503530000	((((2fzf_A:4.8945420000	(((1otk_A:5.1249770000	(((((1oqu_A:0.2211330000	1r2f_A:0.3264560000):0.1166170000	1uzr_A:0.0325210000):1.2437300000	1mxr_A:2.3953880000):0.9695360000	(1jk0_A:0.1541100000	(2uw2_A:0.0034940000	1w68_A:0.0185760000):0.3348740000):1.6344200000):1.4549200000	3ee4_A:1.4638110000):2.8091300000):0.9712720000	(1mty_D:1.5656260000	3dhg_A:2.6333800000):2.7001300000):1.0232700000	((2inc_B:3.9254870000	1mty_B:6.2832290000):0.5948390000	2inp_C:0.7874270000):1.8800100000):1.8344300000):1.0515000000	1nfv_A:2.2441400000):0.1756340000	(((((1bcf_A:0.0000010000	3e1q_A:0.0000010000):0.3137940000	2fkz_A:0.2258360000):0.4317660000	1jgc_A:0.7199000000):0.6809830000	((1lko_A:1.8614550000	1yuz_A:1.5922370000):1.6794600000	3qhb_A:1.4606420000):3.1083600000):0.1933560000	((((((1lb3_A:0.0862250000	2za7_A:0.1508840000):0.2324150000	1z6o_A:3.6101610000):0.3063700000	1bg7_A:0.1673840000):0.0598745000	1r03_A:0.3774020000):0.6938020000	(1z6o_M:1.9466270000	((1eum_A:1.0125000000	1krq_A:0.4707510000):0.9972370000	(3e6s_A:2.2700970000	(2jd7_A:0.5505510000	1vlg_A:0.4495930000):0.5151240000):0.2973840000):0.5773230000):0.0923914000):0.9475270000	(((2uw1_A:0.0000010000	2uw1_B:0.0000010000):0.0000025416	1za0_A:7.2651070000):0.2579160000	1afr_A:0.0000020000):5.0152100000):1.5722400000):0.7326480000):1.0465800000	2vzb_A:1.7129680000):2.0583600000):1.1449100000):0.7054060000):0.2843480000):0.2882930000	(1n1q_A:0.4491850000	2chp_A:0.8288020000):0.1699470000);
(1ji5_A:0.4758350000	1jig_A:0.2955850000	(((1n1q_A:0.2877830000	((1ji4_A:1.3044140000	2fjc_A:1.4358880000):0.4302530000	((((1dps_A:0.0000010000	1jts_A:0.0000010000):0.6273860000	1o9r_A:0.2070860000):0.4299100000	1uvh_A:2.4801930000):1.1255200000	((1tjo_A:0.0000010000	1tk6_A:0.0000010000):1.4545200000	((((2fzf_A:6.7452410000	((1otk_A:3.9268980000	((((((1oqu_A:0.3368960000	1r2f_A:0.3778550000):0.1121350000	1uzr_A:0.0000020000):2.9464500000	1mxr_A:1.6481800000):2.1991300000	(1jk0_A:0.2947820000	(2uw2_A:0.0214680000	1w68_A:0.0457600000):0.2894860000):1.2925400000):3.5360700000	3ee4_A:0.8775130000):6.2205300000	(1mty_D:2.1526640000	3dhg_A:2.4109490000):1.7956900000):2.9730200000):2.3589000000	(2inc_B:3.8573230000	(2inp_C:0.0000020000	1mty_B:9.0589920000):1.5184600000):1.2123800000):1.3662800000):1.1563000000	1nfv_A:1.9421520000):1.5827100000	((((1bcf_A:0.0000010000	3e1q_A:0.0000010000):0.5753750000	2fkz_A:0.2767790000):0.4352140000	1jgc_A:0.5538180000):1.3689500000	(((1lko_A:2.2204100000	1yuz_A:1.1531890000):2.8036500000	3qhb_A:2.8263160000):4.5970100000	((((1lb3_A:0.1498250000	2za7_A:0.1041990000):0.3601880000	(1bg7_A:0.2082970000	1r03_A:0.3896030000):0.0739815000):0.4704850000	(1z6o_A:1.7335600000	1z6o_M:1.4741220000):0.3202400000):0.3975940000	((((1eum_A:0.8063990000	1krq_A:0.2819460000):0.5787850000	3e6s_A:2.6355690000):0.3482710000	(2jd7_A:0.2538990000	1vlg_A:0.7330730000):0.7399930000):0.5154370000	(((2uw1_A:0.0000010000	2uw1_B:0.0000010000):0.2857710000	1afr_A:0.0157350000):0.0000027697	1za0_A:8.9054370000):6.2135700000):0.2589830000):0.5183910000):1.6141800000):1.2820200000):0.5532190000	2vzb_A:2.4322460000):0.5517780000):1.3637300000):0.4001040000):0.3880210000):0.4037890000	2chp_A:0.8935080000):0.1336780000	(1qgh_A:0.4391350000	2ux1_A:1.4910280000):0.6736840000):0.0196974000);
(1ji5_A:0.5405970000	(1jig_A:0.2345550000	2fjc_A:1.9669030000):0.0790017000	(((1n1q_A:0.2992720000	((((1dps_A:0.0000010000	1jts_A:0.0000010000):0.3986860000	1o9r_A:0.4914720000):0.6861510000	1uvh_A:1.9223280000):0.6741490000	((1tjo_A:0.0000010000	1tk6_A:0.0000010000):1.8700200000	((((2fzf_A:6.7476190000	2vzb_A:1.9000010000):0.8352700000	(((1bcf_A:0.0000010000	3e1q_A:0.0000010000):0.3909700000	2fkz_A:0.2262690000):0.4844810000	1jgc_A:0.5316550000):1.0563300000):0.3456140000	((((1lko_A:1.4071900000	1yuz_A:1.2244840000):2.7653700000	3qhb_A:1.1212830000):1.4847200000	((((1otk_A:5.5326470000	(2inc_B:3.5295900000	(2inp_C:0.9547230000	1mty_B:7.5639100000):1.6167100000):3.3732500000):1.6977700000	(1mty_D:3.1071770000	3dhg_A:1.1143330000):1.6774400000):1.7913400000	(((((1oqu_A:0.3739880000	1r2f_A:0.3340070000):0.1357850000	1uzr_A:0.0000030000):1.6362200000	1mxr_A:2.9232030000):1.3451100000	((1jk0_A:0.5857180000	2uw2_A:0.0000020000):0.0572571000	1w68_A:0.0000020000):1.1864800000):3.6709300000	3ee4_A:0.8997860000):2.2139800000):2.1020900000	(((2uw1_A:0.0000010000	2uw1_B:0.0000010000):0.0000021123	1za0_A:6.2792100000):0.2333150000	1afr_A:0.0187460000):2.3592800000):3.2551900000):1.1782000000	(((((((1lb3_A:0.0369810000	2za7_A:0.2344600000):0.7348600000	1bg7_A:0.1197420000):0.2160700000	1r03_A:0.3731320000):0.2559000000	(1z6o_A:2.4459410000	1z6o_M:1.2958150000):0.7723000000):0.6471710000	3e6s_A:2.0075900000):0.6680020000	(2jd7_A:0.4747120000	1vlg_A:0.5078260000):0.0989869000):0.1406680000	(1eum_A:0.7066910000	1krq_A:0.6897540000):0.5980720000):0.8588500000):0.6783300000):0.3716900000	1nfv_A:1.5639440000):2.0349100000):0.3271170000):0.3724950000):0.3506250000	((1qgh_A:0.5004900000	2ux1_A:1.1285250000):0.4178130000	1ji4_A:1.9706660000):0.2939080000):0.1647890000	2chp_A:0.8162300000):0.1106400000);
(1ji5_A:0.5238370000	(1jig_A:0.3014390000	((1n1q_A:0.3272490000	((((1dps_A:0.0000010000	1jts_A:0.0000010000):0.7820460000	1o9r_A:0.3786640000):0.5890890000	1uvh_A:1.6521200000):0.8539590000	((1tjo_A:0.0000010000	1tk6_A:0.0000010000):1.6901200000	((((2fzf_A:8.0505990000	2vzb_A:1.3490430000):0.3363710000	(1nfv_A:1.9750780000	((1otk_A:3.6590080000	((2inc_B:3.8924520000	1mty_B:5.1695090000):0.7312070000	2inp_C:0.7851320000):2.3764800000):0.8364090000	((((((1oqu_A:0.2685450000	1r2f_A:0.3022720000):0.1303680000	1uzr_A:0.0000020000):2.3423100000	1mxr_A:1.9006920000):0.7823460000	(1jk0_A:0.2669950000	(2uw2_A:0.0164540000	1w68_A:0.0403840000):0.2978400000):2.3018800000):2.5161500000	3ee4_A:0.8207320000):4.6785800000	(1mty_D:1.5299620000	3dhg_A:3.9954030000):2.1968200000):1.4910900000):2.6809200000):1.1073800000):0.4565040000	((((1lko_A:0.7933090000	1yuz_A:2.5972080000):1.5404700000	3qhb_A:3.7388480000):2.7655500000	(((((1lb3_A:0.1369030000	2za7_A:0.0978700000):0.6202560000	1bg7_A:0.1339070000):0.0490870000	1r03_A:0.4737250000):0.6464490000	(1z6o_A:1.9185070000	1z6o_M:1.0907400000):0.7856710000):0.4309330000	(((1eum_A:1.3634540000	1krq_A:0.4207850000):0.5042030000	3e6s_A:2.0875190000):0.2013880000	(2jd7_A:0.5535710000	1vlg_A:0.5978290000):0.4320400000):0.5835470000):0.8352130000):0.2159620000	(((2uw1_A:0.0000010000	2uw1_B:0.0000010000):0.0000025348	1za0_A:5.7196900000):0.2522490000	1afr_A:0.0131840000):5.7166300000):0.9721830000):0.4752870000	(((1bcf_A:0.0000010000	3e1q_A:0.0000010000):0.3991680000	2fkz_A:0.2300440000):0.9762270000	1jgc_A:0.2042940000):1.4831700000):1.9185500000):0.9401620000):0.6574420000):0.1940780000	2chp_A:0.8585220000):0.1236260000):0.0861942000	((1qgh_A:0.7250160000	2ux1_A:0.8174640000):0.3534460000	(1ji4_A:1.1438810000	2fjc_A:1.8496200000):0.3985760000):0.5178570000);
(1ji5_A:0.2784140000	(1jig_A:0.2235030000	((1n1q_A:0.3458690000	((((1dps_A:0.0000010000	1jts_A:0.0000010000):0.7685330000	1o9r_A:0.4265940000):0.2620670000	1uvh_A:1.6711100000):1.3498200000	((1tjo_A:0.0000010000	1tk6_A:0.0000010000):1.3383000000	((((2fzf_A:5.7946520000	((1otk_A:5.5156260000	(2inc_B:5.5590970000	(2inp_C:0.0000030000	1mty_B:7.4213070000):1.2569300000):1.2922900000):0.2867870000	((((((1oqu_A:0.3172990000	1uzr_A:0.1264330000):0.2378390000	1r2f_A:0.0899480000):1.8303800000	1mxr_A:2.4475820000):1.1450100000	(1jk0_A:0.2301840000	(2uw2_A:0.0000020000	1w68_A:0.0584000000):0.2357400000):1.5121000000):1.7049100000	3ee4_A:2.8944050000):1.7727200000	(1mty_D:4.1095040000	3dhg_A:1.1829020000):2.6240400000):0.5788990000):1.9489100000):1.6804100000	1nfv_A:0.6340340000):1.1443700000	2vzb_A:2.3236620000):0.5230280000	((((1bcf_A:0.0000010000	3e1q_A:0.0000010000):0.5628330000	2fkz_A:0.2012560000):0.7295670000	1jgc_A:0.5891070000):1.0178500000	(((1lko_A:0.9171820000	1yuz_A:2.4707970000):1.0367100000	3qhb_A:2.6522060000):2.4353000000	(((((1lb3_A:0.1509230000	2za7_A:0.0851820000):0.4997860000	1bg7_A:0.2585730000):0.3474950000	1r03_A:0.3120780000):0.5168840000	((1z6o_A:2.6202700000	1z6o_M:1.2922610000):0.9517050000	((1eum_A:0.8616330000	1krq_A:0.3787140000):0.6103360000	(3e6s_A:2.0963560000	(2jd7_A:0.3628430000	1vlg_A:0.8554940000):0.1042000000):0.3204480000):0.6872710000):0.1305430000):0.7028560000	(((2uw1_A:0.0000010000	2uw1_B:0.0000010000):0.0198081000	1za0_A:6.4298040000):0.2094030000	1afr_A:0.0000020000):3.7641000000):0.8553770000):1.3768600000):0.3205540000):1.5868000000):0.7087430000):0.8347720000):0.1900300000	2chp_A:0.7571300000):0.1034860000):0.1542830000	((1qgh_A:0.7604290000	2ux1_A:1.4194010000):0.3943010000	(1ji4_A:1.1152690000	2fjc_A:1.2691790000):0.4390550000):0.4420030000);
(1ji5_A:0.5119770000	(1jig_A:0.2925890000	(((1qgh_A:0.8514260000	2ux1_A:0.9994690000):0.2912020000	(1ji4_A:1.0247660000	2fjc_A:1.1927360000):0.7351740000):0.3519590000	((((1dps_A:0.0000010000	1jts_A:0.0000010000):0.6530090000	1o9r_A:0.3837750000):0.6178170000	1uvh_A:1.5570060000):0.6065630000	((1tjo_A:0.0000010000	1tk6_A:0.0000010000):1.5653900000	((2fzf_A:5.0810370000	2vzb_A:0.6421480000):0.8918540000	(((((1bcf_A:0.0000010000	3e1q_A:0.0000010000):0.4219850000	2fkz_A:0.2492580000):0.9115650000	1jgc_A:0.4482420000):0.9736370000	((1nfv_A:0.5398880000	((1otk_A:2.9648890000	(2inc_B:5.9076830000	(2inp_C:0.6650340000	1mty_B:7.4409750000):0.7724240000):2.5598400000):1.1964500000	((((((1oqu_A:0.2365050000	1r2f_A:0.2571150000):0.0805699000	1uzr_A:0.0371270000):1.1852500000	1mxr_A:2.4257070000):0.4461390000	(1jk0_A:0.1813150000	(2uw2_A:0.0220510000	1w68_A:0.0298120000):0.2256640000):1.6155200000):2.2303000000	3ee4_A:0.4026960000):1.4239900000	(1mty_D:2.8347380000	3dhg_A:1.7030700000):3.1627300000):1.8741800000):3.4847000000):0.7341430000	(((((((((1lb3_A:0.1079380000	2za7_A:0.0833010000):0.5856300000	1bg7_A:0.0917220000):0.1189300000	1r03_A:0.3963020000):0.6234480000	1z6o_M:1.5595800000):0.3094790000	1z6o_A:3.0946230000):0.4847920000	3e6s_A:1.9660690000):0.4405060000	(2jd7_A:0.6252060000	1vlg_A:0.4319950000):0.1674870000):0.4842720000	(1eum_A:0.7810360000	1krq_A:0.5477260000):0.6149210000):1.4334400000	(((2uw1_A:0.0000010000	2uw1_B:0.0000010000):0.0000021597	1za0_A:6.6162890000):0.1437150000	1afr_A:0.0484620000):4.5012800000):0.5252190000):0.8489140000):0.1394590000	((1lko_A:1.5485160000	1yuz_A:2.0687420000):1.7580700000	3qhb_A:1.1409620000):3.1125400000):0.8754750000):0.9262350000):0.3313870000):0.5830260000):0.3173810000):0.1495680000	(1n1q_A:0.3861270000	2chp_A:1.1925540000):0.1409500000);
(1ji5_A:0.3046370000	((1jig_A:0.2770040000	((((1qgh_A:0.6241020000	2ux1_A:1.3455670000):0.5341200000	(((1dps_A:0.0000010000	1jts_A:0.0000010000):0.4432670000	1o9r_A:0.6660080000):0.4350130000	1uvh_A:1.5555960000):1.5372500000):0.1039560000	(1ji4_A:1.7807970000	2fjc_A:1.8419700000):0.5203810000):0.0868718000	((1tjo_A:0.0000010000	1tk6_A:0.0000010000):1.6332500000	((2fzf_A:7.6038640000	2vzb_A:1.4890060000):0.2535010000	((((((1bcf_A:0.0000010000	3e1q_A:0.0000010000):0.6158590000	2fkz_A:0.2213390000):0.4229740000	1jgc_A:0.8236120000):0.9961480000	((((((1lb3_A:0.1372850000	2za7_A:0.0800760000):0.4971720000	1bg7_A:0.0511640000):0.2898320000	1r03_A:0.2896470000):0.8101570000	(1z6o_A:3.2837040000	1z6o_M:0.8008360000):0.8062300000):0.2933630000	((1eum_A:0.8286760000	1krq_A:0.4383340000):1.0541400000	(3e6s_A:2.5370620000	(2jd7_A:0.5710110000	1vlg_A:0.4904230000):0.2013340000):0.4164280000):0.2794830000):0.6100190000	(((2uw1_A:0.0000010000	2uw1_B:0.0000010000):0.0032945800	1za0_A:7.0941930000):0.2630040000	1afr_A:0.0457230000):5.8903600000):1.1619000000):0.2542850000	((1lko_A:2.1901400000	1yuz_A:1.5687260000):1.6143900000	3qhb_A:2.9030100000):3.8079200000):0.6129200000	(1nfv_A:1.6086680000	(1otk_A:3.7362400000	((((((((1oqu_A:0.2587050000	1r2f_A:0.1850610000):0.0977939000	1uzr_A:0.0308510000):2.4083000000	1mxr_A:2.5068890000):0.6643730000	3ee4_A:2.6535300000):0.8517550000	(1jk0_A:0.1956260000	(2uw2_A:0.0000020000	1w68_A:0.0465820000):0.3408390000):1.3305400000):4.0003500000	3dhg_A:2.2709670000):2.0288400000	1mty_D:0.5618270000):3.4685800000	((2inc_B:2.4801650000	1mty_B:5.9759740000):1.5369500000	2inp_C:1.4901620000):2.1897100000):0.4159080000):2.6739700000):0.7442660000):0.3364160000):0.8583220000):1.1037900000):0.0794627000):0.2132370000	1n1q_A:0.4330390000):0.2330340000	2chp_A:0.9425370000);
(1ji5_A:0.5408790000	(1jig_A:0.3378720000	((1qgh_A:0.7075000000	2ux1_A:1.5788940000):0.2758650000	(1ji4_A:1.3190250000	2fjc_A:1.8744480000):0.4177160000):0.5398820000):0.0898336000	((1n1q_A:0.2024140000	((((1dps_A:0.0000010000	1jts_A:0.0000010000):0.6780510000	1o9r_A:0.3829040000):0.7968910000	1uvh_A:1.7790250000):0.7212940000	((1tjo_A:0.0000010000	1tk6_A:0.0000010000):1.1533700000	((((2fzf_A:9.9999990000	2vzb_A:0.4815740000):1.5517500000	1nfv_A:2.0390740000):0.3984880000	(((1bcf_A:0.0000010000	3e1q_A:0.0000010000):0.4968200000	2fkz_A:0.2743370000):0.4059810000	1jgc_A:0.5697040000):1.4502200000):0.0428731000	(((((1lko_A:1.5520480000	1yuz_A:1.3130370000):2.0415200000	3qhb_A:0.9334530000):2.4734600000	((((1otk_A:4.5900140000	(2inc_B:2.8508110000	(2inp_C:1.6917850000	1mty_B:5.3228540000):0.3545940000):7.0449000000):1.1872800000	(((((1oqu_A:0.2142870000	1r2f_A:0.2891490000):0.1677450000	1uzr_A:0.0197050000):2.0248100000	1mxr_A:1.8038100000):1.1887100000	(1jk0_A:0.1386260000	(2uw2_A:0.0016210000	1w68_A:0.0391970000):0.3359960000):1.1368200000):2.1323800000	3ee4_A:1.4597910000):1.6664000000):1.1814900000	(1mty_D:3.3872130000	3dhg_A:2.0824990000):1.2069500000):2.7505400000	(((2uw1_A:0.0000010000	2uw1_B:0.0000010000):0.0114696000	1za0_A:6.1410160000):0.1846880000	1afr_A:0.1020890000):1.0268100000):3.1865200000):1.1932800000	((((1lb3_A:0.0692820000	2za7_A:0.2075090000):0.6955470000	1bg7_A:0.1865740000):0.1888280000	1r03_A:0.3347370000):0.3878610000	(1z6o_A:2.9933530000	1z6o_M:1.3381190000):0.4000290000):0.0150243000):0.3161930000	(((1eum_A:1.2128570000	1krq_A:0.4967950000):0.6368770000	(2jd7_A:0.7354740000	1vlg_A:0.4233880000):0.2797420000):0.2243220000	3e6s_A:1.7021310000):0.3109970000):2.2639700000):1.4364400000):0.9955090000):0.5183200000):0.2636510000	2chp_A:0.7644370000):0.1801080000);
(1ji5_A:0.4092650000	(1jig_A:0.4735310000	(1qgh_A:0.6722090000	(2ux1_A:1.4047410000	(1ji4_A:1.2041830000	2fjc_A:1.4412160000):0.5150150000):0.3544040000):0.4433430000):0.0694177000	((1n1q_A:0.3098700000	((((1dps_A:0.0000010000	1jts_A:0.0000010000):0.7709660000	1o9r_A:0.3423040000):0.7193170000	1uvh_A:1.4492460000):0.9797610000	((1tjo_A:0.0000010000	1tk6_A:0.0000010000):1.0864000000	((((((2fzf_A:6.4119190000	(1otk_A:4.2402780000	((2inc_B:3.2233940000	1mty_B:4.4194400000):2.0729000000	2inp_C:0.4652230000):2.0614900000):2.0333600000):1.7258800000	2vzb_A:1.9197740000):1.3105100000	((1lko_A:1.8906540000	1yuz_A:1.9684730000):1.1684000000	3qhb_A:2.0586800000):4.2835300000):0.0000023399	(((1bcf_A:0.0000010000	3e1q_A:0.0000010000):0.4615540000	2fkz_A:0.2892490000):0.7678570000	1jgc_A:0.5782250000):0.9361390000):1.0454000000	1nfv_A:2.5302620000):0.2817930000	(((((((1lb3_A:0.0943420000	2za7_A:0.2170180000):0.4255660000	1bg7_A:0.2444880000):0.2057540000	1r03_A:0.3582480000):0.4271780000	(1z6o_A:2.6934600000	1z6o_M:1.3647210000):0.5306660000):0.4565320000	(((((((1oqu_A:0.2444510000	1r2f_A:0.2719850000):0.2396980000	1uzr_A:0.0000020000):1.5294600000	1mxr_A:2.7364550000):0.4993220000	(1jk0_A:0.3205830000	(2uw2_A:0.0107970000	1w68_A:0.0788560000):0.2968430000):1.7930900000):3.8058600000	3ee4_A:0.0000020000):4.7050500000	(1mty_D:3.6596350000	3dhg_A:2.1337080000):3.0807000000):1.4496200000	(((2uw1_A:0.0000010000	2uw1_B:0.0000010000):0.0483323000	1afr_A:0.1691810000):0.1000100000	1za0_A:7.0426320000):1.5172100000):3.6709600000):0.4730930000	3e6s_A:2.4312960000):0.1705940000	((1eum_A:0.7387900000	1krq_A:0.5806510000):0.8251550000	(2jd7_A:0.6010050000	1vlg_A:0.5862270000):0.2977190000):0.2396360000):2.0949800000):1.6377300000):1.2196900000):0.7600680000):0.1330690000	2chp_A:0.8623710000):0.2508380000);
(1ji5_A:0.6001620000	(1jig_A:0.2088460000	(((1qgh_A:0.4957210000	(2ux1_A:0.6957910000	(((1dps_A:0.0000010000	1jts_A:0.0000010000):0.3654260000	1o9r_A:0.5389270000):0.5934950000	1uvh_A:1.6868710000):1.0846500000):0.2610490000):0.2618140000	(1ji4_A:1.2208790000	2fjc_A:1.3180630000):0.5803800000):0.3236750000	((1tjo_A:0.0000010000	1tk6_A:0.0000010000):0.9026420000	((((2fzf_A:5.5405730000	2vzb_A:1.8499310000):0.4773070000	(1nfv_A:1.5738650000	((1otk_A:3.9026270000	((((((1oqu_A:0.3541130000	1r2f_A:0.2913080000):0.1130970000	1uzr_A:0.0592980000):1.0829700000	1mxr_A:2.3460650000):2.2482400000	(1jk0_A:0.4938570000	(2uw2_A:0.0131110000	1w68_A:0.0390170000):0.1775600000):1.0680200000):1.9789900000	3ee4_A:1.9167960000):1.7091600000	(1mty_D:2.5369250000	3dhg_A:1.4345540000):2.1563100000):1.7510600000):0.2179920000	(2inc_B:5.6769510000	(2inp_C:0.2946850000	1mty_B:7.7676780000):1.7689000000):1.6351300000):3.4518700000):0.5732850000):0.2292230000	((((1lko_A:1.3384880000	1yuz_A:1.8048380000):0.4009400000	3qhb_A:1.5334760000):2.0267900000	(((2uw1_A:0.0000010000	2uw1_B:0.0000010000):0.0000022205	1za0_A:6.9530820000):0.2487940000	1afr_A:0.0000020000):3.7637500000):1.4351800000	((((((1lb3_A:0.2222330000	2za7_A:0.1704960000):0.4243230000	1bg7_A:0.2107340000):0.0704694000	1r03_A:0.3846490000):0.5894280000	1z6o_A:3.1199800000):0.4690400000	1z6o_M:1.6435200000):0.4380820000	(((1eum_A:0.5767810000	1krq_A:0.5041060000):0.4204690000	3e6s_A:1.9574120000):0.2251500000	(2jd7_A:0.6904410000	1vlg_A:0.6004490000):0.3896040000):0.4728330000):0.7595460000):0.5529970000):0.2928320000	(((1bcf_A:0.0000010000	3e1q_A:0.0000010000):0.5077680000	2fkz_A:0.3209700000):0.7174460000	1jgc_A:0.5093550000):1.7326100000):1.8423000000):1.4197200000):0.1719900000):0.0550430000	(1n1q_A:0.2843740000	2chp_A:0.9060640000):0.2482340000);
(1ji5_A:0.3217580000	(1jig_A:0.5304380000	((1n1q_A:0.3825200000	((((1dps_A:0.0000010000	1jts_A:0.0000010000):0.4457210000	1o9r_A:0.6748660000):0.5523420000	1uvh_A:1.5303040000):1.0712400000	((1tjo_A:0.0000010000	1tk6_A:0.0000010000):1.6925700000	((((2fzf_A:8.0954900000	2vzb_A:1.9205140000):1.6453300000	1nfv_A:0.6953750000):0.3374140000	((1otk_A:3.5926940000	((2inc_B:3.9693470000	(2inp_C:1.6420170000	1mty_B:8.6490170000):0.4408670000):1.6049400000	(1mty_D:2.7102250000	3dhg_A:4.8626390000):1.2265600000):0.2984920000):0.6701660000	(((((1oqu_A:0.2848530000	1r2f_A:0.3619490000):0.1414090000	1uzr_A:0.0000020000):1.4461400000	1mxr_A:3.1272440000):0.9401780000	(1jk0_A:0.2381870000	(2uw2_A:0.0164690000	1w68_A:0.0406360000):0.2468590000):1.6874800000):1.3771500000	3ee4_A:1.8490410000):1.7638200000):2.4225200000):0.3641060000	((((1bcf_A:0.0000010000	3e1q_A:0.0000010000):0.7066400000	2fkz_A:0.0942620000):0.4232670000	1jgc_A:0.9274120000):1.6915000000	((((1lko_A:1.4538090000	1yuz_A:1.7930590000):1.2240100000	3qhb_A:1.6258640000):3.4723300000	((2uw1_A:0.0000010000	2uw1_B:0.0000010000):0.0057832200	(1afr_A:0.2247410000	1za0_A:7.8483160000):0.0646466000):4.5129200000):1.5991800000	((((((1lb3_A:0.0573280000	2za7_A:0.1457300000):0.2059030000	1z6o_A:3.6558080000):0.3845830000	1bg7_A:0.1420260000):0.1350100000	1r03_A:0.3742650000):0.4163860000	1z6o_M:1.9652780000):0.6543850000	((1eum_A:0.8396850000	1krq_A:0.4913850000):0.5295910000	(3e6s_A:2.4943110000	(2jd7_A:0.4827600000	1vlg_A:0.7376990000):0.2328300000):0.2162690000):0.3591320000):1.2431000000):0.3747140000):0.1896890000):1.6143900000):0.8542590000):0.4968770000):0.2522450000	2chp_A:1.2498930000):0.0674590000):0.1177210000	((1qgh_A:0.3340620000	2ux1_A:1.4700900000):0.5112910000	(1ji4_A:1.4700760000	2fjc_A:1.5426940000):0.7079960000):0.4718630000);
(1ji5_A:0.4938430000	(1jig_A:0.1766540000	((1qgh_A:0.4517730000	2ux1_A:1.1343890000):0.7124260000	(1ji4_A:1.2293620000	2fjc_A:1.2685100000):0.5377170000):0.3712930000):0.2280660000	((1n1q_A:0.4268370000	((((1dps_A:0.0000010000	1jts_A:0.0000010000):0.7870610000	1o9r_A:0.2642320000):0.8805830000	1uvh_A:1.6274920000):1.0178000000	((1tjo_A:0.0000010000	1tk6_A:0.0000010000):1.7441500000	((((2fzf_A:7.0666460000	2vzb_A:2.5719240000):0.1566660000	(1nfv_A:1.6603760000	(1otk_A:4.3756920000	((((((((1oqu_A:0.3067700000	1r2f_A:0.3107300000):0.1710350000	1uzr_A:0.0003850000):1.6408900000	1mxr_A:1.7555890000):2.0487900000	(1jk0_A:0.2244890000	(2uw2_A:0.0046700000	1w68_A:0.0661360000):0.3161040000):0.8550560000):1.4367000000	3ee4_A:2.7200320000):2.6962000000	3dhg_A:0.9767280000):2.0187100000	1mty_D:1.7843820000):1.6413200000	(2inc_B:3.7977330000	(2inp_C:1.9360180000	1mty_B:6.6868850000):0.0489722000):2.2460400000):0.5441530000):2.6364300000):0.4608170000):0.3598350000	((((1lko_A:1.2860850000	1yuz_A:2.8761830000):0.5008350000	3qhb_A:1.8882270000):3.4953400000	(((2uw1_A:0.0000010000	2uw1_B:0.0000010000):0.0000025416	1za0_A:7.1021150000):0.2724700000	1afr_A:0.0990330000):4.4845400000):0.8531780000	(((((1lb3_A:0.1779240000	2za7_A:0.0603550000):0.5899290000	1bg7_A:0.1794030000):0.1470860000	1r03_A:0.4810450000):0.2725510000	(1z6o_A:2.2496560000	1z6o_M:1.0426680000):0.8434180000):0.9896010000	((((1eum_A:1.0157980000	1krq_A:0.5613490000):0.5684100000	3e6s_A:2.3140270000):0.4026760000	2jd7_A:0.4928040000):0.1654240000	1vlg_A:0.4097800000):0.7821700000):1.2641700000):0.6098040000):0.0000029246	(((1bcf_A:0.0000010000	3e1q_A:0.0000010000):0.4893870000	2fkz_A:0.3163970000):0.6471320000	1jgc_A:0.7043310000):1.1769900000):1.6066500000):0.4033570000):0.7567930000):0.1812960000	2chp_A:1.0287750000):0.2250150000);
(1ji5_A:0.4960830000	(1jig_A:0.1742690000	((1qgh_A:0.3262610000	2ux1_A:1.0861420000):0.6931570000	((1ji4_A:1.0236710000	2fjc_A:1.4166280000):0.3363120000	((((1dps_A:0.0000010000	1jts_A:0.0000010000):0.5582230000	1o9r_A:0.3524110000):0.5140210000	1uvh_A:1.4857630000):0.8503080000	((1tjo_A:0.0000010000	1tk6_A:0.0000010000):1.1995300000	((2fzf_A:6.3551390000	2vzb_A:0.6357940000):0.6502190000	(((((1bcf_A:0.0000010000	3e1q_A:0.0000010000):0.4539820000	2fkz_A:0.3019280000):0.5641260000	1jgc_A:0.6008350000):0.7970500000	((((1lko_A:1.3828190000	1yuz_A:1.6024320000):1.8782500000	3qhb_A:1.8115360000):2.0755500000	(((2uw1_A:0.0000010000	2uw1_B:0.0000010000):0.0000023816	1za0_A:8.5242740000):0.2872590000	1afr_A:0.0982260000):3.4752900000):0.7354070000	((((1lb3_A:0.1619990000	2za7_A:0.0998840000):0.4223980000	1bg7_A:0.1342240000):0.1246280000	1r03_A:0.4787820000):0.7255960000	((1z6o_A:2.4770220000	1z6o_M:0.8601290000):0.3883950000	(((1eum_A:0.9332260000	1krq_A:0.9435180000):0.7485230000	(2jd7_A:0.5167460000	1vlg_A:0.4928550000):0.3088890000):0.3198960000	3e6s_A:2.8698710000):0.6671060000):0.0723934000):0.4971660000):0.6088190000):1.1886800000	(1nfv_A:1.2337370000	((1otk_A:5.7692140000	((((((1oqu_A:0.2948180000	1r2f_A:0.3479300000):0.1274540000	1uzr_A:0.0196340000):1.4245900000	1mxr_A:2.3666900000):0.9637310000	(1jk0_A:0.2572390000	(2uw2_A:0.0140550000	1w68_A:0.0410880000):0.1980100000):1.5738600000):1.8995200000	3ee4_A:0.9072230000):2.8925000000	(1mty_D:2.9884970000	3dhg_A:1.4451170000):0.7288440000):3.0478500000):0.9412040000	((2inc_B:3.8160960000	2inp_C:0.1423070000):0.4653940000	1mty_B:7.0053350000):1.8681400000):3.6347200000):0.8786020000):1.5063900000):1.6733500000):0.7505630000):0.4332330000):0.2722070000):0.2450050000):0.1708360000	(1n1q_A:0.4758580000	2chp_A:1.0947220000):0.1412500000);
(1ji5_A:0.3405120000	(1jig_A:0.2296330000	(((1qgh_A:0.6800580000	2ux1_A:1.0100470000):0.2300740000	(((1dps_A:0.0000010000	1jts_A:0.0000010000):0.5044850000	1o9r_A:0.5583740000):0.2744860000	1uvh_A:1.1556110000):1.1775400000):0.5439800000	((1ji4_A:1.4184500000	2fjc_A:1.5598170000):0.3573790000	((1tjo_A:0.0000010000	1tk6_A:0.0000010000):2.2186600000	((((2fzf_A:6.2280200000	2vzb_A:1.5361910000):1.2189700000	(((1otk_A:3.1977690000	((2inc_B:2.4336570000	1mty_B:4.9509450000):0.9320270000	2inp_C:1.4606580000):1.2255500000):2.9622700000	(1mty_D:1.5956670000	3dhg_A:2.9273380000):2.4098400000):1.0702000000	(((((1oqu_A:0.2154000000	1r2f_A:0.4403130000):0.0705608000	1uzr_A:0.0451630000):1.5824800000	1mxr_A:1.8266120000):0.6049170000	(1jk0_A:0.3116190000	(2uw2_A:0.0195580000	1w68_A:0.0436170000):0.1967520000):3.3821300000):1.0170000000	3ee4_A:1.3990950000):3.1800500000):1.4172000000):0.3702280000	1nfv_A:1.6252710000):0.4403230000	((((1bcf_A:0.0000010000	3e1q_A:0.0000010000):0.4557850000	2fkz_A:0.1963800000):0.8630250000	1jgc_A:0.6730250000):1.1864900000	(((1lko_A:1.6917810000	1yuz_A:2.0990990000):0.9244580000	3qhb_A:2.7115690000):3.2941000000	(((((((1lb3_A:0.1246680000	2za7_A:0.0771620000):0.5943150000	1bg7_A:0.2319880000):0.2939950000	1r03_A:0.3412350000):0.2941610000	(1z6o_A:2.4208750000	1z6o_M:1.2076290000):0.7974060000):1.4691400000	((1eum_A:1.1323770000	1krq_A:0.5321070000):0.6514330000	3e6s_A:2.2059620000):0.2502610000):0.0793574000	(2jd7_A:0.3591450000	1vlg_A:0.6750660000):0.0892631000):1.2387200000	(((2uw1_A:0.0000010000	2uw1_B:0.0000010000):0.0213212000	1za0_A:7.4949990000):0.1661150000	1afr_A:0.0000020000):5.5663700000):0.9413900000):0.4877320000):0.4016320000):1.1084100000):1.1371100000):0.0404539000):0.2552650000):0.1399170000	(1n1q_A:0.5067550000	2chp_A:0.7812110000):0.1741590000);
(1ji5_A:0.4224240000	(1jig_A:0.1441430000	(((1qgh_A:0.3459000000	2ux1_A:1.1795560000):0.3063440000	(1ji4_A:0.9109390000	2fjc_A:1.5102780000):0.6873920000):0.3395920000	((((1dps_A:0.0000010000	1jts_A:0.0000010000):0.4620640000	1o9r_A:0.3821630000):0.8139760000	1uvh_A:1.7031290000):0.5200970000	((1tjo_A:0.0000010000	1tk6_A:0.0000010000):1.2232400000	((((2fzf_A:4.0284400000	((1otk_A:4.4327860000	((2inc_B:6.0907420000	2inp_C:0.4232750000):1.3441700000	1mty_B:6.6121350000):1.1116200000):1.4736600000	((((((1oqu_A:0.3057850000	1r2f_A:0.3139270000):0.1297860000	1uzr_A:0.0000020000):1.7047000000	1mxr_A:2.3683280000):0.5688100000	(1jk0_A:0.0653600000	(2uw2_A:0.0125650000	1w68_A:0.0315560000):0.4034170000):2.0084100000):1.3412900000	3ee4_A:2.0513110000):1.7757000000	(1mty_D:1.6676790000	3dhg_A:3.4588560000):2.3676000000):1.0460200000):1.6196900000):0.0000029157	2vzb_A:2.6516200000):0.4638970000	1nfv_A:2.3760990000):0.2908870000	(((((1bcf_A:0.0000010000	3e1q_A:0.0000010000):0.4317630000	2fkz_A:0.1782860000):0.5669190000	1jgc_A:0.5155300000):0.6357460000	((((((1lb3_A:0.1189790000	2za7_A:0.1722470000):0.7002990000	1bg7_A:0.1145780000):0.1741640000	1r03_A:0.4057650000):0.5123710000	1z6o_M:1.5375820000):0.2895970000	1z6o_A:2.7821350000):0.2158770000	((((1eum_A:0.5067070000	1krq_A:0.7348940000):0.6447220000	(2jd7_A:0.2523570000	1vlg_A:0.7962190000):0.3474030000):0.6030180000	3e6s_A:1.4846960000):0.0000024996	(((2uw1_A:0.0000010000	2uw1_B:0.0000010000):0.0000020013	1za0_A:5.7136130000):0.2708680000	1afr_A:0.0000030000):5.3318200000):0.4205560000):1.8869500000):0.5964940000	((1lko_A:2.1087320000	1yuz_A:0.5900220000):2.0157000000	3qhb_A:1.5869240000):2.2396800000):0.0874006000):2.9073900000):1.5171300000):0.9147330000):0.1516980000):0.0683098000	(1n1q_A:0.4741210000	2chp_A:0.7009690000):0.0868867000);
(1ji5_A:0.5665250000	((1jig_A:0.4096250000	(1qgh_A:0.8736530000	(2ux1_A:1.1163100000	(1ji4_A:1.4362600000	2fjc_A:1.9869120000):0.6630880000):0.6239990000):0.7082960000):0.0807304000	(1n1q_A:0.3928690000	((((1dps_A:0.0000010000	1jts_A:0.0000010000):0.8908070000	1o9r_A:0.2610160000):0.6489070000	1uvh_A:2.4285840000):1.2468700000	((1tjo_A:0.0000010000	1tk6_A:0.0000010000):1.8345700000	((((2fzf_A:5.6395400000	((1otk_A:3.7507450000	((((((1oqu_A:0.3240160000	1r2f_A:0.4090560000):0.1242670000	1uzr_A:0.0115730000):1.9974700000	1mxr_A:1.9801550000):0.6624310000	(1jk0_A:0.2159160000	(2uw2_A:0.0120040000	1w68_A:0.0473150000):0.4019210000):1.2391200000):1.0394000000	3ee4_A:1.6715040000):3.7727600000	(1mty_D:3.0863750000	3dhg_A:3.0425590000):1.2485700000):1.9771300000):0.2598440000	(2inc_B:4.6362380000	(2inp_C:0.4449750000	1mty_B:7.8763270000):0.7909070000):2.7430600000):1.1478400000):0.8608260000	1nfv_A:2.4497440000):1.3124800000	(2vzb_A:2.0544050000	((((1lko_A:1.2447340000	1yuz_A:3.1989120000):0.2235330000	3qhb_A:3.3999430000):2.9594900000	(((2uw1_A:0.0000010000	2uw1_B:0.0000010000):0.0124208000	1za0_A:8.9916820000):0.2466480000	1afr_A:0.0058520000):5.8632300000):1.0042300000	((((((1lb3_A:0.1167310000	2za7_A:0.1517910000):0.4281040000	1bg7_A:0.2850930000):0.0743719000	1r03_A:0.4786660000):0.9050210000	1z6o_M:1.5756890000):0.2328970000	1z6o_A:2.7094260000):0.2895010000	((1eum_A:0.7165920000	1krq_A:0.5928940000):0.6742010000	((3e6s_A:2.6972330000	2jd7_A:0.4835050000):0.0798954000	1vlg_A:0.9308940000):0.2672050000):0.8447810000):0.7693130000):0.7590770000):0.3184250000):0.4162490000	(((1bcf_A:0.0000010000	3e1q_A:0.0000010000):0.3927250000	2fkz_A:0.1783500000):0.5862730000	1jgc_A:0.6343040000):1.4557300000):1.5569000000):1.4387600000):0.5054270000):0.4179570000):0.1758870000	2chp_A:0.9799980000);
(1ji5_A:0.3205810000	(1jig_A:0.3499730000	(1qgh_A:0.4722870000	2ux1_A:1.1671680000):0.7936490000):0.1059470000	((1n1q_A:0.4680320000	((1ji4_A:1.1538170000	2fjc_A:1.3919480000):0.7472420000	((((1dps_A:0.0000010000	1jts_A:0.0000010000):0.5165750000	1o9r_A:0.3715050000):0.2897440000	1uvh_A:2.2317530000):1.1680100000	((1tjo_A:0.0000010000	1tk6_A:0.0000010000):1.2271900000	(((((2fzf_A:7.3981120000	((1otk_A:2.7002150000	((((((1oqu_A:0.2123170000	1r2f_A:0.3273590000):0.0901713000	1uzr_A:0.0281740000):2.1665300000	1mxr_A:1.2038280000):0.7130730000	(1jk0_A:0.1542900000	(2uw2_A:0.0171100000	1w68_A:0.0316810000):0.2985340000):1.8052800000):1.1873400000	3ee4_A:1.1985840000):2.4718700000	(1mty_D:1.6380620000	3dhg_A:2.3570380000):0.9558250000):1.7973500000):0.0397517000	(2inc_B:3.0207950000	(2inp_C:1.0319120000	1mty_B:5.9081640000):1.6062100000):1.8477700000):0.5278280000):1.1811900000	1nfv_A:1.1243920000):0.6072250000	(((1bcf_A:0.0000010000	3e1q_A:0.0000010000):0.2857940000	2fkz_A:0.2636160000):0.2929660000	1jgc_A:0.6785170000):0.9439810000):0.6337020000	(((1lko_A:1.3628530000	1yuz_A:2.0283590000):0.6961710000	3qhb_A:1.4521580000):2.4578800000	((((((1lb3_A:0.1796340000	2za7_A:0.0979550000):0.4043520000	1bg7_A:0.1684510000):0.1135030000	1r03_A:0.2906920000):0.6560470000	(1z6o_A:2.6807260000	1z6o_M:1.1389100000):0.4203220000):0.4497890000	(((1eum_A:0.6566480000	1krq_A:0.6352740000):0.4944880000	3e6s_A:2.3866830000):0.2635890000	(2jd7_A:0.4615420000	1vlg_A:0.4805530000):0.3411800000):0.2943070000):1.3044500000	(((2uw1_A:0.0000010000	2uw1_B:0.0000010000):0.0071982100	1za0_A:5.7757570000):0.2788990000	1afr_A:0.0273330000):3.3266100000):0.3529470000):0.8210560000):0.3213520000	2vzb_A:1.1845880000):1.1359500000):0.7306150000):0.2857060000):0.2687710000):0.1831080000	2chp_A:1.1422110000):0.2582220000);
(1ji5_A:0.3048410000	(1jig_A:0.3884100000	(1n1q_A:0.4123790000	((1ji4_A:1.1162370000	2fjc_A:1.6468560000):0.4168380000	((((1dps_A:0.0000010000	1jts_A:0.0000010000):0.6345750000	1o9r_A:0.6117330000):0.0264545000	1uvh_A:2.0358040000):1.2426200000	((1tjo_A:0.0000010000	1tk6_A:0.0000010000):1.6112300000	(((((2fzf_A:9.9999990000	(1otk_A:2.8550630000	(((((((1oqu_A:0.2421840000	1r2f_A:0.3416870000):0.0870434000	1uzr_A:0.0850520000):1.6456100000	1mxr_A:1.9876910000):0.4871860000	(1jk0_A:0.2020590000	(2uw2_A:0.0219160000	1w68_A:0.0532460000):0.2928350000):1.4527400000):1.4003800000	3ee4_A:1.0413840000):2.8587000000	(1mty_D:2.2196590000	3dhg_A:2.8048280000):0.9571390000):0.5528080000	(2inc_B:2.6487180000	(2inp_C:0.4355090000	1mty_B:6.3596890000):1.1137600000):1.1234600000):0.0000021297):1.2529100000):2.2484300000	1nfv_A:0.3708400000):0.9249650000	(((1bcf_A:0.0000010000	3e1q_A:0.0000010000):0.6664350000	2fkz_A:0.0678740000):0.5391560000	1jgc_A:0.3763060000):1.6040200000):0.4605170000	(((1lko_A:1.7289090000	1yuz_A:1.8244590000):1.1332300000	3qhb_A:1.0957060000):1.8140100000	((((((1lb3_A:0.0950750000	2za7_A:0.1765420000):0.4567650000	1bg7_A:0.2985400000):0.2529650000	1r03_A:0.2959830000):0.3808380000	(1z6o_A:2.6239270000	1z6o_M:1.3136720000):1.0923300000):0.8778010000	((1eum_A:0.8895620000	1krq_A:0.6989770000):0.4455270000	((3e6s_A:1.9952450000	2jd7_A:0.4517880000):0.1319100000	1vlg_A:0.7780350000):0.1909700000):0.2974900000):0.6606520000	(((2uw1_A:0.0000010000	2uw1_B:0.0000010000):0.0000023517	1za0_A:9.0382890000):0.2361130000	1afr_A:0.0000030000):4.0415600000):0.0000020586):1.1227500000):0.4747040000	2vzb_A:2.6338860000):0.5489430000):1.0078700000):0.1911440000):0.2666380000):0.3352710000):0.2029700000	((2chp_A:0.9766540000	2ux1_A:1.7973240000):0.1946810000	1qgh_A:0.7399830000):0.3167310000);
(1ji5_A:0.6411500000	(1jig_A:0.3488410000	2chp_A:1.0142690000):0.0330322000	((1n1q_A:0.4339620000	((((1dps_A:0.0000010000	1jts_A:0.0000010000):0.5480430000	1o9r_A:0.3418130000):0.3177740000	1uvh_A:1.9455480000):1.1122200000	((1tjo_A:0.0000010000	1tk6_A:0.0000010000):1.8907700000	(((((2fzf_A:6.2694460000	(1otk_A:3.4137710000	((((((1oqu_A:0.2905170000	1r2f_A:0.3611630000):0.1611030000	1uzr_A:0.0000020000):1.5649500000	1mxr_A:2.0431800000):1.1995500000	((1jk0_A:0.5706220000	2uw2_A:0.0138330000):0.0623388000	1w68_A:0.0000020000):1.4752200000):1.2256400000	3ee4_A:1.7968310000):1.6484300000	(1mty_D:3.4987070000	3dhg_A:3.2145970000):0.9021780000):1.3837900000):0.7614760000):0.8144880000	(2inc_B:5.4509010000	(2inp_C:0.0000030000	1mty_B:9.3486080000):1.4783100000):1.6210000000):2.1846500000	1nfv_A:1.3526330000):0.6769600000	((((1bcf_A:0.0000010000	3e1q_A:0.0000010000):0.4036830000	2fkz_A:0.2466340000):0.5810800000	1jgc_A:0.6413480000):1.3569400000	(((1lko_A:1.7095750000	1yuz_A:1.6503040000):1.0891800000	3qhb_A:1.5814820000):3.2799400000	((((((1lb3_A:0.1256190000	2za7_A:0.1306700000):0.4036810000	1bg7_A:0.1498760000):0.0997073000	1r03_A:0.3652690000):0.3872080000	(1z6o_A:2.4834750000	1z6o_M:1.1562140000):0.9324210000):0.8878180000	((1eum_A:0.7447750000	1krq_A:0.5976190000):0.6345650000	((3e6s_A:2.8004470000	1vlg_A:0.5526630000):0.1800390000	2jd7_A:0.4103450000):0.5390610000):0.5597790000):0.6875790000	(((2uw1_A:0.0000010000	2uw1_B:0.0000010000):0.0000024617	1za0_A:7.7690100000):0.2525460000	1afr_A:0.0000020000):4.9828900000):0.4954050000):0.3958260000):0.5450580000):0.6447130000	2vzb_A:1.8086100000):0.7010260000):0.6262170000):0.3507540000):0.1273380000	((1qgh_A:0.6828220000	2ux1_A:0.9848310000):0.3997850000	(1ji4_A:0.8902030000	2fjc_A:1.3676530000):0.8326980000):0.2897860000):0.1396250000);
(1ji5_A:0.4439390000	(1jig_A:0.3447730000	((1n1q_A:0.4243370000	(((1ji4_A:1.2172370000	2fjc_A:1.8158240000):0.3920360000	((1tjo_A:0.0000010000	1tk6_A:0.0000010000):1.5872200000	(((((2fzf_A:4.6166980000	(1otk_A:4.0394630000	(((((((1oqu_A:0.3230250000	1r2f_A:0.3460920000):0.1705060000	1uzr_A:0.0000030000):1.5327500000	1mxr_A:2.8437530000):0.6154900000	(1jk0_A:0.3035710000	(2uw2_A:0.0123140000	1w68_A:0.0543740000):0.1897260000):1.7603800000):1.2147800000	3ee4_A:1.8098920000):3.0558500000	(1mty_D:1.9729900000	3dhg_A:2.7282660000):1.2187200000):0.6734510000	(2inc_B:4.1152760000	(2inp_C:0.3921350000	1mty_B:9.8930420000):1.1016800000):1.7625200000):0.0000027049):1.3888100000):1.6583800000	1nfv_A:1.8356650000):0.7430650000	2vzb_A:2.3137290000):0.0630715000	(((1lko_A:1.2379360000	1yuz_A:2.1511040000):0.7239840000	3qhb_A:1.1414640000):2.4558100000	(((((1lb3_A:0.1237370000	2za7_A:0.1432070000):0.5061790000	1bg7_A:0.2062550000):0.2372770000	1r03_A:0.4361720000):0.2146750000	((1z6o_A:2.2690230000	1z6o_M:1.5341760000):0.3834820000	(((1eum_A:0.8792830000	1krq_A:0.5427630000):0.3880370000	3e6s_A:1.5364470000):0.3062660000	(2jd7_A:0.5776320000	1vlg_A:0.7684780000):0.2121670000):1.2352800000):0.2268980000):1.2547700000	(((2uw1_A:0.0000010000	2uw1_B:0.0000010000):0.0000021368	1afr_A:0.3047890000):1.0803400000	1za0_A:6.4177410000):4.2134900000):0.9258230000):0.8752450000):0.0721702000	(((1bcf_A:0.0000010000	3e1q_A:0.0000010000):0.3203430000	2fkz_A:0.1737940000):0.8562530000	1jgc_A:0.2282200000):2.2397000000):0.7166000000):0.6245520000):0.1398960000	(((1dps_A:0.0000010000	1jts_A:0.0000010000):0.5900510000	1o9r_A:0.4872170000):0.3014480000	1uvh_A:2.1139770000):1.5446500000):0.3110720000):0.2771990000	2chp_A:1.4540630000):0.0000021179):0.1179930000	(1qgh_A:0.8037750000	2ux1_A:1.0950450000):0.9996930000);
(1ji5_A:0.4466010000	((1jig_A:0.2475590000	((1qgh_A:0.5508320000	2ux1_A:1.3314820000):0.5072210000	(1ji4_A:1.6262210000	2fjc_A:1.2749140000):0.7019100000):0.3996360000):0.0323450000	((((1dps_A:0.0000010000	1jts_A:0.0000010000):0.6754600000	1o9r_A:0.3589830000):0.9163700000	1uvh_A:1.6946600000):0.5940900000	((1tjo_A:0.0000010000	1tk6_A:0.0000010000):1.0319500000	((2fzf_A:7.2133860000	2vzb_A:0.5893220000):1.7906500000	(((((1bcf_A:0.0000010000	3e1q_A:0.0000010000):0.4737290000	2fkz_A:0.0984810000):0.6863720000	1jgc_A:0.9099590000):2.0912200000	1nfv_A:1.8804790000):0.4364950000	((((1lko_A:1.8137960000	1yuz_A:1.1202550000):2.2195200000	3qhb_A:0.4485470000):3.8885200000	(((((1lb3_A:0.0813040000	2za7_A:0.1078440000):0.5747250000	1bg7_A:0.2236480000):0.1634920000	1r03_A:0.3683180000):0.2485640000	(1z6o_A:2.5196620000	1z6o_M:1.4024820000):0.6741800000):0.6949340000	((1eum_A:0.7245380000	(1krq_A:0.2704610000	3e6s_A:2.3989760000):0.4233430000):0.6441920000	(2jd7_A:0.3155480000	1vlg_A:0.7597720000):0.0977580000):0.4690820000):1.2367900000):0.0000024097	(((1otk_A:2.8786220000	(2inc_B:3.1796430000	(2inp_C:0.3220930000	1mty_B:7.7001750000):0.9104800000):3.0051100000):0.1681680000	((((((1oqu_A:0.3295040000	1r2f_A:0.3267200000):0.0869468000	1uzr_A:0.0000020000):1.6372300000	1mxr_A:1.8200400000):0.3527790000	(1jk0_A:0.2097270000	(2uw2_A:0.0250010000	1w68_A:0.0294220000):0.2815660000):1.3739800000):1.3576900000	3ee4_A:2.0585790000):2.3936800000	(1mty_D:2.3816680000	3dhg_A:2.9779870000):0.7329750000):0.7061700000):0.7879670000	(((2uw1_A:0.0000010000	2uw1_B:0.0000010000):0.0259534000	1za0_A:7.5549030000):0.0978556000	1afr_A:0.1214750000):5.7612500000):0.9686010000):0.4723170000):0.6734340000):1.0925800000):0.9391910000):0.7955160000):0.0575200000	(1n1q_A:0.5381010000	2chp_A:1.4705850000):0.1433830000);
(1ji5_A:0.7631890000	((1jig_A:0.4007630000	((1qgh_A:0.7725340000	2ux1_A:1.1189240000):0.3321420000	(1ji4_A:1.2970950000	2fjc_A:1.7286670000):0.5061440000):0.3229620000):0.0574952000	((((1dps_A:0.0000010000	1jts_A:0.0000010000):0.5341590000	1o9r_A:0.3818680000):1.0411400000	(1uvh_A:1.2553150000	(1tjo_A:0.0000010000	1tk6_A:0.0000010000):1.7504300000):0.7322010000):0.6483180000	((2fzf_A:5.1682530000	2vzb_A:1.2963960000):1.9217400000	(((((1bcf_A:0.0000010000	3e1q_A:0.0000010000):0.5241520000	2fkz_A:0.4880700000):0.5870590000	1jgc_A:0.6812730000):0.7973900000	(((1lko_A:1.7076560000	1yuz_A:1.6866290000):0.9769880000	3qhb_A:1.6345600000):3.9690900000	(((((((((1lb3_A:0.1707900000	2za7_A:0.1310250000):0.5199000000	1bg7_A:0.1524860000):0.0473428000	1r03_A:0.5097070000):0.6309000000	(1z6o_A:2.7313940000	1z6o_M:1.2178060000):0.1813400000):0.7456910000	(1eum_A:1.4626190000	1krq_A:0.2947260000):0.5197470000):0.5068490000	3e6s_A:2.3061310000):0.4176250000	1vlg_A:0.6624840000):0.0379301000	2jd7_A:0.5105800000):2.1527700000	((((1otk_A:3.2878020000	(2inc_B:2.7293720000	(2inp_C:0.7479340000	1mty_B:7.7539530000):1.0295000000):4.5192100000):1.8820100000	(1mty_D:2.2623230000	3dhg_A:2.8029190000):1.5673400000):0.6362990000	(((((1oqu_A:0.3400770000	1r2f_A:0.3194320000):0.1344380000	1uzr_A:0.0000020000):1.6840600000	1mxr_A:1.6203020000):0.7202880000	(1jk0_A:0.2964370000	(2uw2_A:0.0266970000	1w68_A:0.0252400000):0.2413970000):2.2767200000):1.7123200000	3ee4_A:1.2590030000):1.6426900000):1.2726200000	(((2uw1_A:0.0000010000	2uw1_B:0.0000010000):0.0289262000	1za0_A:8.6321300000):0.1924310000	1afr_A:0.0000020000):4.0267500000):3.1905300000):0.2648720000):0.4896480000):0.6251350000	1nfv_A:2.4212930000):0.4904060000):1.3415600000):0.2980120000):0.1379620000	(1n1q_A:0.2868610000	2chp_A:1.3184560000):0.1467970000);
(1ji5_A:0.5508300000	(1jig_A:0.3503600000	((1n1q_A:0.2276030000	((((1dps_A:0.0000010000	1jts_A:0.0000010000):0.6844660000	1o9r_A:0.3707000000):0.8074540000	1uvh_A:1.9108180000):1.6459500000	((1tjo_A:0.0000010000	1tk6_A:0.0000010000):1.4372100000	((((2fzf_A:9.9999990000	(2vzb_A:1.2186920000	(1otk_A:5.2314970000	((2inc_B:3.5934600000	2inp_C:2.1911880000):0.9078630000	1mty_B:7.1562500000):2.9424900000):3.9458400000):0.0000023549):1.5784300000	(((1bcf_A:0.0000010000	3e1q_A:0.0000010000):0.3143270000	2fkz_A:0.2113820000):0.9211970000	1jgc_A:0.3672500000):1.4126800000):0.1139320000	(((1lko_A:1.2883580000	1yuz_A:1.9570110000):1.2867200000	3qhb_A:1.4391520000):4.3730000000	((((((1lb3_A:0.1370240000	2za7_A:0.1995170000):0.5890760000	1bg7_A:0.3570140000):0.1286160000	1r03_A:0.4595100000):0.5388840000	(1z6o_A:3.0393060000	1z6o_M:1.5674250000):0.6003420000):0.5725310000	((((1eum_A:1.0762850000	1krq_A:0.5397580000):1.0041300000	1vlg_A:0.6527220000):0.1707820000	2jd7_A:0.5975740000):0.3689590000	3e6s_A:2.6209770000):0.4557600000):0.9222240000	(((((((1oqu_A:0.4717530000	1r2f_A:0.3210060000):0.1663280000	1uzr_A:0.0000020000):1.4783500000	1mxr_A:2.5742400000):0.3607100000	(1jk0_A:0.4222490000	(2uw2_A:0.0000020000	1w68_A:0.0507080000):0.2716790000):2.1088500000):3.3418000000	3ee4_A:0.1452490000):3.2230800000	(1mty_D:2.6235820000	3dhg_A:3.2369870000):2.5370300000):1.5398700000	(((2uw1_A:0.0000010000	2uw1_B:0.0000010000):0.0415479000	1za0_A:6.2654780000):0.0682307000	1afr_A:0.2064030000):2.1147300000):3.4921900000):0.6591260000):0.8365590000):0.2216470000	1nfv_A:2.7323380000):2.0062100000):0.7344240000):0.2986930000):0.3121590000	((1qgh_A:0.3963470000	2ux1_A:1.4520950000):0.7949310000	(1ji4_A:1.3117670000	2fjc_A:1.4072150000):1.2906300000):0.3924370000):0.2534990000):0.0850657000	2chp_A:0.8709880000);
(1ji5_A:0.5353320000	(1jig_A:0.2490920000	(((1qgh_A:0.6039700000	2ux1_A:0.8721490000):0.4571050000	(((1dps_A:0.0000010000	1jts_A:0.0000010000):0.5590390000	1o9r_A:0.4667600000):0.7227640000	1uvh_A:1.6455560000):1.3130200000):0.4542560000	((1ji4_A:1.0984950000	2fjc_A:1.1820810000):0.3432910000	((1tjo_A:0.0000010000	1tk6_A:0.0000010000):1.6317200000	(((((((2fzf_A:8.6815830000	(1lko_A:1.1086900000	1yuz_A:1.2925910000):1.7452400000):0.1673390000	3qhb_A:0.8350980000):2.5146200000	(((1otk_A:5.7072390000	(2inc_B:3.3565560000	(2inp_C:1.6195220000	1mty_B:9.9999990000):0.5678710000):3.1028900000):0.9096180000	((((((1oqu_A:0.2390460000	1r2f_A:0.3973490000):0.0873938000	1uzr_A:0.0000030000):2.2750400000	1mxr_A:1.9011620000):0.7678410000	(1jk0_A:0.2243420000	(2uw2_A:0.0000020000	1w68_A:0.0392230000):0.3781890000):1.2913000000):1.9700300000	3ee4_A:1.7278860000):1.6157900000	(1mty_D:2.7379790000	3dhg_A:2.4519760000):1.7001200000):0.8771420000):1.0244000000	(((2uw1_A:0.0000010000	2uw1_B:0.0000010000):0.0000022029	1za0_A:8.0706240000):0.2432430000	1afr_A:0.0404770000):3.9654600000):1.0856400000):0.4498540000	(((((1lb3_A:0.0650520000	2za7_A:0.1193660000):0.6759800000	1bg7_A:0.1715670000):0.2736090000	1r03_A:0.2932740000):0.7006240000	(1z6o_A:2.7060800000	1z6o_M:0.9995770000):0.5690410000):0.5634110000	(((1eum_A:0.9818230000	1krq_A:0.3429880000):0.7160990000	3e6s_A:2.9268000000):0.2457790000	(2jd7_A:0.4656570000	1vlg_A:0.4270240000):0.0782086000):0.7395280000):1.9621200000):0.9059530000	(((1bcf_A:0.0000010000	3e1q_A:0.0000010000):0.4534920000	2fkz_A:0.2317740000):0.7280870000	1jgc_A:0.8173900000):2.0327800000):0.4832440000	1nfv_A:1.4980690000):0.5398360000	2vzb_A:2.7365870000):0.8291780000):1.2158200000):0.3320650000):0.3776720000):0.2244620000	(1n1q_A:0.3995230000	2chp_A:1.2140490000):0.1708730000);
(1ji5_A:0.5494650000	(1jig_A:0.2348710000	((1n1q_A:0.4328760000	((((1dps_A:0.0000010000	1jts_A:0.0000010000):0.9000990000	1o9r_A:0.3434990000):0.4571030000	1uvh_A:2.0905910000):1.1371200000	((1tjo_A:0.0000020000	1tk6_A:0.0000020000):1.6860000000	((((2fzf_A:8.4496030000	2vzb_A:1.0029410000):1.6903700000	((((1lko_A:1.2140760000	1yuz_A:1.9343320000):1.1765300000	3qhb_A:1.1233050000):2.8342600000	(((2uw1_A:0.0000010000	2uw1_B:0.0000010000):0.0000028728	1za0_A:9.3209680000):0.2834250000	1afr_A:0.0697210000):4.7357500000):0.6299200000	(((((1lb3_A:0.1182360000	2za7_A:0.1690750000):0.3949330000	1bg7_A:0.2351070000):0.2588350000	1r03_A:0.3380610000):0.5800760000	(1z6o_A:2.0534330000	1z6o_M:1.4573100000):0.9441680000):0.3213260000	((1eum_A:0.7931980000	1krq_A:0.6258640000):0.8963920000	(3e6s_A:2.6655470000	(2jd7_A:0.4839270000	1vlg_A:0.6764240000):0.1438290000):0.2052660000):1.0796700000):1.6288000000):1.1489900000):0.0000021954	(1nfv_A:2.0926420000	((1otk_A:3.5944270000	((((((1oqu_A:0.3395090000	1uzr_A:0.1097410000):0.1277340000	1r2f_A:0.2907220000):1.2741600000	1mxr_A:2.7230530000):2.2604400000	((1jk0_A:0.6368310000	2uw2_A:0.0156930000):0.0453830000	1w68_A:0.0000020000):1.3318200000):2.2428600000	3ee4_A:1.6959720000):4.3999200000	(1mty_D:3.5060580000	3dhg_A:1.5118550000):1.2982500000):2.1226200000):0.8732000000	(2inc_B:4.3572870000	(2inp_C:0.9951780000	1mty_B:8.2854990000):1.0930300000):0.8672490000):2.7042200000):1.5324400000):0.3809080000	(((1bcf_A:0.0000010000	3e1q_A:0.0000010000):0.3862520000	2fkz_A:0.3007720000):0.6918260000	1jgc_A:0.8831480000):1.1438100000):1.4773200000):0.9918800000):0.5118120000):0.2823210000	2chp_A:1.3498120000):0.1808110000):0.1822710000	((1qgh_A:0.6525090000	2ux1_A:1.2602490000):0.6237680000	(1ji4_A:1.7102630000	2fjc_A:1.4598210000):0.5125300000):0.4019030000);
(1ji5_A:0.5840300000	1jig_A:0.2740910000	((1n1q_A:0.3757540000	2chp_A:0.9046160000):0.2812090000	((1qgh_A:0.3849440000	2ux1_A:0.9161300000):0.5819790000	((1ji4_A:1.0037070000	2fjc_A:1.5281740000):0.5829380000	((((1dps_A:0.0000010000	1jts_A:0.0000010000):0.5982210000	1o9r_A:0.4041660000):0.6374130000	1uvh_A:1.1235840000):1.0807200000	((1tjo_A:0.0000010000	1tk6_A:0.0000010000):1.1571300000	(((((2fzf_A:4.8404600000	((2inc_B:3.9206660000	1mty_B:6.8077130000):1.0010900000	2inp_C:0.3608220000):2.3707600000):0.7176500000	(1otk_A:3.2766760000	(((((1oqu_A:0.2479600000	1r2f_A:0.2788980000):0.1357610000	1uzr_A:0.0228180000):2.0551900000	1mxr_A:1.6244140000):0.8968690000	(1jk0_A:0.3410760000	(2uw2_A:0.0019760000	1w68_A:0.0309060000):0.2162370000):1.0263000000):1.9003100000	(3ee4_A:1.3691890000	((1mty_D:4.2567140000	3dhg_A:1.0995760000):1.3826600000	(((2uw1_A:0.0000010000	2uw1_B:0.0000010000):0.0000027176	1afr_A:0.2371690000):0.9328970000	1za0_A:6.6714380000):2.8028000000):2.8502300000):1.1037300000):2.4325500000):1.2859100000):1.9824700000	1nfv_A:2.2613350000):0.3401650000	((((1bcf_A:0.0000010000	3e1q_A:0.0000010000):0.3731990000	2fkz_A:0.1958690000):0.3419060000	1jgc_A:0.7706550000):1.2209900000	(((1lko_A:1.4721490000	1yuz_A:1.7822130000):1.6499400000	3qhb_A:0.7219150000):3.9694900000	(((((1lb3_A:0.0978820000	2za7_A:0.1394840000):0.4754500000	1bg7_A:0.1798340000):0.1490600000	1r03_A:0.4684370000):0.2216270000	(1z6o_A:2.0854060000	1z6o_M:1.6158080000):0.3204560000):0.9467900000	((((1eum_A:0.8777570000	1krq_A:0.6209990000):0.5717670000	3e6s_A:1.9830370000):0.5054840000	2jd7_A:0.5325110000):0.3859930000	1vlg_A:0.4832610000):0.8641710000):1.4410100000):0.4093290000):0.3142220000):0.9266780000	2vzb_A:2.2719770000):0.9112080000):0.9281260000):0.2842630000):0.2859390000):0.2345440000):0.0702652000);
(1ji5_A:0.6027450000	((1jig_A:0.1158170000	((1qgh_A:0.8170950000	2ux1_A:1.2061710000):0.5644820000	(1ji4_A:1.4692440000	2fjc_A:1.5283190000):0.5423870000):0.4800270000):0.1366860000	(1n1q_A:0.5400850000	((((1dps_A:0.0000010000	1jts_A:0.0000010000):0.6312090000	1o9r_A:0.4113990000):0.8001000000	1uvh_A:1.6233070000):1.0719700000	((1tjo_A:0.0000010000	1tk6_A:0.0000010000):1.1923300000	(((2fzf_A:6.2795720000	2vzb_A:1.1962310000):0.8423770000	(1nfv_A:1.3897340000	((1otk_A:3.4286120000	(2inc_B:6.5706740000	(2inp_C:0.9878530000	1mty_B:6.3094270000):1.6089900000):1.1278300000):1.2736700000	((((((1oqu_A:0.3570850000	1r2f_A:0.3874570000):0.1017500000	1uzr_A:0.0097100000):1.8161300000	1mxr_A:1.9639380000):0.7043200000	(1jk0_A:0.3010200000	(2uw2_A:0.0048600000	1w68_A:0.0469490000):0.3167240000):1.6419400000):0.9474840000	3ee4_A:1.3338290000):1.8768200000	(1mty_D:1.9307800000	3dhg_A:1.9747010000):1.0902300000):1.1256200000):2.6513800000):1.4523800000):0.4567370000	((((1bcf_A:0.0000010000	3e1q_A:0.0000010000):0.6824460000	2fkz_A:0.2288330000):0.5609170000	1jgc_A:0.7540350000):1.1796000000	((((1lko_A:1.2065360000	1yuz_A:2.4421060000):0.3153250000	3qhb_A:2.1591410000):2.6390800000	(((2uw1_A:0.0000010000	2uw1_B:0.0000010000):0.0000029321	1za0_A:5.9973790000):0.2270140000	1afr_A:0.0577190000):2.9495300000):1.3544400000	((((1lb3_A:0.1664480000	2za7_A:0.1472490000):0.6761720000	1bg7_A:0.1328030000):0.0968387000	1r03_A:0.5653240000):0.2646350000	((1z6o_A:1.9333940000	1z6o_M:1.3003570000):0.2883500000	((((1eum_A:1.0252440000	1krq_A:0.3713680000):1.0401200000	2jd7_A:0.3413140000):0.1452850000	1vlg_A:0.6444660000):0.4704060000	3e6s_A:2.5790500000):0.9457130000):0.2226490000):0.8460970000):1.4285600000):0.0000025483):2.2997900000):1.0363300000):0.9994510000):0.1695070000):0.1063600000	2chp_A:0.8826920000);
(1ji5_A:0.4844100000	(((1jig_A:0.1539320000	((1ji4_A:1.6921120000	2fjc_A:1.4325680000):0.6778190000	((1tjo_A:0.0000010000	1tk6_A:0.0000010000):1.2096400000	(((2fzf_A:9.3189770000	((1lko_A:0.6903300000	1yuz_A:1.9531440000):2.0454100000	3qhb_A:1.2432190000):1.8044400000):1.7671700000	2vzb_A:3.1018320000):0.8535270000	(((((1bcf_A:0.0000010000	3e1q_A:0.0000010000):0.5353280000	2fkz_A:0.1782270000):0.4340520000	1jgc_A:0.9897040000):1.7343900000	(((((1lb3_A:0.0625650000	2za7_A:0.1270450000):0.4411960000	1bg7_A:0.1684000000):0.2660510000	1r03_A:0.1662380000):0.1175490000	(1z6o_A:2.8036090000	1z6o_M:1.7797650000):0.7226610000):0.7100020000	(((1eum_A:1.2107570000	1krq_A:0.3889160000):0.5276560000	3e6s_A:1.8561420000):0.3493270000	(2jd7_A:0.2614720000	1vlg_A:0.7480050000):0.3270350000):0.7525970000):1.3242600000):0.7547350000	(1nfv_A:2.5681920000	((1otk_A:5.8324800000	((((((((1oqu_A:0.3876890000	1r2f_A:0.3419770000):0.1012210000	1uzr_A:0.0170170000):1.5833600000	1mxr_A:2.8524780000):1.2752300000	(1jk0_A:0.2983610000	(2uw2_A:0.0053410000	1w68_A:0.0804840000):0.2621880000):1.5739700000):2.4458300000	3ee4_A:1.4765980000):1.5522100000	1mty_B:8.5782340000):2.0450000000	(((2uw1_A:0.0000010000	2uw1_B:0.0000010000):0.0247963000	1afr_A:0.2924980000):1.6119300000	1za0_A:6.4879060000):5.1696200000):2.4196500000	(1mty_D:1.1010440000	3dhg_A:4.4700670000):1.0745200000):1.3106800000):0.2664820000	(2inc_B:2.8904740000	2inp_C:1.1027260000):2.4466700000):2.1180300000):1.1134100000):1.1195300000):1.1824100000):1.0677800000):0.2845580000):0.0667957000	(((1dps_A:0.0000010000	1jts_A:0.0000010000):0.6290480000	1o9r_A:0.4426890000):1.0057800000	1uvh_A:1.7925560000):1.9555300000):0.2156790000	(1n1q_A:0.4470730000	2chp_A:0.9453070000):0.3816850000):0.0869818000	(1qgh_A:0.4339550000	2ux1_A:1.3641930000):0.7396200000);
(1ji5_A:0.3855810000	(1jig_A:0.5175500000	((1n1q_A:0.2407600000	((1ji4_A:1.3441450000	2fjc_A:2.2151670000):0.6653480000	((((1dps_A:0.0000010000	1jts_A:0.0000010000):0.2358060000	1o9r_A:0.5291370000):0.3143940000	1uvh_A:2.0539890000):1.3697700000	((1tjo_A:0.0000010000	1tk6_A:0.0000010000):2.2767000000	((((2fzf_A:8.5909440000	((1otk_A:6.1895800000	((2inc_B:3.6429020000	1mty_B:9.0287900000):1.1745500000	2inp_C:1.9439770000):2.2942200000):0.1056400000	(((((((1oqu_A:0.3293680000	1r2f_A:0.4082260000):0.1969950000	1uzr_A:0.0013150000):1.4064500000	1mxr_A:2.4228920000):1.8227900000	(1jk0_A:0.2251610000	(2uw2_A:0.0252700000	1w68_A:0.0355690000):0.4916310000):1.3622800000):1.1342100000	3ee4_A:2.0488400000):2.5401900000	3dhg_A:1.7326100000):0.6560330000	1mty_D:1.9397950000):2.0568800000):0.9952510000):1.3174400000	1nfv_A:1.2182480000):0.9343330000	2vzb_A:2.5951240000):0.5710750000	((((1bcf_A:0.0000010000	3e1q_A:0.0000010000):0.3950460000	2fkz_A:0.3967220000):0.4153500000	1jgc_A:0.6541740000):1.2357200000	((((1lko_A:1.4331060000	1yuz_A:1.4497870000):1.4730500000	3qhb_A:0.9712130000):2.8759800000	(((2uw1_A:0.0000010000	2uw1_B:0.0000010000):0.0063425100	1za0_A:8.8329450000):0.0498124000	1afr_A:0.2274650000):3.4284100000):1.5022800000	(((((1lb3_A:0.0210250000	2za7_A:0.1505650000):0.6403860000	1bg7_A:0.1554630000):0.2796530000	1r03_A:0.3121390000):0.4234790000	(1z6o_A:3.0066920000	1z6o_M:1.0293110000):0.5844290000):0.3870530000	(((1eum_A:0.8580920000	1krq_A:0.3461500000):0.4434560000	3e6s_A:1.6030710000):0.3984070000	(2jd7_A:0.6720390000	1vlg_A:0.4929950000):0.2577320000):0.4728720000):1.5091700000):0.7500430000):0.2272210000):2.5192100000):1.3831700000):0.1781980000):0.1951470000):0.1573450000	2chp_A:1.0699430000):0.2171890000):0.0314892000	(1qgh_A:0.5098280000	2ux1_A:1.3448750000):0.9371000000);
(1ji5_A:0.5781020000	1jig_A:0.2811180000	((1n1q_A:0.1648550000	((((1dps_A:0.0000010000	1jts_A:0.0000010000):0.8099630000	1o9r_A:0.4264960000):0.7946990000	1uvh_A:1.5031060000):0.6077360000	((1tjo_A:0.0000010000	1tk6_A:0.0000010000):1.4812400000	((((2fzf_A:8.5119000000	((1otk_A:2.6142650000	((((((1oqu_A:0.2289450000	1r2f_A:0.1982340000):0.1510630000	1uzr_A:0.0223950000):1.0531400000	1mxr_A:2.9748660000):1.4355500000	((1jk0_A:0.5781720000	2uw2_A:0.0276080000):0.0192369000	1w68_A:0.0000020000):1.3232200000):2.8530600000	3ee4_A:1.1085290000):3.0083300000	(1mty_D:3.0294660000	3dhg_A:2.0493360000):2.0980100000):2.4731800000):1.1967700000	((2inc_B:3.0431560000	1mty_B:5.8029750000):2.6035900000	2inp_C:0.7914240000):1.9413100000):1.4544000000):0.8852190000	2vzb_A:2.8499080000):0.3749020000	1nfv_A:2.1903180000):0.6309700000	((((1bcf_A:0.0000010000	3e1q_A:0.0000010000):0.6253520000	2fkz_A:0.1816210000):1.0714700000	1jgc_A:0.5831680000):0.8387910000	((((1lko_A:1.1678860000	1yuz_A:2.8991280000):1.5512800000	3qhb_A:2.9982050000):2.3957400000	(((2uw1_A:0.0000010000	2uw1_B:0.0000010000):0.0000027029	1za0_A:7.3985930000):0.2807410000	1afr_A:0.0000030000):4.0019200000):0.6534280000	((((((1lb3_A:0.1539520000	2za7_A:0.1018550000):0.4348580000	1r03_A:0.5644450000):0.1023920000	1bg7_A:0.1991720000):0.5198340000	(1z6o_A:3.0153010000	1z6o_M:1.3128130000):0.4540850000):1.3452800000	(2jd7_A:0.3771460000	1vlg_A:0.8803150000):0.4506040000):0.0000029714	((1eum_A:1.0357930000	1krq_A:0.3658360000):0.4678860000	3e6s_A:3.2470240000):0.5463730000):0.8163950000):2.6110900000):0.3974520000):1.2582000000):0.7611950000):0.9860260000):0.4728360000	(2chp_A:0.9334920000	((1qgh_A:0.7728690000	2ux1_A:1.0224150000):0.6277250000	(1ji4_A:1.3964430000	2fjc_A:1.6226110000):0.6404640000):0.2911650000):0.2421110000):0.2616550000);
(1ji5_A:0.3278070000	(1jig_A:0.3463000000	((1n1q_A:0.2958240000	((((1dps_A:0.0000010000	1jts_A:0.0000010000):0.5751720000	1o9r_A:0.2407570000):0.8588550000	1uvh_A:1.7215730000):0.6811550000	((1tjo_A:0.0000010000	1tk6_A:0.0000010000):1.4067400000	((2fzf_A:6.3994050000	2vzb_A:2.0265260000):0.4577030000	(((((1bcf_A:0.0000010000	3e1q_A:0.0000010000):0.5394040000	2fkz_A:0.1561730000):0.7560320000	1jgc_A:0.3626960000):1.1957500000	1nfv_A:1.5910690000):0.0499643000	(((1lko_A:1.5089790000	1yuz_A:1.5521610000):1.3814200000	3qhb_A:1.0374970000):3.2335900000	((((((1lb3_A:0.1045860000	2za7_A:0.0634530000):0.6707540000	1bg7_A:0.0983280000):0.2125600000	1r03_A:0.4116080000):0.5874690000	(1z6o_A:2.8387890000	1z6o_M:1.4771450000):0.3012570000):0.7765910000	((((1eum_A:0.4952070000	1krq_A:0.6922240000):0.6735990000	3e6s_A:2.0272920000):0.4045080000	2jd7_A:0.3272560000):0.1145560000	1vlg_A:0.5424840000):0.4670880000):0.9381750000	((((1otk_A:4.7103960000	(2inc_B:2.3036560000	(2inp_C:0.4287950000	1mty_B:6.8749310000):1.2519600000):5.0657000000):1.0244800000	(1mty_D:2.0894090000	3dhg_A:3.1104520000):0.9658850000):1.5339900000	(((((1oqu_A:0.2855310000	1r2f_A:0.3064710000):0.1531390000	1uzr_A:0.0300970000):1.5392800000	1mxr_A:2.0768280000):0.4435680000	(1jk0_A:0.2415310000	(2uw2_A:0.0000020000	1w68_A:0.0511290000):0.3078150000):2.6065100000):2.9293800000	3ee4_A:0.0892810000):3.2055400000):0.6840460000	(((2uw1_A:0.0000010000	2uw1_B:0.0000010000):0.0230369000	1za0_A:6.7667790000):0.2441050000	1afr_A:0.0081590000):2.2838300000):3.0443600000):0.3109920000):0.5250630000):1.1634800000):0.7588620000):0.8257360000):0.3215150000):0.1090880000	((1qgh_A:0.4292020000	2ux1_A:1.0481600000):0.4896670000	(1ji4_A:0.9045720000	2fjc_A:1.5893400000):0.5492340000):0.1853780000):0.1793110000):0.0941265000	2chp_A:0.7768630000);
(1ji5_A:0.7635730000	1jig_A:0.1400450000	(((1n1q_A:0.2480380000	2chp_A:1.1494060000):0.2123720000	((((1dps_A:0.0000010000	1jts_A:0.0000010000):0.5528540000	1o9r_A:0.5284760000):0.5247820000	1uvh_A:1.6002520000):1.0873900000	((1tjo_A:0.0000020000	1tk6_A:0.0000010000):1.1201000000	((((((2fzf_A:5.1826550000	(2inc_B:3.6571170000	(2inp_C:2.6120660000	1mty_B:5.9431430000):0.6996830000):0.1780130000):4.9271700000	1nfv_A:0.6978630000):0.3408670000	(1otk_A:3.7661950000	((((((1oqu_A:0.3410010000	1r2f_A:0.3028890000):0.0840253000	1uzr_A:0.0000020000):1.5621100000	1mxr_A:1.4278270000):0.8688370000	3ee4_A:3.6544930000):1.0448600000	(1jk0_A:0.0781220000	(2uw2_A:0.0000020000	1w68_A:0.0468560000):0.3478720000):0.1991460000):2.5433300000	(1mty_D:3.5257450000	3dhg_A:0.6769960000):3.2060500000):2.7629500000):2.3085700000):1.7830100000	(((1bcf_A:0.0000010000	3e1q_A:0.0000010000):0.3532470000	2fkz_A:0.3971090000):0.4199990000	1jgc_A:1.0738320000):1.2379600000):0.3517020000	((((((1lb3_A:0.0882740000	2za7_A:0.0557500000):0.3500740000	1bg7_A:0.1756080000):0.0896646000	1r03_A:0.3288970000):0.5707770000	(1z6o_A:4.1621410000	1z6o_M:0.7011890000):1.5090900000):0.8571900000	((1eum_A:1.0844020000	1krq_A:0.3977970000):0.6281570000	(3e6s_A:2.2195480000	(2jd7_A:0.4121940000	1vlg_A:0.8689370000):0.1198580000):0.1982060000):0.6034020000):1.3504200000	(((2uw1_A:0.0000010000	2uw1_B:0.0000010000):0.0089260700	1za0_A:9.9999990000):0.2603330000	1afr_A:0.0896380000):7.1277900000):0.3202620000):0.2062680000	(2vzb_A:1.4461000000	((1lko_A:1.4599970000	1yuz_A:2.3933030000):1.3312900000	3qhb_A:1.3192500000):3.2693000000):0.3416080000):1.2776100000):0.5971080000):0.2069780000):0.1520190000	((1qgh_A:0.6491410000	2ux1_A:0.9856040000):0.4239260000	(1ji4_A:1.0502490000	2fjc_A:1.5948690000):0.5848960000):0.3464200000):0.2040850000);
(1ji5_A:0.4697910000	(1jig_A:0.3049530000	((1n1q_A:0.2841260000	((1ji4_A:1.3594130000	2fjc_A:1.1574400000):0.5366340000	(((((1dps_A:0.0000010000	1jts_A:0.0000010000):0.6660890000	1o9r_A:0.4155860000):0.3455290000	1uvh_A:2.0389740000):0.7216970000	(1tjo_A:0.0000010000	1tk6_A:0.0000010000):2.3145700000):0.2344180000	((((2fzf_A:5.3001450000	((1otk_A:2.1372660000	((((((1oqu_A:0.3428950000	1r2f_A:0.3731790000):0.1149060000	1uzr_A:0.0000030000):1.8896100000	1mxr_A:1.4566930000):0.9296370000	(1jk0_A:0.2466770000	(2uw2_A:0.0155100000	1w68_A:0.0358890000):0.3102160000):1.2922900000):0.7407160000	3ee4_A:1.9023770000):1.3899900000	(1mty_D:2.9257900000	3dhg_A:1.8086170000):2.1676800000):2.1426100000):1.0166100000	((2inc_B:5.5077960000	1mty_B:6.6116170000):0.5890690000	2inp_C:0.3403460000):3.2745800000):2.0812900000):0.4588880000	1nfv_A:1.9195110000):0.7537810000	((((1bcf_A:0.0000010000	3e1q_A:0.0000010000):0.3685300000	2fkz_A:0.2441420000):0.5854530000	1jgc_A:0.5271430000):1.4609200000	(((1lko_A:1.0007400000	1yuz_A:2.1926630000):1.2679400000	3qhb_A:1.4919530000):3.1949200000	(((((1lb3_A:0.0877420000	2za7_A:0.1714280000):0.4861070000	(1bg7_A:0.1191390000	1r03_A:0.5040080000):0.0837263000):0.3488350000	(1z6o_A:3.1820030000	1z6o_M:1.3644580000):0.5845850000):0.3947720000	(((2uw1_A:0.0000010000	2uw1_B:0.0000010000):0.0407067000	1za0_A:9.9999980000):0.2461010000	1afr_A:0.0372840000):6.9742500000):0.5325340000	((1eum_A:0.7018530000	1krq_A:0.6451840000):0.7693580000	((3e6s_A:2.1909300000	2jd7_A:0.4263750000):0.1303160000	1vlg_A:0.5886140000):0.5264320000):0.1248820000):1.4709500000):0.1427870000):0.1588800000):0.6150000000	2vzb_A:1.3713070000):1.6175700000):0.5624820000):0.2735340000):0.0700145000	2chp_A:0.6593370000):0.1802530000):0.1182770000	(1qgh_A:0.2553230000	2ux1_A:0.9700120000):0.7551860000);
(1ji5_A:0.5105010000	(1jig_A:0.3214950000	((1n1q_A:0.2782020000	((1ji4_A:1.2535840000	2fjc_A:1.5384230000):0.5480760000	((((1dps_A:0.0000010000	1jts_A:0.0000010000):0.5626750000	1o9r_A:0.4298870000):0.5476060000	1uvh_A:1.7190560000):0.8551860000	((1tjo_A:0.0000010000	1tk6_A:0.0000010000):0.9931520000	((((2fzf_A:5.9104420000	(1nfv_A:1.0859350000	(2inc_B:3.6184950000	(2inp_C:0.6198290000	1mty_B:8.8134000000):1.5232200000):4.2362500000):0.3994870000):1.0496300000	(((((1bcf_A:0.0000010000	3e1q_A:0.0000010000):0.3150780000	2fkz_A:0.1943950000):0.2506010000	1jgc_A:0.7475140000):0.0000022108	((1lko_A:1.6354040000	1yuz_A:1.8318150000):2.4755700000	3qhb_A:2.2282890000):2.4235700000):0.5753710000	((((((1lb3_A:0.1174060000	2za7_A:0.1097540000):0.4527520000	1bg7_A:0.1629820000):0.2237890000	1r03_A:0.2574360000):0.4750800000	(1z6o_A:1.9465060000	1z6o_M:1.1975330000):0.9907580000):0.4109840000	(((1eum_A:0.8384710000	1krq_A:0.6984920000):0.7826790000	(2jd7_A:0.3310490000	1vlg_A:0.8804750000):0.3721730000):0.3839700000	3e6s_A:2.0905780000):0.2626620000):0.6298610000	(((2uw1_A:0.0000010000	2uw1_B:0.0000010000):0.0000023517	1za0_A:5.2532420000):0.3060250000	1afr_A:0.0073890000):5.5052100000):0.8122800000):0.5954370000):0.2130510000	(1otk_A:6.1708800000	(((((((1oqu_A:0.1994940000	1r2f_A:0.2913940000):0.1587270000	1uzr_A:0.0000030000):1.6834600000	1mxr_A:1.7965660000):0.7744690000	(1jk0_A:0.1050150000	(2uw2_A:0.0027050000	1w68_A:0.0300330000):0.3511290000):1.8535100000):1.7302700000	3ee4_A:0.9528890000):3.2356300000	3dhg_A:1.7687900000):0.5495250000	1mty_D:2.7590060000):2.4182200000):2.6718100000):0.7561750000	2vzb_A:2.0382850000):0.8551660000):0.8225780000):0.3218360000):0.5581160000):0.2702900000	2chp_A:0.8955980000):0.1311320000):0.1237640000	(1qgh_A:0.5370560000	2ux1_A:1.3475260000):0.6759400000);
(1ji5_A:0.4697640000	1jig_A:0.4041930000	((1n1q_A:0.3656340000	((((1dps_A:0.0000010000	1jts_A:0.0000010000):0.7727030000	1o9r_A:0.6397600000):0.9262910000	1uvh_A:1.6409030000):1.2681700000	((1tjo_A:0.0000010000	1tk6_A:0.0000010000):1.6795200000	(((2fzf_A:7.0287870000	(((1bcf_A:0.0000010000	3e1q_A:0.0000010000):0.3146340000	2fkz_A:0.2191000000):0.7367680000	1jgc_A:0.5705330000):0.8265370000):0.3791220000	2vzb_A:2.1679190000):0.3008090000	((1nfv_A:1.1379490000	((1otk_A:4.6522160000	((2inc_B:3.6939930000	1mty_B:5.4318110000):1.5465200000	2inp_C:0.1819040000):3.4788000000):0.5698280000	((((((1oqu_A:0.3422990000	1r2f_A:0.3748230000):0.1306610000	1uzr_A:0.0000020000):2.0380000000	1mxr_A:2.3101170000):1.1482200000	(1jk0_A:0.2167000000	(2uw2_A:0.0000020000	1w68_A:0.0448150000):0.2814910000):1.6237300000):2.3226200000	3ee4_A:1.4339030000):2.3272900000	(1mty_D:3.4448730000	3dhg_A:2.4538060000):2.5953400000):1.0897300000):4.5528700000):2.0224300000	((((1lko_A:0.8771700000	1yuz_A:2.1719890000):1.8106100000	3qhb_A:1.2325360000):2.7518300000	(((2uw1_A:0.0000010000	2uw1_B:0.0000010000):0.0096606800	1za0_A:7.3142960000):0.2198780000	1afr_A:0.0755290000):5.8011800000):0.0000024742	(((((1lb3_A:0.1104270000	2za7_A:0.1380220000):0.7615740000	1bg7_A:0.1126000000):0.0652991000	1r03_A:0.6552740000):0.4188740000	(1z6o_A:3.0667380000	1z6o_M:0.9000680000):0.4951010000):0.7984560000	((((1eum_A:0.5941850000	1krq_A:0.9135240000):0.7505160000	2jd7_A:0.3473990000):0.3812830000	1vlg_A:0.5708200000):0.4091260000	3e6s_A:2.8021470000):0.2566860000):1.0026100000):1.1177300000):0.6905020000):1.1482800000):1.0814400000):0.7032570000):0.3219110000	(2chp_A:0.9683490000	((1qgh_A:0.3966310000	2ux1_A:1.1780600000):0.7800640000	(1ji4_A:1.0996240000	2fjc_A:1.6496580000):0.3859880000):0.1669550000):0.1834230000):0.1753020000);
(1ji5_A:0.6552330000	(1jig_A:0.3577360000	((1qgh_A:0.7403920000	2ux1_A:1.0292500000):0.4212460000	(1ji4_A:1.2210100000	2fjc_A:1.1842630000):0.8628010000):0.3121000000):0.1626920000	((1n1q_A:0.2774370000	((((1dps_A:0.0000010000	1jts_A:0.0000010000):0.5112210000	1o9r_A:0.5087940000):0.7596470000	1uvh_A:1.4987310000):1.5146300000	((1tjo_A:0.0000010000	1tk6_A:0.0000010000):1.3150700000	(((((2fzf_A:7.5191150000	((1otk_A:2.7355600000	((((((1oqu_A:0.2502960000	1r2f_A:0.3141650000):0.1630220000	1uzr_A:0.0634220000):1.9556900000	1mxr_A:2.7643280000):1.2497500000	((1jk0_A:0.5170010000	2uw2_A:0.0128300000):0.0623825000	1w68_A:0.0000030000):2.2275200000):1.2159900000	3ee4_A:1.4256890000):3.1569500000	(1mty_D:2.8819720000	3dhg_A:3.5893810000):1.9828300000):1.7689100000):1.3921100000	((2inc_B:6.1649420000	1mty_B:4.4693650000):1.7802000000	2inp_C:2.3780280000):1.8086900000):0.4328700000):1.9286500000	2vzb_A:0.6058480000):1.2836000000	((1lko_A:1.9002020000	1yuz_A:2.1133380000):1.7966700000	3qhb_A:1.6934330000):3.0562700000):0.0844784000	(((1bcf_A:0.0000010000	3e1q_A:0.0000010000):0.4341250000	2fkz_A:0.1830830000):0.5799420000	1jgc_A:0.7271100000):1.4766800000):0.3235030000	(1nfv_A:2.1032050000	((((((1lb3_A:0.0820410000	2za7_A:0.0614340000):0.5956460000	1bg7_A:0.1834020000):0.2331280000	1r03_A:0.2566660000):0.8241700000	(1z6o_A:2.7115430000	1z6o_M:1.3900230000):1.0270300000):0.5609430000	((1eum_A:0.7207600000	1krq_A:0.5416000000):0.9261840000	(3e6s_A:2.6578140000	(2jd7_A:0.5127770000	1vlg_A:0.5792050000):0.1283480000):0.2035660000):0.3481200000):2.1993000000	(((2uw1_A:0.0000010000	2uw1_B:0.0000010000):0.0000021242	1za0_A:7.5940710000):0.0000022495	1afr_A:0.3358120000):5.2476200000):0.9127440000):0.5089730000):1.0488700000):0.8788650000):0.2595780000):0.1309480000	2chp_A:1.0744250000):0.0597746000);
(1ji5_A:0.4248560000	(1jig_A:0.1670520000	((1qgh_A:0.4110440000	2ux1_A:1.2652340000):0.5863360000	(1ji4_A:1.4423020000	2fjc_A:1.1931810000):0.3853880000):0.4383560000):0.0845819000	((1n1q_A:0.3725990000	((((1dps_A:0.0000010000	1jts_A:0.0000010000):0.4605770000	1o9r_A:0.5660060000):0.8322610000	1uvh_A:1.2601800000):0.9230080000	((1tjo_A:0.0000010000	1tk6_A:0.0000010000):0.6029270000	((((2fzf_A:6.3965610000	(((1otk_A:4.8442820000	(((((1oqu_A:0.3004810000	1r2f_A:0.2343680000):0.1025730000	1uzr_A:0.0722430000):1.7406100000	1mxr_A:1.7184650000):1.0932300000	(1jk0_A:0.3220980000	(2uw2_A:0.0047620000	1w68_A:0.0560320000):0.2976570000):1.3402300000):1.4723200000	3ee4_A:1.5118320000):1.4594900000):1.3008400000	(1mty_D:2.5481470000	3dhg_A:2.8886380000):1.3774700000):1.0433400000	(2inc_B:4.5555640000	(2inp_C:0.7308940000	1mty_B:8.3438530000):0.7429430000):2.8111200000):1.1281900000):0.9673900000	1nfv_A:1.7674750000):0.5435170000	2vzb_A:1.9107870000):0.2447990000	((((1bcf_A:0.0000010000	3e1q_A:0.0000010000):0.4177180000	2fkz_A:0.2632440000):0.2999980000	1jgc_A:0.9132200000):1.1871000000	(((1lko_A:0.8789350000	1yuz_A:2.1823660000):2.3689600000	3qhb_A:1.8495080000):3.6507900000	(((((1lb3_A:0.1367290000	2za7_A:0.1599670000):0.1096980000	1z6o_A:3.2571600000):0.2905320000	(1bg7_A:0.3052450000	1r03_A:0.3519700000):0.0956115000):0.7023670000	(1z6o_M:1.6021520000	((1eum_A:0.7863650000	1krq_A:0.4344030000):0.5441950000	(3e6s_A:1.6866310000	(2jd7_A:0.4433180000	1vlg_A:0.4815660000):0.3960540000):0.1136460000):0.3914100000):0.2798170000):0.8173960000	(((2uw1_A:0.0000010000	2uw1_B:0.0000010000):0.0198074000	1za0_A:8.6319630000):0.0693159000	1afr_A:0.2907040000):6.9559700000):0.8650270000):0.6049280000):1.4936200000):1.6355500000):1.1343000000):0.8282860000):0.1036230000	2chp_A:0.6523540000):0.0374807000);
(1ji5_A:0.5381000000	(1jig_A:0.2684920000	((1qgh_A:0.3768150000	2ux1_A:1.0539310000):0.6061160000	((1ji4_A:1.2419360000	2fjc_A:1.4085520000):0.7398530000	((((1dps_A:0.0000010000	1jts_A:0.0000010000):0.5899240000	1o9r_A:0.3478990000):0.4448420000	1uvh_A:1.5401570000):0.8248000000	((1tjo_A:0.0000010000	1tk6_A:0.0000010000):1.1533700000	(((((2fzf_A:4.6468820000	((1lko_A:1.5382220000	1yuz_A:2.2262640000):0.6210880000	3qhb_A:1.9691680000):0.8654420000):2.1649000000	(((((1lb3_A:0.1106340000	2za7_A:0.1330700000):0.4676490000	1bg7_A:0.1439380000):0.1461770000	1r03_A:0.4094280000):0.6160700000	((1z6o_A:2.9754450000	1z6o_M:1.0349710000):0.8124280000	(((1eum_A:0.6855470000	1krq_A:0.5341580000):0.5398720000	3e6s_A:2.0926670000):0.4498050000	(2jd7_A:0.5261670000	1vlg_A:0.4736070000):0.3890050000):0.6282400000):0.2504090000):0.9006510000	(((2uw1_A:0.0000010000	2uw1_B:0.0000010000):0.0000021707	1za0_A:5.2282850000):0.2102150000	1afr_A:0.0000020000):4.2408900000):0.5037350000):0.2653810000	(1otk_A:3.0333800000	(((((((1oqu_A:0.2172860000	1r2f_A:0.3393450000):0.1158140000	1uzr_A:0.0000030000):1.6518900000	1mxr_A:2.1005740000):0.9639380000	(1jk0_A:0.4658510000	(2uw2_A:0.0033560000	1w68_A:0.0241600000):0.0521675000):1.3142200000):1.6229500000	3ee4_A:1.1206120000):2.6399500000	(1mty_D:2.3505920000	3dhg_A:0.7172650000):0.9386830000):2.1043000000	(2inc_B:4.5088240000	(2inp_C:0.8968490000	1mty_B:6.7765380000):0.5114370000):2.2842400000):0.0000026400):2.0451700000):0.6475540000	(((1bcf_A:0.0000010000	3e1q_A:0.0000010000):0.3526660000	2fkz_A:0.3142110000):0.2837270000	1jgc_A:0.6013390000):1.4027700000):0.2316230000	(2vzb_A:2.4138110000	1nfv_A:2.0570410000):0.2653100000):1.2108400000):0.8190480000):0.4009130000):0.4003020000):0.1160330000):0.1344450000	(1n1q_A:0.4698220000	2chp_A:0.8944940000):0.1799560000);
(1ji5_A:0.4684460000	(1jig_A:0.3629510000	((((1qgh_A:0.2640940000	2ux1_A:1.3888360000):0.6151280000	1ji4_A:1.6001260000):0.4619890000	2fjc_A:2.1670220000):0.0783023000	((((1dps_A:0.0000010000	1jts_A:0.0000010000):0.5283840000	1o9r_A:0.2018150000):0.9986420000	(1uvh_A:1.2768550000	(1tjo_A:0.0000010000	1tk6_A:0.0000010000):1.9552000000):0.8960490000):1.5940700000	((2fzf_A:9.9985780000	2vzb_A:1.8867520000):1.6935100000	(((((1bcf_A:0.0000010000	3e1q_A:0.0000010000):0.7426070000	2fkz_A:0.0449480000):0.4901740000	1jgc_A:1.0772910000):1.8730300000	((((1lko_A:1.2215300000	1yuz_A:1.7289850000):2.8088700000	3qhb_A:0.9278210000):3.5663700000	((((1otk_A:6.1775770000	1mty_D:2.7035320000):0.7261490000	((((((1oqu_A:0.2583310000	1r2f_A:0.3437610000):0.1032300000	1uzr_A:0.0000020000):0.9129040000	1mxr_A:3.0032690000):0.8574170000	(1jk0_A:0.3590660000	(2uw2_A:0.0131380000	1w68_A:0.0513250000):0.2598560000):1.9230300000):1.3274800000	3ee4_A:1.7323280000):2.1056200000	3dhg_A:3.6139320000):1.2405800000):0.4230260000	((2inc_B:3.4405430000	2inp_C:0.7244220000):1.0909300000	1mty_B:6.3966660000):2.7697200000):0.6913840000	(((2uw1_A:0.0000010000	2uw1_B:0.0000010000):0.0000025022	1za0_A:7.7621360000):0.2824920000	1afr_A:0.0175850000):4.1807800000):2.0143500000):0.0000029683	(((((1lb3_A:0.0990250000	2za7_A:0.1511400000):0.5008420000	1bg7_A:0.2270850000):0.1190260000	1r03_A:0.4037060000):0.7419550000	(1z6o_A:2.0826190000	1z6o_M:1.3354650000):0.3957490000):0.2307220000	(((1eum_A:1.0200560000	1krq_A:0.6781750000):0.7831780000	3e6s_A:3.0132900000):0.3746700000	(2jd7_A:0.5945600000	1vlg_A:0.6081270000):0.3912590000):0.6155980000):1.0372400000):0.4692110000):0.3280860000	1nfv_A:2.0071130000):0.9574820000):1.9128300000):0.2827280000):0.1471770000):0.0935343000	(1n1q_A:0.4415370000	2chp_A:1.0704870000):0.1420310000);
(1ji5_A:0.3636300000	(1jig_A:0.4455400000	((1n1q_A:0.2889270000	((1ji4_A:1.1469820000	2fjc_A:1.7849800000):0.6316420000	((((1dps_A:0.0000010000	1jts_A:0.0000010000):0.5555210000	1o9r_A:0.5797470000):0.6671370000	1uvh_A:1.7972910000):0.6836720000	((1tjo_A:0.0000010000	1tk6_A:0.0000010000):1.0600200000	((((2fzf_A:8.7289770000	((1otk_A:3.6277770000	((((((1oqu_A:0.3033380000	1r2f_A:0.4932850000):0.0503234000	1uzr_A:0.0706630000):2.7656600000	1mxr_A:1.6426640000):2.0737600000	(1jk0_A:0.2119350000	(2uw2_A:0.0236230000	1w68_A:0.0367460000):0.2557060000):1.1418900000):0.6094390000	3ee4_A:2.4436670000):2.0182800000	(1mty_D:2.9769780000	3dhg_A:2.1887140000):2.5348000000):1.5994400000):0.8703380000	(2inc_B:4.1438510000	(2inp_C:1.2318920000	1mty_B:7.5973200000):0.9803680000):3.9590700000):2.7655200000):0.6930160000	1nfv_A:1.7806760000):0.7232040000	2vzb_A:2.2601850000):0.8354450000	((((1bcf_A:0.0000010000	3e1q_A:0.0000010000):0.4133440000	2fkz_A:0.3778350000):0.2940620000	1jgc_A:0.9126440000):1.3120700000	((((1lko_A:0.7665680000	1yuz_A:2.0777980000):1.4235800000	3qhb_A:1.4454840000):2.2211000000	(((2uw1_A:0.0000010000	2uw1_B:0.0000010000):0.0405650000	1za0_A:7.4843940000):0.1124400000	1afr_A:0.2117950000):4.7337400000):0.5594190000	(((((1lb3_A:0.0602180000	2za7_A:0.1542660000):0.5459410000	(1bg7_A:0.1361160000	1r03_A:0.4153490000):0.1220270000):0.5196580000	1z6o_M:1.8624850000):0.3275780000	1z6o_A:3.3407750000):0.2551530000	((1eum_A:0.8688460000	1krq_A:0.6903760000):0.2987490000	((3e6s_A:2.7750910000	1vlg_A:0.4917610000):0.2181580000	2jd7_A:0.4514610000):0.5576660000):0.5477580000):0.8026030000):1.4986800000):0.0000023461):1.6719300000):1.5060100000):0.2550370000):0.2359700000):0.3087770000	(1qgh_A:0.4175290000	2ux1_A:1.1281130000):0.5000660000):0.0424605000):0.2102120000	2chp_A:0.9927280000);
(1ji5_A:0.5943640000	1jig_A:0.3571680000	((1n1q_A:0.4964260000	((((1dps_A:0.0000010000	1jts_A:0.0000010000):0.5571610000	1o9r_A:0.4937630000):0.9098270000	1uvh_A:1.1625760000):0.8285180000	((1tjo_A:0.0000010000	1tk6_A:0.0000010000):0.6889050000	(((2fzf_A:6.3682430000	(1nfv_A:0.7307500000	((1otk_A:7.9490060000	((((((1oqu_A:0.2365670000	1r2f_A:0.3870220000):0.1249390000	1uzr_A:0.0000020000):1.9684200000	1mxr_A:2.0944500000):1.4674700000	(1jk0_A:0.2837690000	(2uw2_A:0.0101050000	1w68_A:0.0473960000):0.3419950000):1.6080000000):2.1142800000	3ee4_A:1.4446100000):2.4875700000	(1mty_D:2.9926250000	3dhg_A:2.2953390000):1.4679300000):0.2449510000):1.6053100000	(2inc_B:3.9031250000	(2inp_C:0.3185510000	1mty_B:9.3805190000):0.8614060000):1.0455800000):4.9326700000):0.8612260000):0.5214200000	2vzb_A:2.6415920000):1.5420600000	((((1bcf_A:0.0000010000	3e1q_A:0.0000010000):0.4229030000	2fkz_A:0.2776160000):0.2842050000	(((1lko_A:2.5019320000	1yuz_A:2.1508140000):2.3846300000	3qhb_A:1.6175660000):4.1221800000	(((((1lb3_A:0.1157740000	2za7_A:0.0390840000):0.5130580000	1bg7_A:0.2375430000):0.1822200000	1r03_A:0.2882430000):0.2803280000	((1z6o_A:2.3304550000	1z6o_M:1.0979900000):0.2235650000	((((1eum_A:0.5751680000	1krq_A:0.8213240000):0.8362810000	2jd7_A:0.3775580000):0.4809590000	1vlg_A:0.4110170000):0.8826740000	3e6s_A:2.1561620000):0.4933260000):0.3343170000):1.3256800000	(((2uw1_A:0.0000010000	2uw1_B:0.0000010000):0.0144075000	1afr_A:0.3015830000):0.0000028742	1za0_A:6.6902910000):5.1521600000):1.0173500000):1.7915500000):0.2793920000	1jgc_A:0.6559030000):1.9444500000):2.0403600000):1.6156000000):0.8721660000):0.2503390000	(2chp_A:1.0847760000	((1qgh_A:0.3061280000	2ux1_A:1.8779120000):0.5547240000	(1ji4_A:1.1943340000	2fjc_A:0.9748730000):0.7247380000):0.3338430000):0.0000026805):0.2727730000);
(1ji5_A:0.3993890000	(1jig_A:0.2324730000	((1qgh_A:0.3651370000	2ux1_A:1.2483360000):0.5869970000	(((1ji4_A:1.0745050000	2fjc_A:1.6909070000):0.2254140000	(((1dps_A:0.0000010000	1jts_A:0.0000010000):0.5047270000	1uvh_A:2.4061530000):0.4438400000	1o9r_A:0.1889330000):1.8022500000):0.3960410000	((1tjo_A:0.0000010000	1tk6_A:0.0000010000):2.0333300000	(((((2fzf_A:6.9547070000	(1otk_A:3.8227840000	(((((((1oqu_A:0.2316290000	1uzr_A:0.0915930000):0.2258700000	1r2f_A:0.2037690000):2.6606800000	1mxr_A:2.5686090000):0.4126930000	(1jk0_A:0.3285130000	(2uw2_A:0.0159450000	1w68_A:0.0184290000):0.2187640000):1.5288900000):1.2336600000	3ee4_A:2.6573670000):1.5714600000	(1mty_D:2.4027340000	3dhg_A:2.6993080000):1.0864900000):1.0167500000	(2inc_B:3.4105010000	(2inp_C:0.6400510000	1mty_B:7.0047440000):0.9049270000):3.0892700000):0.3085490000):1.5366700000):0.9752790000	2vzb_A:2.0047280000):0.2744510000	1nfv_A:2.9621650000):0.3125210000	(((1lko_A:2.2884190000	1yuz_A:0.7170370000):2.9424100000	3qhb_A:1.2153820000):3.2334400000	(((((1lb3_A:0.0813250000	2za7_A:0.1526520000):0.7144190000	1bg7_A:0.2523350000):0.2372550000	1r03_A:0.3864020000):0.2665880000	((1z6o_A:2.0955600000	1z6o_M:1.2499110000):0.3777510000	((((1eum_A:0.5936740000	1krq_A:0.6747750000):0.7719870000	2jd7_A:0.1690250000):0.3008320000	1vlg_A:0.3886710000):0.6608260000	3e6s_A:1.8785020000):0.8416620000):0.4180460000):1.9767000000	(((2uw1_A:0.0000010000	2uw1_B:0.0000010000):0.0000287307	1za0_A:8.5861720000):0.2507690000	1afr_A:0.0000030000):5.3255100000):0.5898380000):0.6432880000):0.1631450000	(((1bcf_A:0.0000010000	3e1q_A:0.0000010000):0.4785280000	2fkz_A:0.2071430000):0.6243890000	1jgc_A:0.5210670000):2.7209300000):1.5069100000):1.1595300000):0.4287440000):0.1908230000):0.1558650000	(1n1q_A:0.6545770000	2chp_A:1.0187280000):0.1489830000);
(1ji5_A:0.5765920000	(1jig_A:0.3184260000	((1qgh_A:0.9726890000	2ux1_A:0.9148640000):0.5568840000	(1ji4_A:1.3397550000	2fjc_A:1.4051680000):0.2005450000):0.8647430000):0.1144900000	((1n1q_A:0.1782480000	((((1dps_A:0.0000010000	1jts_A:0.0000010000):0.9048260000	1o9r_A:0.4109400000):0.5646180000	1uvh_A:2.3463720000):1.1376300000	((1tjo_A:0.0000020000	1tk6_A:0.0000020000):1.8393500000	((2fzf_A:9.9999990000	2vzb_A:0.8645510000):1.0700700000	((((((1bcf_A:0.0000010000	3e1q_A:0.0000010000):0.4113600000	2fkz_A:0.3332850000):0.4052240000	1jgc_A:0.7216450000):0.9554170000	(1nfv_A:1.1481730000	(((1otk_A:4.5179790000	(((((1oqu_A:0.4299160000	1r2f_A:0.3750250000):0.1230200000	1uzr_A:0.0357910000):2.1557000000	1mxr_A:1.6791400000):1.1159100000	(1jk0_A:0.2995010000	(2uw2_A:0.0000020000	1w68_A:0.0795040000):0.3165340000):1.5730200000):1.3099900000	3ee4_A:2.2053440000):2.2230900000):0.3365640000	(1mty_D:3.0248420000	3dhg_A:2.4924250000):2.6562600000):1.4489200000	(2inc_B:3.3186300000	(2inp_C:0.4515620000	1mty_B:6.6019030000):1.6270800000):4.2806600000):2.1134300000):2.4265300000):0.1145570000	((((((((1lb3_A:0.1174870000	2za7_A:0.1619410000):0.4734130000	1bg7_A:0.2843010000):0.1634990000	1r03_A:0.3818220000):0.4035660000	1za0_A:9.9999980000):0.0886185000	1z6o_A:2.5510990000):0.4685660000	1z6o_M:1.5743010000):0.2255460000	((1eum_A:1.2840810000	1krq_A:0.5305180000):0.6878500000	(3e6s_A:2.5365140000	(2jd7_A:0.5423280000	1vlg_A:0.6842150000):0.3385280000):0.5601810000):1.4114400000):0.6454910000	((2uw1_A:0.0000010000	2uw1_B:0.0000010000):0.0197286000	1afr_A:0.2693830000):6.1625000000):0.6169030000):0.2535050000	((1lko_A:1.3009670000	1yuz_A:2.6181560000):1.6271000000	3qhb_A:2.1880680000):3.3852100000):0.5521380000):1.4977800000):0.6931420000):0.3994040000):0.3727700000	2chp_A:0.6125450000):0.1653910000);
(1ji5_A:0.4265770000	(1jig_A:0.3574560000	((1n1q_A:0.4203540000	((((1dps_A:0.0000010000	1jts_A:0.0000010000):0.8361210000	1o9r_A:0.5450160000):0.8406890000	1uvh_A:1.2457450000):0.9707230000	((1tjo_A:0.0000010000	1tk6_A:0.0000010000):1.3221500000	((((2fzf_A:7.2011330000	1nfv_A:0.4440150000):2.0622400000	2vzb_A:2.4057840000):0.0000022230	((((1lko_A:1.7563460000	1yuz_A:1.6193930000):2.8752100000	3qhb_A:0.2053300000):2.3337200000	(((((1otk_A:6.1641350000	(2inc_B:3.4596050000	(2inp_C:1.7666970000	1mty_B:4.1446510000):0.7639380000):1.6771200000):0.8821770000	1mty_D:2.2572790000):0.3202820000	3dhg_A:2.1432450000):0.4839290000	(((((1oqu_A:0.2071990000	1r2f_A:0.2400480000):0.1319300000	1uzr_A:0.0000030000):1.9862100000	(1jk0_A:0.1446650000	(2uw2_A:0.0213110000	1w68_A:0.0209860000):0.2754750000):1.6106000000):0.4675130000	1mxr_A:2.1747130000):0.9642730000	3ee4_A:1.9066480000):1.4864000000):1.4125000000	((2uw1_A:0.0000010000	2uw1_B:0.0000010000):0.0000020853	(1afr_A:0.2290960000	1za0_A:6.9930610000):0.0040155700):2.9499200000):1.1444500000):0.8775320000	((((1lb3_A:0.1035390000	2za7_A:0.1150140000):0.6682080000	1bg7_A:0.1433050000):0.1661500000	1r03_A:0.3092500000):0.1430510000	((1z6o_A:2.4824500000	1z6o_M:1.0211200000):0.3296310000	(((1eum_A:0.9944590000	1krq_A:0.5901310000):0.7456800000	(2jd7_A:0.6740000000	1vlg_A:0.4511870000):0.1601490000):0.3705270000	3e6s_A:1.6188150000):0.8116760000):0.6025810000):1.6179700000):1.3935600000):0.2414710000	(((1bcf_A:0.0000010000	3e1q_A:0.0000010000):0.4132230000	2fkz_A:0.2655240000):1.0848400000	1jgc_A:0.5102880000):1.3477700000):1.7108000000):0.3848560000):0.3779020000):0.1842200000	2chp_A:1.0284930000):0.1500070000):0.1291580000	((1qgh_A:0.5663770000	2ux1_A:0.9561420000):0.2161560000	(1ji4_A:1.2169940000	2fjc_A:1.2811310000):0.3052610000):0.5776670000);
(1ji5_A:0.5212290000	(1jig_A:0.2366480000	(((1qgh_A:0.3786550000	2ux1_A:1.0510080000):0.6494190000	(1ji4_A:1.1135870000	2fjc_A:1.0066920000):0.7800280000):0.3502440000	((((1dps_A:0.0000010000	1jts_A:0.0000010000):0.7097400000	1o9r_A:0.2259160000):0.8671030000	1uvh_A:1.4541430000):1.0615400000	((1tjo_A:0.0000010000	1tk6_A:0.0000010000):1.0070500000	(((2fzf_A:8.4621570000	2vzb_A:0.8674030000):2.2109700000	(1nfv_A:0.9566820000	(1otk_A:4.2849090000	(((((((1oqu_A:0.2691080000	1r2f_A:0.3286150000):0.1740020000	1uzr_A:0.0000020000):1.9108100000	1mxr_A:1.7992700000):0.6536450000	(1jk0_A:0.1388260000	(2uw2_A:0.0116890000	1w68_A:0.0676880000):0.3682400000):1.1168000000):1.7805000000	3ee4_A:0.9466720000):3.3940500000	(1mty_D:3.3252710000	3dhg_A:1.6821030000):2.3799000000):0.4564270000	((2inc_B:6.0859160000	2inp_C:1.5210610000):1.1415900000	1mty_B:5.4099630000):1.3492800000):1.5882700000):2.9565700000):0.6714000000):0.1693130000	((((1bcf_A:0.0000010000	3e1q_A:0.0000010000):0.3406030000	2fkz_A:0.1676120000):0.4953620000	1jgc_A:0.3189900000):2.1110100000	(((1lko_A:1.9924120000	1yuz_A:1.2575550000):2.0493000000	3qhb_A:0.4850330000):4.6057800000	(((((1lb3_A:0.0541140000	2za7_A:0.1207530000):0.5320470000	1bg7_A:0.1701570000):0.0764958000	1r03_A:0.4587070000):0.5254730000	((1z6o_A:3.1778540000	1z6o_M:1.3003030000):0.7755520000	((((1eum_A:0.7132310000	1krq_A:0.7197090000):1.0317600000	2jd7_A:0.6218380000):0.1569860000	1vlg_A:0.3375900000):0.5571430000	3e6s_A:2.6696390000):0.4600500000):0.3283100000):1.7358900000	(((2uw1_A:0.0000010000	2uw1_B:0.0000010000):0.0192354000	1za0_A:7.8821180000):0.1854290000	1afr_A:0.0000020000):6.1833500000):0.9733860000):0.6185960000):0.3419340000):1.9733000000):1.3567000000):0.5604190000):0.1356190000):0.1739880000	(1n1q_A:0.4505680000	2chp_A:1.0678420000):0.2633290000);
(1ji5_A:0.7226980000	(1jig_A:0.3366190000	((1qgh_A:0.7209560000	2ux1_A:1.1661490000):0.5040980000	(1ji4_A:1.7816420000	2fjc_A:1.3667850000):0.9957130000):0.5636090000):0.1267210000	((1n1q_A:0.4145160000	((((1dps_A:0.0000010000	1jts_A:0.0000010000):0.6879850000	1o9r_A:0.4135660000):0.8077620000	1uvh_A:1.7909980000):1.2679500000	((1tjo_A:0.0000010000	1tk6_A:0.0000010000):1.4795000000	(((((2fzf_A:4.2897140000	(2inc_B:4.0850400000	(2inp_C:1.6301610000	1mty_B:5.3372130000):0.8125410000):2.1104200000):3.9502900000	(2vzb_A:1.6436290000	1otk_A:8.7072650000):0.3674440000):1.6593900000	1nfv_A:3.0513380000):0.1148660000	(((1lko_A:1.0622430000	1yuz_A:1.9700010000):1.9662300000	3qhb_A:2.3084220000):3.7388800000	(((((((1lb3_A:0.1350030000	2za7_A:0.1537490000):0.5400460000	1bg7_A:0.1960040000):0.0601692000	1r03_A:0.6405080000):0.4543700000	1z6o_A:3.0726940000):0.4773060000	1z6o_M:1.1925760000):0.3413990000	((((1eum_A:0.4915370000	1krq_A:1.0085610000):0.7082600000	2jd7_A:0.2682510000):0.4405890000	1vlg_A:0.6217850000):0.7176460000	3e6s_A:2.5484370000):1.0132300000):1.1592100000	(((((((1oqu_A:0.2537100000	1r2f_A:0.2757160000):0.1354440000	1uzr_A:0.0744580000):1.2898000000	1mxr_A:2.2174910000):0.5311270000	(1jk0_A:0.4163970000	(2uw2_A:0.0022980000	1w68_A:0.0385100000):0.1497290000):1.3856700000):3.1077400000	3ee4_A:0.0000020000):3.6900400000	(1mty_D:3.0734370000	3dhg_A:1.8632210000):0.6014350000):2.0340800000	(((2uw1_A:0.0000010000	2uw1_B:0.0000010000):0.0433679000	1za0_A:6.5763660000):0.0492259000	1afr_A:0.2145210000):2.4494600000):3.5728900000):0.3665760000):0.9029230000):0.3065710000	(((1bcf_A:0.0000010000	3e1q_A:0.0000010000):0.4785300000	2fkz_A:0.3951320000):0.5200020000	1jgc_A:0.5830910000):0.8060910000):2.6524900000):0.9673160000):0.5580730000):0.4574650000	2chp_A:1.1250520000):0.1621270000);
(1ji5_A:0.5437440000	(1jig_A:0.1475920000	(((1qgh_A:0.5216550000	2ux1_A:1.0080870000):0.4386950000	(1ji4_A:1.3285870000	2fjc_A:1.4536740000):0.8300980000):0.3091490000	((((1dps_A:0.0000010000	1jts_A:0.0000010000):0.6372660000	1o9r_A:0.4995020000):0.5133930000	1uvh_A:2.1103680000):0.8861180000	((1tjo_A:0.0000010000	1tk6_A:0.0000020000):1.5315800000	((2fzf_A:8.2558260000	2vzb_A:1.1452240000):0.8172110000	(((((1bcf_A:0.0000010000	3e1q_A:0.0000010000):0.4407950000	2fkz_A:0.2649440000):0.2772180000	1jgc_A:0.6410110000):1.0640500000	(1nfv_A:0.7731270000	(((1otk_A:3.6624730000	(1mty_D:2.1797630000	3dhg_A:2.9434220000):1.6697200000):0.8395980000	(((((1oqu_A:0.2169820000	1r2f_A:0.4979090000):0.1864710000	1uzr_A:0.0000020000):1.7092700000	1mxr_A:1.8735830000):0.6734850000	3ee4_A:1.9946070000):0.9718120000	(1jk0_A:0.1465640000	(2uw2_A:0.0054890000	1w68_A:0.0170540000):0.3938450000):2.1930200000):1.2026800000):1.4183800000	((2inc_B:4.6923800000	1mty_B:7.1414940000):0.0529532000	2inp_C:1.2766860000):0.7988120000):2.7504700000):1.9725500000):0.2249150000	((((1lko_A:1.3705510000	1yuz_A:1.9266610000):1.7996000000	3qhb_A:0.7887650000):1.9854500000	(((2uw1_A:0.0000010000	2uw1_B:0.0000010000):0.0000027295	1afr_A:0.1876610000):0.5743200000	1za0_A:8.0523150000):4.1800800000):1.3865300000	((((1lb3_A:0.0779980000	2za7_A:0.1787550000):0.5263220000	1bg7_A:0.2877000000):0.0962300000	1r03_A:0.4154820000):0.3869000000	(1z6o_A:2.4361200000	(1z6o_M:2.0633290000	((1eum_A:0.7483180000	1krq_A:0.7110000000):0.7837430000	(3e6s_A:2.1936650000	(2jd7_A:0.5469600000	1vlg_A:0.4920500000):0.1897870000):0.2108550000):0.8789730000):0.3641590000):0.3969580000):0.6673120000):0.5444110000):0.8190520000):1.1906700000):0.7691860000):0.9385910000):0.1574910000):0.2577830000	(1n1q_A:0.4934830000	2chp_A:0.7539800000):0.1474950000);
(1ji5_A:0.4229720000	(1jig_A:0.3237930000	((1qgh_A:0.5333820000	2ux1_A:1.5900110000):0.7941680000	((1ji4_A:2.0838460000	2fjc_A:1.9450070000):0.7501920000	((((1dps_A:0.0000010000	1jts_A:0.0000010000):0.8755410000	1o9r_A:0.5822630000):1.2145900000	1uvh_A:1.8754930000):1.1385000000	((1tjo_A:0.0000010000	1tk6_A:0.0000010000):1.4265500000	(((2fzf_A:6.1352790000	2vzb_A:0.6129750000):1.7106000000	(1nfv_A:0.3652090000	((1otk_A:5.1972720000	((((((1oqu_A:0.2795870000	1r2f_A:0.3694660000):0.1275970000	1uzr_A:0.0168350000):1.7316700000	1mxr_A:2.1122780000):0.9989320000	(1jk0_A:0.3137630000	(2uw2_A:0.0170680000	1w68_A:0.0189450000):0.1851740000):1.4668900000):1.8312400000	3ee4_A:1.4176350000):2.1910600000	(1mty_D:2.9199720000	3dhg_A:2.0767720000):1.3369800000):1.9778600000):0.0377542000	(2inc_B:3.7950140000	(2inp_C:1.4694410000	1mty_B:6.3358560000):1.3450700000):1.7826000000):1.7745400000):2.4259100000):0.4234210000	((((1bcf_A:0.0000010000	3e1q_A:0.0000010000):0.6029870000	2fkz_A:0.2198840000):0.1269660000	1jgc_A:0.8491050000):1.3376500000	((((1lko_A:1.1708350000	1yuz_A:1.8059860000):1.1719600000	3qhb_A:1.2211240000):3.0395200000	(((((1lb3_A:0.1076850000	2za7_A:0.1241430000):0.6728780000	1bg7_A:0.2077650000):0.1732960000	1r03_A:0.3496790000):0.5238220000	(((1eum_A:0.9367370000	1krq_A:0.5401840000):0.6689930000	(2jd7_A:0.3501760000	1vlg_A:0.6479050000):0.2518760000):0.4772270000	3e6s_A:1.6906020000):0.7963180000):0.1346810000	(1z6o_A:2.4518690000	1z6o_M:1.2655020000):0.2561990000):1.1645200000):0.2530770000	(((2uw1_A:0.0000010000	2uw1_B:0.0000010000):0.2278010000	1afr_A:0.0723140000):1.7491800000	1za0_A:5.6010670000):4.3310200000):0.4440220000):0.2868000000):1.2334900000):0.5071420000):0.7020240000):0.4227780000):0.1550870000):0.2892430000	(1n1q_A:0.5225570000	2chp_A:1.2284230000):0.3346380000);
(1ji5_A:0.2949120000	(1jig_A:0.2510720000	((1qgh_A:0.6164720000	2ux1_A:0.9217540000):0.4807970000	((1ji4_A:1.2980560000	2fjc_A:1.5761630000):0.0758999000	((((1dps_A:0.0000010000	1jts_A:0.0000010000):0.3540570000	1o9r_A:0.3805010000):0.8504610000	1uvh_A:1.4216530000):0.7292360000	((1tjo_A:0.0000010000	1tk6_A:0.0000010000):1.1014300000	((((((2fzf_A:6.1083820000	1mty_B:3.4617660000):0.8792310000	((1otk_A:2.7345860000	(((((1oqu_A:0.3185700000	1r2f_A:0.3058680000):0.1318920000	1uzr_A:0.0000020000):1.7762700000	1mxr_A:2.5575040000):1.1639000000	(1jk0_A:0.0000020000	(2uw2_A:0.0197960000	1w68_A:0.0294540000):0.4364530000):1.8253300000):3.1862500000	3ee4_A:0.6266860000):4.6740300000):1.6887700000	(1mty_D:2.4910430000	3dhg_A:3.4723620000):1.8515100000):1.7735100000):0.9838130000	(2inc_B:2.4831110000	2inp_C:1.5059640000):0.4263720000):4.4865900000	1nfv_A:0.7271320000):0.4890780000	((((1bcf_A:0.0000010000	3e1q_A:0.0000010000):0.4540640000	2fkz_A:0.1352300000):0.4711740000	1jgc_A:0.8820920000):2.0085300000	(((1lko_A:1.9411010000	1yuz_A:1.1354070000):0.4276190000	3qhb_A:2.9319020000):4.8144100000	((((((((1lb3_A:0.0802800000	2za7_A:0.1244910000):0.4865930000	1bg7_A:0.1512450000):0.2317870000	1r03_A:0.3674930000):0.2953960000	(1z6o_A:1.9883130000	1z6o_M:0.9912570000):0.7514710000):0.7898030000	3e6s_A:2.4205240000):0.1896940000	(1eum_A:0.6699630000	1krq_A:0.5229080000):0.9131400000):0.3436410000	(2jd7_A:0.5643100000	1vlg_A:0.4299520000):0.0403689000):1.2523800000	(((2uw1_A:0.0000010000	2uw1_B:0.0000010000):0.0384905000	1za0_A:7.7437140000):0.1466090000	1afr_A:0.0000020000):5.0800900000):0.8543920000):1.4775600000):0.7629340000):1.6628700000	2vzb_A:2.3007040000):1.1309400000):0.6570630000):0.1317670000):0.5319500000):0.1252820000):0.0968391000	(1n1q_A:0.3171510000	2chp_A:0.8295260000):0.2818400000);
(1ji5_A:0.3475130000	(1jig_A:0.2539200000	((1n1q_A:0.4184290000	((((1dps_A:0.0000010000	1jts_A:0.0000010000):0.6906930000	1o9r_A:0.3103090000):0.7163890000	1uvh_A:1.9355770000):1.1999900000	((1tjo_A:0.0000010000	1tk6_A:0.0000010000):0.8785040000	((2fzf_A:6.3228640000	2vzb_A:1.7799070000):0.6722060000	(((((1bcf_A:0.0000010000	3e1q_A:0.0000010000):0.5379510000	2fkz_A:0.1335840000):0.7032850000	1jgc_A:0.4750350000):1.2878600000	(((1lko_A:1.1504840000	1yuz_A:1.9315820000):1.3501100000	3qhb_A:1.9827370000):4.2815000000	((((((1lb3_A:0.1212340000	2za7_A:0.1332450000):0.5684960000	1bg7_A:0.1686980000):0.1386210000	1r03_A:0.2947860000):0.6018470000	(1z6o_A:2.5663470000	1z6o_M:1.5301850000):0.5086250000):0.1609190000	((1eum_A:0.6887620000	1krq_A:0.6882470000):0.5143260000	((3e6s_A:2.2762450000	2jd7_A:0.3592080000):0.1785260000	1vlg_A:0.5160200000):0.4394890000):0.5503530000):0.9593750000	(((2uw1_A:0.0000010000	2uw1_B:0.0000010000):0.0116748000	1za0_A:8.4269050000):0.1453980000	1afr_A:0.0692400000):6.0656200000):0.5450280000):1.0011800000):0.5093270000	(1nfv_A:1.1089680000	((1otk_A:3.2557630000	((((((1oqu_A:0.2751200000	1r2f_A:0.3408060000):0.1017740000	1uzr_A:0.0816190000):1.4726200000	1mxr_A:1.6828270000):0.6987180000	(1jk0_A:0.3238760000	(2uw2_A:0.0141640000	1w68_A:0.0260140000):0.3589830000):1.9326300000):1.4661200000	3ee4_A:1.4487110000):2.0907000000	(1mty_D:3.2484460000	3dhg_A:3.0343870000):2.3940500000):1.4089900000):0.9822080000	(2inc_B:3.2068620000	(2inp_C:0.1140940000	1mty_B:7.9493270000):0.2297070000):3.0548700000):1.5511500000):0.9780340000):0.7803090000):1.9170300000):0.9683240000):0.6430760000):0.2610480000	2chp_A:0.9875700000):0.1267300000):0.2194980000	((1qgh_A:0.5925150000	2ux1_A:1.2551390000):0.4046460000	(1ji4_A:1.4369020000	2fjc_A:1.4022550000):0.2303240000):0.6095600000);
(1ji5_A:0.4677570000	(1jig_A:0.2106330000	((1qgh_A:0.5584430000	2ux1_A:1.1308550000):0.4762090000	(1ji4_A:1.4483520000	2fjc_A:1.6446130000):0.5385120000):0.4073350000):0.1251380000	((1n1q_A:0.2024310000	((((1dps_A:0.0000010000	1jts_A:0.0000010000):0.4658020000	1o9r_A:0.5083060000):0.9584070000	1uvh_A:1.9254620000):0.5420680000	((1tjo_A:0.0000010000	1tk6_A:0.0000010000):1.1828900000	((((2fzf_A:7.2522870000	((1otk_A:3.5024300000	(2inc_B:4.5954180000	(2inp_C:0.4054840000	1mty_B:8.3675540000):0.4432980000):2.6307300000):0.1876180000	(((((((1oqu_A:0.3105820000	1r2f_A:0.3815670000):0.1285770000	1uzr_A:0.0000020000):1.0681700000	1mxr_A:3.2280480000):1.1654900000	3ee4_A:3.0486100000):2.5798500000	1jk0_A:0.3117990000):0.1847420000	(2uw2_A:0.0075090000	1w68_A:0.0572900000):0.1047080000):5.6768600000	(1mty_D:2.1154690000	3dhg_A:3.7422470000):2.2713600000):0.2488430000):1.9546400000):2.1194100000	1nfv_A:2.1247060000):1.0143200000	2vzb_A:1.6277190000):0.5299190000	((((1bcf_A:0.0000010000	3e1q_A:0.0000010000):0.3766060000	2fkz_A:0.2130450000):0.6836300000	1jgc_A:0.9221020000):0.9141350000	(((1lko_A:1.4775290000	1yuz_A:1.9416910000):2.6053700000	3qhb_A:0.8876540000):3.3292700000	((((((1lb3_A:0.1162790000	2za7_A:0.0648010000):0.5308280000	1bg7_A:0.2245820000):0.2000810000	1r03_A:0.3109370000):0.5424790000	(1z6o_A:2.5763710000	1z6o_M:1.4366850000):0.6243260000):0.6161550000	((1eum_A:0.9256260000	1krq_A:0.4384060000):0.7965200000	(3e6s_A:2.3852700000	(2jd7_A:0.4539070000	1vlg_A:0.8313500000):0.1455040000):0.3456080000):0.5524700000):0.5803380000	(((2uw1_A:0.0000010000	2uw1_B:0.0000010000):0.0000022257	1za0_A:6.0778050000):0.1174230000	1afr_A:0.1742180000):4.7547400000):0.8056730000):1.3587400000):0.8766140000):1.0499200000):1.1029200000):1.0279800000):0.3372550000	2chp_A:1.0140110000):0.1229860000);
(1ji5_A:0.5704830000	(1jig_A:0.1652170000	(((1qgh_A:0.5865240000	2ux1_A:1.3690480000):0.3688240000	(((1dps_A:0.0000010000	1jts_A:0.0000010000):0.4349510000	1o9r_A:0.4989680000):0.6196930000	1uvh_A:1.7287930000):1.5743300000):0.5891940000	((1ji4_A:1.5499860000	2fjc_A:1.2014440000):0.3855630000	((1tjo_A:0.0000010000	1tk6_A:0.0000010000):1.3442900000	((((2fzf_A:6.9954500000	(1otk_A:4.0756700000	(((((((1oqu_A:0.2247820000	1r2f_A:0.3328560000):0.1043730000	1uzr_A:0.0250740000):2.1567200000	1mxr_A:1.6605320000):0.8772630000	(1jk0_A:0.3758560000	(2uw2_A:0.0003890000	1w68_A:0.0331950000):0.2748430000):2.1489300000):0.9571450000	3ee4_A:1.3790900000):3.2082300000	(1mty_D:2.5379090000	3dhg_A:2.5268040000):1.3789300000):1.4568100000	((2inc_B:4.2492220000	1mty_B:6.8353000000):0.7355360000	2inp_C:0.7377040000):2.5674000000):0.3624110000):2.7241400000):0.0000026987	2vzb_A:1.7051540000):0.5899830000	1nfv_A:2.6326200000):0.4373790000	((((1bcf_A:0.0000010000	3e1q_A:0.0000010000):0.4598730000	2fkz_A:0.3029990000):0.5647340000	1jgc_A:0.7052850000):1.7095400000	(((1lko_A:1.2027820000	1yuz_A:1.9971150000):1.8948900000	3qhb_A:0.2768350000):3.3580800000	((((1lb3_A:0.1764450000	2za7_A:0.0807860000):0.4300410000	(1bg7_A:0.2669800000	1r03_A:0.4790580000):0.1279690000):0.1932760000	((1z6o_A:2.5769880000	1z6o_M:1.4745570000):0.2478330000	(((1eum_A:0.6382850000	1krq_A:0.7513410000):1.0411700000	2jd7_A:0.2266850000):0.3536610000	(3e6s_A:2.8478760000	1vlg_A:0.4780490000):0.0924566000):1.2843200000):0.2049810000):1.0998600000	(((2uw1_A:0.0000010000	2uw1_B:0.0000010000):0.0000025416	1za0_A:7.4522180000):0.2585720000	1afr_A:0.0869850000):4.7593300000):1.0068800000):0.5027150000):0.1059350000):1.6528800000):1.5777100000):0.7688920000):0.1371700000):0.1597220000	(1n1q_A:0.5588120000	2chp_A:0.8071730000):0.4007220000);
(1ji5_A:0.4434510000	(1jig_A:0.2190050000	((1qgh_A:0.5481060000	2ux1_A:1.1809800000):0.5983740000	(1ji4_A:1.3145530000	2fjc_A:1.3605120000):0.6188130000):0.3689130000):0.0983711000	((1n1q_A:0.3113990000	((((1dps_A:0.0000010000	1jts_A:0.0000010000):0.8245930000	1o9r_A:0.4133720000):1.0189900000	1uvh_A:1.8775370000):0.7978660000	((1tjo_A:0.0000020000	1tk6_A:0.0000020000):1.5369200000	(((2fzf_A:7.0432230000	2vzb_A:1.3148880000):0.0421770000	(1nfv_A:0.9007270000	((1otk_A:4.9437470000	(2inc_B:4.6892800000	(2inp_C:1.0329230000	1mty_B:7.8502470000):1.3218800000):1.6653600000):0.8776090000	((((((1oqu_A:0.2974560000	1uzr_A:0.1183860000):0.1192970000	1r2f_A:0.2395280000):1.0455600000	1mxr_A:1.9168050000):1.0535200000	((1jk0_A:0.5182160000	2uw2_A:0.0000040000):0.0363734000	1w68_A:0.0000030000):1.4618200000):2.1373600000	3ee4_A:1.6782860000):2.3526700000	(1mty_D:1.9534910000	3dhg_A:2.4320340000):1.7750800000):0.5252210000):2.4021300000):1.9689500000):0.6826940000	((((1bcf_A:0.0000010000	3e1q_A:0.0000010000):0.3863710000	2fkz_A:0.1867000000):0.3030910000	1jgc_A:0.5941150000):1.5678800000	(((1lko_A:1.1615600000	1yuz_A:2.3624750000):1.2666900000	3qhb_A:1.2542680000):1.7119800000	((((((1lb3_A:0.1230310000	2za7_A:0.1880460000):0.6996700000	1bg7_A:0.2414140000):0.1038320000	1r03_A:0.3959130000):0.5949350000	(1z6o_A:2.4749070000	1z6o_M:1.2916300000):0.3884770000):0.1734430000	((1eum_A:0.7698920000	1krq_A:0.5565530000):0.3809440000	(3e6s_A:2.2243760000	(2jd7_A:0.2907390000	1vlg_A:0.6904930000):0.1968050000):0.2098660000):0.8974660000):0.7453990000	(((2uw1_A:0.0000010000	2uw1_B:0.0000010000):0.0016818100	1za0_A:6.4779890000):0.1437090000	1afr_A:0.1692480000):4.8239300000):0.3156350000):1.0904600000):0.4913820000):1.0030100000):0.9773710000):0.8005990000):0.1481930000	2chp_A:0.9133290000):0.0659691000);
(1ji5_A:0.4140630000	(1jig_A:0.2996720000	((1n1q_A:0.2790900000	(((1ji4_A:1.1583310000	2fjc_A:1.6542780000):0.3976930000	(((1dps_A:0.0000010000	1jts_A:0.0000010000):0.6389410000	1o9r_A:0.3354210000):0.2813430000	1uvh_A:1.7029660000):0.9665020000):0.2408830000	((1tjo_A:0.0000010000	1tk6_A:0.0000010000):1.4291600000	((((2fzf_A:5.6623010000	((1otk_A:3.7707900000	((((((1oqu_A:0.3608530000	1r2f_A:0.3180870000):0.1691940000	1uzr_A:0.0000020000):2.2143000000	1mxr_A:3.0748520000):0.9508110000	(1jk0_A:0.2150030000	(2uw2_A:0.0268960000	1w68_A:0.0395540000):0.2585470000):1.5581300000):1.0320900000	3ee4_A:1.9999530000):2.0990500000	(1mty_D:1.9524160000	3dhg_A:3.0246280000):2.2533900000):1.1735600000):0.9077470000	(2inc_B:6.8081420000	(2inp_C:0.0789180000	1mty_B:9.3898150000):1.3147500000):2.1528800000):0.4800270000):1.2281300000	1nfv_A:1.6433010000):0.3864910000	((((1bcf_A:0.0000010000	3e1q_A:0.0000010000):0.6328280000	2fkz_A:0.2907790000):0.2549140000	1jgc_A:0.6882790000):1.4255000000	(((1lko_A:1.1890890000	1yuz_A:2.4603990000):1.5854200000	3qhb_A:1.8429090000):2.1138000000	(((((1lb3_A:0.1610230000	2za7_A:0.1114580000):0.4414380000	1bg7_A:0.1220420000):0.1878780000	1r03_A:0.2462900000):0.1142290000	(((2uw1_A:0.0000010000	2uw1_B:0.0000010000):0.0261587000	1za0_A:7.2686310000):0.1689370000	1afr_A:0.0043170000):5.7043000000):0.2991740000	((1z6o_A:2.3216010000	1z6o_M:0.8946910000):0.5290290000	((1eum_A:1.2701140000	1krq_A:0.2180370000):0.6020530000	(3e6s_A:2.2858100000	(2jd7_A:0.4693280000	1vlg_A:0.6437040000):0.3330190000):0.2254400000):0.6344820000):0.3673260000):1.3884400000):0.6041640000):0.1821840000):0.6444230000	2vzb_A:2.0468990000):0.7574390000):0.5720810000):0.3966230000):0.2054530000	2chp_A:0.6926470000):0.1469130000):0.1828170000	(1qgh_A:0.5824430000	2ux1_A:1.1979770000):0.4558820000);
(1ji5_A:0.5690070000	((1jig_A:0.1372450000	((1qgh_A:0.6159720000	2ux1_A:0.8859870000):0.5044780000	(1ji4_A:1.2918930000	2fjc_A:1.4065490000):0.3503770000):0.4507390000):0.0430558000	((((1dps_A:0.0000010000	1jts_A:0.0000010000):0.7319630000	1o9r_A:0.3234680000):0.9274470000	1uvh_A:2.2970660000):0.4526730000	((1tjo_A:0.0000010000	1tk6_A:0.0000010000):1.4363300000	((2fzf_A:8.7303290000	2vzb_A:0.8871590000):0.5212820000	(((((1bcf_A:0.0000010000	3e1q_A:0.0000010000):0.3478240000	2fkz_A:0.2303500000):0.4559070000	1jgc_A:0.7136610000):1.7428800000	((((1lko_A:1.1738310000	1yuz_A:1.8272990000):0.8249570000	3qhb_A:1.7021310000):3.5021600000	(((2uw1_A:0.0000010000	2uw1_B:0.0000010000):0.0000027664	1za0_A:8.5439160000):0.0666337000	1afr_A:0.2436960000):4.2473200000):2.7825300000	((((1lb3_A:0.1147920000	2za7_A:0.1684620000):0.6021160000	(1bg7_A:0.2143590000	(1z6o_A:2.5755610000	1z6o_M:1.2926600000):0.7602950000):0.0658033000):0.1469530000	1r03_A:0.4964560000):0.7018740000	((1eum_A:0.8847810000	1krq_A:0.6601140000):0.7300960000	((3e6s_A:2.8072040000	2jd7_A:0.4830930000):0.2155040000	1vlg_A:0.7362850000):0.4224620000):0.5504100000):0.9322310000):0.3113250000):0.6017800000	(1nfv_A:1.3005760000	((1otk_A:5.9663200000	(((((((1oqu_A:0.2604300000	1r2f_A:0.3266470000):0.1139490000	1uzr_A:0.0000020000):1.5454600000	1mxr_A:1.4691090000):0.6650580000	(1jk0_A:0.1479300000	(2uw2_A:0.0000020000	1w68_A:0.0280690000):0.3697060000):1.5234600000):0.8575840000	3ee4_A:1.9089920000):4.7828300000	3dhg_A:2.2589850000):1.1234100000	1mty_D:2.0273220000):1.2685100000):0.3308270000	((2inc_B:3.5188980000	2inp_C:1.0355870000):1.2535200000	1mty_B:6.6559130000):1.6454900000):2.1877300000):1.1125000000):0.8590640000):1.8071000000):1.0015300000):0.9966650000):0.1154620000	(1n1q_A:0.3159110000	2chp_A:0.8389600000):0.3348640000);
(1ji5_A:0.4910150000	(1jig_A:0.3529440000	((1n1q_A:0.4688520000	((1ji4_A:0.9069610000	2fjc_A:1.2533740000):0.9165630000	((((1dps_A:0.0000010000	1jts_A:0.0000010000):0.6531190000	1o9r_A:0.3628310000):0.3245590000	1uvh_A:2.2615960000):1.1232400000	((1tjo_A:0.0000010000	1tk6_A:0.0000010000):1.4975800000	(((((2fzf_A:6.9136700000	((2inc_B:2.8685210000	1mty_B:9.9999990000):0.7797530000	2inp_C:1.3605270000):1.7272400000):0.3115440000	(1otk_A:3.7372730000	((((((1oqu_A:0.3004740000	1r2f_A:0.2750000000):0.1473250000	1uzr_A:0.0000030000):0.8897670000	1mxr_A:2.5263260000):1.6883600000	(1jk0_A:0.3080210000	(2uw2_A:0.0153940000	1w68_A:0.0381990000):0.3084950000):1.1345100000):1.0182400000	3ee4_A:1.7567430000):1.9025000000	(1mty_D:2.4769770000	3dhg_A:2.9476710000):1.5883800000):0.9098450000):0.7319500000):0.7774960000	1nfv_A:1.1302700000):0.9662380000	(((((1bcf_A:0.0000010000	3e1q_A:0.0000010000):0.4769310000	2fkz_A:0.2470600000):0.3475720000	1jgc_A:0.9034050000):1.4992400000	((1lko_A:1.4425270000	1yuz_A:1.1392680000):1.8879500000	3qhb_A:1.4243650000):2.5267800000):0.0263070000	(((((((1lb3_A:0.1587900000	2za7_A:0.1190830000):0.3664600000	1bg7_A:0.2477510000):0.1439680000	1r03_A:0.3856060000):0.5441070000	1z6o_M:2.2912370000):0.4851830000	1z6o_A:2.9058870000):0.0718944000	(((1eum_A:0.8134040000	1krq_A:0.4765800000):0.4433870000	3e6s_A:1.9525540000):0.2795160000	(2jd7_A:0.6800510000	1vlg_A:0.5741760000):0.3644270000):0.5057950000):0.5957360000	(((2uw1_A:0.0000010000	2uw1_B:0.0000010000):0.0000023517	1za0_A:7.3154330000):0.2934750000	1afr_A:0.0601100000):5.3095500000):0.4614310000):0.3229510000):0.3604140000	2vzb_A:2.4306110000):2.2470000000):0.4786490000):0.3211130000):0.0543780000):0.0887957000	2chp_A:0.7627210000):0.1407060000):0.1761500000	(1qgh_A:0.3801390000	2ux1_A:1.1917140000):0.7114640000);
(1ji5_A:0.4849540000	(1jig_A:0.3738000000	(((1qgh_A:0.8943400000	(2ux1_A:1.2352170000	(((1dps_A:0.0000010000	1jts_A:0.0000010000):0.9351850000	1o9r_A:0.4602430000):0.2338950000	1uvh_A:3.5390650000):1.4981500000):0.2464540000):0.2123350000	(1ji4_A:1.5239550000	2fjc_A:1.5740380000):0.8589940000):0.1927820000	((1tjo_A:0.0000010000	1tk6_A:0.0000010000):2.7799600000	(((2fzf_A:5.0141370000	2vzb_A:2.0137880000):0.8644870000	(1nfv_A:1.1917860000	((1otk_A:3.3037320000	((((((1oqu_A:0.3964390000	1r2f_A:0.3619130000):0.1107650000	1uzr_A:0.0115510000):1.5688900000	1mxr_A:3.0600390000):0.9429620000	3ee4_A:2.9141780000):1.0146400000	(1jk0_A:0.2604070000	(2uw2_A:0.0020630000	1w68_A:0.0683810000):0.4125770000):1.0485800000):2.7604800000	(1mty_D:2.3941230000	3dhg_A:2.5155100000):1.5416700000):1.3185500000):0.2114700000	(2inc_B:3.1222230000	(2inp_C:0.5831510000	1mty_B:8.2527960000):0.7505750000):2.0229600000):3.6529700000):0.4801630000):0.5084910000	((((1bcf_A:0.0000010000	3e1q_A:0.0000010000):0.4911070000	2fkz_A:0.2343470000):0.6349580000	1jgc_A:0.4314770000):0.9025340000	(((1lko_A:1.0721760000	1yuz_A:1.4166650000):1.4071200000	3qhb_A:1.4149380000):2.4174100000	(((((((1lb3_A:0.0494370000	2za7_A:0.1983110000):0.6706940000	1bg7_A:0.2285420000):0.1302380000	1r03_A:0.3756900000):0.3029300000	1z6o_M:1.3370850000):0.6117300000	1z6o_A:3.1067520000):0.0000027588	(((1eum_A:1.0139650000	1krq_A:0.2829390000):0.7823480000	(2jd7_A:0.4284380000	1vlg_A:0.6292910000):0.3227360000):0.1422140000	3e6s_A:2.6139930000):0.7562390000):1.3381400000	(((2uw1_A:0.0000010000	2uw1_B:0.0000010000):0.0000021143	1za0_A:8.0717900000):0.2223020000	1afr_A:0.0644320000):6.9458600000):0.4656580000):0.4607490000):0.0287461000):1.5723600000):0.9477580000):0.2225460000):0.1882630000	(1n1q_A:0.6864670000	2chp_A:1.0221790000):0.1443910000);
(1ji5_A:0.5035840000	(1jig_A:0.2705070000	((1n1q_A:0.2456050000	((((1dps_A:0.0000010000	1jts_A:0.0000010000):0.9729250000	1o9r_A:0.2073040000):0.7297000000	1uvh_A:2.1035050000):1.1120400000	((1tjo_A:0.0000010000	1tk6_A:0.0000010000):1.1701600000	(((((2fzf_A:5.8457240000	((1otk_A:6.1314520000	((2inc_B:4.2986030000	1mty_B:6.8392210000):0.6658600000	2inp_C:0.5426020000):3.2374100000):0.6403350000	((((((1oqu_A:0.3315890000	1r2f_A:0.3288620000):0.0443883000	1uzr_A:0.0327930000):1.8517500000	1mxr_A:1.9304540000):1.8522600000	(1jk0_A:0.3398010000	(2uw2_A:0.0037000000	1w68_A:0.0175900000):0.1189570000):1.0415200000):1.4812900000	3ee4_A:2.2768140000):2.5762700000	(1mty_D:2.7885840000	3dhg_A:2.1008310000):1.3066400000):1.3877500000):1.3321800000):2.2323700000	1nfv_A:1.9086390000):0.7942970000	2vzb_A:2.1920410000):0.2617250000	((((1lko_A:0.6013350000	1yuz_A:2.2471420000):2.1937000000	3qhb_A:2.3470070000):2.1056400000	((2uw1_A:0.0000010000	2uw1_B:0.0000010000):0.0000021368	(1afr_A:0.0710320000	1za0_A:6.4973650000):0.1711070000):5.1412200000):0.3832760000	((((((1lb3_A:0.1640510000	2za7_A:0.1562690000):0.4654250000	1bg7_A:0.2180480000):0.0244498000	1r03_A:0.5690280000):0.4034340000	1z6o_M:1.8274350000):0.3091750000	((1eum_A:0.8416670000	1krq_A:0.4289710000):0.5856580000	(3e6s_A:2.4684420000	(2jd7_A:0.6143720000	1vlg_A:0.6408870000):0.2592290000):0.3358790000):0.7803120000):0.0000021740	1z6o_A:2.9072210000):1.0651700000):1.4190500000):0.2343390000	(((1bcf_A:0.0000010000	3e1q_A:0.0000010000):0.3080820000	2fkz_A:0.3917820000):0.7522800000	1jgc_A:0.3822180000):1.3273700000):1.9600900000):0.6466580000):0.2114820000):0.3121970000	2chp_A:0.9480970000):0.1700950000):0.3314840000	((1qgh_A:0.5756120000	2ux1_A:0.9640560000):0.7567120000	(1ji4_A:1.1864940000	2fjc_A:1.7041910000):0.5077500000):0.3372900000);
(1ji5_A:0.4242290000	((1jig_A:0.1092170000	((1qgh_A:0.7201670000	2ux1_A:1.5730390000):0.8476720000	(1ji4_A:1.6348690000	2fjc_A:1.6315020000):0.6326170000):0.5459490000):0.0905103000	((((1dps_A:0.0000010000	1jts_A:0.0000010000):0.5546950000	1o9r_A:0.4317720000):0.9604610000	1uvh_A:2.0769210000):1.2037900000	((1tjo_A:0.0000010000	1tk6_A:0.0000010000):1.4605600000	(((((2fzf_A:7.0571000000	1nfv_A:1.7552690000):0.7890160000	((1otk_A:3.6954090000	(((((1oqu_A:0.3302290000	1r2f_A:0.3431100000):0.0922492000	1uzr_A:0.0399040000):1.9961200000	1mxr_A:2.4223340000):0.8495630000	(1jk0_A:0.2673660000	(2uw2_A:0.0000020000	1w68_A:0.0301170000):0.1808220000):1.4363500000):0.8888660000	3ee4_A:1.8713360000):3.1986500000):0.6305330000	((2inc_B:3.8669330000	(2inp_C:0.1314720000	1mty_B:9.0130680000):1.5331600000):2.9910300000	(1mty_D:1.9621460000	3dhg_A:2.9438780000):1.4687100000):1.4004300000):2.0246500000):0.4663000000	2vzb_A:2.3174940000):0.3364030000	(((1lko_A:1.1348580000	1yuz_A:2.2552060000):1.0436400000	3qhb_A:1.5150780000):2.9659200000	(((((((1lb3_A:0.1529690000	2za7_A:0.1167150000):0.3149620000	1z6o_A:3.3599920000):0.3522440000	1bg7_A:0.1440970000):0.2495130000	1r03_A:0.3816260000):0.4941370000	1z6o_M:2.2042060000):0.5632990000	((1eum_A:1.1299660000	1krq_A:0.3077440000):0.8107570000	(3e6s_A:2.3858050000	(2jd7_A:0.3386000000	1vlg_A:0.5383520000):0.4199590000):0.2635910000):0.4902920000):1.4664500000	(((2uw1_A:0.0000010000	2uw1_B:0.0000010000):0.0017945700	1za0_A:6.4472000000):0.2508450000	1afr_A:0.0218520000):5.9495300000):0.4929640000):0.4263550000):0.0000029218	(((1bcf_A:0.0000010000	3e1q_A:0.0000010000):0.3910130000	2fkz_A:0.1917250000):0.6655640000	1jgc_A:0.5105440000):1.7169800000):1.5670800000):1.5355300000):0.8927260000):0.2794820000	(1n1q_A:0.4793620000	2chp_A:1.2493800000):0.1220670000);
(1ji5_A:0.3267730000	((1jig_A:0.3734410000	(((1qgh_A:0.5107220000	2ux1_A:1.2113870000):0.7618850000	(1ji4_A:0.6876680000	2fjc_A:1.2489210000):0.6460040000):0.3226930000	((((1dps_A:0.0000010000	1jts_A:0.0000010000):0.7559400000	1o9r_A:0.3814030000):0.7360030000	1uvh_A:1.9278550000):0.9369670000	((1tjo_A:0.0000010000	1tk6_A:0.0000010000):1.3860900000	((2fzf_A:9.3903520000	2vzb_A:2.3489370000):1.0610900000	(((((1bcf_A:0.0000010000	3e1q_A:0.0000010000):0.7665610000	2fkz_A:0.0000020000):0.0663248000	1jgc_A:1.3702230000):1.9916000000	((((1lko_A:2.5813420000	1yuz_A:2.1645250000):2.2705000000	3qhb_A:0.5254460000):3.6752000000	((1otk_A:3.3724320000	((((((1oqu_A:0.2684910000	1r2f_A:0.3798520000):0.0920145000	1uzr_A:0.0440280000):1.8390800000	1mxr_A:2.5176300000):0.4788800000	(1jk0_A:0.3668630000	(2uw2_A:0.0048330000	1w68_A:0.0491250000):0.3510450000):2.1283000000):1.7874500000	3ee4_A:1.6982500000):3.8622400000	(1mty_D:3.0781310000	3dhg_A:2.6821850000):3.4136900000):0.0000029286):1.5092200000	(2inc_B:6.5455380000	(2inp_C:1.1664810000	1mty_B:9.2383110000):2.1251600000):1.3624800000):1.6846600000):0.2928590000	(((((1lb3_A:0.1295490000	2za7_A:0.1213500000):0.4369670000	(1bg7_A:0.1876110000	1r03_A:0.6720190000):0.0746258000):0.4393870000	(1z6o_A:2.3458300000	1z6o_M:1.6664130000):0.5279420000):0.0648576000	(((2uw1_A:0.0000010000	2uw1_B:0.0000010000):0.0129138000	1za0_A:7.3126170000):0.2749260000	1afr_A:0.0000020000):6.0414600000):0.6471400000	((1eum_A:0.5441140000	1krq_A:0.8410080000):0.8638800000	((3e6s_A:2.7843490000	2jd7_A:0.3228350000):0.1467420000	1vlg_A:0.4719010000):0.3072930000):0.3540550000):1.2572100000):0.4929450000):0.7751970000	1nfv_A:1.4041710000):0.7793580000):1.1473300000):1.1807000000):1.1265800000):0.0000028850):0.0944432000	1n1q_A:0.4373910000):0.1956910000	2chp_A:0.9142210000);
(1ji5_A:0.4485660000	(1jig_A:0.2225640000	((1qgh_A:0.4624000000	2ux1_A:1.3629870000):0.5038300000	(1ji4_A:1.1747950000	2fjc_A:1.2133030000):0.8099000000):0.3426810000):0.0442263000	((1n1q_A:0.3038920000	((((1dps_A:0.0000010000	1jts_A:0.0000010000):0.3305820000	1o9r_A:0.4122130000):0.6032410000	1uvh_A:1.6220320000):0.6766870000	((1tjo_A:0.0000020000	1tk6_A:0.0000020000):0.9310130000	((((2fzf_A:6.7433270000	((1otk_A:4.7138190000	((((((((1oqu_A:0.2128770000	1r2f_A:0.3561950000):0.1450780000	1uzr_A:0.0000020000):1.4973300000	1mxr_A:2.0563770000):0.5505740000	3ee4_A:3.5377950000):1.6631800000	1jk0_A:0.1319420000):0.3492110000	2uw2_A:0.0000020000):0.0387193000	1w68_A:0.0000020000):6.2795800000	(1mty_D:1.2637940000	3dhg_A:3.7725560000):0.9397940000):1.6563200000):0.3777110000	(2inc_B:4.7484670000	(2inp_C:0.7752050000	1mty_B:9.6025280000):2.2813300000):1.6611800000):1.9216900000):0.2367070000	2vzb_A:1.9430610000):0.7192190000	1nfv_A:1.8536030000):0.3544850000	((((1bcf_A:0.0000010000	3e1q_A:0.0000010000):0.3606380000	2fkz_A:0.2261500000):0.2822170000	1jgc_A:0.6528110000):1.1719800000	((((1lko_A:1.3248650000	1yuz_A:0.9355910000):1.3965700000	3qhb_A:0.7363650000):3.7295500000	(((2uw1_A:0.0000010000	2uw1_B:0.0000010000):0.0000026262	1za0_A:8.1740940000):0.2234270000	1afr_A:0.0340960000):5.0746700000):0.1628710000	((((1lb3_A:0.1036870000	2za7_A:0.1814200000):0.4864200000	1bg7_A:0.1766740000):0.1651790000	1r03_A:0.2457460000):0.7729750000	((1z6o_A:2.4675570000	1z6o_M:1.3033570000):0.3315610000	(((1eum_A:1.0458080000	1krq_A:0.2874330000):0.4062170000	3e6s_A:1.8581930000):0.2380940000	(2jd7_A:0.6253300000	1vlg_A:0.4512990000):0.4400450000):0.6460610000):0.0000022648):0.7036400000):0.6756530000):1.1817200000):1.6201200000):1.5073700000):0.9226620000):0.2434340000	2chp_A:1.0822390000):0.1557260000);
(1ji5_A:0.3982480000	(1jig_A:0.1984100000	((1n1q_A:0.4577860000	((1ji4_A:1.2728050000	2fjc_A:1.8146280000):0.8185100000	((((1dps_A:0.0000010000	1jts_A:0.0000010000):0.5696040000	1o9r_A:0.4349150000):0.5801290000	1uvh_A:1.9955530000):0.9530710000	((1tjo_A:0.0000010000	1tk6_A:0.0000010000):1.3369700000	((((2fzf_A:6.5615930000	((1otk_A:3.8184680000	(2inc_B:4.7556220000	(2inp_C:0.1623730000	1mty_B:7.8944920000):2.2477000000):1.8157700000):0.8215350000	((((((1oqu_A:0.3715460000	1r2f_A:0.3591700000):0.0626030000	1uzr_A:0.0593120000):1.9422800000	1mxr_A:2.1088740000):0.7804940000	(1jk0_A:0.3014250000	(2uw2_A:0.0536800000	1w68_A:0.0220180000):0.2750240000):1.5323900000):1.3269600000	3ee4_A:1.8897690000):2.7753200000	(1mty_D:4.7875360000	3dhg_A:1.0894780000):2.7651200000):3.0161200000):0.5167220000):0.9575680000	1nfv_A:0.9237150000):1.2153900000	((((1bcf_A:0.0000010000	3e1q_A:0.0000010000):0.4319100000	2fkz_A:0.2872870000):0.6156330000	1jgc_A:0.4895000000):1.7787900000	(((1lko_A:1.5457720000	1yuz_A:1.5298870000):1.9699700000	3qhb_A:0.9566810000):2.6923100000	(((((1lb3_A:0.1865190000	2za7_A:0.0581860000):0.5664740000	1bg7_A:0.2067540000):0.2265090000	1r03_A:0.2272190000):0.4440460000	(1z6o_A:2.2887210000	1z6o_M:1.5308030000):0.2611500000):0.6165420000	(((1eum_A:0.9985450000	1krq_A:0.2657590000):0.3102740000	3e6s_A:1.8350920000):0.3488920000	((2jd7_A:0.4947420000	1vlg_A:0.5196960000):0.1905280000	(((2uw1_A:0.0000010000	2uw1_B:0.0000010000):0.0210668000	1za0_A:7.0740400000):0.2468960000	1afr_A:0.0000020000):4.7398600000):0.2045400000):0.4276170000):0.7670010000):0.7703820000):0.3690910000):0.4342230000	2vzb_A:2.0761110000):1.2000100000):1.1211900000):0.3150340000):0.5189050000):0.2728320000	2chp_A:0.7434670000):0.2280930000):0.0867689000	(1qgh_A:0.3335810000	2ux1_A:1.9041830000):1.2880800000);
(1ji5_A:0.3757740000	(1jig_A:0.1370020000	((1qgh_A:0.6609710000	2ux1_A:1.1925410000):0.5593170000	((1ji4_A:1.5046340000	2fjc_A:1.0994470000):0.5478850000	((((1dps_A:0.0000010000	1jts_A:0.0000010000):0.7403790000	1o9r_A:0.4419040000):0.7461750000	1uvh_A:1.6061860000):0.9101530000	((1tjo_A:0.0000010000	1tk6_A:0.0000010000):1.4671900000	((((2fzf_A:6.2195640000	(1otk_A:4.7987620000	(((((((1oqu_A:0.2127610000	1r2f_A:0.2630460000):0.1077840000	1uzr_A:0.0000030000):1.8274700000	(1jk0_A:0.2329430000	(2uw2_A:0.0000020000	1w68_A:0.0226020000):0.2034640000):1.8398700000):0.4649860000	1mxr_A:1.5721720000):1.2984300000	3ee4_A:1.4342300000):1.7197400000	((1mty_D:2.1457620000	3dhg_A:3.0525750000):1.7470200000	(((2uw1_A:0.0000010000	2uw1_B:0.0000010000):0.0189102000	1za0_A:6.5359800000):0.0475075000	1afr_A:0.1827430000):3.2667800000):0.6967450000):0.9505970000	((2inc_B:4.5736090000	2inp_C:0.8549170000):1.6084200000	1mty_B:5.1621170000):2.3888900000):1.3973500000):1.7425400000):1.0244800000	1nfv_A:0.7904430000):0.8200960000	((((1bcf_A:0.0000010000	3e1q_A:0.0000010000):0.5479600000	2fkz_A:0.2084240000):0.5328970000	1jgc_A:0.3803890000):1.4712700000	(((1lko_A:1.2067300000	1yuz_A:1.5802360000):1.1678800000	3qhb_A:0.9136480000):3.3887800000	((((((1lb3_A:0.1101840000	2za7_A:0.1313310000):0.5059910000	1r03_A:0.3612060000):0.0509193000	1bg7_A:0.1696990000):0.2211000000	1z6o_M:1.8537020000):0.2344080000	1z6o_A:2.8310040000):0.6595710000	(((1eum_A:0.9338420000	1krq_A:0.2505320000):0.6298750000	3e6s_A:2.0297040000):0.2164220000	(2jd7_A:0.5790410000	1vlg_A:0.5264070000):0.2729740000):0.4238250000):1.5072600000):0.3362740000):0.0851390000):0.6984430000	2vzb_A:2.1291120000):1.9610800000):0.5336870000):0.4616590000):0.3085250000):0.3023670000):0.2624500000	(1n1q_A:0.4660920000	2chp_A:0.9091140000):0.1156770000);
(1ji5_A:0.2927710000	(1jig_A:0.3288150000	((1n1q_A:0.3107400000	((((1dps_A:0.0000010000	1jts_A:0.0000010000):0.7430040000	1o9r_A:0.5157050000):0.3111370000	1uvh_A:2.4096400000):1.6799200000	((1tjo_A:0.0000010000	1tk6_A:0.0000010000):2.0983400000	((((2fzf_A:5.6628140000	1nfv_A:1.7837640000):0.8564950000	(1otk_A:4.9172650000	(((((((1oqu_A:0.3638860000	1r2f_A:0.3036840000):0.1114920000	1uzr_A:0.0933910000):1.7387300000	1mxr_A:2.3699850000):1.5033300000	(1jk0_A:0.3990770000	(2uw2_A:0.0084530000	1w68_A:0.0448680000):0.3128870000):1.0865400000):1.8388200000	3ee4_A:2.6471860000):1.2418300000	(1mty_D:1.8257450000	3dhg_A:3.3940990000):1.6612000000):0.7159480000	(2inc_B:4.6642950000	(2inp_C:0.0000030000	1mty_B:8.5814400000):0.7852830000):2.3690400000):0.0000020025):2.5126100000):1.4239300000	(2vzb_A:2.2595220000	(((1lko_A:0.2844530000	1yuz_A:2.9992430000):2.3269000000	3qhb_A:1.0962000000):2.0174300000	((((1lb3_A:0.0550160000	2za7_A:0.1738500000):0.6123330000	1bg7_A:0.2191700000):0.2713880000	((1z6o_A:2.7250690000	1z6o_M:1.7246100000):0.6609520000	((1eum_A:0.8899270000	1krq_A:0.6498480000):0.8168390000	((3e6s_A:2.2523830000	(2jd7_A:0.5575700000	1vlg_A:0.7828980000):0.1699250000):0.1733360000	(((2uw1_A:0.0000010000	2uw1_B:0.0000010000):0.0131220000	1za0_A:7.5021420000):0.2625960000	1afr_A:0.0187700000):6.5802100000):0.0543553000):1.1461600000):0.2810380000):0.0888495000	1r03_A:0.2159200000):1.3987000000):1.2001400000):0.1719890000):0.3694830000	(((1bcf_A:0.0000010000	3e1q_A:0.0000010000):0.3582730000	2fkz_A:0.2670390000):0.7413150000	1jgc_A:0.6330660000):2.2160700000):1.1820300000):0.6783280000):0.8226190000):0.2212730000	2chp_A:0.8657620000):0.2049800000):0.3318280000	(1qgh_A:0.7622900000	(2ux1_A:1.1900360000	(1ji4_A:2.2309180000	2fjc_A:1.6487480000):0.4462840000):0.4445980000):0.8891940000);
(1ji5_A:0.4836480000	(1jig_A:0.1086350000	((1qgh_A:0.6156660000	2ux1_A:0.8774760000):0.4320330000	((1ji4_A:1.3270080000	2fjc_A:1.0361610000):0.1538490000	(((((1dps_A:0.0000010000	1jts_A:0.0000010000):0.6228980000	1o9r_A:0.5568820000):0.8694940000	1uvh_A:1.0507840000):0.5753670000	(1tjo_A:0.0000010000	1tk6_A:0.0000010000):1.6115700000):0.8005100000	(((((((2fzf_A:3.8402030000	(1lko_A:1.7360020000	1yuz_A:0.9370150000):0.7805130000):1.1560700000	3qhb_A:0.9798730000):2.2360600000	((1otk_A:3.0092820000	((((((1oqu_A:0.2733290000	1r2f_A:0.3581340000):0.1062670000	1uzr_A:0.0000030000):1.7699500000	1mxr_A:1.8684110000):0.8138830000	(1jk0_A:0.3728170000	(2uw2_A:0.0067720000	1w68_A:0.0203270000):0.1136900000):1.7209100000):1.4157800000	3ee4_A:1.3360350000):2.1082000000	((1mty_D:2.9224460000	3dhg_A:1.4670150000):1.5565400000	(((2uw1_A:0.0000010000	2uw1_B:0.0000010000):0.0000021939	1za0_A:6.3984470000):0.1591820000	1afr_A:0.0916090000):5.5077400000):1.4441400000):1.9388800000):2.3773900000	((2inc_B:3.9789890000	1mty_B:7.9129380000):0.7229660000	2inp_C:0.5714990000):2.7898400000):2.4348500000):0.0000028882	(((((1lb3_A:0.0828820000	2za7_A:0.1745010000):0.4982220000	1bg7_A:0.2364160000):0.0876248000	1r03_A:0.6266260000):0.5419900000	(((1eum_A:1.1517060000	1krq_A:0.3441180000):0.5634950000	3e6s_A:1.9357160000):0.1237890000	(2jd7_A:0.3833880000	1vlg_A:0.5862350000):0.4188430000):0.8948130000):0.0000021871	(1z6o_A:2.4681670000	1z6o_M:1.0773620000):0.4885850000):2.8709300000):1.4081200000	(((1bcf_A:0.0000010000	3e1q_A:0.0000010000):0.2870040000	2fkz_A:0.2616600000):0.4566210000	1jgc_A:0.5547230000):0.9014250000):1.2128900000	2vzb_A:2.7036640000):0.6763930000	1nfv_A:2.1864080000):0.7827960000):0.6407300000):0.1504510000):0.4963050000):0.2669810000	(1n1q_A:0.3545310000	2chp_A:0.6485930000):0.1207530000);
(1ji5_A:0.4643170000	(1jig_A:0.2613420000	(((1qgh_A:0.8505330000	2ux1_A:0.8511550000):0.4500570000	(1ji4_A:1.2149310000	2fjc_A:1.4234080000):0.5437810000):0.2100970000	((((1dps_A:0.0000010000	1jts_A:0.0000010000):0.8026300000	1o9r_A:0.2491270000):0.7885410000	(1uvh_A:1.7176810000	(1tjo_A:0.0000010000	1tk6_A:0.0000010000):1.9872800000):0.7617640000):1.1127600000	(((2fzf_A:5.8946860000	2vzb_A:2.8142830000):0.0419508000	(1nfv_A:1.4229210000	((1otk_A:4.9129180000	((((((1oqu_A:0.3393820000	1r2f_A:0.2930980000):0.1437930000	1uzr_A:0.0000030000):2.2289900000	1mxr_A:3.2194650000):0.4289590000	(1jk0_A:0.2195770000	(2uw2_A:0.0128700000	1w68_A:0.0342410000):0.4212800000):1.6931500000):1.6161700000	3ee4_A:1.1470260000):5.1364200000	(1mty_D:2.6333890000	(3dhg_A:3.9313320000	(((2uw1_A:0.0000010000	2uw1_B:0.0000010000):0.0000029285	1afr_A:0.2926970000):0.0000020259	1za0_A:9.6708130000):4.8511300000):0.2451650000):1.9819000000):2.9434800000):0.4140700000	(2inc_B:3.7851210000	(2inp_C:0.9756210000	1mty_B:6.9770080000):0.4619780000):2.2984100000):2.7240400000):0.7478550000):0.4264520000	(((1bcf_A:0.0000010000	3e1q_A:0.0000020000):0.4140080000	(2fkz_A:0.1672240000	(((1lko_A:2.1354920000	1yuz_A:1.1615500000):2.6343100000	3qhb_A:0.0000020000):4.3350600000	((1lb3_A:0.1757610000	2za7_A:0.0811990000):0.4018590000	(1bg7_A:0.1512220000	(1r03_A:0.3427980000	((1z6o_A:2.7814150000	1z6o_M:1.2089600000):0.4359960000	(((1eum_A:0.8130490000	1krq_A:0.4071780000):0.6149800000	(2jd7_A:0.5752750000	1vlg_A:0.6379530000):0.2825830000):0.4432800000	3e6s_A:2.4169660000):0.9061780000):0.5340260000):0.1372110000):0.1231840000):2.2927800000):2.6806000000):0.0344486000):1.1753400000	1jgc_A:0.4604920000):1.4205200000):1.4958100000):0.7036550000):0.3368860000):0.1668850000	(1n1q_A:0.5905210000	2chp_A:1.3409390000):0.0678709000);
(1ji5_A:0.5838170000	(1jig_A:0.2697230000	(((1qgh_A:0.8365730000	2ux1_A:1.3607540000):0.7297670000	(1ji4_A:1.5349300000	2fjc_A:1.8330590000):0.6574910000):0.5246330000	((((1dps_A:0.0000010000	1jts_A:0.0000010000):1.0483200000	1o9r_A:0.1787160000):1.1464600000	1uvh_A:1.8054330000):0.9148270000	((1tjo_A:0.0000020000	1tk6_A:0.0000010000):0.6403610000	(((((((((2fzf_A:9.9999980000	2inp_C:0.8132030000):1.0950800000	1mty_B:9.3261760000):0.5985460000	2inc_B:2.5287440000):3.5312300000	((((((((1oqu_A:0.3616380000	1r2f_A:0.3645690000):0.1455940000	1uzr_A:0.0000030000):1.1750800000	1mxr_A:2.4123110000):1.3288000000	3ee4_A:3.1222640000):1.7070400000	1jk0_A:0.3624950000):0.3193930000	2uw2_A:0.0087500000):0.0132599000	1w68_A:0.0027620000):4.2148700000	3dhg_A:3.7176180000):0.8164970000):0.1999200000	1mty_D:2.3029200000):4.6002500000	1nfv_A:4.1744140000):1.0516300000	(((((1bcf_A:0.0000010000	3e1q_A:0.0000010000):0.3242420000	2fkz_A:0.3487200000):0.6319270000	1jgc_A:0.4001480000):1.9991100000	((1lko_A:0.9933950000	1yuz_A:2.2706200000):1.1957700000	3qhb_A:2.6495300000):4.4246500000):0.0000027662	((((((1lb3_A:0.1053610000	2za7_A:0.1333310000):0.6614970000	1bg7_A:0.3412800000):0.0143118000	1r03_A:0.4961580000):0.5863360000	(1z6o_A:3.8042030000	1z6o_M:1.8158070000):0.3334400000):0.6010180000	(((1eum_A:1.0628210000	1krq_A:0.4307510000):0.6369370000	3e6s_A:1.9859630000):0.5349590000	(2jd7_A:0.4222250000	1vlg_A:0.9054120000):0.1665180000):0.8788430000):0.9036590000	(((2uw1_A:0.0000010000	2uw1_B:0.0000010000):0.0000023272	1za0_A:7.9543290000):0.2288570000	1afr_A:0.1109250000):4.5868600000):0.9822620000):0.8100930000):0.8999440000	2vzb_A:1.1742190000):1.1516400000	1otk_A:9.9447970000):1.9306600000):1.4615900000):0.7435030000):0.0891257000):0.1626390000	(1n1q_A:0.3565350000	2chp_A:1.2009840000):0.3428180000);
(1ji5_A:0.3519330000	(1jig_A:0.1412030000	(((1qgh_A:0.3212380000	2ux1_A:1.1843230000):0.7542840000	(1ji4_A:1.7344590000	2fjc_A:1.3421200000):0.7416470000):0.3296310000	((((1dps_A:0.0000010000	1jts_A:0.0000010000):0.8117820000	1o9r_A:0.2737450000):0.7045520000	1uvh_A:1.8200990000):0.6289280000	((1tjo_A:0.0000020000	1tk6_A:0.0000010000):0.5587520000	((((2fzf_A:6.0648370000	2vzb_A:1.3602970000):0.2528390000	((1nfv_A:1.4983170000	((2inc_B:3.9035310000	2inp_C:1.3816440000):0.6430600000	1mty_B:9.7183390000):3.2258900000):0.7742250000	((((((((1oqu_A:0.3408960000	1r2f_A:0.3444190000):0.0992933000	1uzr_A:0.0000030000):1.3317700000	1mxr_A:2.2553350000):1.1756000000	3ee4_A:2.3179850000):1.6470500000	1jk0_A:0.2699520000):0.3400550000	2uw2_A:0.0037140000):0.0380595000	1w68_A:0.0016070000):4.5117800000	(1mty_D:2.0694720000	3dhg_A:3.3097010000):1.6298500000):2.6753800000):0.6406290000):0.4544100000	((((1bcf_A:0.0000010000	3e1q_A:0.0000010000):0.5360950000	2fkz_A:0.2146960000):0.6687980000	1jgc_A:0.5875040000):2.5795900000	((((1lko_A:0.8788700000	1yuz_A:2.2651860000):1.6656300000	3qhb_A:2.1881830000):2.3946900000	(((2uw1_A:0.0000010000	2uw1_B:0.0000010000):0.0111591000	1za0_A:7.8965200000):0.2367740000	1afr_A:0.0032550000):6.3068500000):0.0000025575	((((1lb3_A:0.1427170000	2za7_A:0.1426950000):0.4964580000	1bg7_A:0.2916640000):0.0983667000	((1z6o_A:2.1333110000	1z6o_M:1.1489840000):0.4949860000	(((1eum_A:0.8718340000	1krq_A:0.6613730000):0.5528100000	(2jd7_A:0.4019600000	1vlg_A:0.6578680000):0.5886900000):0.5762960000	3e6s_A:1.8156780000):0.8664450000):0.4166880000):0.1194470000	1r03_A:0.3985500000):1.7630300000):1.3354300000):0.6042260000):1.1895000000	1otk_A:9.9999990000):1.6025500000):1.1355400000):1.0621100000):0.1715170000):0.2588810000	(1n1q_A:0.4502590000	2chp_A:0.9547830000):0.1900130000);
(1ji5_A:0.5448360000	(1jig_A:0.3050370000	((1qgh_A:0.8967560000	2ux1_A:1.2366190000):0.2540020000	(1ji4_A:1.3276890000	2fjc_A:1.8047930000):0.8570270000):0.5226620000):0.1786550000	((1n1q_A:0.1637330000	((((1dps_A:0.0000010000	1jts_A:0.0000010000):0.8268250000	1o9r_A:0.5441170000):0.8975340000	1uvh_A:2.4716550000):1.2907300000	((1tjo_A:0.0000020000	1tk6_A:0.0000010000):1.9694200000	(((((((2fzf_A:6.3599870000	((2inc_B:3.7511410000	1mty_B:6.6966310000):0.8754120000	2inp_C:1.8943220000):1.9474200000):0.5506000000	1otk_A:5.0223770000):0.5567990000	((((((((1oqu_A:0.4005170000	1r2f_A:0.3130610000):0.0754294000	1uzr_A:0.0385610000):1.5265500000	1mxr_A:2.8311360000):1.5928700000	3ee4_A:2.4859740000):2.2586500000	1w68_A:0.0000020000):0.0133234000	(1jk0_A:0.6873240000	2uw2_A:0.0116210000):0.0108550000):6.5934700000	3dhg_A:1.6564270000):2.5262000000	1mty_D:2.2701610000):3.6437300000):1.5407600000	1nfv_A:2.1545380000):0.9645690000	2vzb_A:2.5055060000):0.3065760000	((1lko_A:0.3976000000	(1yuz_A:1.4467820000	3qhb_A:3.6293690000):1.7491900000):4.2353500000	((((((1lb3_A:0.2041220000	2za7_A:0.1663720000):0.5567240000	1bg7_A:0.2636330000):0.1791810000	1r03_A:0.3485090000):0.5529650000	(1z6o_A:2.5330070000	1z6o_M:1.0569100000):0.8536840000):0.3028420000	((((1eum_A:1.3000090000	1krq_A:0.2375400000):0.8039670000	3e6s_A:3.1143150000):0.5098030000	2jd7_A:0.5310990000):0.3266960000	1vlg_A:0.2988460000):0.9787010000):0.8538360000	(((2uw1_A:0.0000010000	2uw1_B:0.0000010000):0.0000023272	1za0_A:6.8404070000):0.2386440000	1afr_A:0.0686110000):5.5802800000):0.3755250000):1.0701800000):0.0831303000	(((1bcf_A:0.0000010000	3e1q_A:0.0000010000):0.3784180000	2fkz_A:0.3166600000):0.5445560000	1jgc_A:0.5485390000):1.2085700000):1.2788200000):1.5699800000):0.4025960000):0.4116070000	2chp_A:0.9300570000):0.2752380000);
(1ji5_A:0.4301500000	((1jig_A:0.1920190000	((1qgh_A:0.2991870000	2ux1_A:1.2687080000):1.0492800000	(1ji4_A:1.3687160000	2fjc_A:1.6264240000):0.9331470000):0.2012630000):0.1417090000	(1n1q_A:0.5352280000	((((1dps_A:0.0000010000	1jts_A:0.0000010000):0.3430910000	1o9r_A:0.3494020000):0.5496220000	1uvh_A:1.8118560000):1.1234300000	((1tjo_A:0.0000010000	1tk6_A:0.0000010000):0.6819730000	((((2fzf_A:8.2209960000	(1otk_A:4.4575000000	(2inc_B:2.2153500000	(2inp_C:0.6594100000	1mty_B:8.4503530000):2.5724900000):6.0259300000):1.3586500000):0.5962360000	2vzb_A:1.7206060000):0.7042750000	1nfv_A:2.1642710000):0.2807910000	((((1bcf_A:0.0000010000	3e1q_A:0.0000010000):0.4118710000	2fkz_A:0.2713660000):0.0923693000	1jgc_A:0.7559290000):1.3318700000	(((1lko_A:1.5149210000	1yuz_A:1.3534310000):1.3566600000	3qhb_A:1.4704590000):4.3976300000	(((((1lb3_A:0.1552210000	2za7_A:0.0548160000):0.3567670000	1bg7_A:0.1167490000):0.1479840000	1r03_A:0.2177970000):0.4439390000	(1z6o_A:2.0814080000	1z6o_M:1.1918430000):0.4401070000):0.2532170000	((((1eum_A:0.8440030000	1krq_A:0.3419980000):0.7183360000	(2jd7_A:0.4726250000	1vlg_A:0.3700820000):0.3331440000):0.3162250000	3e6s_A:1.8334890000):0.1957960000	((((((((1oqu_A:0.3552770000	1r2f_A:0.3294130000):0.0803012000	1uzr_A:0.0618280000):2.6135100000	1mxr_A:2.0590120000):1.6931000000	(1jk0_A:0.3698050000	(2uw2_A:0.0192080000	1w68_A:0.0306230000):0.1491180000):1.7640300000):2.4455100000	3ee4_A:0.0277780000):5.8938700000	3dhg_A:1.5247180000):1.5898700000	1mty_D:2.2199350000):3.0231200000	(((2uw1_A:0.0000010000	2uw1_B:0.0000010000):0.0475489000	1za0_A:7.0705930000):0.0146593000	1afr_A:0.2291230000):1.3488700000):3.2390200000):0.4091460000):0.7814850000):0.5339760000):0.4221660000):1.9195800000):1.2574900000):0.4378460000):0.2674180000):0.2470730000	2chp_A:1.0002060000);
(1ji5_A:0.7301130000	1jig_A:0.2092920000	((1n1q_A:0.2834530000	((((1dps_A:0.0000010000	1jts_A:0.0000010000):0.4365580000	1o9r_A:0.3502300000):1.0729400000	1uvh_A:1.0783800000):0.8250960000	((1tjo_A:0.0000010000	1tk6_A:0.0000010000):0.9028080000	((((2fzf_A:4.7239110000	1nfv_A:0.9571770000):0.2580190000	2vzb_A:2.4970070000):0.8328180000	((((1bcf_A:0.0000010000	3e1q_A:0.0000010000):0.4192320000	2fkz_A:0.2132760000):0.3824630000	1jgc_A:0.4131550000):1.0306800000	(((1lko_A:1.4250380000	1yuz_A:1.9429710000):0.7873040000	3qhb_A:1.4687930000):2.5366100000	((((((1otk_A:9.5522910000	((2inc_B:4.1001870000	2inp_C:1.3788520000):2.3434300000	1mty_B:5.3350270000):0.4758760000):3.3104600000	1mty_D:1.3882950000):0.3396280000	3dhg_A:1.8512970000):0.8193720000	(((((1oqu_A:0.2375730000	1r2f_A:0.2645630000):0.1686140000	1uzr_A:0.0000020000):1.4060000000	1mxr_A:1.9211490000):0.8450430000	(1jk0_A:0.2646880000	(2uw2_A:0.0073880000	1w68_A:0.0517010000):0.1570620000):1.3072800000):1.6595500000	3ee4_A:0.8606790000):2.6622200000):4.0878100000	1afr_A:0.1468400000):0.0902533000	((2uw1_A:0.0000010000	2uw1_B:0.0000010000):0.0162778000	1za0_A:7.9056700000):0.0622085000):6.9291500000):1.1451800000):0.0000024521):0.3894350000	(((((1lb3_A:0.1847410000	2za7_A:0.2522310000):0.5286940000	1bg7_A:0.1849450000):0.0645759000	1r03_A:0.4632030000):0.5836470000	(1z6o_A:2.7358450000	1z6o_M:0.8974660000):0.2812410000):0.5333940000	((1eum_A:0.7025630000	1krq_A:0.3988360000):0.8782590000	((3e6s_A:2.6658730000	2jd7_A:0.7697850000):0.0747429000	1vlg_A:0.4509350000):0.3388070000):0.2732790000):1.0560500000):1.9755100000):1.1199700000):0.3011840000):0.3870190000	(2chp_A:0.6572490000	((1qgh_A:0.5947930000	2ux1_A:1.3306510000):0.2334650000	(1ji4_A:1.6647380000	2fjc_A:0.9421600000):1.1434700000):0.4152300000):0.2842970000):0.2224950000);
(1ji5_A:0.5076780000	(1jig_A:0.1757930000	((1qgh_A:0.7330870000	2ux1_A:0.6667220000):0.7883600000	(1ji4_A:1.3487350000	2fjc_A:1.4917830000):0.5268170000):0.4036380000):0.1895190000	(1n1q_A:0.4767130000	(2chp_A:0.6779810000	((((1dps_A:0.0000010000	1jts_A:0.0000010000):0.5499850000	1o9r_A:0.4036020000):0.4469480000	1uvh_A:2.1028560000):0.8288320000	((1tjo_A:0.0000010000	1tk6_A:0.0000010000):1.5196700000	((((((2fzf_A:7.9402030000	1nfv_A:0.3683690000):0.3524870000	(((1otk_A:4.3447100000	(1mty_D:3.0050670000	3dhg_A:2.6695050000):0.7730060000):0.9110830000	(((((1oqu_A:0.2823480000	1r2f_A:0.2492400000):0.1160530000	1uzr_A:0.0783440000):1.5044600000	1mxr_A:1.6020470000):0.6155540000	(1jk0_A:0.2706900000	(2uw2_A:0.0558110000	1w68_A:0.0331500000):0.2458810000):1.4187500000):1.6119800000	3ee4_A:0.8070710000):2.3933800000):0.7250840000	(2inc_B:4.8798820000	(2inp_C:2.0286380000	1mty_B:5.8931210000):2.4585800000):1.7689800000):2.0759600000):1.0504300000	(((1bcf_A:0.0000010000	3e1q_A:0.0000010000):0.5165260000	2fkz_A:0.2290290000):0.6116210000	1jgc_A:0.7122450000):1.4580100000):1.0467500000	(((((((1lb3_A:0.1756070000	2za7_A:0.0695670000):0.5220330000	1bg7_A:0.2207010000):0.2008210000	1r03_A:0.4691110000):0.0791541000	1z6o_A:2.9482980000):0.5481060000	1z6o_M:1.8583040000):0.9746700000	(((1eum_A:0.7187570000	1krq_A:0.5997970000):0.2823730000	3e6s_A:1.6754400000):0.2807560000	(2jd7_A:0.3630860000	1vlg_A:0.8195280000):0.3365220000):0.3399040000):0.5137020000	(((2uw1_A:0.0000010000	2uw1_B:0.0000010000):0.0000021368	1za0_A:6.6189750000):0.2807740000	1afr_A:0.0000020000):4.2519400000):0.2935940000):0.4248130000	((1lko_A:1.1190190000	1yuz_A:2.0168690000):1.1271500000	3qhb_A:1.1081770000):3.1043600000):0.2358710000	2vzb_A:1.6449610000):1.5525900000):0.5458020000):0.4860970000):0.2893310000):0.2450670000);
(1ji5_A:0.4861830000	(1jig_A:0.1776690000	((1n1q_A:0.4057350000	((((1dps_A:0.0000010000	1jts_A:0.0000010000):0.8699510000	1o9r_A:0.5260070000):0.3907140000	1uvh_A:3.1371820000):1.8197600000	((1tjo_A:0.0000010000	1tk6_A:0.0000010000):1.5882100000	((((((2fzf_A:4.9675480000	(2inc_B:3.6832460000	(2inp_C:0.0000030000	1mty_B:7.6297720000):1.1767900000):1.3847800000):1.4724300000	(1otk_A:7.3405980000	((((((1oqu_A:0.2716030000	1r2f_A:0.3617750000):0.1395830000	1uzr_A:0.0653090000):2.3115000000	1mxr_A:1.5353560000):1.0038400000	(1jk0_A:0.3208660000	(2uw2_A:0.0096690000	1w68_A:0.0467740000):0.3732250000):1.5222300000):3.6221500000	3ee4_A:0.1102810000):3.5459200000	(1mty_D:3.9708720000	3dhg_A:1.8446320000):2.3142300000):1.6774500000):0.7048480000):1.4937800000	1nfv_A:1.7795060000):1.6199000000	2vzb_A:2.3443400000):0.5561770000	(((1lko_A:1.0232560000	1yuz_A:2.7667390000):0.6819050000	3qhb_A:3.3335730000):2.3229900000	(((2uw1_A:0.0000010000	2uw1_B:0.0000010000):0.0000022705	1za0_A:9.9999990000):0.2466020000	1afr_A:0.0683510000):6.3776600000):2.0071900000):0.6985990000	((((1bcf_A:0.0000010000	3e1q_A:0.0000010000):0.3547160000	2fkz_A:0.3294810000):0.3623620000	1jgc_A:0.6443100000):1.1193900000	((((((1lb3_A:0.1008880000	2za7_A:0.1159900000):0.4158750000	1bg7_A:0.3311650000):0.1937620000	1r03_A:0.2743300000):0.4343170000	((((1eum_A:0.8695510000	1krq_A:0.7588910000):0.7126410000	2jd7_A:0.5022630000):0.2297340000	1vlg_A:0.4933730000):0.7400130000	3e6s_A:1.7868200000):1.2599700000):0.2616610000	1z6o_A:2.4547680000):0.2509180000	1z6o_M:1.1882780000):0.8495790000):0.4932240000):2.4467300000):1.0719300000):0.3740670000):0.3316060000	2chp_A:1.1022230000):0.2275960000):0.3357230000	(1qgh_A:0.7914090000	(2ux1_A:1.0798830000	(1ji4_A:1.9403950000	2fjc_A:1.5436400000):0.6726210000):0.6156560000):0.8721380000);
(1ji5_A:0.4293330000	((1jig_A:0.2648280000	((1qgh_A:0.6587830000	2ux1_A:1.4234270000):0.8268070000	(1ji4_A:1.6063350000	2fjc_A:1.6515570000):0.7488810000):0.4935690000):0.1304450000	(1n1q_A:0.2877460000	((((1dps_A:0.0000010000	1jts_A:0.0000010000):0.5471520000	1o9r_A:0.5248700000):0.5632230000	1uvh_A:1.7199420000):1.2286100000	((1tjo_A:0.0000010000	1tk6_A:0.0000010000):1.8582400000	(((2fzf_A:7.7418390000	2vzb_A:1.5286180000):0.4792250000	(1nfv_A:0.9283660000	(((1otk_A:4.3781780000	((2inc_B:3.5238150000	2inp_C:1.2742190000):1.6028200000	1mty_B:6.5893200000):2.1619000000):0.5522310000	(((((1oqu_A:0.2411980000	1r2f_A:0.4132870000):0.0965619000	1uzr_A:0.0000030000):2.0375200000	1mxr_A:1.6466290000):0.7608350000	(1jk0_A:0.1868010000	(2uw2_A:0.0000020000	1w68_A:0.0285000000):0.2332510000):1.4046000000):0.9821870000	3ee4_A:2.2064660000):2.4952500000):0.4825480000	(1mty_D:2.5084360000	3dhg_A:2.0779240000):1.5819100000):1.1082900000):1.2956600000):0.2185130000	(((((1bcf_A:0.0000010000	3e1q_A:0.0000010000):0.2867510000	2fkz_A:0.1228820000):0.6172500000	1jgc_A:0.9141270000):1.0337500000	((((1lb3_A:0.0752910000	2za7_A:0.0699740000):0.4726430000	1bg7_A:0.1205420000):0.3060730000	1r03_A:0.2874170000):0.3410470000	((1z6o_A:2.1684440000	1z6o_M:1.0613290000):0.5777860000	(((1eum_A:0.8565110000	1krq_A:0.5949870000):0.7802780000	(2jd7_A:0.5114980000	1vlg_A:0.4117310000):0.2861720000):0.4365750000	3e6s_A:1.7387040000):0.4745890000):0.2009210000):2.0915300000):0.8683320000	(((1lko_A:0.5157460000	1yuz_A:2.4327550000):1.5631400000	((2uw1_A:0.0000010000	2uw1_B:0.0000010000):0.0000021368	(1afr_A:0.1700550000	1za0_A:7.7314590000):0.0349891000):4.2931700000):0.6185410000	3qhb_A:2.0295280000):2.1104100000):0.2657910000):0.8986760000):0.8245480000):0.5609280000):0.4079270000):0.1913720000	2chp_A:1.1880210000);
(1ji5_A:0.4686720000	(1jig_A:0.0949550000	(((1qgh_A:0.6525420000	2ux1_A:1.4286300000):0.6432390000	(1ji4_A:1.2157370000	2fjc_A:1.4090590000):0.6215850000):0.3810330000	((((1dps_A:0.0000010000	1jts_A:0.0000010000):0.5157170000	1o9r_A:0.4737340000):0.9513400000	1uvh_A:1.5292780000):0.4269280000	((1tjo_A:0.0000010000	1tk6_A:0.0000010000):1.5405900000	((2fzf_A:7.7098220000	2vzb_A:0.5113070000):2.4060900000	(((((1bcf_A:0.0000010000	3e1q_A:0.0000010000):0.4276010000	2fkz_A:0.1960570000):0.4959640000	1jgc_A:0.7566510000):1.9274300000	(((1lko_A:0.8346050000	1yuz_A:1.6437830000):1.7453100000	3qhb_A:0.9744990000):1.5864300000	(((((((1lb3_A:0.1718070000	2za7_A:0.1048160000):0.6363860000	1bg7_A:0.1265620000):0.1721820000	1r03_A:0.4561860000):0.5675230000	1z6o_A:2.4165280000):0.3113870000	1z6o_M:1.1739670000):0.3766650000	((((1eum_A:0.6805420000	1krq_A:0.7015770000):0.7004910000	3e6s_A:2.0521100000):0.6089720000	2jd7_A:0.2841940000):0.4817730000	1vlg_A:0.1281680000):0.8832890000):1.1652600000	(((2uw1_A:0.0000010000	2uw1_B:0.0000010000):0.0000029235	1za0_A:9.5054900000):0.2738630000	1afr_A:0.0226650000):6.0331000000):0.6562880000):0.7602380000):0.2077650000	(1nfv_A:0.8771270000	((1otk_A:2.9948010000	((((((1oqu_A:0.3068040000	1r2f_A:0.4202460000):0.1633980000	1uzr_A:0.0242860000):2.7328800000	1mxr_A:1.5864190000):1.3801800000	(1jk0_A:0.1343400000	(2uw2_A:0.0255770000	1w68_A:0.0317020000):0.3195590000):0.9911310000):1.3630700000	(1mty_D:2.8239450000	3dhg_A:3.3718280000):2.9337200000):0.3832710000	3ee4_A:1.9383420000):2.3714800000):1.7674700000	((2inc_B:5.2748000000	2inp_C:0.7542930000):1.4438700000	1mty_B:5.0933700000):3.1443100000):0.7536900000):1.1280500000):0.6267680000):2.3487700000):0.8649580000):1.0155400000):0.2135110000):0.1691150000	(1n1q_A:0.4098780000	2chp_A:1.0090180000):0.1590440000);
(1ji5_A:0.3974810000	(1jig_A:0.3386940000	((1qgh_A:0.6539070000	2ux1_A:1.2253580000):0.7880010000	(1ji4_A:1.4339060000	2fjc_A:1.6288930000):0.5743250000):0.4195370000):0.1552320000	((1n1q_A:0.3192220000	((((1dps_A:0.0000010000	1jts_A:0.0000010000):0.6966960000	1o9r_A:0.3844570000):0.7951970000	1uvh_A:1.6974700000):0.8285320000	((1tjo_A:0.0000020000	1tk6_A:0.0000010000):0.7568590000	(((((2fzf_A:6.7714400000	(((((((((1oqu_A:0.2755120000	1r2f_A:0.4122420000):0.2123630000	1uzr_A:0.0000020000):0.6551800000	1mxr_A:2.4793020000):1.3843800000	3ee4_A:2.2370080000):1.7145000000	1w68_A:0.0000020000):0.0221487000	(1jk0_A:0.4700130000	2uw2_A:0.0356180000):0.0153748000):5.1980700000	3dhg_A:2.8294330000):1.1985500000	1mty_D:2.4338280000):1.3753600000	((2inc_B:2.7815390000	1mty_B:4.0776000000):2.1169000000	2inp_C:2.0018130000):2.1540600000):0.6000610000):0.1135420000	1otk_A:7.4951100000):1.3090900000	1nfv_A:1.1186700000):1.0486100000	((((1bcf_A:0.0000010000	3e1q_A:0.0000010000):0.3630560000	2fkz_A:0.3547580000):0.5654510000	1jgc_A:0.6189730000):1.6834500000	(((1lko_A:1.4310560000	(1yuz_A:1.9246200000	3qhb_A:2.5195730000):0.3157990000):3.5467300000	((2uw1_A:0.0000010000	2uw1_B:0.0000010000):0.0006918730	(1afr_A:0.0494050000	1za0_A:8.1842840000):0.1937980000):3.2282700000):0.6682500000	(((((1lb3_A:0.1612420000	2za7_A:0.1480260000):0.4686110000	1bg7_A:0.2999250000):0.1352360000	1r03_A:0.3728060000):0.4819710000	(1z6o_A:2.2092050000	1z6o_M:1.7276920000):0.6347340000):0.8671060000	((1eum_A:0.8531120000	(1krq_A:0.3182710000	3e6s_A:2.9869500000):0.3854170000):0.8198380000	(2jd7_A:0.3196520000	1vlg_A:0.7268010000):0.3603580000):0.4562680000):0.2320680000):1.3160200000):0.6289850000):0.3681120000	2vzb_A:1.3302830000):1.8948500000):0.8128150000):0.6332910000):0.2733400000	2chp_A:0.7970060000):0.2087130000);
(1ji5_A:0.6242680000	((1jig_A:0.2308440000	((1qgh_A:0.8651140000	2ux1_A:1.4494100000):0.7137100000	(1ji4_A:1.1225040000	2fjc_A:1.5421940000):0.3843330000):0.0319547000):0.0682541000	((((1dps_A:0.0000010000	1jts_A:0.0000010000):0.8211770000	1o9r_A:0.0829470000):0.9531470000	1uvh_A:2.5844260000):1.2945900000	((1tjo_A:0.0000010000	1tk6_A:0.0000010000):1.7527300000	((2fzf_A:6.9054890000	2vzb_A:1.7795400000):1.0535700000	(((((((1bcf_A:0.0000010000	3e1q_A:0.0000010000):0.3921580000	2fkz_A:0.2055900000):0.3465880000	1jgc_A:0.9055140000):0.8748590000	(((((((1lb3_A:0.1012380000	2za7_A:0.1311210000):0.5700780000	1bg7_A:0.1720480000):0.1808270000	1r03_A:0.3821180000):0.3989110000	(((2uw1_A:0.0000010000	2uw1_B:0.0000010000):0.0779983000	1za0_A:9.9999980000):0.1356610000	1afr_A:0.0026690000):6.0374300000):0.2583530000	1z6o_A:2.5560910000):0.3543440000	1z6o_M:1.8263420000):0.4389100000	(((1eum_A:1.2752630000	1krq_A:0.2261050000):0.7721540000	3e6s_A:1.9196460000):0.4576980000	(2jd7_A:0.5145000000	1vlg_A:0.4327730000):0.4766240000):0.3903960000):1.4374800000):0.0454781000	((1lko_A:2.0115870000	1yuz_A:1.2442950000):1.3067900000	3qhb_A:1.8944630000):4.4987000000):0.6642590000	((1otk_A:2.9863740000	((2inc_B:1.7199100000	1mty_B:5.2875650000):0.4011160000	2inp_C:1.0802920000):3.2469900000):2.3082500000	((((((1oqu_A:0.2853510000	1r2f_A:0.5744840000):0.1267090000	1uzr_A:0.0532040000):2.0210500000	1mxr_A:2.9030150000):0.9323750000	(1jk0_A:0.3642580000	(2uw2_A:0.0560740000	1w68_A:0.0027290000):0.1911480000):2.5931200000):1.1591400000	3ee4_A:1.6854820000):2.8000800000	(1mty_D:1.5816420000	3dhg_A:5.1351840000):2.8844700000):1.0218200000):2.1649900000):0.6761210000	1nfv_A:1.9237230000):0.6564450000):1.0294500000):0.8060490000):0.4614100000):0.1656160000	(1n1q_A:0.3547060000	2chp_A:0.9212180000):0.0714783000);
(1ji5_A:0.3127170000	(1jig_A:0.3849130000	((1qgh_A:0.4279880000	2ux1_A:0.8739000000):0.5240830000	(1ji4_A:1.2973690000	2fjc_A:1.3831110000):0.4625620000):0.4603770000):0.1237340000	((1n1q_A:0.4442370000	((((1dps_A:0.0000010000	1jts_A:0.0000010000):0.8382650000	1o9r_A:0.2029040000):0.5556770000	1uvh_A:1.4477430000):0.6856280000	((1tjo_A:0.0000020000	1tk6_A:0.0000020000):1.1214200000	((2fzf_A:7.4614110000	2vzb_A:0.9686570000):0.8811650000	(((((1bcf_A:0.0000010000	3e1q_A:0.0000010000):0.4296430000	2fkz_A:0.2563340000):0.4094290000	1jgc_A:0.5328930000):2.0279800000	(((1lko_A:1.6182000000	1yuz_A:2.6190780000):1.6601700000	3qhb_A:0.9275910000):3.7343700000	((((((1lb3_A:0.1831210000	2za7_A:0.1267340000):0.4167300000	((1z6o_A:1.8005180000	1za0_A:6.0711640000):0.2439140000	1z6o_M:1.3837930000):0.8730570000):0.0734735000	1bg7_A:0.2165210000):0.1811940000	1r03_A:0.2997420000):0.9531480000	(((1eum_A:0.8914000000	1krq_A:0.5880420000):0.3481470000	3e6s_A:2.0296530000):0.5152030000	(2jd7_A:0.6382860000	1vlg_A:0.7314800000):0.1761030000):0.4253770000):0.3066410000	((2uw1_A:0.0000010000	2uw1_B:0.0000010000):0.0762420000	1afr_A:0.1670350000):6.7804700000):0.2510120000):0.8290200000):0.3472140000	(1nfv_A:1.4948330000	((1otk_A:4.4709980000	((((((1oqu_A:0.2010770000	1r2f_A:0.4292690000):0.1639450000	1uzr_A:0.0836280000):1.7392900000	1mxr_A:1.4102850000):0.8360840000	(1jk0_A:0.3497500000	(2uw2_A:0.0255120000	1w68_A:0.0425040000):0.2298430000):1.9562200000):2.0142300000	3ee4_A:0.6548880000):4.6904600000	(1mty_D:1.5945660000	3dhg_A:3.8503730000):2.4307200000):0.8631280000):0.6446300000	((2inc_B:1.9212300000	1mty_B:7.1331320000):0.6448380000	2inp_C:1.3100970000):3.2775200000):1.0526000000):0.5545260000):0.9566540000):1.2145200000):1.0188800000):0.7311330000):0.2942830000	2chp_A:0.8729050000):0.1892500000);
(1ji5_A:0.5797950000	(1jig_A:0.2833290000	((1qgh_A:0.8083140000	2ux1_A:1.1440810000):0.3353200000	(1ji4_A:1.8488480000	2fjc_A:1.2906250000):0.8265240000):0.4279790000):0.0738704000	((1n1q_A:0.3584650000	((((1dps_A:0.0000010000	1jts_A:0.0000010000):0.5491840000	1o9r_A:0.7767520000):0.4257820000	1uvh_A:1.4286530000):1.1769000000	((1tjo_A:0.0000020000	1tk6_A:0.0000020000):1.5711500000	((((2fzf_A:6.6243420000	2vzb_A:1.3290260000):1.2783200000	(1nfv_A:1.6321860000	((1otk_A:3.4761130000	((2inc_B:3.9827990000	2inp_C:2.1030490000):0.7638840000	1mty_B:5.2226030000):3.1737400000):1.2156000000	((((((1oqu_A:0.2301000000	1r2f_A:0.3349940000):0.1262480000	1uzr_A:0.0000030000):1.4924700000	1mxr_A:2.3778050000):1.4739900000	3ee4_A:2.4667040000):1.1160600000	(1jk0_A:0.2329970000	(2uw2_A:0.0042050000	1w68_A:0.0669930000):0.3487180000):0.9626980000):2.1319500000	(1mty_D:2.9741040000	3dhg_A:1.4923630000):1.6694700000):0.9763430000):4.9816400000):0.8046640000):0.7476830000	(((1lko_A:1.6495750000	1yuz_A:1.3753000000):2.3385000000	3qhb_A:0.8113500000):2.5272500000	(((((1lb3_A:0.0995560000	2za7_A:0.1691900000):0.6295900000	1bg7_A:0.2461520000):0.1771870000	1r03_A:0.3679350000):0.2614840000	(1z6o_A:2.7363910000	1z6o_M:1.3098670000):0.6973830000):0.6428780000	((1eum_A:0.6312740000	1krq_A:0.7188270000):0.5356350000	((3e6s_A:2.4777920000	2jd7_A:0.3569600000):0.2906640000	1vlg_A:0.6576010000):0.3443350000):0.6706840000):2.3673000000):0.4502810000):0.2116040000	(((1bcf_A:0.0000010000	3e1q_A:0.0000010000):0.5452790000	2fkz_A:0.2157440000):0.6887130000	(1jgc_A:0.0000020000	((2uw1_A:0.0000010000	2uw1_B:0.0000010000):0.0000023687	(1afr_A:0.2302810000	1za0_A:7.8859090000):0.0057154900):7.0194800000):0.4570790000):1.4773100000):1.7295800000):1.4846300000):0.6656840000):0.3413060000	2chp_A:1.1918040000):0.0713594000);
(1ji5_A:0.6400370000	(1jig_A:0.3774320000	(((1qgh_A:0.7520980000	2ux1_A:1.5087290000):0.4137580000	(1ji4_A:1.7875310000	2fjc_A:1.0216320000):0.7022090000):0.5754880000	((((1dps_A:0.0000010000	1jts_A:0.0000010000):0.5621030000	1o9r_A:0.3345450000):1.0902500000	1uvh_A:1.3620560000):1.1632600000	((1tjo_A:0.0000010000	1tk6_A:0.0000010000):1.6323300000	((((2fzf_A:7.2070300000	2vzb_A:1.2261660000):1.0529200000	(((1bcf_A:0.0000010000	3e1q_A:0.0000010000):0.3281000000	2fkz_A:0.2514030000):0.5329160000	1jgc_A:0.6076250000):1.2319400000):0.4212130000	(((1lko_A:1.7198190000	1yuz_A:1.8055240000):0.4907200000	3qhb_A:1.5650870000):3.7861300000	((((((1lb3_A:0.1290360000	2za7_A:0.0648380000):0.5516990000	1bg7_A:0.1744890000):0.1122620000	1r03_A:0.3349840000):0.5503210000	(1z6o_A:3.7254570000	1z6o_M:1.3814390000):0.2273160000):0.6109720000	((((1eum_A:0.5483330000	1krq_A:0.6803610000):0.4890840000	3e6s_A:1.9157690000):0.4101480000	2jd7_A:0.5424080000):0.2732890000	1vlg_A:0.4819870000):0.3292340000):0.7629730000	(((2uw1_A:0.0000010000	2uw1_B:0.0000010000):0.0088908200	1za0_A:7.0983350000):0.2496860000	1afr_A:0.0000020000):4.8430900000):0.5234550000):0.6846720000):0.5809410000	(1nfv_A:0.9903700000	(1otk_A:3.1572750000	(((((((1oqu_A:0.2528180000	1r2f_A:0.2706450000):0.1230330000	1uzr_A:0.0421940000):1.2737300000	1mxr_A:2.2786860000):0.7270150000	(1jk0_A:0.2389780000	(2uw2_A:0.0257850000	1w68_A:0.0391680000):0.2739860000):1.6003400000):1.6862800000	3ee4_A:1.5775220000):1.7631200000	(1mty_D:2.5969040000	3dhg_A:2.9845070000):1.7329000000):1.7550900000	(2inc_B:4.6242230000	(2inp_C:1.4723270000	1mty_B:6.3005910000):0.7143500000):3.9091700000):0.2221300000):1.6993500000):0.2524670000):1.6519100000):0.4929000000):0.6920440000):0.0996882000):0.0388583000	(1n1q_A:0.4324210000	2chp_A:1.2924220000):0.2393530000);
(1ji5_A:0.5357250000	(1jig_A:0.2820930000	((1qgh_A:0.4138390000	2ux1_A:1.4628030000):0.5724230000	((1ji4_A:1.2913810000	2fjc_A:1.2121540000):0.6356180000	((((1dps_A:0.0000010000	1jts_A:0.0000010000):0.4961320000	1o9r_A:0.5718870000):0.3880680000	1uvh_A:1.3077280000):1.2998800000	((1tjo_A:0.0000010000	1tk6_A:0.0000010000):1.0454000000	(((2fzf_A:5.4097910000	((1otk_A:3.5331710000	(((((1oqu_A:0.2588300000	1r2f_A:0.3543410000):0.0416233000	1uzr_A:0.0228940000):1.9558300000	1mxr_A:1.8981040000):0.7018830000	(1jk0_A:0.0000020000	(2uw2_A:0.0043660000	1w68_A:0.0699820000):0.5988490000):1.9741100000):1.1856300000	(3ee4_A:1.4322590000	(1mty_D:2.8902700000	3dhg_A:0.9729140000):3.7806600000):0.4585620000):3.8758500000):0.1205060000	(2inc_B:2.6179700000	(2inp_C:0.6072740000	1mty_B:5.7642320000):1.2308300000):10.0000000000):1.2186300000):1.8000900000	2vzb_A:1.0715500000):1.1364400000	((((1bcf_A:0.0000010000	3e1q_A:0.0000010000):0.4376550000	2fkz_A:0.2828630000):0.8300090000	1jgc_A:0.2160350000):2.5682700000	(1nfv_A:1.5843810000	(((1lko_A:1.4845280000	1yuz_A:1.5490400000):0.9551730000	3qhb_A:1.2802600000):1.8806600000	(((((((((1lb3_A:0.1310670000	2za7_A:0.0919050000):0.4150410000	1bg7_A:0.2329630000):0.1608570000	1r03_A:0.3603090000):0.5467870000	(1z6o_A:2.2294720000	1z6o_M:0.9608040000):0.6731350000):1.1356500000	3e6s_A:1.9609130000):0.3372230000	(1eum_A:0.8346360000	1krq_A:0.4640250000):0.6181530000):0.3131230000	2jd7_A:0.2350120000):0.3592590000	1vlg_A:0.3008940000):1.3911200000	(((2uw1_A:0.0000010000	2uw1_B:0.0000010000):0.0050897700	1za0_A:8.9343080000):0.2432220000	1afr_A:0.0329560000):4.6973100000):0.4946620000):0.4161410000):0.3962460000):1.0770000000):1.6996100000):0.6594860000):0.4130630000):0.5287480000):0.2110240000):0.0981483000	(1n1q_A:0.5504780000	2chp_A:1.0947450000):0.1309460000);
(1ji5_A:0.4916100000	1jig_A:0.2969250000	((1n1q_A:0.3451750000	(((1qgh_A:1.0657260000	2ux1_A:1.3704220000):0.2459520000	(1ji4_A:1.4218980000	2fjc_A:1.7524220000):0.4992350000):0.1563420000	(((((1dps_A:0.0000010000	1jts_A:0.0000010000):0.4422420000	1o9r_A:0.4511740000):1.0437000000	1uvh_A:2.1392130000):0.1328750000	(1tjo_A:0.0000010000	1tk6_A:0.0000010000):3.4661000000):1.5526400000	((((2fzf_A:5.0391600000	1nfv_A:0.6974360000):0.5490180000	2vzb_A:2.9176740000):0.4489080000	(((1bcf_A:0.0000010000	3e1q_A:0.0000010000):0.3321660000	2fkz_A:0.2530420000):0.5874110000	1jgc_A:1.0105850000):1.2464300000):0.0546127000	((((1lko_A:1.1957180000	1yuz_A:1.1476970000):1.7532300000	3qhb_A:0.4525600000):2.2222000000	((((1otk_A:5.9422380000	(2inc_B:3.0992840000	(2inp_C:1.1691530000	1mty_B:4.5820970000):2.0109700000):3.0153100000):0.8424110000	(1mty_D:2.2897560000	3dhg_A:2.8657800000):0.8984690000):0.8226840000	(((((1oqu_A:0.2813000000	1r2f_A:0.4275850000):0.1171080000	1uzr_A:0.0635370000):1.6884000000	1mxr_A:2.1760410000):0.4812900000	(1jk0_A:0.3425590000	(2uw2_A:0.0042400000	1w68_A:0.0188880000):0.1491070000):1.8612000000):2.2612000000	3ee4_A:0.4564640000):2.1973500000):0.7142000000	(((2uw1_A:0.0000010000	2uw1_B:0.0000010000):0.0181789000	1za0_A:7.7480790000):0.1949140000	1afr_A:0.0672360000):2.8699300000):1.0691700000):0.0000026893	(((((1lb3_A:0.1230910000	2za7_A:0.0785540000):0.5439070000	1bg7_A:0.1678950000):0.2619880000	1r03_A:0.3597560000):0.5201450000	(1z6o_A:3.0226970000	1z6o_M:0.8097970000):0.7865740000):0.8902930000	(((1eum_A:0.7156310000	1krq_A:0.6182380000):0.6554960000	3e6s_A:1.6007160000):0.3224380000	(2jd7_A:0.4724100000	1vlg_A:0.6454340000):0.0958678000):0.3565130000):1.2969100000):1.4335300000):1.7808600000):0.1586700000):0.1910550000):0.1459440000	2chp_A:1.2551540000):0.0019084000);
(1ji5_A:0.9023170000	1jig_A:0.2065220000	((1n1q_A:0.3863140000	((((1dps_A:0.0000010000	1jts_A:0.0000010000):0.5498580000	1o9r_A:0.5153500000):0.8001900000	1uvh_A:2.3788790000):0.9279550000	((1tjo_A:0.0000020000	1tk6_A:0.0000020000):0.3832800000	((((2fzf_A:7.2164620000	1nfv_A:1.2358270000):0.4318740000	((1otk_A:2.6305250000	((2inc_B:3.9044730000	1mty_B:6.0660210000):0.9035850000	2inp_C:0.7395060000):2.3848500000):3.0900200000	((((((1oqu_A:0.2870990000	1r2f_A:0.2990500000):0.1301480000	1uzr_A:0.0273120000):1.5364400000	1mxr_A:2.4035690000):0.6875510000	(1jk0_A:0.2192730000	(2uw2_A:0.0072070000	1w68_A:0.0264650000):0.2233330000):1.4478200000):1.0818500000	3ee4_A:2.0196030000):4.6081700000	(1mty_D:2.0088860000	3dhg_A:2.6238770000):1.5865100000):1.2172500000):0.6410650000):1.1008800000	2vzb_A:2.5398580000):0.1814030000	((((1bcf_A:0.0000010000	3e1q_A:0.0000010000):0.3924140000	2fkz_A:0.2037790000):0.3448060000	1jgc_A:0.9039000000):1.5981300000	((((1lko_A:0.7442000000	1yuz_A:2.3827690000):1.6124900000	3qhb_A:1.7107470000):1.7002000000	(((2uw1_A:0.0000010000	2uw1_B:0.0000010000):0.0101708000	1za0_A:6.1710760000):0.2536080000	1afr_A:0.0000020000):3.0931300000):2.1069500000	(((((1lb3_A:0.1163190000	2za7_A:0.1399640000):0.6029260000	1bg7_A:0.1324220000):0.1918930000	1r03_A:0.2629300000):0.5971350000	(1z6o_A:2.8719040000	1z6o_M:1.0208300000):0.8078680000):0.2707210000	(((1eum_A:0.9335260000	1krq_A:0.3865310000):0.7368080000	(2jd7_A:0.3363430000	1vlg_A:0.5863480000):0.5049970000):0.3841700000	3e6s_A:2.0061970000):0.2541700000):0.8657940000):0.5774570000):0.2554580000):2.1478200000):2.4152200000):0.0823841000):0.4276260000	(2chp_A:1.1690240000	((1qgh_A:0.5721730000	2ux1_A:1.6308560000):0.2274020000	(1ji4_A:1.3724520000	2fjc_A:2.0210860000):0.7612950000):0.4387640000):0.2147390000):0.2704960000);
(1ji5_A:0.5752590000	(1jig_A:0.1845120000	((1qgh_A:0.6812150000	2ux1_A:1.9713120000):0.3153300000	(1ji4_A:1.9615150000	2fjc_A:1.8136390000):1.2000800000):0.5120520000):0.0771352000	((1n1q_A:0.2328490000	((((1dps_A:0.0000010000	1jts_A:0.0000010000):0.6342160000	1o9r_A:0.5768590000):0.7026310000	1uvh_A:2.0922890000):1.3715800000	((1tjo_A:0.0000010000	1tk6_A:0.0000010000):2.7515300000	(((2fzf_A:6.4875400000	2vzb_A:1.2872980000):1.4863800000	(1nfv_A:1.9228270000	((1otk_A:4.3606100000	((((((((1oqu_A:0.3521770000	1r2f_A:0.2805660000):0.1347680000	1uzr_A:0.0198690000):1.7193200000	1mxr_A:2.1543900000):1.1200600000	(1jk0_A:0.2054370000	(2uw2_A:0.0327960000	1w68_A:0.0088290000):0.2925240000):1.2979200000):1.3901000000	3ee4_A:1.7814920000):4.4978300000	3dhg_A:1.9203500000):0.8564450000	1mty_D:2.3355530000):1.6286400000	(2inp_C:3.2581190000	1mty_B:6.8406420000):0.9217360000):0.3718440000):2.2696500000	2inc_B:7.7688570000):1.6955600000):1.7283900000):0.5999180000	((((1bcf_A:0.0000010000	3e1q_A:0.0000010000):0.5420740000	2fkz_A:0.1437250000):0.4423120000	1jgc_A:0.8344230000):1.0940300000	((((1lko_A:2.5582570000	1yuz_A:2.0983570000):0.5707110000	3qhb_A:0.9787170000):3.3541700000	(((2uw1_A:0.0000010000	2uw1_B:0.0000010000):0.0000025416	1za0_A:8.7490780000):0.2202680000	1afr_A:0.0631030000):5.2583800000):0.9129880000	((((1lb3_A:0.1416490000	2za7_A:0.1354020000):0.5237510000	1bg7_A:0.2379130000):0.1293690000	1r03_A:0.4044580000):0.4407260000	((1z6o_A:2.9231520000	1z6o_M:2.0489770000):0.3375830000	(((1eum_A:0.9525350000	1krq_A:0.3440460000):0.8746090000	3e6s_A:2.0642710000):0.4170430000	(2jd7_A:0.5528970000	1vlg_A:0.7097990000):0.4675900000):1.3221700000):0.1631460000):1.2527800000):0.6892770000):0.4154770000):1.5145900000):0.4181510000):0.5037630000):0.1189430000	2chp_A:1.1252160000):0.2425620000);
(1ji5_A:0.2202750000	(1jig_A:0.2494940000	(1n1q_A:0.3303620000	(((1ji4_A:1.2351190000	2fjc_A:2.2615220000):0.2339380000	((1tjo_A:0.0000010000	1tk6_A:0.0000010000):1.9941200000	(((2fzf_A:5.8389050000	(1nfv_A:1.7603220000	((1otk_A:3.8262860000	(2inc_B:5.4632600000	(2inp_C:0.0000030000	1mty_B:6.6957960000):1.4844900000):2.5074400000):0.0039472300	((((((1oqu_A:0.2950370000	1r2f_A:0.3771970000):0.1232890000	1uzr_A:0.0000020000):1.8365300000	1mxr_A:1.8097150000):0.4896790000	(1jk0_A:0.0621660000	(2uw2_A:0.0140370000	1w68_A:0.0160590000):0.3701710000):1.2952600000):0.6030030000	3ee4_A:2.5635780000):2.3842100000	(1mty_D:3.5908400000	3dhg_A:1.6337450000):2.7358500000):3.0551000000):1.7815300000):0.8146300000):0.1143450000	2vzb_A:1.4579360000):0.4042310000	((((1bcf_A:0.0000010000	3e1q_A:0.0000010000):0.4359910000	2fkz_A:0.1697920000):0.3224430000	1jgc_A:0.4465090000):2.2205200000	(((1lko_A:1.6557400000	1yuz_A:2.1940800000):1.6562000000	3qhb_A:0.2255670000):3.2830100000	(((((1lb3_A:0.1163740000	2za7_A:0.0959780000):0.6228600000	1bg7_A:0.2726020000):0.1419690000	1r03_A:0.3687640000):0.3192070000	((1z6o_A:2.7017080000	1z6o_M:1.3977640000):0.7053090000	((((1eum_A:0.4057030000	1krq_A:0.7750740000):1.6486400000	2jd7_A:0.0076890000):0.3678180000	3e6s_A:3.0903980000):0.2600710000	1vlg_A:0.5215570000):1.0831400000):0.2369480000):1.4723200000	(((2uw1_A:0.0000010000	2uw1_B:0.0000010000):0.0000021368	1za0_A:6.6330720000):0.1117430000	1afr_A:0.1518070000):4.8593000000):0.0145750000):0.9285900000):0.1047810000):1.3317100000):0.8358820000):0.5302100000	(((1dps_A:0.0000010000	1jts_A:0.0000010000):0.5474010000	1o9r_A:0.2906750000):0.5959710000	1uvh_A:2.1088520000):1.6855900000):0.3333070000):0.2824380000):0.2266480000	(2chp_A:0.5999500000	(1qgh_A:0.3349570000	2ux1_A:1.9720450000):0.8227750000):0.1807300000);
(1ji5_A:0.4135720000	(1jig_A:0.1272550000	((1n1q_A:0.3677820000	((((1dps_A:0.0000010000	1jts_A:0.0000010000):0.5342330000	1o9r_A:0.3711850000):0.2775080000	1uvh_A:2.1649240000):0.7668710000	((1tjo_A:0.0000010000	1tk6_A:0.0000010000):1.7830600000	((((2fzf_A:8.0487380000	2vzb_A:1.0723780000):1.0674200000	((((1lko_A:0.9488980000	1yuz_A:1.5194440000):1.0502300000	3qhb_A:1.7111170000):2.6892900000	(((2uw1_A:0.0000010000	2uw1_B:0.0000010000):0.0000025348	1za0_A:9.7956930000):0.2591450000	1afr_A:0.0000020000):3.2734800000):1.5279400000	(((((1lb3_A:0.1644010000	2za7_A:0.1433850000):0.5900570000	1bg7_A:0.2722470000):0.2184880000	1r03_A:0.1676050000):0.7480870000	(1z6o_A:2.8187420000	1z6o_M:0.9780650000):0.7704340000):0.4829950000	((((1eum_A:0.6445030000	1krq_A:0.7090420000):0.2022060000	3e6s_A:2.3392350000):0.7946520000	2jd7_A:0.4082240000):0.2358150000	1vlg_A:0.5096370000):0.5728740000):1.1816500000):0.1344390000):0.7002160000	(1nfv_A:1.0353290000	((1otk_A:3.3350210000	((2inc_B:3.8423610000	1mty_B:6.6013670000):0.8034270000	2inp_C:2.3041340000):1.5491400000):1.2655100000	((((((1oqu_A:0.2631040000	1r2f_A:0.3120560000):0.2584800000	1uzr_A:0.0000020000):1.2709700000	1mxr_A:3.0299520000):1.0493000000	(1jk0_A:0.1973470000	(2uw2_A:0.0229980000	1w68_A:0.0408030000):0.3571220000):1.7637000000):1.6727000000	3ee4_A:1.4478250000):3.8165600000	(1mty_D:1.9183880000	3dhg_A:3.0741420000):2.0263900000):1.4536000000):2.3108500000):0.5612420000):0.0825428000	(((1bcf_A:0.0000010000	3e1q_A:0.0000010000):0.3887920000	2fkz_A:0.2636860000):0.6255760000	1jgc_A:0.5759330000):1.2639100000):2.0137800000):0.6117870000):0.7302450000):0.3827520000	2chp_A:1.1275670000):0.1734850000):0.1220080000	((1qgh_A:0.7720160000	2ux1_A:1.0004340000):0.2607740000	(1ji4_A:1.2935780000	2fjc_A:1.8333300000):0.8645240000):0.5337140000);
(1ji5_A:0.6243320000	(1jig_A:0.2044520000	(((1qgh_A:0.6405690000	2ux1_A:1.3613780000):0.5675100000	(1ji4_A:1.4002640000	2fjc_A:1.5947700000):0.8264180000):0.2319490000	((((1dps_A:0.0000010000	1jts_A:0.0000010000):0.7753990000	1o9r_A:0.4180330000):0.6019460000	1uvh_A:1.7599650000):1.1765200000	((1tjo_A:0.0000010000	1tk6_A:0.0000010000):1.7340600000	(2fzf_A:7.3559710000	(2vzb_A:1.5677260000	(((((1bcf_A:0.0000010000	3e1q_A:0.0000010000):0.4319400000	2fkz_A:0.2240990000):0.6527530000	1jgc_A:0.4289810000):1.1118000000	(((1lko_A:1.7813530000	1yuz_A:2.7784060000):1.4392800000	3qhb_A:1.7087120000):1.8714300000	((((((1lb3_A:0.1413730000	2za7_A:0.1429450000):0.5002430000	1bg7_A:0.2600940000):0.1049500000	1r03_A:0.3557710000):0.4606190000	(1z6o_A:2.3592130000	1z6o_M:1.2369530000):0.6237040000):1.0630800000	(((1eum_A:0.9176550000	1krq_A:0.2991660000):0.3401900000	3e6s_A:2.0388070000):0.3359520000	(2jd7_A:0.2845050000	1vlg_A:0.6186120000):0.3278360000):0.5910410000):1.5720700000	(((2uw1_A:0.0000010000	2uw1_B:0.0000010000):0.0120625000	1za0_A:8.5447500000):0.2894940000	1afr_A:0.0010050000):4.3155000000):0.4079700000):1.1259000000):0.2372000000	(1nfv_A:1.6422640000	((1otk_A:4.7120190000	((2inc_B:3.1975150000	1mty_B:6.1599000000):1.0416700000	2inp_C:0.9655580000):2.1809900000):0.9830150000	((((((1oqu_A:0.2210100000	1r2f_A:0.3091930000):0.1411600000	1uzr_A:0.0000020000):2.1850400000	1mxr_A:1.7181210000):0.7629930000	(1jk0_A:0.3027410000	(2uw2_A:0.0000020000	1w68_A:0.0335930000):0.2746110000):1.3081300000):0.9169940000	3ee4_A:1.2000030000):2.2685600000	(1mty_D:2.7588740000	3dhg_A:1.8242340000):1.3905700000):2.9235600000):2.0712600000):0.6096300000):0.3156320000):0.3004600000):0.3592060000):0.7240770000):0.7030470000):0.1357960000):0.1509430000	(1n1q_A:0.4250740000	2chp_A:1.1405530000):0.0963146000);
(1ji5_A:0.3284220000	(1jig_A:0.4024390000	((1qgh_A:0.5846840000	2ux1_A:1.1448090000):0.4750130000	((1ji4_A:0.9424920000	2fjc_A:1.3754280000):0.7457230000	((((1dps_A:0.0000010000	1jts_A:0.0000010000):0.3315490000	1o9r_A:0.5478920000):0.3273920000	1uvh_A:1.5723100000):1.3619800000	((1tjo_A:0.0000010000	1tk6_A:0.0000010000):1.6182500000	(((2fzf_A:5.6979130000	(((1otk_A:2.3593980000	((((((1oqu_A:0.2160490000	1r2f_A:0.3075710000):0.0707001000	1uzr_A:0.0173710000):2.1849300000	1mxr_A:1.4404890000):0.3946510000	(1jk0_A:0.0008050000	(2uw2_A:0.0000020000	1w68_A:0.0279520000):0.4591950000):1.4492700000):1.2038600000	3ee4_A:1.4759050000):2.2203200000	(1mty_D:2.6277860000	3dhg_A:2.0462110000):1.4287900000):1.5322800000):1.1709000000	(2inp_C:2.0271240000	1mty_B:5.6836770000):2.9858700000):0.9775420000	2inc_B:6.6927320000):0.7882350000):0.0982800000	2vzb_A:0.9765830000):0.9039780000	(((((1bcf_A:0.0000010000	3e1q_A:0.0000010000):0.5365460000	2fkz_A:0.1570360000):0.8995720000	1jgc_A:0.3752720000):1.7265100000	(((1lko_A:2.2162020000	1yuz_A:1.0959390000):0.6543370000	3qhb_A:1.2761560000):2.5251300000	((((((((1lb3_A:0.1592550000	2za7_A:0.0899440000):0.5276820000	(1bg7_A:0.2807070000	1r03_A:0.3919090000):0.0951799000):0.7574570000	(1z6o_A:2.7479080000	1z6o_M:1.3639080000):0.6081150000):0.5450520000	3e6s_A:1.7717150000):0.7582590000	2jd7_A:0.6031150000):0.1365700000	1vlg_A:0.3330670000):0.4603160000	(1eum_A:0.7006790000	1krq_A:0.7690010000):0.4608530000):1.7302500000	(((2uw1_A:0.0000010000	2uw1_B:0.0000010000):0.0131469000	1za0_A:7.6341990000):0.2266110000	1afr_A:0.0483620000):3.8830800000):1.0096700000):0.9597670000):0.1763580000	1nfv_A:0.9065010000):0.7046210000):1.5134100000):0.4763340000):0.4222770000):0.3048110000):0.2301170000):0.1069890000	(1n1q_A:0.7092220000	2chp_A:1.1512840000):0.1531290000);
(1ji5_A:0.5904520000	(1jig_A:0.4089860000	((1qgh_A:0.6459440000	2ux1_A:1.4391730000):0.5405240000	((1ji4_A:1.6304700000	2fjc_A:2.0579170000):0.1784310000	(((((1dps_A:0.0000010000	1jts_A:0.0000010000):0.5873980000	1o9r_A:0.2984130000):0.7634990000	1uvh_A:1.5123270000):1.1288500000	(1tjo_A:0.0000010000	1tk6_A:0.0000010000):2.1327100000):0.5285160000	((((2fzf_A:4.4070380000	((1otk_A:3.6731000000	(2inc_B:3.5043530000	(2inp_C:0.7764120000	1mty_B:8.1001730000):0.9712430000):2.1793100000):0.5320070000	((((((1oqu_A:0.3566720000	1r2f_A:0.3502460000):0.1089250000	1uzr_A:0.0000030000):1.7898300000	1mxr_A:2.0696520000):1.3142900000	(1jk0_A:0.1504010000	(2uw2_A:0.0288400000	1w68_A:0.0059290000):0.4227020000):1.2816300000):1.2029800000	3ee4_A:1.8873330000):2.0080600000	(1mty_D:2.5968810000	3dhg_A:3.1535650000):1.1039900000):1.4153300000):2.1966600000):0.9228280000	1nfv_A:1.7046020000):0.5749390000	2vzb_A:2.5506890000):0.5289110000	((((1bcf_A:0.0000010000	3e1q_A:0.0000010000):0.3727660000	2fkz_A:0.3274620000):0.7909190000	1jgc_A:0.5902110000):1.4636100000	(((1lko_A:1.7062740000	1yuz_A:0.9176540000):0.9405760000	3qhb_A:0.9573870000):3.9123100000	(((((((((1lb3_A:0.1276880000	2za7_A:0.1351370000):0.6538630000	1bg7_A:0.1544550000):0.1341330000	1r03_A:0.3413550000):0.5137100000	(1z6o_A:2.9289730000	1z6o_M:1.7623030000):0.4959390000):0.6879450000	3e6s_A:1.3725730000):0.2305300000	(1eum_A:0.5238420000	1krq_A:0.5712310000):0.9831650000):0.2116050000	2jd7_A:0.5194470000):0.0119997000	1vlg_A:0.5653400000):1.2643500000	(((2uw1_A:0.0000010000	2uw1_B:0.0000010000):0.0000023773	1za0_A:6.1905590000):0.3674880000	1afr_A:0.0061790000):3.7780900000):1.5132700000):0.7923420000):0.4234240000):2.0792100000):0.4138160000):0.4929710000):0.2758080000):0.0938850000	(1n1q_A:0.3795610000	2chp_A:1.1001460000):0.1503270000);
(1ji5_A:0.5115810000	(1jig_A:0.2611750000	(((1qgh_A:0.5373130000	2ux1_A:1.0158970000):0.4496970000	(1ji4_A:1.4627080000	2fjc_A:1.4787540000):0.5460830000):0.2390520000	(((((1dps_A:0.0000010000	1jts_A:0.0000010000):0.5312500000	1o9r_A:0.5059700000):1.1778300000	1uvh_A:1.8521220000):0.6297390000	(1tjo_A:0.0000010000	1tk6_A:0.0000010000):1.4614600000):0.5579390000	((2fzf_A:6.3940110000	2vzb_A:1.5095840000):2.6902700000	(((((((1bcf_A:0.0000010000	3e1q_A:0.0000010000):0.6160090000	2fkz_A:0.1727560000):0.8155790000	1jgc_A:0.7301840000):1.7748700000	((1lko_A:1.0531880000	1yuz_A:1.3617060000):1.0345300000	3qhb_A:1.2411830000):3.4888000000):0.1083920000	(((((((1lb3_A:0.0785690000	2za7_A:0.0865740000):0.4976810000	1bg7_A:0.1345860000):0.1356680000	1r03_A:0.2213720000):0.2907950000	(1z6o_A:2.5599700000	1z6o_M:1.5688300000):0.4838260000):1.5379900000	(((1eum_A:0.7200370000	1krq_A:0.5330240000):1.2286700000	1vlg_A:0.6695620000):0.1460920000	2jd7_A:0.7340920000):0.3478230000):0.2949800000	3e6s_A:1.6669000000):1.1352900000	(((2uw1_A:0.0000010000	2uw1_B:0.0000010000):0.0181329000	1za0_A:9.6097470000):0.2280510000	1afr_A:0.0074560000):3.5489100000):1.9757800000):0.1848600000	(((1otk_A:4.5631050000	((2inc_B:3.4342770000	1mty_B:4.9649340000):0.9386330000	2inp_C:0.9561060000):2.3578000000):1.9601200000	(1mty_D:3.3777630000	3dhg_A:2.5961490000):2.2511800000):0.6844880000	(((((1oqu_A:0.4272450000	1r2f_A:0.4318380000):0.0841318000	1uzr_A:0.0000020000):1.4156300000	1mxr_A:3.0226450000):1.5580600000	(1jk0_A:0.3705250000	(2uw2_A:0.0250570000	1w68_A:0.0524230000):0.1595130000):2.7922700000):1.3712800000	3ee4_A:1.7662590000):0.8849550000):3.3149800000):0.7047710000	1nfv_A:1.2629300000):1.0722900000):2.2288600000):0.6745330000):0.3439170000):0.1506390000	(1n1q_A:0.3343900000	2chp_A:0.7134420000):0.1685580000);
(1ji5_A:0.2641970000	((1jig_A:0.2936010000	((1qgh_A:0.5903500000	2ux1_A:1.3582020000):0.6525070000	((1ji4_A:1.1750740000	2fjc_A:2.1530460000):0.3306420000	((((1dps_A:0.0000010000	1jts_A:0.0000010000):0.7241950000	1o9r_A:0.3164160000):0.4517130000	1uvh_A:1.4372450000):1.1747200000	((1tjo_A:0.0000010000	1tk6_A:0.0000010000):0.8063690000	(2fzf_A:7.7298510000	(2vzb_A:1.3751130000	((((((1bcf_A:0.0000010000	3e1q_A:0.0000010000):0.5945800000	2fkz_A:0.1525670000):0.3326610000	1jgc_A:0.7585860000):0.7760740000	((1lko_A:1.5707650000	1yuz_A:1.4491140000):2.0353100000	3qhb_A:1.7415930000):2.7729500000):0.4540360000	(1nfv_A:1.2693540000	((1otk_A:3.3956620000	((2inc_B:2.8944650000	1mty_B:6.0957680000):0.3870910000	2inp_C:1.2705550000):1.8031300000):0.6824190000	((((((1oqu_A:0.2975220000	1uzr_A:0.0982210000):0.1457930000	1r2f_A:0.1698890000):1.1626200000	1mxr_A:2.0578080000):0.7706980000	(1jk0_A:0.2324880000	(2uw2_A:0.0158550000	1w68_A:0.0298900000):0.3075380000):1.4252200000):1.1342000000	3ee4_A:1.8714190000):1.7434300000	(1mty_D:2.4947820000	3dhg_A:2.6780960000):1.2212100000):1.6731300000):1.0480100000):0.6317730000):0.4630830000	((((((1lb3_A:0.1230330000	2za7_A:0.0592530000):0.4832360000	1bg7_A:0.2130040000):0.1954150000	1r03_A:0.3089910000):0.5336180000	(1z6o_A:2.6155250000	1z6o_M:1.6067900000):0.4022250000):0.8536370000	((((1eum_A:0.8464830000	1krq_A:0.3660330000):0.6219510000	3e6s_A:2.2202230000):0.2040880000	2jd7_A:0.4569130000):0.1256180000	1vlg_A:0.5570980000):0.3657710000):0.9077770000	(((2uw1_A:0.0000010000	2uw1_B:0.0000010000):0.0000026148	1za0_A:7.5340850000):0.2429580000	1afr_A:0.0086450000):4.4887300000):0.6777180000):1.0949900000):0.5570690000):1.1545000000):1.4560500000):0.3468110000):0.4551910000):0.3650050000):0.1457850000	1n1q_A:0.6661380000):0.1207210000	2chp_A:1.2822310000);
(1ji5_A:0.4318620000	((1jig_A:0.4137990000	(1n1q_A:0.4436400000	((1ji4_A:1.6644180000	2fjc_A:1.6456350000):0.2848460000	(((((1dps_A:0.0000010000	1jts_A:0.0000010000):0.5821650000	1o9r_A:0.6997880000):0.5686760000	1uvh_A:1.7901180000):0.7379050000	(1tjo_A:0.0000010000	1tk6_A:0.0000010000):2.2054400000):0.4743370000	((((2fzf_A:5.8155160000	((1otk_A:8.3023610000	(((((1oqu_A:0.2733670000	1r2f_A:0.2895570000):0.1208020000	1uzr_A:0.0049800000):2.3045100000	(1jk0_A:0.2518460000	(2uw2_A:0.0155890000	1w68_A:0.0065820000):0.2258310000):1.5440300000):0.6921430000	1mxr_A:1.5455430000):2.6341700000	3ee4_A:1.0141430000):1.6446600000):0.9205240000	((2inc_B:4.6075760000	(2inp_C:0.0000020000	1mty_B:9.1183330000):0.5858230000):4.2963300000	(1mty_D:1.4275170000	3dhg_A:3.1486990000):1.6381000000):0.7750310000):1.4748300000):0.5372490000	1nfv_A:2.1669380000):0.0350748000	2vzb_A:2.4562450000):0.5482350000	(((((1bcf_A:0.0000010000	3e1q_A:0.0000010000):0.4912300000	2fkz_A:0.0567570000):0.5166680000	1jgc_A:0.9468550000):2.2051300000	((((1lb3_A:0.0343040000	2za7_A:0.1224550000):0.5410570000	(1bg7_A:0.2517130000	1r03_A:0.4974550000):0.0673890000):0.3053290000	(1z6o_A:2.2848010000	1z6o_M:1.8213970000):0.4289120000):0.6383790000	((1eum_A:0.7237350000	1krq_A:0.6264800000):0.5121690000	(3e6s_A:2.0650600000	(2jd7_A:0.8226040000	1vlg_A:0.3600600000):0.4555240000):0.2255690000):0.7104220000):1.3905300000):0.1494510000	(((1lko_A:0.8086060000	1yuz_A:2.2969540000):1.5967700000	3qhb_A:1.8411860000):2.7184000000	(((2uw1_A:0.0000010000	2uw1_B:0.0000010000):0.0000021368	1za0_A:6.2469420000):0.0738888000	1afr_A:0.2174430000):4.8016500000):1.9510200000):0.5803470000):2.3344800000):0.3577020000):0.4912140000):0.3117600000):0.0000026840	2chp_A:1.0519800000):0.1042860000	(1qgh_A:0.6421290000	2ux1_A:1.4858560000):1.0259600000);
(1ji5_A:0.4432960000	(1jig_A:0.2706260000	(((1qgh_A:0.6209010000	2ux1_A:1.1544000000):0.4087960000	(1ji4_A:1.7766340000	2fjc_A:1.1657040000):0.5528990000):0.4299850000	((((1dps_A:0.0000010000	1jts_A:0.0000010000):0.5034870000	1o9r_A:0.6244210000):0.6969220000	1uvh_A:2.0781000000):1.2184600000	((1tjo_A:0.0000010000	1tk6_A:0.0000010000):2.1916100000	((((2fzf_A:7.5682430000	((1otk_A:4.4647990000	((((((1oqu_A:0.3335180000	1r2f_A:0.2801430000):0.1322750000	1uzr_A:0.0000020000):2.4599400000	1mxr_A:2.8689490000):1.4143500000	(1jk0_A:0.1839170000	(2uw2_A:0.0084440000	1w68_A:0.0511740000):0.3996720000):1.1232100000):2.9340500000	3ee4_A:1.9062490000):0.9255770000	(1mty_D:3.7839980000	3dhg_A:2.5933300000):2.0231200000):1.1952000000):0.1899230000	((2inc_B:4.7071410000	2inp_C:1.1835180000):1.2285700000	1mty_B:5.2055080000):2.7644000000):2.5910300000):0.5549730000	1nfv_A:1.6816060000):0.8111890000	(2vzb_A:1.5370550000	((((1lko_A:0.9263480000	1yuz_A:2.3675830000):1.0519600000	3qhb_A:2.7596820000):2.5056000000	(((2uw1_A:0.0000010000	2uw1_B:0.0000010000):0.0017784400	1za0_A:8.5803640000):0.3370510000	1afr_A:0.0000030000):6.2278400000):0.6700340000	(((((((1lb3_A:0.1049950000	2za7_A:0.1129190000):0.2275050000	1z6o_A:3.6075390000):0.4282540000	1bg7_A:0.2594770000):0.0850593000	1r03_A:0.2912280000):0.7213870000	1z6o_M:1.6900980000):1.0680200000	((3e6s_A:3.0116450000	2jd7_A:0.3541510000):0.1400150000	1vlg_A:0.5058610000):0.3230760000):0.0717159000	(1eum_A:0.6909490000	1krq_A:0.6210650000):0.4802560000):1.2689900000):0.5646630000):0.8399950000):0.3040240000	(((1bcf_A:0.0000010000	3e1q_A:0.0000010000):0.4340520000	2fkz_A:0.2611150000):0.7057040000	1jgc_A:0.7169020000):1.7306100000):0.9467760000):1.1572900000):0.1873540000):0.3696140000):0.1123680000	(1n1q_A:0.5724480000	2chp_A:1.1658740000):0.1308630000);
(1ji5_A:0.4237270000	(1jig_A:0.1615370000	((1qgh_A:0.5978380000	2ux1_A:0.9252610000):0.6885690000	((1ji4_A:1.3814240000	2fjc_A:1.3188730000):0.5065930000	((((1dps_A:0.0000010000	1jts_A:0.0000010000):0.8106840000	1o9r_A:0.6020300000):0.6167240000	1uvh_A:1.4407330000):1.3795400000	((1tjo_A:0.0000010000	1tk6_A:0.0000010000):1.3635400000	((((2fzf_A:6.4486000000	2vzb_A:0.8347780000):0.5125390000	(1nfv_A:0.8766120000	((1otk_A:3.1551910000	((((((1oqu_A:0.1866860000	1r2f_A:0.3266480000):0.1333260000	1uzr_A:0.0000030000):1.8001600000	1mxr_A:1.5972460000):0.9701070000	(1jk0_A:0.2818430000	(2uw2_A:0.0000020000	1w68_A:0.0401870000):0.1590050000):1.6743300000):1.3051100000	3ee4_A:1.1498270000):4.4864300000	(1mty_D:3.4894110000	3dhg_A:2.3144470000):1.3562800000):2.6847400000):1.0262200000	((2inc_B:3.1347230000	1mty_B:5.4317020000):0.2137620000	2inp_C:1.5993050000):0.7117690000):2.9623500000):2.0006600000):0.4478950000	(((1lko_A:0.9945110000	1yuz_A:1.8652530000):2.1834300000	3qhb_A:0.5928460000):2.8527400000	(((((((1lb3_A:0.1704720000	2za7_A:0.1533950000):0.4039870000	1bg7_A:0.2072500000):0.1416710000	1r03_A:0.4403510000):0.2043930000	1z6o_A:2.9056940000):0.1838800000	1z6o_M:1.7299800000):0.3691620000	((((1eum_A:0.4018570000	1krq_A:0.6857690000):0.9768420000	2jd7_A:0.2754210000):0.2052830000	1vlg_A:0.4354950000):0.5004920000	3e6s_A:2.1583170000):0.3319760000):0.6027090000	(((2uw1_A:0.0000010000	2uw1_B:0.0000010000):0.0059629500	1za0_A:5.7831860000):0.2398240000	1afr_A:0.0331000000):4.5727300000):0.6581090000):0.7066430000):0.1701630000	(((1bcf_A:0.0000010000	3e1q_A:0.0000010000):0.3359890000	2fkz_A:0.2440920000):0.5936150000	1jgc_A:0.8169870000):0.7877840000):1.0899600000):0.7333250000):0.8825720000):0.2321010000):0.2824880000):0.2240120000	(1n1q_A:0.5102900000	2chp_A:1.1438770000):0.2013520000);
(1ji5_A:0.4726130000	(1jig_A:0.2194380000	((1qgh_A:0.1269220000	2ux1_A:1.6110130000):1.0385500000	(1ji4_A:1.5550870000	2fjc_A:1.2586750000):0.7312470000):0.2221510000):0.2016810000	((1n1q_A:0.4616470000	((((1dps_A:0.0000010000	1jts_A:0.0000010000):0.5356890000	1o9r_A:0.6251860000):1.0015300000	1uvh_A:1.6363880000):1.2879800000	((1tjo_A:0.0000010000	1tk6_A:0.0000010000):0.8460560000	((((2fzf_A:8.2928550000	2vzb_A:1.2839440000):0.8947090000	((((1otk_A:3.2697380000	((2inc_B:3.8393290000	2inp_C:1.3507400000):0.8841680000	1mty_B:8.8358660000):3.0769300000):0.6857070000	(1mty_D:2.1689520000	3dhg_A:3.2363850000):1.6182100000):1.6715000000	(((2uw1_A:0.0000010000	2uw1_B:0.0000010000):0.0000023775	1za0_A:8.0684960000):0.2040870000	1afr_A:0.0527260000):3.8620100000):1.7741100000	(((((1oqu_A:0.3146520000	1r2f_A:0.2657880000):0.1626450000	1uzr_A:0.0117810000):1.5341000000	(1jk0_A:0.1998490000	(2uw2_A:0.0000020000	1w68_A:0.0284740000):0.4550070000):1.7745400000):0.1299990000	1mxr_A:1.6418060000):1.0899700000	3ee4_A:1.5835020000):3.8990000000):1.9436800000):0.1292590000	((((1bcf_A:0.0000010000	3e1q_A:0.0000010000):0.5100910000	2fkz_A:0.2019180000):0.1111750000	1jgc_A:1.1101920000):1.3391900000	(((1lko_A:0.9854290000	1yuz_A:2.1990070000):2.5490700000	3qhb_A:0.0000020000):4.1849800000	(((((1lb3_A:0.1237760000	2za7_A:0.1934690000):0.5088710000	1bg7_A:0.1928350000):0.1756730000	1r03_A:0.3184410000):0.2376480000	(1z6o_A:1.8891340000	1z6o_M:1.8178290000):0.3863420000):0.4996430000	(((1eum_A:0.9031690000	1krq_A:0.4165310000):0.6162320000	(2jd7_A:0.3952680000	1vlg_A:0.5511540000):0.2248510000):0.3075470000	3e6s_A:2.1528240000):0.5343810000):1.0216000000):0.2745150000):0.4291690000):0.6111520000	1nfv_A:2.3153290000):1.1456500000):0.5141870000):0.8679530000):0.2110800000	2chp_A:1.0009320000):0.1651830000);
(1ji5_A:0.3169690000	(1jig_A:0.4468590000	(1n1q_A:0.5321760000	(2chp_A:1.4092010000	((((1dps_A:0.0000010000	1jts_A:0.0000010000):0.8719240000	1o9r_A:0.3565500000):0.6396160000	1uvh_A:2.1519500000):0.9576760000	((1tjo_A:0.0000010000	1tk6_A:0.0000010000):2.0704900000	((((2fzf_A:5.2698960000	(1otk_A:4.8569170000	(2inc_B:3.9294590000	(2inp_C:1.4853410000	1mty_B:5.7510090000):0.0905754000):4.7959600000):0.7874750000):4.9529900000	2vzb_A:0.0083810000):1.7525900000	((((1bcf_A:0.0000010000	3e1q_A:0.0000010000):0.5191700000	2fkz_A:0.3304350000):1.0033900000	1jgc_A:0.0223330000):1.8265900000	((((((1lb3_A:0.0789680000	2za7_A:0.1685190000):0.3706280000	1bg7_A:0.2486390000):0.1570000000	1r03_A:0.2045240000):0.6273010000	(1z6o_A:3.0124380000	1z6o_M:1.7452900000):0.5470700000):0.9354640000	((((1eum_A:1.0449790000	1krq_A:0.3586990000):1.0644700000	1vlg_A:0.6853640000):0.1343580000	2jd7_A:0.6056600000):0.3844590000	3e6s_A:2.1467380000):0.6970170000):1.1614300000	(((((((1oqu_A:0.2576520000	1r2f_A:0.2700130000):0.1627430000	1uzr_A:0.0000020000):2.0621500000	1mxr_A:3.3015210000):0.4388390000	(1jk0_A:0.3073630000	(2uw2_A:0.0000020000	1w68_A:0.0636740000):0.3161960000):1.9370200000):2.5380300000	3ee4_A:0.6061120000):4.0551900000	(1mty_D:3.4388250000	3dhg_A:3.2759800000):0.4601730000):1.2392600000	(((2uw1_A:0.0000010000	2uw1_B:0.0000010000):0.0775719000	1za0_A:7.8303010000):0.0505732000	1afr_A:0.1782770000):2.2264900000):5.4341200000):1.5734300000):0.6793070000):0.2377370000	(1nfv_A:3.0621770000	(1lko_A:0.0566400000	(1yuz_A:0.9899820000	3qhb_A:3.3921650000):2.8237500000):4.0129800000):0.3280150000):0.9405490000):1.1972200000):0.2205250000):0.5011370000):0.2651950000):0.2938480000	(1qgh_A:0.8377710000	(2ux1_A:1.4989570000	(1ji4_A:1.7880790000	2fjc_A:2.0604210000):0.6948420000):0.6177620000):0.7558890000);
(1ji5_A:0.4970550000	(1jig_A:0.3512720000	((1qgh_A:0.3560320000	2ux1_A:1.2995350000):0.3684800000	(1ji4_A:1.1797320000	2fjc_A:1.0000760000):1.2329900000):0.2613600000):0.0974158000	((1n1q_A:0.2277690000	((((1dps_A:0.0000010000	1jts_A:0.0000010000):0.4400640000	1o9r_A:0.6111730000):0.1241380000	1uvh_A:1.7258370000):1.2931100000	((1tjo_A:0.0000010000	1tk6_A:0.0000010000):1.2158900000	(((((2fzf_A:9.4605750000	(2inc_B:3.4397780000	(2inp_C:2.0080060000	1mty_B:5.5050250000):0.5690910000):1.4508900000):1.3618500000	(1otk_A:2.2022930000	(((((((1oqu_A:0.3351340000	1r2f_A:0.3524570000):0.1393000000	1uzr_A:0.0000020000):1.8499800000	1mxr_A:1.7123440000):1.6635700000	(1jk0_A:0.2522380000	(2uw2_A:0.0063020000	1w68_A:0.0631230000):0.2726580000):1.0071300000):1.3167400000	3ee4_A:1.8824890000):2.8783300000	3dhg_A:3.0722700000):1.0034100000	1mty_D:3.4750580000):1.8303200000):2.4757400000):2.8611000000	1nfv_A:0.8604760000):1.3611500000	((((1bcf_A:0.0000010000	3e1q_A:0.0000010000):0.5072910000	2fkz_A:0.2879040000):0.4431380000	1jgc_A:0.7889210000):1.8070400000	(((1lko_A:2.1879590000	1yuz_A:1.6154130000):0.9118950000	3qhb_A:1.0820280000):4.9639000000	(((((((1lb3_A:0.1569220000	2za7_A:0.0322530000):0.4412430000	1bg7_A:0.1746490000):0.1143460000	1r03_A:0.4651990000):0.2737790000	(1z6o_A:2.3338020000	1z6o_M:1.3465250000):0.5618610000):1.1476000000	(1eum_A:0.6830010000	1krq_A:0.6260950000):0.5104410000):0.3990080000	((3e6s_A:1.9442910000	2jd7_A:0.3490930000):0.1113840000	1vlg_A:0.6497430000):0.1982600000):0.9831340000	(((2uw1_A:0.0000010000	2uw1_B:0.0000010000):0.0000024617	1za0_A:7.9110840000):0.2719870000	1afr_A:0.0256130000):3.7143000000):1.2878900000):1.1111300000):0.3472060000):1.2707900000	2vzb_A:2.6490940000):0.3830170000):1.5723400000):0.5477450000):0.3253700000	2chp_A:0.7418970000):0.1833020000);
(1ji5_A:0.4143770000	((1jig_A:0.1788060000	((1ji4_A:1.2406660000	2fjc_A:1.2093600000):0.4796130000	((1tjo_A:0.0000010000	1tk6_A:0.0000010000):1.8972100000	((2fzf_A:9.8909670000	2vzb_A:1.6348410000):1.5802400000	(((((1bcf_A:0.0000010000	3e1q_A:0.0000010000):0.6079540000	2fkz_A:0.1458040000):0.8158420000	1jgc_A:0.7369500000):1.2360600000	((((1lko_A:1.7248810000	1yuz_A:2.1581990000):1.8439600000	3qhb_A:0.6462800000):4.1672600000	((((1lb3_A:0.1397660000	2za7_A:0.0536230000):0.6566200000	1bg7_A:0.2187720000):0.1301720000	((1z6o_A:1.6783930000	1z6o_M:1.3721220000):0.4730560000	(((1eum_A:1.1861350000	1krq_A:0.4058460000):0.5869210000	3e6s_A:2.3712040000):0.3844540000	(2jd7_A:0.2828590000	1vlg_A:0.8031570000):0.1827860000):1.5252900000):0.5236920000):0.0974154000	1r03_A:0.2420350000):1.3178500000):0.1793310000	(((2uw1_A:0.0000010000	2uw1_B:0.0000010000):0.0000025416	1za0_A:9.9999990000):0.2180610000	1afr_A:0.0744890000):6.0143700000):2.1087600000):0.4896150000	(1nfv_A:1.2945650000	(1otk_A:4.3836100000	(((((((1oqu_A:0.2537500000	1r2f_A:0.3907310000):0.1048420000	1uzr_A:0.0000030000):2.6839100000	1mxr_A:2.8527810000):1.1306800000	(1jk0_A:0.2457420000	(2uw2_A:0.0000020000	1w68_A:0.0518200000):0.2617530000):1.6006500000):1.5556000000	3ee4_A:1.8189410000):3.7038600000	(1mty_D:1.7228790000	3dhg_A:4.8233850000):1.9481400000):0.8905470000	((2inc_B:2.7624230000	1mty_B:6.3996860000):0.8195110000	2inp_C:0.9133120000):2.4580700000):0.5878520000):2.3274200000):1.3640200000):0.4205480000):0.4122540000):0.9332510000):0.5754710000):0.0351710000	(1qgh_A:0.5457180000	(2ux1_A:0.6936020000	(((1dps_A:0.0000010000	1jts_A:0.0000010000):0.6367870000	1o9r_A:0.2335630000):0.8379000000	1uvh_A:2.0665610000):0.8727970000):0.4527930000):0.7035660000):0.1991390000	(1n1q_A:0.5325730000	2chp_A:1.0117770000):0.2091310000);
(1ji5_A:0.4590030000	(1jig_A:0.4091270000	((1n1q_A:0.2825310000	((((1dps_A:0.0000010000	1jts_A:0.0000010000):0.4919130000	1o9r_A:0.6207120000):0.4048930000	1uvh_A:1.5448520000):0.6655340000	((1tjo_A:0.0000010000	1tk6_A:0.0000010000):1.1727800000	((((2fzf_A:5.0290920000	((1otk_A:5.3610470000	(2inc_B:3.8381370000	(2inp_C:1.9254100000	1mty_B:5.3710080000):1.1211200000):1.0305700000):0.1177410000	(((((((1oqu_A:0.2667690000	1r2f_A:0.3355570000):0.1087290000	1uzr_A:0.0000020000):1.6727900000	1mxr_A:2.8046780000):0.4966260000	3ee4_A:3.3014120000):1.9483900000	(1jk0_A:0.3141580000	(2uw2_A:0.0428930000	1w68_A:0.0151120000):0.2683190000):0.3900630000):4.0349000000	3dhg_A:2.2968030000):0.9152020000	1mty_D:2.7251160000):1.9005800000):1.3234000000):1.9781100000	1nfv_A:0.9745890000):1.2305300000	((((1bcf_A:0.0000010000	3e1q_A:0.0000010000):0.4681610000	2fkz_A:0.3175920000):0.9383290000	1jgc_A:0.3980600000):1.5471100000	(((1lko_A:1.3518620000	1yuz_A:1.5201320000):1.3876100000	3qhb_A:1.4811590000):3.0855500000	((((((1lb3_A:0.1132430000	2za7_A:0.1061090000):0.4909760000	1bg7_A:0.1955690000):0.2012010000	1r03_A:0.4896260000):0.2992870000	(1z6o_A:2.2834220000	1z6o_M:1.0000470000):0.4900030000):0.5966390000	((1eum_A:1.1490560000	1krq_A:0.2617380000):0.7443150000	((3e6s_A:2.4563000000	2jd7_A:0.3678920000):0.1152090000	1vlg_A:0.7242800000):0.2820490000):0.5481750000):0.5062590000	((2uw1_A:0.0000010000	2uw1_B:0.0000010000):0.0198830000	(1afr_A:0.0988810000	1za0_A:7.1300360000):0.2289870000):5.0338900000):1.0897200000):0.6124420000):0.3919610000):0.4654010000	2vzb_A:2.4050930000):1.2294900000):0.7713120000):0.8959470000):0.3153710000	2chp_A:0.9036590000):0.1762630000):0.0501907000	((1qgh_A:0.6317380000	2ux1_A:0.9858530000):0.2166650000	(1ji4_A:1.1833210000	2fjc_A:1.5790450000):0.8667310000):0.6524720000);
(1ji5_A:0.5557050000	(1jig_A:0.4402050000	(((1qgh_A:0.6655050000	(2ux1_A:0.8873740000	(((1dps_A:0.0000010000	1jts_A:0.0000010000):0.7663180000	1o9r_A:0.4029600000):0.7171980000	1uvh_A:2.1009490000):1.8584700000):0.3964570000):0.7347320000	(1ji4_A:1.2446780000	2fjc_A:1.3293700000):0.6847520000):0.2401140000	((1tjo_A:0.0000010000	1tk6_A:0.0000010000):2.4702000000	((2fzf_A:7.1325580000	2vzb_A:1.9578150000):0.4768320000	(((((1bcf_A:0.0000010000	3e1q_A:0.0000010000):0.4137060000	2fkz_A:0.2548450000):0.2811880000	1jgc_A:0.8759260000):1.2728600000	(((1lko_A:1.6404680000	1yuz_A:1.7169760000):1.9305700000	3qhb_A:0.7710000000):5.6256800000	((((((1lb3_A:0.0944440000	2za7_A:0.0859240000):0.4159110000	1bg7_A:0.2033680000):0.2666860000	1r03_A:0.2762100000):0.2841810000	(1z6o_A:1.4940740000	1z6o_M:1.4396480000):0.7120860000):0.6957760000	((((1eum_A:0.9807290000	1krq_A:0.4339250000):1.0135500000	3e6s_A:2.3749770000):0.7940850000	2jd7_A:0.1509180000):0.3688310000	1vlg_A:0.6793530000):0.7684080000):0.3404760000	(((2uw1_A:0.0000010000	2uw1_B:0.0000010000):0.0246666000	1za0_A:6.6615230000):0.2588150000	1afr_A:0.0671490000):5.0461900000):0.5766920000):1.0923200000):0.2839150000	(1nfv_A:1.6924210000	((1otk_A:3.6167770000	(2inc_B:3.9918870000	(2inp_C:0.8611970000	1mty_B:7.6260670000):0.5155610000):1.4437500000):0.6312500000	((((((1oqu_A:0.3266410000	1r2f_A:0.3297550000):0.1173460000	1uzr_A:0.0067060000):1.7364400000	1mxr_A:1.9808970000):1.2952100000	(1jk0_A:0.2816320000	(2uw2_A:0.0395170000	1w68_A:0.0432420000):0.2766270000):1.4866800000):2.2020000000	3ee4_A:1.6052560000):2.1683000000	(1mty_D:1.9845430000	3dhg_A:1.5457950000):1.0670700000):2.9954600000):2.3243400000):0.9353120000):0.6168090000):1.1377600000):0.8775450000):0.3054610000):0.1633980000	(1n1q_A:0.3849710000	2chp_A:1.1069840000):0.2486050000);
(1ji5_A:0.4958050000	(1jig_A:0.1499960000	((1qgh_A:0.6924850000	2ux1_A:1.1909890000):0.4518320000	(1ji4_A:1.6711950000	2fjc_A:1.1782850000):0.7780010000):0.3992920000):0.1595310000	((1n1q_A:0.1843160000	((((1dps_A:0.0000010000	1jts_A:0.0000010000):0.3907560000	1o9r_A:0.3292630000):0.5037140000	1uvh_A:1.4368390000):1.6751600000	((1tjo_A:0.0000010000	1tk6_A:0.0000010000):2.1256600000	((((2fzf_A:5.9498850000	(1nfv_A:1.7123810000	((1otk_A:4.0318140000	((2inc_B:4.3441410000	1mty_B:4.5495530000):0.9232540000	2inp_C:2.0863320000):1.8022600000):0.3292190000	((((((1oqu_A:0.3640150000	1r2f_A:0.2899060000):0.1741520000	1uzr_A:0.0391550000):2.0781800000	1mxr_A:2.1801430000):0.6899650000	(1jk0_A:0.2324890000	(2uw2_A:0.0270050000	1w68_A:0.0259900000):0.2944850000):1.9056500000):2.1261600000	3ee4_A:0.7834590000):2.7791500000	(1mty_D:1.2267140000	3dhg_A:2.9646450000):2.3238400000):0.3399470000):2.8025100000):0.5591360000):0.1781620000	2vzb_A:2.4047330000):0.4729010000	(((1bcf_A:0.0000010000	3e1q_A:0.0000010000):0.2419380000	2fkz_A:0.3840290000):0.9140030000	1jgc_A:0.5200710000):1.1207600000):0.0000024114	((((1lko_A:1.1774280000	1yuz_A:2.8197240000):2.4550100000	3qhb_A:0.1038880000):2.3567600000	(((2uw1_A:0.0000010000	2uw1_B:0.0000010000):0.0137612000	1za0_A:8.9578070000):0.2427510000	1afr_A:0.0593580000):5.1332600000):0.6360110000	((((1lb3_A:0.1267480000	2za7_A:0.0591860000):0.6396820000	1bg7_A:0.1704960000):0.1528050000	1r03_A:0.3121520000):0.2496670000	((1z6o_A:2.3473650000	1z6o_M:1.3349540000):0.3256690000	(((1eum_A:1.0696450000	1krq_A:0.4722410000):0.8092840000	3e6s_A:2.3397530000):0.3845570000	(2jd7_A:0.3970540000	1vlg_A:0.7159820000):0.1992200000):1.2275100000):0.2964520000):2.5932500000):1.4985300000):1.5429400000):0.6710290000):0.5251630000):0.3918250000	2chp_A:0.8153370000):0.1326780000);
(1ji5_A:0.5705180000	(1jig_A:0.0963420000	(((1qgh_A:0.6324130000	2ux1_A:0.8879970000):0.6679460000	(1ji4_A:1.4518270000	2fjc_A:1.1072260000):0.4051300000):0.1777640000	((((1dps_A:0.0000010000	1jts_A:0.0000010000):0.5814100000	1o9r_A:0.3045830000):0.8600570000	1uvh_A:1.7345130000):0.6846830000	((1tjo_A:0.0000010000	1tk6_A:0.0000010000):1.0553000000	(((2fzf_A:7.2915180000	2vzb_A:1.9659370000):0.6550600000	((((1bcf_A:0.0000010000	3e1q_A:0.0000010000):0.4013630000	2fkz_A:0.2332460000):0.5865820000	1jgc_A:0.6269160000):1.1236900000	(((1lko_A:1.6670520000	1yuz_A:0.7703990000):1.6520200000	3qhb_A:0.4834410000):2.7986800000	((((((1lb3_A:0.1520190000	2za7_A:0.1103690000):0.4143740000	1bg7_A:0.1914810000):0.2692120000	1r03_A:0.1511640000):0.7190050000	1z6o_M:1.6570590000):0.2007150000	1z6o_A:2.2891740000):0.0000024559	(((1eum_A:0.6452190000	1krq_A:0.4657890000):0.5482960000	3e6s_A:1.8396690000):0.5478690000	((2jd7_A:0.1928120000	(((2uw1_A:0.0000010000	2uw1_B:0.0000010000):0.0000026904	1za0_A:7.9693920000):0.2802760000	1afr_A:0.0000020000):6.2943600000):0.0000025463	1vlg_A:0.6443250000):0.2340210000):0.9659560000):2.4393800000):0.7107530000):0.2976190000):0.1262720000	(1nfv_A:1.9802850000	((1otk_A:4.9193400000	((((((1oqu_A:0.3915300000	1uzr_A:0.1285190000):0.2227670000	1r2f_A:0.2176020000):1.6248000000	1mxr_A:2.6501200000):0.9293910000	3ee4_A:2.3822300000):1.6287900000	((1jk0_A:0.5042360000	2uw2_A:0.0118880000):0.0502660000	1w68_A:0.0015380000):1.0288500000):0.7995530000	(1mty_D:3.8624320000	3dhg_A:2.6603590000):2.1791000000):3.1732400000):1.1613200000	(2inc_B:3.9581840000	(2inp_C:0.5387200000	1mty_B:9.9999990000):1.0452800000):2.8208000000):1.0734000000):0.4513490000):1.3086500000):1.3639000000):0.7555930000):0.3309970000):0.2396890000	(1n1q_A:0.4502750000	2chp_A:0.9639690000):0.1856120000);
(1ji5_A:0.5315110000	(1jig_A:0.3896190000	((1qgh_A:0.7852180000	2ux1_A:1.0127200000):0.4598520000	(1ji4_A:1.2621580000	2fjc_A:1.3496410000):0.7137720000):0.5008580000):0.1225800000	((1n1q_A:0.2771470000	(((((1dps_A:0.0000010000	1jts_A:0.0000010000):0.7305350000	1o9r_A:0.3423860000):0.7062570000	1uvh_A:2.0289690000):1.3101200000	(1tjo_A:0.0000010000	1tk6_A:0.0000010000):1.5593400000):0.5268570000	(((2fzf_A:8.9846830000	1nfv_A:1.4379130000):0.5494980000	(((((1bcf_A:0.0000010000	3e1q_A:0.0000010000):0.3103840000	2fkz_A:0.4008120000):0.4539960000	1jgc_A:0.5901650000):1.3213200000	(((((1lb3_A:0.0852650000	2za7_A:0.1360270000):0.4162820000	1bg7_A:0.1963160000):0.0853365000	1r03_A:0.3532200000):0.6036130000	(1z6o_A:2.8061540000	1z6o_M:1.2164520000):0.1900550000):1.0471800000	((((1eum_A:0.8340000000	1krq_A:0.4496360000):0.9830780000	2jd7_A:0.3421540000):0.3798370000	1vlg_A:0.3224850000):0.1588090000	3e6s_A:2.3865340000):0.7184740000):1.5657000000):0.2300900000	(((1lko_A:1.0548650000	1yuz_A:2.8947990000):0.7146070000	3qhb_A:2.3237990000):2.7291900000	(((1otk_A:7.3465450000	((2inc_B:2.9618820000	(2inp_C:2.5571500000	1mty_B:7.8169880000):1.2315800000):2.2582200000	(1mty_D:2.1667830000	3dhg_A:3.5513790000):0.4720140000):1.6716200000):1.4778600000	(((((1oqu_A:0.3293000000	1r2f_A:0.3358190000):0.1129550000	1uzr_A:0.0000020000):1.8002500000	1mxr_A:2.2509580000):0.4991410000	(1jk0_A:0.4065780000	(2uw2_A:0.0359080000	1w68_A:0.0226790000):0.2372480000):1.8877200000):3.7596400000	3ee4_A:0.1854780000):2.0796400000):0.9231630000	(((2uw1_A:0.0000010000	2uw1_B:0.0000010000):0.0000026356	1afr_A:0.3191850000):0.5807360000	1za0_A:7.1453890000):2.4683200000):3.2367300000):0.3970820000):0.4753480000):0.6843280000	2vzb_A:1.7384990000):1.3808500000):0.1429900000):0.1697790000	2chp_A:0.8937110000):0.1845410000);
(1ji5_A:0.5941920000	(1jig_A:0.3536690000	(((1qgh_A:0.4711830000	2ux1_A:1.1582050000):0.4446280000	(1ji4_A:1.7206980000	2fjc_A:2.2403620000):0.5532000000):0.4076120000	((((1dps_A:0.0000010000	1jts_A:0.0000010000):0.6174040000	1o9r_A:0.3913460000):1.0220400000	1uvh_A:1.5107840000):0.2021220000	((1tjo_A:0.0000010000	1tk6_A:0.0000010000):1.2966400000	((((2fzf_A:7.6247960000	2vzb_A:0.0462210000):2.0378700000	(1nfv_A:0.2085360000	((1otk_A:5.7559250000	((((((1oqu_A:0.2681770000	1r2f_A:0.2904240000):0.0744067000	1uzr_A:0.0098160000):1.7424900000	1mxr_A:1.3871050000):0.7954460000	(1jk0_A:0.2990580000	(2uw2_A:0.0000020000	1w68_A:0.0439030000):0.3419030000):1.5993800000):1.7006200000	3ee4_A:1.7524500000):2.7509700000	(1mty_D:3.2507240000	3dhg_A:1.2143360000):2.3351300000):0.7512350000):2.5427700000	(2inc_B:2.4495030000	(2inp_C:2.0365600000	1mty_B:3.6030480000):0.8931520000):2.2293200000):1.2671400000):2.4204500000):0.4227280000	(((1lko_A:1.3167260000	(1yuz_A:1.9787570000	3qhb_A:1.9347360000):1.3391000000):2.1580100000	(((((1lb3_A:0.1067490000	2za7_A:0.0891400000):0.5554620000	1bg7_A:0.3349250000):0.1472480000	1r03_A:0.4420360000):0.2355130000	(1z6o_A:2.1156630000	1z6o_M:1.0848870000):0.7574750000):0.2741940000	((1eum_A:1.1143710000	1krq_A:0.3883480000):0.6429170000	(3e6s_A:1.8137500000	(2jd7_A:0.3739160000	1vlg_A:0.7428200000):0.1779230000):0.3685730000):0.8516860000):1.4832700000):0.2940940000	(((2uw1_A:0.0000010000	2uw1_B:0.0000010000):0.0000029235	1za0_A:8.3422860000):0.2529320000	1afr_A:0.0092490000):4.6317100000):1.7821700000):0.2925600000	(((1bcf_A:0.0000010000	3e1q_A:0.0000010000):0.5404180000	2fkz_A:0.2843740000):0.7615960000	1jgc_A:0.6110550000):1.3821100000):1.7074500000):0.9845700000):0.8178760000):0.0995367000):0.1907010000	(1n1q_A:0.3002300000	2chp_A:1.3339920000):0.4110640000);
(1ji5_A:0.5032870000	(1jig_A:0.1379950000	((1qgh_A:0.6093950000	2ux1_A:1.5343200000):0.6651740000	((1ji4_A:2.0494190000	2fjc_A:1.2533620000):0.3315810000	((((1dps_A:0.0000010000	1jts_A:0.0000010000):0.4178320000	1o9r_A:0.4695920000):0.8216890000	1uvh_A:1.1313260000):1.2429700000	((1tjo_A:0.0000010000	1tk6_A:0.0000010000):0.9878240000	(((((2fzf_A:4.5757680000	((1otk_A:5.1852390000	((2inc_B:2.7663560000	1mty_B:5.1330930000):0.7755020000	2inp_C:1.0038460000):2.7608200000):1.0020300000	((((((1oqu_A:0.2591740000	1r2f_A:0.2719180000):0.2027270000	1uzr_A:0.0000020000):1.4467500000	1mxr_A:2.2979860000):1.0374400000	(1jk0_A:0.1119080000	(2uw2_A:0.0314230000	1w68_A:0.0140220000):0.2631220000):1.5152600000):1.9543000000	3ee4_A:1.2269210000):2.0569900000	(1mty_D:3.8233400000	3dhg_A:1.7474570000):0.8296150000):0.5462980000):1.7949200000):1.9833100000	2vzb_A:1.7374210000):0.6891150000	1nfv_A:2.0563310000):1.0776600000	(((1lko_A:1.3794700000	1yuz_A:1.3118830000):0.7663060000	3qhb_A:1.1891380000):3.7613900000	((((((((1lb3_A:0.1112900000	2za7_A:0.1505480000):0.4781570000	(1bg7_A:0.2478050000	1r03_A:0.4225410000):0.0433174000):0.4940280000	(1z6o_A:3.1482330000	1z6o_M:1.2064260000):0.5170270000):0.5843980000	3e6s_A:1.7939730000):0.4491240000	(1eum_A:0.5303240000	1krq_A:0.6667950000):0.7219000000):0.2861290000	2jd7_A:0.4582770000):0.0000025709	1vlg_A:0.6530630000):1.7558300000	(((2uw1_A:0.0000010000	2uw1_B:0.0000010000):0.0140254000	1za0_A:5.8454550000):0.2329250000	1afr_A:0.0078470000):4.8998500000):0.4918240000):0.7300190000):0.1788320000	(((1bcf_A:0.0000010000	3e1q_A:0.0000010000):0.5205170000	2fkz_A:0.2418270000):0.7356750000	1jgc_A:0.4442300000):1.4686100000):2.7458100000):1.2029400000):0.1670370000):0.5552580000):0.3103810000):0.0691691000	(1n1q_A:0.6935110000	2chp_A:1.1905120000):0.1253070000);
(1ji5_A:0.5911170000	(1jig_A:0.1971740000	((1qgh_A:0.5484770000	2ux1_A:1.2262510000):0.6575540000	(1ji4_A:1.5635890000	2fjc_A:0.8895400000):1.0345900000):0.6073250000):0.2459340000	((1n1q_A:0.4211940000	((((1dps_A:0.0000010000	1jts_A:0.0000010000):0.6164350000	1o9r_A:0.5539100000):1.0021600000	1uvh_A:1.6571920000):1.0371700000	((1tjo_A:0.0000010000	1tk6_A:0.0000010000):0.9443100000	((((((2fzf_A:9.9999990000	((2inc_B:3.4631760000	2inp_C:1.5986430000):0.1720090000	1mty_B:6.8226360000):2.2747900000):0.7323500000	1otk_A:4.8149980000):0.4915970000	((((((1oqu_A:0.3008630000	1r2f_A:0.3183340000):0.0867711000	1uzr_A:0.0505980000):1.8544800000	1mxr_A:2.8502410000):0.8375980000	(1jk0_A:0.3683920000	(2uw2_A:0.0000020000	1w68_A:0.0511600000):0.1247370000):1.7302800000):2.3091400000	3ee4_A:2.5040220000):2.1859000000	(1mty_D:1.9837500000	3dhg_A:2.1421430000):1.6629500000):1.7463100000):2.5708600000	1nfv_A:1.3694190000):0.6355470000	((((1bcf_A:0.0000010000	3e1q_A:0.0000010000):0.3874520000	2fkz_A:0.2978620000):0.2621160000	1jgc_A:0.8877310000):1.4685600000	(((1lko_A:1.0199820000	1yuz_A:2.1634770000):1.7836700000	3qhb_A:1.4405750000):3.9970500000	((((((1lb3_A:0.0686300000	2za7_A:0.1210060000):0.4641620000	1bg7_A:0.1251920000):0.2827210000	1r03_A:0.3007010000):0.4245610000	(1z6o_A:3.3020530000	1z6o_M:0.9659820000):0.7174730000):0.5154290000	((((1eum_A:0.8214170000	1krq_A:0.5564680000):0.9309490000	1vlg_A:0.4836550000):0.0610355000	2jd7_A:0.6004510000):0.3845880000	3e6s_A:2.5350160000):0.3198920000):0.9113980000	(((2uw1_A:0.0000010000	2uw1_B:0.0000010000):0.0103142000	1za0_A:8.5473980000):0.2016640000	1afr_A:0.0128560000):5.8357500000):0.3474400000):0.6827960000):0.1434880000):0.5103550000	2vzb_A:2.2365310000):1.6979600000):1.6030800000):0.4610880000):0.2524750000	2chp_A:0.8839420000):0.3220550000);
(1ji5_A:0.4984670000	((1jig_A:0.1888240000	((1qgh_A:0.4563280000	2ux1_A:1.2802270000):0.6695260000	(1ji4_A:1.2935640000	2fjc_A:1.1826370000):1.0003300000):0.4056480000):0.0832865000	(1n1q_A:0.3941060000	((((1dps_A:0.0000010000	1jts_A:0.0000010000):0.8136740000	1o9r_A:0.3804980000):1.1502000000	1uvh_A:2.1351310000):1.2766400000	((1tjo_A:0.0000010000	1tk6_A:0.0000010000):1.3389000000	((((2fzf_A:9.6768910000	(1nfv_A:0.3949780000	(2inc_B:1.6471740000	(2inp_C:1.8958000000	1mty_B:7.2233610000):0.6698340000):6.1493600000):0.7527100000):0.5872930000	(1otk_A:5.3520780000	((((((1oqu_A:0.3334580000	1r2f_A:0.3441250000):0.0431751000	1uzr_A:0.0964280000):2.3894500000	1mxr_A:1.5282980000):1.1687100000	(1jk0_A:0.2348310000	(2uw2_A:0.0114450000	1w68_A:0.0237110000):0.2401470000):1.3613700000):2.7009100000	3ee4_A:1.1790810000):1.9428600000	(1mty_D:3.0414910000	3dhg_A:2.4551550000):2.1139800000):1.9143500000):2.0136100000):0.0874493000	2vzb_A:2.6412690000):0.2851680000	((((1bcf_A:0.0000010000	3e1q_A:0.0000010000):0.5055530000	2fkz_A:0.2307430000):0.5980310000	1jgc_A:0.5716640000):0.9227230000	((((1lko_A:1.4318840000	1yuz_A:1.5439530000):1.3508900000	3qhb_A:1.4547320000):3.0691900000	((((((1lb3_A:0.1009880000	2za7_A:0.1303040000):0.7219680000	1bg7_A:0.1702900000):0.1587520000	1r03_A:0.3211820000):0.4144240000	1z6o_M:1.7803990000):0.3554640000	(((1eum_A:1.2116920000	1krq_A:0.4132630000):0.3658120000	3e6s_A:1.9836510000):0.2579790000	(2jd7_A:0.3355850000	1vlg_A:0.6018070000):0.2722720000):0.8528280000):0.0000027245	1z6o_A:2.4859410000):1.1120900000):0.0000029917	(((2uw1_A:0.0000010000	2uw1_B:0.0000010000):0.0221539000	1za0_A:7.7192270000):0.2337250000	1afr_A:0.0039330000):5.2387000000):1.3411700000):0.8947110000):1.3828700000):0.8981990000):0.3424770000):0.2345260000):0.1993060000	2chp_A:1.0011110000);
(1ji5_A:0.6511260000	1jig_A:0.4201730000	((1n1q_A:0.3889680000	2chp_A:1.3769790000):0.2788680000	(((1qgh_A:0.6271400000	2ux1_A:1.5106140000):0.6784700000	(1ji4_A:1.6382690000	2fjc_A:1.5426700000):0.8910360000):0.3016690000	((((1dps_A:0.0000010000	1jts_A:0.0000010000):0.7718030000	1o9r_A:0.3783610000):1.0025500000	1uvh_A:1.4511290000):1.1341800000	((1tjo_A:0.0000010000	1tk6_A:0.0000010000):1.6856700000	(((2fzf_A:8.1346970000	(1nfv_A:1.9599880000	((1otk_A:5.0314440000	((((((1oqu_A:0.2901420000	1r2f_A:0.2758970000):0.0666191000	1uzr_A:0.0316420000):2.3175600000	1mxr_A:1.8644840000):0.7470670000	(1jk0_A:0.3912850000	(2uw2_A:0.0075000000	1w68_A:0.0271880000):0.2848200000):1.7321300000):2.1683200000	3ee4_A:1.8394960000):4.5271100000	(1mty_D:1.9675240000	3dhg_A:3.3772240000):1.4357600000):1.4609300000):0.3364420000	(2inc_B:4.4581650000	(2inp_C:0.9690530000	1mty_B:8.3490800000):0.4478300000):1.5079500000):3.3655800000):0.8751500000):0.0726661000	2vzb_A:1.9340450000):0.3606260000	((((1bcf_A:0.0000010000	3e1q_A:0.0000010000):0.3026570000	2fkz_A:0.3137230000):0.8290650000	1jgc_A:0.3611360000):2.6405400000	(((1lko_A:1.5824850000	1yuz_A:2.3105710000):1.7904900000	3qhb_A:1.5687850000):2.8647100000	((((((1lb3_A:0.0949880000	2za7_A:0.0901690000):0.4826880000	1bg7_A:0.1850650000):0.1776710000	1r03_A:0.2204350000):0.4010390000	(1z6o_A:2.3060880000	1z6o_M:1.3705690000):0.8125380000):0.6774030000	((((1eum_A:0.7518730000	1krq_A:0.6744450000):0.6432440000	3e6s_A:2.2591350000):0.5817040000	2jd7_A:0.3105190000):0.1626380000	1vlg_A:0.7010600000):1.0097100000):1.3452300000	(((2uw1_A:0.0000010000	2uw1_B:0.0000010000):0.0000025416	1za0_A:6.0159380000):0.2542840000	1afr_A:0.0243600000):3.8978000000):0.3660100000):1.2531800000):0.3744570000):1.2479900000):1.2778000000):0.7694620000):0.1210340000):0.0823995000);
(1ji5_A:0.5251110000	(1jig_A:0.2362430000	((1n1q_A:0.4544390000	2chp_A:1.1919850000):0.0901390000	((((1dps_A:0.0000010000	1jts_A:0.0000010000):0.8981270000	1o9r_A:0.1942340000):0.5644870000	1uvh_A:3.3380800000):1.5514800000	((1tjo_A:0.0000010000	1tk6_A:0.0000010000):1.8345600000	((((2fzf_A:5.7948370000	((1otk_A:5.5008320000	(((((((1oqu_A:0.2801200000	1r2f_A:0.3649600000):0.2130090000	1uzr_A:0.0000020000):1.9939900000	1mxr_A:3.1259470000):0.5295220000	(1jk0_A:0.3984740000	(2uw2_A:0.0035560000	1w68_A:0.0259280000):0.2046320000):2.7984800000):2.6496400000	3ee4_A:1.2507600000):4.0041000000	3dhg_A:3.3490070000):0.5470430000	1mty_D:1.9075170000):2.3317600000):0.4478550000	(2inc_B:4.8226990000	(2inp_C:0.0000030000	1mty_B:9.9999980000):1.2573300000):1.3660600000):2.0633600000):1.2727700000	1nfv_A:2.5345480000):0.6264300000	2vzb_A:1.3602590000):0.4521800000	((((1bcf_A:0.0000010000	3e1q_A:0.0000010000):0.3272230000	2fkz_A:0.4891960000):0.9054580000	1jgc_A:0.4501030000):1.1534800000	((((1lko_A:1.5079760000	1yuz_A:1.4172600000):1.1592900000	3qhb_A:2.3733430000):2.6057600000	((2uw1_A:0.0000010000	2uw1_B:0.0000010000):0.0000027097	(1afr_A:0.0889070000	1za0_A:8.3787430000):0.2244800000):5.8801900000):2.1863600000	(((((1lb3_A:0.1205130000	2za7_A:0.1427700000):0.5028830000	1bg7_A:0.3062350000):0.1533940000	1r03_A:0.3226600000):0.6272670000	(1z6o_A:3.1090120000	1z6o_M:0.9092810000):0.5966600000):0.4192780000	(((1eum_A:1.3963010000	1krq_A:0.3029030000):0.7803060000	3e6s_A:3.0276960000):0.2914550000	(2jd7_A:0.7935080000	1vlg_A:0.5442410000):0.3742490000):1.0509400000):1.2774900000):1.0195200000):0.5364040000):1.1078700000):0.6915410000):0.4635640000):0.2931370000):0.1278810000	((1qgh_A:0.7868350000	2ux1_A:0.9571600000):0.3309750000	(1ji4_A:1.6258870000	2fjc_A:1.7240100000):0.8535050000):0.7057960000);
(1ji5_A:0.3368470000	(1jig_A:0.1679640000	((1qgh_A:0.3652980000	2ux1_A:1.0416210000):0.7911700000	((1ji4_A:1.3106400000	2fjc_A:1.1949230000):0.2095810000	(((((1dps_A:0.0000010000	1jts_A:0.0000010000):0.6501320000	1o9r_A:0.6433890000):0.6810730000	1uvh_A:1.3429470000):0.8261220000	(1tjo_A:0.0000010000	1tk6_A:0.0000010000):1.5062300000):0.7323290000	((2fzf_A:7.3682460000	2vzb_A:0.7775110000):2.0121000000	((((1bcf_A:0.0000010000	3e1q_A:0.0000010000):0.6260700000	2fkz_A:0.0997740000):0.6716900000	1jgc_A:0.5126190000):1.2281700000	(1nfv_A:2.7292390000	(((1lko_A:2.2710570000	1yuz_A:1.2320350000):2.9966100000	3qhb_A:0.3196590000):2.6736500000	((((((1lb3_A:0.2197550000	2za7_A:0.1488270000):0.5988920000	1bg7_A:0.2508550000):0.0666147000	1r03_A:0.6271750000):0.3606910000	(1z6o_A:1.4946440000	1z6o_M:1.5206750000):0.3956040000):0.5322520000	(((1eum_A:1.1623030000	1krq_A:0.5397020000):0.2447760000	3e6s_A:1.9518900000):0.1626060000	(2jd7_A:0.2445840000	1vlg_A:0.7733130000):0.2692290000):0.7911630000):1.6692900000	(((((1otk_A:2.9953680000	(2inc_B:4.2995010000	(2inp_C:1.5053070000	1mty_B:4.5941270000):0.4912550000):2.4812400000):1.4577900000	1mty_D:2.8451170000):1.2162400000	3dhg_A:1.3518200000):1.2287700000	(((((1oqu_A:0.3166760000	1r2f_A:0.3784130000):0.1161940000	1uzr_A:0.0502700000):1.3492300000	1mxr_A:2.3480490000):0.4653710000	(1jk0_A:0.4137170000	(2uw2_A:0.0000020000	1w68_A:0.0545870000):0.1793030000):1.8481600000):1.1629300000	3ee4_A:1.0658760000):1.6699700000):2.8721900000	(((2uw1_A:0.0000010000	2uw1_B:0.0000010000):0.0136645000	1za0_A:9.2160580000):0.1750620000	1afr_A:0.0915560000):2.8560000000):2.1856700000):0.2738320000):0.8842930000):0.3189790000):0.4099070000):1.5018300000):0.9469740000):0.2035290000):0.3059030000):0.1803820000	(1n1q_A:0.5101560000	2chp_A:1.0156490000):0.0507278000);
(1ji5_A:0.5857350000	(1jig_A:0.2100420000	((1qgh_A:0.4428810000	2ux1_A:1.1824990000):1.0368400000	((1ji4_A:1.0629970000	2fjc_A:1.7302940000):0.3705120000	(((((1dps_A:0.0000010000	1jts_A:0.0000010000):0.6721710000	1o9r_A:0.4819130000):0.9057740000	1uvh_A:1.9156510000):0.8582680000	(1tjo_A:0.0000010000	1tk6_A:0.0000010000):1.7117000000):0.4195880000	((((2fzf_A:7.1808660000	2vzb_A:0.4712340000):2.2840700000	((((1otk_A:5.5158200000	((2inc_B:3.9628090000	2inp_C:0.8907270000):1.4990000000	1mty_B:6.3386580000):2.5343400000):0.6082210000	(((((1oqu_A:0.2954560000	1r2f_A:0.4217880000):0.1560300000	1uzr_A:0.0000030000):1.5961500000	(1jk0_A:0.0522140000	(2uw2_A:0.0192710000	1w68_A:0.0244170000):0.4974000000):1.7784200000):0.4939970000	1mxr_A:1.5444490000):1.1200600000	3ee4_A:1.1586310000):2.1228400000):0.7357900000	(1mty_D:3.0015920000	3dhg_A:2.0537930000):0.8350330000):1.5701300000	((2uw1_A:0.0000010000	2uw1_B:0.0000010000):0.0000024076	(1afr_A:0.2151040000	1za0_A:9.5819890000):0.0305952000):2.8963200000):2.0500000000):0.7206150000	((1lko_A:1.4455090000	1yuz_A:2.3059180000):1.3428300000	3qhb_A:0.9159230000):1.8284700000):0.8052990000	(((((1bcf_A:0.0000010000	3e1q_A:0.0000010000):0.5383110000	2fkz_A:0.1661480000):0.7328130000	1jgc_A:0.5711200000):0.6895830000	((((1lb3_A:0.0482910000	2za7_A:0.1317480000):0.5094170000	1bg7_A:0.2234360000):0.1355830000	1r03_A:0.2148100000):0.5350120000	(1z6o_A:2.6603960000	(1z6o_M:1.5280320000	(((1eum_A:1.0354110000	1krq_A:0.4070270000):0.7836080000	(2jd7_A:0.4117830000	1vlg_A:0.4793980000):0.1665760000):0.4720390000	3e6s_A:1.6123370000):1.0088800000):0.3576350000):0.0019921200):2.5111400000):0.7211400000	1nfv_A:1.9348110000):0.2918630000):2.0876900000):0.3177150000):0.4325540000):0.2696790000):0.2298730000	(1n1q_A:0.6723310000	2chp_A:1.0748510000):0.1964470000);
(1ji5_A:0.4973310000	(1jig_A:0.4315170000	(((1qgh_A:0.7474640000	2ux1_A:1.2745330000):0.4157010000	(1ji4_A:2.1927130000	2fjc_A:1.2728800000):0.5441170000):0.3017240000	((((1dps_A:0.0000010000	1jts_A:0.0000010000):0.6340420000	1o9r_A:0.3170840000):1.2147500000	1uvh_A:2.1006960000):0.6461400000	((1tjo_A:0.0000010000	1tk6_A:0.0000010000):1.5987000000	(((((2fzf_A:6.6920820000	2vzb_A:2.9043720000):0.4558180000	((1otk_A:7.6292580000	((2inc_B:7.4225450000	2inp_C:0.0000020000):1.3076600000	1mty_B:8.8179700000):2.1696500000):1.2786100000	((((((1oqu_A:0.3223420000	1r2f_A:0.2779120000):0.1035530000	1uzr_A:0.0000020000):1.9111200000	1mxr_A:2.1792780000):0.6729040000	(1jk0_A:0.0777700000	(2uw2_A:0.0151690000	1w68_A:0.0488890000):0.4026420000):1.7245900000):2.1655500000	3ee4_A:0.8473760000):1.6277300000	(1mty_D:2.6703520000	3dhg_A:1.6219460000):3.5318100000):1.7752100000):2.4934400000):1.0073800000	1nfv_A:2.6537520000):0.4214870000	(((1lko_A:1.6365880000	1yuz_A:1.2634590000):2.3113200000	3qhb_A:0.1381790000):3.6711900000	((((((1lb3_A:0.0766390000	2za7_A:0.0893190000):0.2741780000	1z6o_A:2.7464570000):0.3662880000	1bg7_A:0.1456790000):0.1802060000	1r03_A:0.3097410000):0.4455480000	(1z6o_M:1.8922890000	(((1eum_A:0.8057870000	1krq_A:0.5427690000):0.6958780000	3e6s_A:2.2501980000):0.3556800000	(2jd7_A:0.6761320000	1vlg_A:0.5961760000):0.2867330000):0.9778230000):0.0578641000):0.4055620000	(((2uw1_A:0.0000010000	2uw1_B:0.0000010000):0.0287826000	1za0_A:7.1284890000):0.2956780000	1afr_A:0.0000020000):7.8900900000):0.9284970000):1.2061100000):0.4281940000	(((1bcf_A:0.0000010000	3e1q_A:0.0000010000):0.6855150000	2fkz_A:0.1457410000):0.2456220000	1jgc_A:0.9857030000):1.2932900000):1.3390800000):1.4029700000):0.9680660000):0.3047810000):0.1866950000	(1n1q_A:0.6609570000	2chp_A:1.0887180000):0.2220750000);
(1ji5_A:0.6275670000	(1jig_A:0.2433420000	((1qgh_A:0.7234160000	2ux1_A:1.1036740000):0.7177170000	(1ji4_A:1.3193680000	2fjc_A:1.3856610000):0.5603490000):0.1779190000):0.0613081000	((1n1q_A:0.3393070000	((((1dps_A:0.0000010000	1jts_A:0.0000010000):0.5289030000	1o9r_A:0.3294810000):0.8189030000	1uvh_A:1.7906290000):0.9582940000	((1tjo_A:0.0000020000	1tk6_A:0.0000020000):0.7664590000	((((2fzf_A:6.1100410000	(((1otk_A:6.8103580000	(((((1oqu_A:0.2736790000	1uzr_A:0.1444810000):0.1489380000	1r2f_A:0.1872580000):1.9943000000	1mxr_A:1.8511890000):1.6720800000	(1jk0_A:0.4298150000	(2uw2_A:0.0168730000	1w68_A:0.0060620000):0.0244507000):1.0574000000):0.9947790000	3ee4_A:2.1808300000):1.0397500000):1.0251500000	(1mty_D:2.9010140000	3dhg_A:2.0000740000):3.2250500000):0.9348760000	((2inc_B:2.7543640000	1mty_B:7.5189310000):0.8718420000	2inp_C:0.8006300000):3.3813800000):0.2431650000):1.5391300000	1nfv_A:0.5985770000):1.8169100000	2vzb_A:1.5335300000):0.3876900000	((((1bcf_A:0.0000010000	3e1q_A:0.0000010000):0.3391940000	2fkz_A:0.2575890000):0.4540540000	1jgc_A:0.5431630000):1.0375700000	((((1lko_A:0.9125540000	1yuz_A:1.3739740000):1.4047000000	3qhb_A:0.7762820000):1.7589300000	(((2uw1_A:0.0000010000	2uw1_B:0.0000010000):0.0000026262	1za0_A:8.1142600000):0.1354550000	1afr_A:0.1650920000):3.4966700000):0.7215010000	((((((1lb3_A:0.1886010000	2za7_A:0.1526930000):0.5139400000	1bg7_A:0.1023040000):0.1079370000	1r03_A:0.3762660000):0.3289600000	1z6o_M:1.8402000000):0.1632840000	1z6o_A:2.6337360000):0.2620560000	(((1eum_A:0.8367280000	1krq_A:0.3481750000):0.5764300000	(2jd7_A:0.5215620000	1vlg_A:0.7404330000):0.3314240000):0.3552360000	3e6s_A:1.5244490000):0.3673220000):1.7370100000):2.2550900000):0.6406600000):1.5506600000):1.2628800000):0.5333130000):0.1348440000	2chp_A:1.0113750000):0.1741880000);
(1ji5_A:0.3923300000	(1jig_A:0.1898420000	((1qgh_A:0.5335810000	2ux1_A:1.1783050000):0.7552820000	((1ji4_A:1.6483230000	2fjc_A:1.1986220000):0.9098010000	((((1dps_A:0.0000010000	1jts_A:0.0000010000):0.5160700000	1o9r_A:0.5553290000):1.0628900000	1uvh_A:1.7393720000):0.8147240000	((1tjo_A:0.0000010000	1tk6_A:0.0000010000):0.6743960000	(((((((2fzf_A:5.8732820000	((1lko_A:1.0927190000	1yuz_A:1.5885820000):2.0608000000	3qhb_A:0.1040100000):1.7640300000):0.9706580000	(((((((1oqu_A:0.4708400000	1r2f_A:0.3717400000):0.0000025847	1uzr_A:0.1459420000):1.6361700000	1mxr_A:2.0205520000):0.4032320000	(1jk0_A:0.2926140000	(2uw2_A:0.0000030000	1w68_A:0.0607840000):0.4340400000):2.3098300000):2.5688300000	3ee4_A:0.4495220000):0.7877530000	((2inc_B:9.9999990000	(1mty_D:1.8219740000	3dhg_A:2.6689830000):0.0000028872):4.1043600000	(2inp_C:6.8393460000	1mty_B:3.1908820000):4.7389400000):0.8012670000):2.3669300000	(((2uw1_A:0.0000010000	2uw1_B:0.0000010000):0.1186490000	1afr_A:0.2536400000):0.0000027706	1za0_A:4.8563390000):3.1775400000):1.8132400000):0.3865170000	(((((1lb3_A:0.1849800000	2za7_A:0.0639570000):0.6059820000	1bg7_A:0.1729120000):0.2258960000	1r03_A:0.4761620000):0.1615490000	(1z6o_A:2.1552820000	1z6o_M:1.3024790000):0.2276210000):0.6312230000	(((1eum_A:0.9328430000	1krq_A:0.6235100000):0.7023640000	3e6s_A:2.2537020000):0.0736252000	(2jd7_A:0.5442890000	1vlg_A:0.6356010000):0.2051120000):0.1807560000):1.3228700000):0.8631400000	1nfv_A:1.5137670000):0.7429350000	(((1bcf_A:0.0000010000	3e1q_A:0.0000010000):0.4202080000	2fkz_A:0.2933910000):0.2228170000	1jgc_A:0.7757750000):1.5276800000):0.4040590000	1otk_A:6.7829650000):0.4399850000	2vzb_A:2.5426970000):1.4463300000):0.9476020000):0.6716260000):0.3834770000):0.5620600000):0.2491820000	(1n1q_A:0.5740220000	2chp_A:0.7500240000):0.1208600000);
(1ji5_A:0.6168550000	(1jig_A:0.1664290000	((1qgh_A:0.7874220000	2ux1_A:1.0854150000):0.5348940000	(1ji4_A:1.7390460000	2fjc_A:1.6480780000):0.6050210000):0.5748220000):0.2115770000	((1n1q_A:0.2423540000	((((1dps_A:0.0000010000	1jts_A:0.0000010000):0.7261240000	1o9r_A:0.3570810000):0.3822340000	1uvh_A:1.7728770000):0.9519910000	((1tjo_A:0.0000010000	1tk6_A:0.0000010000):1.6347800000	((((2fzf_A:5.8613810000	2vzb_A:1.9334060000):1.2488000000	(1nfv_A:1.0194970000	((1otk_A:4.0045310000	(2inc_B:4.8113580000	(2inp_C:1.2349120000	1mty_B:7.2727370000):1.7860200000):2.9038200000):0.7708470000	((((((1oqu_A:0.3570480000	1r2f_A:0.2915150000):0.0762347000	1uzr_A:0.0525080000):1.4900300000	1mxr_A:2.0226400000):0.9197500000	(1jk0_A:0.3155700000	(2uw2_A:0.0071860000	1w68_A:0.0639210000):0.2517200000):1.3771000000):1.4789000000	3ee4_A:1.3112800000):2.7355200000	(1mty_D:1.8250050000	3dhg_A:2.7049510000):2.7392400000):1.0821300000):3.0507300000):0.9950520000):0.7910080000	(((1lko_A:1.2551050000	1yuz_A:1.7634080000):0.9594370000	3qhb_A:2.1663560000):3.2366200000	(((((1lb3_A:0.1062140000	2za7_A:0.2043960000):0.4641120000	1bg7_A:0.1458380000):0.0536580000	1r03_A:0.5662800000):0.8134100000	(1z6o_A:2.6732400000	1z6o_M:1.1550220000):0.2798990000):0.3729670000	(((1eum_A:1.1293100000	1krq_A:0.3815170000):0.4395430000	3e6s_A:1.6341810000):0.3883000000	((2jd7_A:0.4869620000	1vlg_A:0.7340550000):0.2074290000	(((2uw1_A:0.0000010000	2uw1_B:0.0000010000):0.0055280400	1za0_A:7.7030110000):0.2703110000	1afr_A:0.0000020000):6.4629800000):0.0899822000):0.7176580000):1.1607900000):0.5178380000):0.1494670000	(((1bcf_A:0.0000010000	3e1q_A:0.0000010000):0.6082960000	2fkz_A:0.3151040000):0.3393700000	1jgc_A:0.3605350000):0.7848640000):2.3337800000):0.5615360000):0.9951680000):0.3107610000	2chp_A:0.6590600000):0.2131930000);
(1ji5_A:0.4194820000	((1jig_A:0.3068880000	((1qgh_A:0.8065070000	2ux1_A:1.3755610000):0.5208740000	(1ji4_A:1.1343660000	2fjc_A:1.5851560000):0.6244430000):0.5475920000):0.0959029000	(1n1q_A:0.3250230000	((((1dps_A:0.0000010000	1jts_A:0.0000010000):0.6234000000	1o9r_A:0.3369360000):0.7908600000	1uvh_A:1.4051970000):0.9075010000	((1tjo_A:0.0000020000	1tk6_A:0.0000010000):1.3465700000	(((((2fzf_A:8.0769900000	(2inc_B:3.9497420000	(2inp_C:1.5948860000	1mty_B:9.9999990000):1.2088100000):1.9156800000):0.5017740000	(1otk_A:7.4592950000	((((((1oqu_A:0.2680070000	1r2f_A:0.2683390000):0.1433030000	1uzr_A:0.0075260000):1.6375900000	1mxr_A:2.1697290000):0.5649790000	(1jk0_A:0.2892400000	(2uw2_A:0.0000020000	1w68_A:0.0283700000):0.2964020000):1.9156800000):2.1069100000	3ee4_A:1.7911650000):2.7802200000	(1mty_D:1.9077180000	3dhg_A:3.1943810000):1.5072700000):1.9428000000):0.9790160000):2.1236400000	2vzb_A:2.9481330000):0.3537180000	1nfv_A:2.2696230000):0.9649640000	((((1bcf_A:0.0000010000	3e1q_A:0.0000020000):0.6706740000	2fkz_A:0.4654210000):0.3569590000	1jgc_A:0.9464790000):0.5563390000	(((1lko_A:1.1223020000	1yuz_A:1.7868230000):2.2640300000	3qhb_A:3.1639730000):4.2434200000	((((((1lb3_A:0.1499590000	2za7_A:0.2143460000):0.4881250000	1bg7_A:0.2703560000):0.2593460000	1r03_A:0.3430020000):0.6617880000	(((1eum_A:1.1022900000	1krq_A:0.3187500000):0.8323710000	(2jd7_A:0.4064670000	1vlg_A:0.6263910000):0.2246660000):0.5300480000	3e6s_A:2.3244360000):0.8859130000):0.2127760000	(1z6o_A:2.4910150000	1z6o_M:0.8603210000):0.3530310000):0.5912650000	(((2uw1_A:0.0000010000	2uw1_B:0.0000010000):0.0037397400	1za0_A:7.6163030000):0.2329980000	1afr_A:0.0358120000):7.1528200000):0.6838360000):0.5703070000):0.8647530000):1.8094900000):0.5496570000):0.5748490000):0.4359840000):0.2865850000	2chp_A:0.7432410000);
(1ji5_A:0.4942840000	(1jig_A:0.3249410000	(1n1q_A:0.5519990000	(((1ji4_A:1.2193320000	2fjc_A:2.0811840000):0.5440770000	((1tjo_A:0.0000010000	1tk6_A:0.0000010000):1.5023600000	((((((2fzf_A:6.8724800000	(2inc_B:4.3630420000	(2inp_C:1.9711740000	1mty_B:8.8810190000):0.2822650000):4.4520600000):0.1485430000	1otk_A:5.7532410000):2.2660800000	(((((1oqu_A:0.2802900000	1r2f_A:0.3175190000):0.1152570000	1uzr_A:0.0231950000):1.9121800000	(1mxr_A:2.7666380000	(1jk0_A:0.2383540000	(2uw2_A:0.0076400000	1w68_A:0.0502130000):0.4567670000):1.5649600000):0.8919530000):2.8389700000	3ee4_A:0.5483890000):1.5728600000	(1mty_D:3.2451480000	3dhg_A:2.9304400000):4.7156600000):3.2828100000):0.8607580000	1nfv_A:2.4155910000):0.3638290000	((((1bcf_A:0.0000010000	3e1q_A:0.0000010000):0.4693220000	2fkz_A:0.3328670000):0.3337590000	1jgc_A:1.1147200000):2.0775900000	((1lko_A:1.6093610000	1yuz_A:1.9278790000):2.2903800000	3qhb_A:1.3074940000):3.3893500000):0.0505111000):0.1609770000	(2vzb_A:3.0735280000	(((((1lb3_A:0.0813460000	2za7_A:0.0959690000):0.4785470000	1bg7_A:0.3407130000):0.1935590000	1r03_A:0.4230650000):0.1985600000	(1z6o_A:2.2774430000	1z6o_M:1.0527240000):0.6247950000):0.7607890000	(((1eum_A:0.8841080000	1krq_A:0.5889790000):1.0831000000	((3e6s_A:2.7155710000	2jd7_A:0.4418870000):0.0842490000	1vlg_A:0.4753600000):0.2917780000):0.2169040000	(((2uw1_A:0.0000010000	2uw1_B:0.0000010000):0.0405534000	1za0_A:7.8770300000):0.2331220000	1afr_A:0.0471600000):5.5878500000):0.8130780000):1.5021000000):0.3097450000):1.2616100000):0.7873880000):0.3365290000	(((1dps_A:0.0000010000	1jts_A:0.0000010000):0.6431030000	1o9r_A:0.6627510000):0.7720350000	1uvh_A:1.2397690000):1.0058800000):0.4326960000):0.2814050000):0.1387700000	(2chp_A:0.8677820000	(1qgh_A:0.7386310000	2ux1_A:1.6988450000):0.9210930000):0.1764420000);
(1ji5_A:0.3488490000	((1jig_A:0.0910370000	((1qgh_A:0.4139810000	2ux1_A:1.3571830000):0.3432030000	(1ji4_A:1.2724190000	2fjc_A:1.5630030000):0.9120560000):0.5213980000):0.1068950000	(1n1q_A:0.1729910000	((((1dps_A:0.0000010000	1jts_A:0.0000010000):0.9798100000	1o9r_A:0.3843860000):0.5414130000	1uvh_A:1.6137170000):0.9607820000	((1tjo_A:0.0000010000	1tk6_A:0.0000010000):1.4311600000	((2fzf_A:8.7623730000	2vzb_A:1.2414700000):0.7763350000	(((((1bcf_A:0.0000010000	3e1q_A:0.0000010000):0.4508040000	2fkz_A:0.1884990000):0.9141210000	1jgc_A:0.5353620000):1.1846300000	(((1lko_A:0.9314100000	1yuz_A:2.0397900000):1.1634200000	3qhb_A:2.4001240000):2.5168800000	(((((1lb3_A:0.1164090000	2za7_A:0.1291570000):0.3858580000	1bg7_A:0.3536120000):0.1542280000	1r03_A:0.3905610000):0.4775500000	((1z6o_A:2.2162220000	1z6o_M:1.2381860000):0.6490500000	(((1eum_A:0.8729640000	1krq_A:0.7379950000):0.6604790000	(2jd7_A:0.2361980000	1vlg_A:0.8088460000):0.3102000000):0.8366100000	3e6s_A:1.5533500000):1.1875900000):0.1458020000):1.1540300000	((2uw1_A:0.0000010000	2uw1_B:0.0000010000):0.0000025416	(1afr_A:0.1448950000	1za0_A:9.5314350000):0.1980070000):5.4178400000):0.4092610000):0.4174610000):0.4845710000	(1nfv_A:2.0405400000	(((1otk_A:3.8441750000	1mty_B:3.8647510000):1.4030700000	(2inc_B:4.3602040000	2inp_C:1.0525360000):0.9561090000):1.8388000000	(((((((1oqu_A:0.3358860000	1r2f_A:0.4177090000):0.2617730000	1uzr_A:0.0000020000):1.4500600000	1mxr_A:2.0387430000):1.1128100000	(1jk0_A:0.0414030000	(2uw2_A:0.0437400000	1w68_A:0.0128480000):0.4161080000):1.5341900000):2.3544600000	3ee4_A:1.8562470000):3.0515000000	3dhg_A:2.7060020000):0.7860300000	1mty_D:1.9717780000):2.3373400000):1.4966200000):0.7893310000):0.6894030000):1.9988800000):0.6122890000):0.9472880000):0.4188060000):0.1315080000	2chp_A:0.8310010000);
(1ji5_A:0.5339660000	1jig_A:0.2331460000	((1n1q_A:0.4148220000	((1qgh_A:0.6079890000	2ux1_A:0.9680490000):0.2044470000	(1ji4_A:0.9602420000	2fjc_A:1.2006030000):0.5974570000):0.3114130000):0.0966485000	(2chp_A:0.6878070000	((((1dps_A:0.0000010000	1jts_A:0.0000010000):0.4832530000	1o9r_A:0.4736130000):1.0173500000	1uvh_A:1.2712490000):0.9639310000	((1tjo_A:0.0000010000	1tk6_A:0.0000010000):0.9430110000	((((((2fzf_A:5.5341290000	1nfv_A:1.1707850000):0.9748550000	(((1otk_A:2.9224560000	(1mty_D:2.7566010000	3dhg_A:2.7260220000):2.8501000000):1.1664600000	(2inc_B:4.9128970000	(2inp_C:0.7489280000	1mty_B:6.6076560000):0.7222980000):1.5873300000):0.2013530000	(((((1oqu_A:0.2305990000	1r2f_A:0.3058930000):0.2174490000	1uzr_A:0.0000020000):1.9608700000	1mxr_A:2.2667230000):0.4983100000	(1jk0_A:0.3052850000	(2uw2_A:0.0000020000	1w68_A:0.0177350000):0.1890780000):1.8028600000):2.0638600000	3ee4_A:0.7826790000):3.5839600000):1.8982600000):0.5398510000	(((1bcf_A:0.0000010000	3e1q_A:0.0000010000):0.2617510000	2fkz_A:0.2804900000):0.7118040000	1jgc_A:0.6380800000):0.4956430000):0.1126810000	((1lko_A:1.4472410000	1yuz_A:1.8989370000):2.8031400000	3qhb_A:0.3429100000):3.6203600000):0.5816210000	(((((1lb3_A:0.1237510000	2za7_A:0.0901020000):0.5763830000	(1bg7_A:0.0901980000	1r03_A:0.5162340000):0.0571112000):0.5760050000	(1z6o_A:2.6153270000	1z6o_M:1.5489030000):0.3636810000):0.7242390000	(((1eum_A:1.0564530000	1krq_A:0.2882700000):0.7963900000	3e6s_A:2.3130830000):0.3982970000	(2jd7_A:0.7007960000	1vlg_A:0.4884130000):0.2918250000):0.0642893000):1.6840500000	(((2uw1_A:0.0000010000	2uw1_B:0.0000010000):0.0149865000	1za0_A:7.8283290000):0.2412100000	1afr_A:0.0715790000):5.7587000000):0.4150110000):0.4294580000	2vzb_A:1.8981190000):1.7134700000):1.0141000000):0.8267680000):0.3800610000):0.1725510000);
(1ji5_A:0.4330910000	(1jig_A:0.3380810000	((1n1q_A:0.3440410000	((1ji4_A:1.0347870000	2fjc_A:2.0966540000):0.7658490000	((((1dps_A:0.0000010000	1jts_A:0.0000010000):0.4835530000	1o9r_A:0.3998310000):0.6857250000	1uvh_A:1.8488830000):0.9490890000	((1tjo_A:0.0000010000	1tk6_A:0.0000010000):1.0438700000	(((((2fzf_A:5.0246180000	((1otk_A:3.3168120000	((2inc_B:5.0638820000	2inp_C:0.6790770000):0.4850750000	1mty_B:6.3200770000):2.8247400000):0.9045380000	((((((1oqu_A:0.2468130000	1r2f_A:0.2980840000):0.0891669000	1uzr_A:0.0000030000):1.8879300000	1mxr_A:2.7600250000):0.5744080000	(1jk0_A:0.3663350000	(2uw2_A:0.0446210000	1w68_A:0.0058060000):0.2951540000):2.4818300000):1.5960400000	3ee4_A:0.9036910000):2.3942500000	(1mty_D:1.9690440000	3dhg_A:2.9326250000):3.2596800000):2.4583800000):0.4902810000):0.7563050000	2vzb_A:1.9700840000):1.0610800000	1nfv_A:1.5747600000):0.3058730000	(((1lko_A:1.1406020000	1yuz_A:2.0601560000):1.4587100000	3qhb_A:1.3450870000):3.2436500000	(((2uw1_A:0.0000010000	2uw1_B:0.0000010000):0.0000021368	1za0_A:5.5631000000):0.0440096000	1afr_A:0.2010600000):7.0514900000):1.5436400000):0.0000026018	((((1bcf_A:0.0000010000	3e1q_A:0.0000010000):0.3987710000	2fkz_A:0.1943220000):0.5327180000	1jgc_A:0.5108510000):2.6734600000	(((((1lb3_A:0.0617080000	2za7_A:0.0914070000):0.4456120000	1bg7_A:0.1828550000):0.0917182000	1r03_A:0.3538270000):0.2965100000	(1z6o_A:2.0192520000	1z6o_M:2.0962930000):0.5859140000):0.5777340000	((1eum_A:0.8045840000	1krq_A:0.5987910000):0.7736010000	(3e6s_A:2.3657970000	(2jd7_A:0.6240710000	1vlg_A:0.3873260000):0.2284420000):0.1916010000):0.4549130000):1.9510800000):0.2135430000):1.4817600000):0.9510660000):0.2838950000):0.4018490000):0.1337740000	2chp_A:1.0986020000):0.2801080000):0.0465987000	(1qgh_A:0.1267390000	2ux1_A:1.7065350000):0.8440690000);
(1ji5_A:0.5679410000	(1jig_A:0.2687050000	(((1qgh_A:0.5692540000	2ux1_A:1.1589680000):0.4380620000	(1ji4_A:1.9455320000	2fjc_A:1.5985040000):0.7792160000):0.2922080000	((((1dps_A:0.0000010000	1jts_A:0.0000010000):0.5530620000	1o9r_A:0.2238120000):0.7171730000	1uvh_A:1.7232930000):1.0343300000	((1tjo_A:0.0000010000	1tk6_A:0.0000010000):1.2520600000	((2fzf_A:8.8028120000	2vzb_A:0.3605350000):1.2605200000	(((((1bcf_A:0.0000010000	3e1q_A:0.0000010000):0.3523220000	2fkz_A:0.2818240000):0.5445900000	1jgc_A:0.4887270000):0.9398400000	(((1lko_A:1.7222620000	1yuz_A:1.0253210000):0.8010890000	3qhb_A:1.7696540000):3.3483300000	((((((1lb3_A:0.0984150000	2za7_A:0.0470660000):0.5203530000	1bg7_A:0.1411350000):0.0970554000	1r03_A:0.3640150000):0.6663850000	(1z6o_A:2.7523490000	1z6o_M:1.4142540000):0.4938490000):0.4903720000	(((1eum_A:1.0226600000	1krq_A:0.2225070000):0.6105830000	3e6s_A:1.4331170000):0.2945140000	(2jd7_A:0.5922160000	1vlg_A:0.5367700000):0.3242080000):0.4814260000):1.8888000000	(((1otk_A:3.7911450000	(2inc_B:2.3573820000	(2inp_C:1.9735300000	1mty_B:6.6097860000):0.4474070000):4.2327300000):2.4705800000	(((((((1oqu_A:0.3523350000	1r2f_A:0.2962720000):0.1060430000	1uzr_A:0.0000020000):1.4147400000	1mxr_A:1.7948190000):1.5435800000	(1jk0_A:0.1699350000	(2uw2_A:0.0285920000	1w68_A:0.0257100000):0.2536840000):1.8519400000):1.2279800000	3ee4_A:1.5565160000):2.6351700000	3dhg_A:1.5922650000):0.6307360000	1mty_D:2.1852950000):1.1797400000):1.0225900000	((2uw1_A:0.0000010000	2uw1_B:0.0000010000):0.0000021870	(1afr_A:0.1479830000	1za0_A:6.9689360000):0.0712852000):2.0541100000):2.1953000000):0.5535140000):1.0666500000):0.3745640000	1nfv_A:2.4347220000):0.7607820000):1.1014000000):0.4560290000):0.4097040000):0.2062100000):0.1717690000	(1n1q_A:0.3687770000	2chp_A:1.0452730000):0.2122440000);
(1ji5_A:0.4643850000	(1jig_A:0.2149110000	(((1qgh_A:0.8499840000	2ux1_A:1.3086980000):0.4558800000	(1ji4_A:2.1886530000	2fjc_A:1.6091400000):0.5361170000):0.2970120000	((((1dps_A:0.0000010000	1jts_A:0.0000010000):0.6427110000	1o9r_A:0.5286710000):1.1807900000	1uvh_A:1.9354650000):1.0087100000	((1tjo_A:0.0000010000	1tk6_A:0.0000010000):1.4290600000	((2fzf_A:9.9999980000	2vzb_A:0.9239720000):1.1137500000	(((((1bcf_A:0.0000010000	3e1q_A:0.0000010000):0.3504510000	2fkz_A:0.2150780000):0.5091490000	1jgc_A:0.7380050000):1.1155300000	(((1lko_A:2.6557400000	1yuz_A:1.8017010000):0.4592190000	3qhb_A:3.2164790000):5.4277900000	((((((1lb3_A:0.0574030000	2za7_A:0.1657320000):0.4677970000	1bg7_A:0.1336900000):0.2584650000	1r03_A:0.4487240000):0.4183850000	(1z6o_A:2.7532050000	1z6o_M:1.4026350000):0.5874380000):0.7923170000	((((1eum_A:0.9881640000	1krq_A:0.8414460000):0.9054710000	1vlg_A:0.6759520000):0.2366160000	2jd7_A:0.5792470000):0.2788160000	3e6s_A:2.8462730000):0.6141560000):1.0848800000	(((1otk_A:4.9521210000	((2inc_B:2.6727370000	2inp_C:2.9541010000):0.6770790000	1mty_B:3.7114490000):1.1732300000):1.8061600000	(1mty_D:0.7610350000	3dhg_A:5.3337480000):1.0860500000):2.7537800000	(((((1oqu_A:0.3183800000	1r2f_A:0.2737220000):0.1574720000	1uzr_A:0.0145450000):2.5417100000	(1mxr_A:3.0650480000	(1jk0_A:0.2175110000	(2uw2_A:0.0163270000	1w68_A:0.0553000000):0.3229280000):1.9443300000):0.4708940000):2.4052600000	3ee4_A:0.4793570000):4.6196000000	((2uw1_A:0.0000010000	2uw1_B:0.0000010000):0.0000029317	(1afr_A:0.1699320000	1za0_A:6.8379750000):0.0529309000):4.2884100000):2.2005600000):0.8091250000):0.0000025687):0.8423160000):0.4800760000	1nfv_A:3.7163720000):0.9826620000):1.3614400000):1.0055800000):0.3748150000):0.3447280000):0.3217180000	(1n1q_A:0.6284110000	2chp_A:1.2448090000):0.2711600000);
(1ji5_A:0.6031170000	1jig_A:0.3096750000	(((1n1q_A:0.2810240000	((((1dps_A:0.0000010000	1jts_A:0.0000010000):0.6883770000	1o9r_A:0.3241480000):0.6310770000	1uvh_A:1.6509180000):0.4973470000	((1tjo_A:0.0000010000	1tk6_A:0.0000010000):1.1959600000	((2fzf_A:6.5056250000	2vzb_A:1.5901830000):0.6902980000	(((((1bcf_A:0.0000010000	3e1q_A:0.0000010000):0.5939590000	2fkz_A:0.2216840000):0.7976890000	1jgc_A:0.5893920000):1.3748100000	(((1lko_A:0.9627830000	1yuz_A:1.7522180000):2.4958500000	3qhb_A:0.9272830000):3.2180200000	(((((((1lb3_A:0.1245770000	2za7_A:0.1110610000):0.4357450000	1bg7_A:0.2801600000):0.1462820000	1r03_A:0.3294510000):0.8013790000	(1z6o_A:1.6101330000	1z6o_M:1.4163890000):0.7610560000):0.5744210000	3e6s_A:1.9955020000):0.4903690000	(((1eum_A:0.9700960000	1krq_A:0.5284430000):1.3398800000	2jd7_A:0.5844980000):0.2161760000	1vlg_A:0.4826340000):0.2177130000):1.4349100000	(((2uw1_A:0.0000010000	2uw1_B:0.0000010000):0.0000021820	1za0_A:7.5192870000):0.2422340000	1afr_A:0.0671490000):6.3514000000):0.5095430000):0.4041890000):0.4786720000	(1nfv_A:0.8667100000	((1otk_A:3.2482520000	(((((((1oqu_A:0.3117610000	1r2f_A:0.4090540000):0.1466430000	1uzr_A:0.0000020000):1.4378000000	1mxr_A:2.6448060000):0.7713190000	3ee4_A:3.6578510000):0.8752600000	(1jk0_A:0.2023820000	(2uw2_A:0.0375990000	1w68_A:0.0428680000):0.3746850000):1.1148700000):2.4015200000	3dhg_A:3.2038810000):2.7714500000	1mty_D:3.6519270000):1.9148400000):1.4166600000	((2inc_B:4.1644530000	1mty_B:9.9999990000):0.2817980000	2inp_C:0.4808320000):2.3688900000):1.6855500000):0.9138670000):0.9515570000):0.7364730000):0.8899160000):0.9759370000):0.1622550000	((1qgh_A:0.5218950000	2ux1_A:1.2125780000):0.3662810000	(1ji4_A:1.1192290000	2fjc_A:1.9914870000):0.7785030000):0.2435100000):0.1696590000	2chp_A:1.0628280000):0.1388790000);
(1ji5_A:0.1631240000	(1jig_A:0.3454700000	((1n1q_A:0.5236340000	((((1dps_A:0.0000010000	1jts_A:0.0000010000):0.5907570000	1o9r_A:0.5671830000):0.6795900000	1uvh_A:1.5116790000):1.0149700000	((1tjo_A:0.0000010000	1tk6_A:0.0000010000):1.6989900000	((((((2fzf_A:7.0977960000	(2inc_B:4.1311380000	(2inp_C:0.9133470000	1mty_B:7.1603940000):1.2939700000):0.4628900000):0.2417590000	1otk_A:5.0001770000):0.4682520000	((((((1oqu_A:0.3082000000	1uzr_A:0.1253040000):0.0572331000	1r2f_A:0.2184960000):0.9685340000	1mxr_A:2.5929080000):0.9237500000	(1jk0_A:0.3024300000	(2uw2_A:0.0000020000	1w68_A:0.0373590000):0.3836210000):2.0785100000):2.0144700000	3ee4_A:1.9611080000):2.2307400000	(1mty_D:2.1286050000	3dhg_A:2.1951290000):1.0944800000):0.6411770000):2.4767800000	1nfv_A:1.5346590000):0.8263220000	((((1bcf_A:0.0000010000	3e1q_A:0.0000010000):0.4694020000	2fkz_A:0.2769570000):0.5537740000	1jgc_A:0.7417100000):0.6293080000	((((1lko_A:2.1179140000	1yuz_A:0.9741960000):1.3254800000	3qhb_A:1.2816550000):2.7696800000	(((2uw1_A:0.0000010000	2uw1_B:0.0000010000):0.0184596000	1za0_A:8.6047280000):0.2604870000	1afr_A:0.0548800000):3.3534200000):0.4524740000	(((((1lb3_A:0.0818440000	2za7_A:0.1124060000):0.5001490000	1bg7_A:0.2466660000):0.1744040000	1r03_A:0.3304330000):0.0274608000	(1z6o_A:2.5227760000	1z6o_M:2.0456670000):0.5721000000):0.8445170000	((((1eum_A:0.7719290000	1krq_A:0.7415630000):1.0760800000	2jd7_A:0.3427760000):0.1303860000	1vlg_A:0.5689950000):0.4858810000	3e6s_A:1.7932750000):0.2784010000):1.1119100000):1.4745100000):1.4517900000):0.5163840000	2vzb_A:2.5036130000):2.2094800000):0.6513030000):0.2829970000):0.2973950000	(2chp_A:1.0006670000	(1qgh_A:0.3723700000	2ux1_A:1.2081900000):0.8081250000):0.1897870000):0.0810068000):0.3603200000	(1ji4_A:1.1681510000	2fjc_A:1.6790320000):1.0082200000);
(1ji5_A:0.3996940000	(1jig_A:0.3787850000	((1n1q_A:0.3134530000	(((((1dps_A:0.0000010000	1jts_A:0.0000010000):0.6657120000	1o9r_A:0.3670970000):0.7536900000	1uvh_A:1.9111500000):0.6576660000	(1tjo_A:0.0000020000	1tk6_A:0.0000010000):2.0839800000):0.1620350000	(((((2fzf_A:6.2675080000	((1otk_A:5.3292120000	((((((1oqu_A:0.3195460000	1r2f_A:0.3161960000):0.0603952000	1uzr_A:0.0000020000):1.0521500000	1mxr_A:2.7152310000):1.2607900000	(1jk0_A:0.3132350000	(2uw2_A:0.0113050000	1w68_A:0.0248560000):0.3997930000):1.7764500000):2.7200900000	3ee4_A:0.7941280000):3.9135600000	(1mty_D:2.5046160000	3dhg_A:3.1619990000):1.4927300000):0.9831140000):0.4146950000	((2inc_B:5.6108000000	2inp_C:0.9703140000):1.4603800000	1mty_B:6.3748760000):1.9203400000):2.0739800000):0.3214690000	2vzb_A:1.6236150000):1.7468300000	1nfv_A:1.3837730000):0.5095200000	(((1lko_A:1.7603330000	1yuz_A:1.7503740000):1.5535900000	3qhb_A:1.9483960000):3.4796400000	(((((((1lb3_A:0.0547550000	2za7_A:0.1279290000):0.5829080000	1bg7_A:0.2044990000):0.1027730000	1r03_A:0.3578400000):0.4694630000	1z6o_A:3.3270670000):0.1670950000	1z6o_M:1.8550170000):0.1634360000	(((1eum_A:0.8740570000	1krq_A:0.5454180000):0.6776290000	(2jd7_A:0.6891450000	1vlg_A:0.5751810000):0.3693900000):0.3290790000	3e6s_A:1.5473850000):0.2646770000):1.1453600000	(((2uw1_A:0.0000010000	2uw1_B:0.0000010000):0.0000023272	1za0_A:6.0367700000):0.2459150000	1afr_A:0.0456830000):5.4028900000):0.6658070000):0.2095150000):0.2125200000	(((1bcf_A:0.0000010000	3e1q_A:0.0000010000):0.5275930000	2fkz_A:0.1305000000):0.7298690000	1jgc_A:0.6366060000):0.8042730000):3.6813700000):0.7339280000):0.3136650000	2chp_A:1.0117030000):0.0868731000):0.1363560000	((1qgh_A:0.6863910000	2ux1_A:1.3308000000):0.3785760000	(1ji4_A:1.4227600000	2fjc_A:1.7008230000):1.0182000000):0.3838320000);
(1ji5_A:0.5222010000	(1jig_A:0.3307120000	((1qgh_A:0.5494090000	2ux1_A:1.4214520000):0.4051710000	(1ji4_A:1.2359030000	2fjc_A:1.3888550000):0.7673960000):0.3808560000):0.1266470000	(1n1q_A:0.5933930000	(2chp_A:0.9938650000	((((1dps_A:0.0000010000	1jts_A:0.0000010000):0.8107010000	1o9r_A:0.5077400000):1.4341300000	1uvh_A:1.1455970000):0.4941510000	((1tjo_A:0.0000010000	1tk6_A:0.0000010000):0.8441930000	(((2fzf_A:6.1479000000	((1otk_A:2.4427670000	(2inc_B:3.0880320000	(2inp_C:1.4112390000	1mty_B:4.8012460000):0.4403100000):4.2061200000):0.5522990000	((((((1oqu_A:0.1978310000	1r2f_A:0.3443490000):0.1050730000	1uzr_A:0.0000020000):1.2956800000	1mxr_A:1.7097880000):0.7401050000	(1jk0_A:0.0820140000	(2uw2_A:0.0355080000	1w68_A:0.0309500000):0.3492660000):1.5391500000):1.9915900000	3ee4_A:0.8738690000):1.2981600000	(1mty_D:1.9410200000	3dhg_A:2.9426990000):3.1062600000):1.8876300000):0.7228020000):1.6874900000	(((((1bcf_A:0.0000010000	3e1q_A:0.0000010000):0.4315510000	2fkz_A:0.1880030000):0.3704560000	1jgc_A:0.6682070000):1.8934000000	((((1lko_A:2.1766160000	1yuz_A:1.1070750000):1.4019200000	3qhb_A:1.3436880000):2.9263500000	(((((((1lb3_A:0.1314960000	2za7_A:0.0981560000):0.4225840000	1bg7_A:0.2414070000):0.0422600000	1r03_A:0.3036340000):0.3394840000	1z6o_A:2.1685960000):0.4992990000	1z6o_M:1.4026390000):0.7149750000	((1eum_A:0.9585280000	1krq_A:0.2496370000):0.4426860000	3e6s_A:1.7218700000):0.3168340000):0.1720640000	(2jd7_A:0.5014820000	1vlg_A:0.5974360000):0.1273160000):1.0166000000):0.1807800000	(((2uw1_A:0.0000010000	2uw1_B:0.0000010000):0.0214485000	1za0_A:9.3378360000):0.2666120000	1afr_A:0.0594420000):6.8015200000):0.2973130000):0.2386350000	1nfv_A:1.7169120000):0.7561040000):0.2411260000	2vzb_A:1.9607420000):1.0093800000):0.7167930000):0.7687280000):0.3712210000):0.1175440000);
(1ji5_A:0.3527280000	(1jig_A:0.2594250000	((1qgh_A:0.8081300000	2ux1_A:1.6381010000):0.1727830000	(1ji4_A:1.9235860000	2fjc_A:1.9655260000):0.6073330000):0.6243680000):0.3017510000	((1n1q_A:0.5597180000	((((1dps_A:0.0000010000	1jts_A:0.0000010000):0.7610130000	1o9r_A:0.5447210000):0.5396200000	1uvh_A:2.3504470000):1.9352600000	((1tjo_A:0.0000010000	1tk6_A:0.0000010000):1.7116000000	(((2fzf_A:6.4328770000	2vzb_A:1.1862580000):0.5436110000	(1nfv_A:1.7867630000	((1otk_A:5.1398080000	(2inc_B:4.5997370000	(2inp_C:1.5910530000	1mty_B:8.5401890000):0.2492250000):2.8991100000):0.7360720000	((((((1oqu_A:0.2820190000	1r2f_A:0.3912990000):0.1586720000	1uzr_A:0.0000030000):1.6385100000	1mxr_A:2.9928250000):0.9598020000	(1jk0_A:0.5088230000	(2uw2_A:0.0201930000	1w68_A:0.0583560000):0.2926750000):1.4074800000):1.1169900000	3ee4_A:1.4735490000):2.8503100000	(1mty_D:2.3569810000	3dhg_A:3.5458620000):1.5996900000):1.6272900000):2.2620700000):0.9921960000):0.6899460000	((((1bcf_A:0.0000010000	3e1q_A:0.0000010000):0.4066840000	2fkz_A:0.3011440000):0.8336520000	1jgc_A:0.3936260000):1.4891700000	((((1lko_A:0.8882510000	1yuz_A:1.8608930000):0.5574970000	3qhb_A:1.5496910000):2.9662500000	(((2uw1_A:0.0000010000	2uw1_B:0.0000010000):0.0000025416	1za0_A:6.0015270000):0.2021510000	1afr_A:0.0000020000):4.5465400000):0.0841585000	((((((1lb3_A:0.1361200000	2za7_A:0.1422660000):0.6046980000	1bg7_A:0.1803100000):0.2354870000	1r03_A:0.2069650000):0.4065040000	1z6o_A:3.6368290000):0.2511120000	1z6o_M:1.4285120000):0.1767550000	(((1eum_A:0.4907660000	1krq_A:0.7117250000):0.5687080000	(2jd7_A:0.1085940000	1vlg_A:0.8527950000):0.3313320000):0.3771460000	3e6s_A:1.6338840000):0.9425440000):0.8532500000):0.8497100000):0.0000021832):1.2718300000):1.6906900000):0.5727140000):0.1545450000	2chp_A:1.1845860000):0.2538160000);
(1ji5_A:0.6221780000	(1jig_A:0.2282760000	((1qgh_A:0.6768870000	2ux1_A:1.1158810000):0.4255460000	(1ji4_A:1.5615530000	2fjc_A:1.6962700000):0.6343800000):0.7606050000):0.1251680000	((1n1q_A:0.3583070000	((((1dps_A:0.0000010000	1jts_A:0.0000010000):0.7909690000	1o9r_A:0.4248900000):0.5319260000	1uvh_A:1.6730410000):0.6074510000	((1tjo_A:0.0000010000	1tk6_A:0.0000010000):1.0270400000	((2fzf_A:6.5956510000	2vzb_A:1.4318090000):0.9033920000	((((((1bcf_A:0.0000010000	3e1q_A:0.0000010000):0.3245410000	2fkz_A:0.2190280000):1.0110100000	1jgc_A:0.2178000000):1.6825000000	((((((1lb3_A:0.1334920000	2za7_A:0.1259350000):0.5194820000	1bg7_A:0.1649400000):0.2251940000	1r03_A:0.4013180000):0.6015310000	(1z6o_A:3.3654680000	1z6o_M:0.6643050000):0.5998240000):1.0298000000	((((1eum_A:1.0175110000	1krq_A:0.6804410000):0.6542780000	3e6s_A:2.3060210000):0.3877840000	2jd7_A:0.2794410000):0.2055040000	1vlg_A:0.8001980000):0.3215020000):1.1781000000	((((1otk_A:3.9881500000	((2inc_B:2.4388590000	1mty_B:5.1048540000):1.1708700000	2inp_C:0.9321900000):2.1201200000):3.1659700000	(1mty_D:1.6659280000	3dhg_A:3.7745710000):1.7145500000):2.1409100000	(((((1oqu_A:0.1902520000	1r2f_A:0.3288630000):0.1628960000	1uzr_A:0.0000020000):1.5824600000	1mxr_A:3.7534590000):0.4392350000	(1jk0_A:0.4281140000	(2uw2_A:0.0000020000	1w68_A:0.0355620000):0.1411090000):2.8203600000):1.5164600000	3ee4_A:1.4073420000):1.8478100000):1.2356100000	(((2uw1_A:0.0000010000	2uw1_B:0.0000010000):0.0486126000	1za0_A:8.1786050000):0.2413470000	1afr_A:0.0087320000):4.1607700000):2.0462300000):0.6008000000):0.4799840000	1nfv_A:2.6038930000):0.0651255000	((1lko_A:1.1126150000	1yuz_A:1.6292240000):1.3763200000	3qhb_A:2.2269800000):2.5595800000):0.6331570000):1.9421800000):1.2523800000):1.1578000000):0.1949330000	2chp_A:0.8891150000):0.1652430000);
(1ji5_A:0.4612010000	(1jig_A:0.1961140000	((1qgh_A:0.2538330000	2ux1_A:1.0987700000):0.8323050000	((1ji4_A:1.3051060000	2fjc_A:1.7205560000):0.3751160000	((((1dps_A:0.0000010000	1jts_A:0.0000010000):0.3835540000	1o9r_A:0.6654760000):0.4539050000	1uvh_A:1.6678940000):0.6326750000	((1tjo_A:0.0000010000	1tk6_A:0.0000010000):1.0077800000	(((((2fzf_A:5.9118460000	2vzb_A:1.4969030000):0.0000026425	((1otk_A:4.8880700000	((((((1oqu_A:0.3756050000	1r2f_A:0.3778690000):0.0181991000	1uzr_A:0.0659790000):1.3345300000	1mxr_A:2.1162340000):0.4819260000	(1jk0_A:0.0521210000	(2uw2_A:0.0081900000	1w68_A:0.0203450000):0.5051040000):2.3771400000):2.1682600000	3ee4_A:1.0833940000):2.6891400000	(1mty_D:3.6285400000	3dhg_A:1.7896760000):1.3210400000):2.2734100000):0.4031900000	((2inc_B:5.6102370000	2inp_C:0.6876120000):1.1422700000	1mty_B:6.6058840000):1.3294100000):2.6337500000):1.8322000000	1nfv_A:1.9743020000):0.4826370000	((((1bcf_A:0.0000010000	3e1q_A:0.0000010000):0.5177500000	2fkz_A:0.2536270000):0.6683670000	1jgc_A:0.3970870000):1.2465800000	((((((((1lb3_A:0.1719080000	2za7_A:0.0499210000):0.6181100000	1bg7_A:0.1366630000):0.1309240000	1r03_A:0.4482080000):0.5250870000	(1z6o_A:2.1511450000	1z6o_M:1.2341540000):0.3286710000):0.7976860000	3e6s_A:1.7645850000):0.3776150000	(1eum_A:1.1631750000	1krq_A:0.4790390000):0.5336890000):0.4026010000	(2jd7_A:0.7414190000	1vlg_A:0.7333430000):0.2214700000):2.2049500000	((2uw1_A:0.0000010000	2uw1_B:0.0000010000):0.0000023773	(1afr_A:0.0989460000	1za0_A:8.5606300000):0.1950920000):6.3551500000):1.6497300000):0.4076640000):0.0000023988	((1lko_A:1.3281200000	1yuz_A:2.2511980000):2.0874700000	3qhb_A:1.3226670000):3.4134100000):2.9190900000):1.1222900000):0.6714250000):0.3922060000):0.1297670000):0.0893880000	(1n1q_A:0.3400350000	2chp_A:1.0955370000):0.1599470000);
(1ji5_A:0.6654170000	(1jig_A:0.0732130000	(((1qgh_A:0.7415140000	2ux1_A:1.0796560000):0.4168190000	(1ji4_A:2.1646430000	2fjc_A:1.3540280000):0.3274600000):0.4531180000	(((((1dps_A:0.0000010000	1jts_A:0.0000010000):0.7531790000	1o9r_A:0.3527120000):1.1962600000	1uvh_A:2.2566900000):0.6638810000	(1tjo_A:0.0000010000	1tk6_A:0.0000010000):2.0081100000):0.7836920000	(((2fzf_A:5.1501390000	(1nfv_A:2.4800310000	((((1otk_A:5.9600260000	1mty_B:5.2013350000):0.0000021261	2inc_B:6.2321830000):1.1448400000	2inp_C:1.9303090000):1.7772900000	((((((1oqu_A:0.4039090000	1r2f_A:0.4019870000):0.0697527000	1uzr_A:0.0000030000):0.9734660000	1mxr_A:2.4816500000):2.5029100000	(1jk0_A:0.3205900000	(2uw2_A:0.0188650000	1w68_A:0.0623310000):0.1008880000):2.2032900000):1.8892700000	3ee4_A:0.4139630000):7.2557900000	(1mty_D:2.2395050000	3dhg_A:3.2825390000):0.9096720000):1.5492500000):2.4444200000):1.1785100000):0.3542960000	2vzb_A:1.5143290000):0.5596820000	(((((1bcf_A:0.0000010000	3e1q_A:0.0000010000):0.3383470000	2fkz_A:0.2803160000):0.4444580000	1jgc_A:0.5664810000):2.2968500000	((((((((1lb3_A:0.0721480000	2za7_A:0.1282590000):0.4215520000	1bg7_A:0.1144960000):0.1216280000	1r03_A:0.3425720000):0.3683740000	(1z6o_A:2.1800680000	1z6o_M:1.0937360000):0.9009800000):0.5948720000	3e6s_A:1.6035400000):0.2007610000	(1eum_A:1.1122250000	1krq_A:0.5064960000):0.7927870000):0.3187490000	(2jd7_A:0.4573530000	1vlg_A:0.6360060000):0.1382260000):1.2017000000	(((2uw1_A:0.0000010000	2uw1_B:0.0000010000):0.0000025416	1za0_A:6.6044070000):0.2473530000	1afr_A:0.0025840000):5.1023300000):0.8265780000):0.9519210000	((1lko_A:1.2112190000	1yuz_A:1.3456650000):0.4549020000	3qhb_A:2.0869350000):3.2490000000):0.1509630000):2.7924900000):0.5386810000):0.2310480000):0.3174730000	(1n1q_A:0.3185890000	2chp_A:0.7908570000):0.3617960000);
(1ji5_A:0.4194610000	(1jig_A:0.2821330000	((((1qgh_A:0.4283960000	2ux1_A:1.2122340000):0.4979370000	(1ji4_A:1.1759060000	2fjc_A:1.6100280000):0.2226700000):0.1964600000	(((2fzf_A:9.4622350000	2vzb_A:0.8631790000):1.9740500000	1nfv_A:1.1314170000):0.2779400000	((((1bcf_A:0.0000010000	3e1q_A:0.0000010000):0.3546250000	2fkz_A:0.3111290000):0.6751750000	1jgc_A:0.7036980000):2.0929900000	((((1lko_A:2.3671740000	1yuz_A:1.4361210000):1.2938800000	3qhb_A:2.3410330000):4.2467700000	(((((1otk_A:7.7077590000	((2inc_B:1.9425720000	1mty_B:7.6071750000):0.9663380000	2inp_C:1.9627420000):1.9478400000):1.1766400000	1mty_D:1.8095230000):0.4876470000	3dhg_A:3.2713160000):1.5424700000	(((((1oqu_A:0.3175180000	1r2f_A:0.3735810000):0.0890822000	1uzr_A:0.0000020000):1.7316000000	1mxr_A:1.9304270000):1.0292100000	(1jk0_A:0.3536270000	(2uw2_A:0.0000030000	1w68_A:0.0735450000):0.3050570000):2.3332500000):1.1957600000	3ee4_A:0.8820150000):3.9255600000):1.3631800000	((2uw1_A:0.0000010000	2uw1_B:0.0000010000):0.0157050000	(1afr_A:0.1143900000	1za0_A:9.8560750000):0.1521420000):2.4779000000):2.1246500000):0.5857910000	(((((((1lb3_A:0.1428750000	2za7_A:0.1034520000):0.4884620000	1bg7_A:0.2050050000):0.0640614000	1r03_A:0.4084420000):0.9248840000	(1z6o_A:3.3183800000	1z6o_M:1.0886740000):0.5486330000):0.9852020000	3e6s_A:1.8973240000):0.0960449000	(2jd7_A:0.6547350000	1vlg_A:0.8185290000):0.2441790000):0.1598500000	(1eum_A:1.0133060000	1krq_A:0.3947020000):0.4446690000):1.9451900000):0.5126660000):0.2353540000):2.3579300000):0.0427224000	((((1dps_A:0.0000010000	1jts_A:0.0000010000):0.5866370000	1o9r_A:0.4731570000):0.7736930000	1uvh_A:1.0381100000):0.3424620000	(1tjo_A:0.0000010000	1tk6_A:0.0000010000):1.7873200000):0.9999820000):0.0932392000):0.0786044000	(1n1q_A:0.3135090000	2chp_A:0.7872170000):0.1818910000);
(1ji5_A:0.4981620000	(1jig_A:0.2336930000	(1n1q_A:0.3304200000	((((1qgh_A:0.6391980000	2ux1_A:1.1316160000):0.1547330000	(((1dps_A:0.0000010000	1jts_A:0.0000010000):0.5021780000	1o9r_A:0.5942260000):0.6809290000	1uvh_A:2.0058910000):0.5989860000):0.3865250000	(1ji4_A:1.1017330000	2fjc_A:1.3383710000):0.6574790000):0.2106760000	((1tjo_A:0.0000010000	1tk6_A:0.0000010000):0.7149990000	(((2fzf_A:6.4305710000	2vzb_A:1.0606060000):0.6871390000	(1nfv_A:1.6999810000	((((1otk_A:8.4630670000	((((1oqu_A:0.3348830000	1r2f_A:0.3810050000):0.0793112000	1uzr_A:0.1063570000):1.0832500000	1mxr_A:2.5567570000):1.4210000000	(1jk0_A:0.3463800000	(2uw2_A:0.0090190000	1w68_A:0.0199900000):0.1595460000):1.3976600000):1.5381600000):0.5725510000	3ee4_A:2.0903580000):1.7690100000	(1mty_D:2.0609450000	3dhg_A:3.3835130000):3.0695400000):1.1687100000	((2inc_B:4.8658990000	1mty_B:6.2484040000):0.8625350000	2inp_C:0.2556110000):4.3946400000):1.5048600000):0.7666560000):0.6383160000	((((1bcf_A:0.0000010000	3e1q_A:0.0000010000):0.6722450000	2fkz_A:0.2006800000):0.4929230000	1jgc_A:0.6525680000):0.6629350000	((((1lko_A:1.2876610000	1yuz_A:2.1359490000):2.9361300000	3qhb_A:2.3585550000):2.2503500000	((((1lb3_A:0.1071300000	2za7_A:0.1106200000):0.6809520000	1bg7_A:0.1307840000):0.1955320000	1r03_A:0.2074030000):0.5674740000	((1z6o_A:2.7530870000	1z6o_M:1.3674420000):0.6348760000	(((1eum_A:0.7980650000	1krq_A:0.7309690000):0.8338940000	(2jd7_A:0.4120280000	1vlg_A:0.5475240000):0.1904620000):0.6807590000	3e6s_A:1.8554720000):0.5268710000):0.2254340000):0.8825830000):0.4710900000	(((2uw1_A:0.0000010000	2uw1_B:0.0000010000):0.0000021820	1za0_A:7.1507640000):0.2655590000	1afr_A:0.0203110000):4.4661400000):1.0139400000):1.6824700000):1.6892200000):1.3379300000):0.0909126000):0.2779180000):0.2907360000	2chp_A:0.9072260000);
(1ji5_A:0.5039690000	(1jig_A:0.4301850000	(1n1q_A:0.7036110000	(2chp_A:0.9118920000	((((1dps_A:0.0000010000	1jts_A:0.0000010000):0.7725190000	1o9r_A:0.7292010000):0.7679580000	1uvh_A:1.4605960000):0.3304200000	((1tjo_A:0.0000020000	1tk6_A:0.0000010000):0.5833170000	(((((2fzf_A:5.6018820000	((1otk_A:7.5584060000	((2inc_B:7.8238530000	2inp_C:0.0521200000):1.8692600000	1mty_B:7.7398850000):1.4839000000):0.3759940000	((((((1oqu_A:0.3476790000	1uzr_A:0.0482160000):0.0445035000	1r2f_A:0.1715000000):2.2341600000	1mxr_A:2.6326180000):1.2859600000	(1jk0_A:0.2375580000	(2uw2_A:0.0000030000	1w68_A:0.0597230000):0.3374350000):2.1838600000):2.2487200000	3ee4_A:1.9159770000):1.9176300000	(1mty_D:2.1516940000	3dhg_A:3.5204830000):2.7078200000):1.4079400000):2.3331200000):0.0000023080	2vzb_A:2.2107520000):0.6982640000	1nfv_A:2.8973260000):0.8556700000	(((1lko_A:0.5644200000	1yuz_A:2.4447190000):2.0455700000	3qhb_A:2.1929380000):1.5824700000	((((((1lb3_A:0.1050110000	2za7_A:0.1626330000):0.5679790000	1bg7_A:0.1834640000):0.1048250000	1r03_A:0.4253330000):0.3094470000	(1z6o_A:2.2175330000	1z6o_M:1.6821900000):0.4032500000):0.3237200000	(((1eum_A:0.6836960000	1krq_A:0.6570150000):0.8663720000	(2jd7_A:0.5644510000	1vlg_A:0.5828390000):0.3073070000):0.3544670000	3e6s_A:1.9727430000):0.4866190000):1.2254500000	(((2uw1_A:0.0000010000	2uw1_B:0.0000010000):0.0000023272	1za0_A:5.8605180000):0.2443710000	1afr_A:0.0065880000):7.4539100000):0.9734140000):1.0773000000):0.5097670000	(((1bcf_A:0.0000010000	3e1q_A:0.0000010000):0.4280880000	2fkz_A:0.1984420000):0.3764810000	1jgc_A:0.5765340000):1.8534600000):2.0921900000):2.5921800000):1.4161900000):0.2213000000):0.0476131000):0.0936338000	((1qgh_A:0.6068210000	2ux1_A:1.0687410000):0.4572280000	(1ji4_A:1.6662450000	2fjc_A:1.5600530000):0.4799340000):0.7096150000);
(1ji5_A:0.3583390000	((1jig_A:0.2947290000	(((1qgh_A:0.7163510000	2ux1_A:1.2679680000):0.5143120000	(1ji4_A:1.4161730000	2fjc_A:1.3280070000):0.5404460000):0.3649920000	((((1dps_A:0.0000010000	1jts_A:0.0000010000):0.7203660000	1o9r_A:0.5642860000):0.8465820000	1uvh_A:1.3661820000):1.0557300000	((1tjo_A:0.0000010000	1tk6_A:0.0000010000):1.7626000000	((2fzf_A:9.9999980000	2vzb_A:0.8383900000):1.5261700000	(((((1bcf_A:0.0000010000	3e1q_A:0.0000010000):0.5328860000	2fkz_A:0.2781330000):0.7035650000	1jgc_A:0.6816950000):1.4409600000	((((1lko_A:1.9060650000	1yuz_A:2.0448030000):1.1648600000	3qhb_A:3.1344720000):4.1481600000	(((1otk_A:5.1932620000	(((2inc_B:3.5836790000	1mty_B:5.9216960000):0.7603630000	2inp_C:2.3368580000):3.6902400000	(1mty_D:2.4037460000	3dhg_A:4.3298790000):1.8297700000):0.9192620000):3.0467200000	(((((1oqu_A:0.2562300000	1r2f_A:0.2491590000):0.1141840000	1uzr_A:0.0436810000):2.3712700000	1mxr_A:2.1349570000):1.1648600000	(1jk0_A:0.2928300000	(2uw2_A:0.0138530000	1w68_A:0.0206090000):0.1052060000):2.1652200000):1.9758000000	3ee4_A:0.7715090000):1.3030600000):3.1496200000	((2uw1_A:0.0000010000	2uw1_B:0.0000010000):0.0056981700	(1afr_A:0.0869850000	1za0_A:6.1395350000):0.2154840000):3.3940200000):1.5872800000):0.0000022195	((((1lb3_A:0.1456640000	2za7_A:0.1318490000):0.4939360000	(1bg7_A:0.2151020000	1r03_A:0.5960170000):0.0668174000):0.3855970000	(1z6o_A:2.8373800000	1z6o_M:1.5198290000):0.7772380000):0.9234110000	(((1eum_A:1.1293380000	1krq_A:0.4119480000):0.6015900000	(2jd7_A:0.3487180000	1vlg_A:0.7222650000):0.6273930000):0.1933670000	3e6s_A:2.3552090000):0.3618830000):1.2424000000):1.6185400000):0.4139700000	1nfv_A:2.3090080000):0.8361740000):0.9151400000):0.8339440000):0.5633100000):0.1255280000):0.1061740000	1n1q_A:0.5067120000):0.1795900000	2chp_A:0.9707720000);
(1ji5_A:0.4868590000	(1jig_A:0.3404630000	(1n1q_A:0.3861890000	2chp_A:0.9696840000):0.1596490000):0.0000025517	(((1qgh_A:0.5366650000	2ux1_A:1.2642820000):0.5840800000	(1ji4_A:1.1335040000	2fjc_A:1.2081640000):0.5972430000):0.3481890000	((((1dps_A:0.0000010000	1jts_A:0.0000010000):0.5210640000	1o9r_A:0.5992380000):0.5293670000	1uvh_A:1.3388000000):0.7611980000	((1tjo_A:0.0000010000	1tk6_A:0.0000010000):1.1186400000	(((2fzf_A:5.7959980000	(((1otk_A:5.6495410000	((((((1oqu_A:0.4328000000	1r2f_A:0.3395480000):0.1295300000	1uzr_A:0.0210850000):1.6162900000	1mxr_A:2.2999750000):1.2972800000	(1jk0_A:0.1548560000	(2uw2_A:0.0000030000	1w68_A:0.0634060000):0.4980500000):2.1127400000):1.8277900000	3ee4_A:0.7853560000):3.8550900000	(1mty_D:4.5009450000	3dhg_A:1.2207010000):1.0959100000):2.7487800000):0.9090660000	(2inp_C:2.2413670000	1mty_B:4.9832250000):1.3322200000):0.7548000000	2inc_B:9.9999980000):0.9043410000):1.1516600000	2vzb_A:0.3259010000):1.8108800000	((((1bcf_A:0.0000010000	3e1q_A:0.0000010000):0.4335420000	2fkz_A:0.3172980000):0.9761430000	1jgc_A:0.2375190000):2.6585300000	(1nfv_A:0.7117750000	(((1lko_A:1.4830820000	(1yuz_A:1.9590570000	3qhb_A:2.6615840000):0.6795050000):4.1334500000	(((2uw1_A:0.0000010000	2uw1_B:0.0000010000):0.0000023773	1za0_A:6.0186440000):0.2212920000	1afr_A:0.1124010000):4.0398200000):0.0000020747	(((((((1lb3_A:0.1086910000	2za7_A:0.1785810000):0.4332100000	1bg7_A:0.1597370000):0.0588688000	1r03_A:0.4359350000):0.3497110000	(1z6o_A:2.0692280000	1z6o_M:1.1937630000):0.5802530000):0.9709550000	3e6s_A:1.8621680000):0.4725370000	(2jd7_A:0.6573820000	1vlg_A:0.5401340000):0.4606730000):0.1867880000	(1eum_A:0.7697710000	1krq_A:0.7516270000):0.3766800000):1.7951300000):1.2401000000):1.4472100000):0.8499230000):2.7453800000):1.3840000000):0.7684070000):0.1880930000);
(1ji5_A:0.6522980000	(1jig_A:0.2504260000	(((1qgh_A:0.6380340000	2ux1_A:1.1464360000):0.7764730000	(1ji4_A:1.7172070000	2fjc_A:1.3357430000):0.4503230000):0.4130590000	((((1dps_A:0.0000010000	1jts_A:0.0000010000):0.6361290000	1o9r_A:0.5743940000):0.3416710000	1uvh_A:1.6477620000):1.0799300000	((1tjo_A:0.0000010000	1tk6_A:0.0000010000):1.3835200000	(((((2fzf_A:7.2678100000	1nfv_A:1.5717600000):0.1126080000	(((1otk_A:6.5775640000	(2inc_B:5.2297440000	(2inp_C:0.1890660000	1mty_B:9.8459880000):1.0466000000):2.5674000000):0.2033780000	(1mty_D:2.2455590000	3dhg_A:2.8867870000):1.4156000000):1.5861300000	(((((1oqu_A:0.3047930000	1uzr_A:0.0828500000):0.0478427000	1r2f_A:0.2352140000):2.3148900000	1mxr_A:1.8027940000):0.9122080000	(1jk0_A:0.2476330000	(2uw2_A:0.0098450000	1w68_A:0.0367590000):0.2093440000):1.0570500000):1.6275500000	3ee4_A:1.0594520000):2.1874500000):1.5475000000):0.4104840000	2vzb_A:3.1590930000):0.6209140000	(((1bcf_A:0.0000010000	3e1q_A:0.0000010000):0.3503470000	2fkz_A:0.3043340000):0.5379450000	1jgc_A:0.7582760000):1.8324000000):0.1585950000	(((1lko_A:1.1758410000	1yuz_A:1.9103050000):1.1905100000	3qhb_A:0.9390690000):1.9448700000	(((((((1lb3_A:0.0549100000	2za7_A:0.1072440000):0.0873394000	1z6o_A:4.1658490000):0.3832630000	1bg7_A:0.2272520000):0.4189400000	1r03_A:0.1636860000):0.8956320000	1z6o_M:2.1017680000):0.2921030000	((1eum_A:0.9087350000	1krq_A:0.5029250000):0.3065110000	(3e6s_A:1.9780370000	(2jd7_A:0.2499590000	1vlg_A:0.5901900000):0.2536240000):0.1689210000):0.4762300000):1.7168700000	(((2uw1_A:0.0000010000	2uw1_B:0.0000010000):0.0019606600	1za0_A:8.6094850000):0.2820330000	1afr_A:0.0000020000):4.3870600000):0.4531420000):0.4344870000):2.1369600000):0.9185250000):1.1284800000):0.1238330000):0.1734020000	(1n1q_A:0.5144930000	2chp_A:1.3249270000):0.1595920000);
(1ji5_A:0.2764330000	(1jig_A:0.3275170000	((1qgh_A:0.3961190000	2ux1_A:1.1877470000):0.6558480000	(1ji4_A:1.3052080000	2fjc_A:1.3448320000):0.8298690000):0.4117630000):0.0789888000	((1n1q_A:0.2081660000	((((1dps_A:0.0000010000	1jts_A:0.0000010000):0.4804820000	1o9r_A:0.4658970000):0.7266670000	1uvh_A:1.5841780000):0.8661990000	((1tjo_A:0.0000020000	1tk6_A:0.0000020000):1.2262100000	(((2fzf_A:8.2032280000	(1otk_A:4.7288170000	(((((((((((1oqu_A:0.3714620000	1r2f_A:0.2942790000):0.1608030000	1uzr_A:0.0234030000):3.0620300000	1mxr_A:1.7032210000):0.6809480000	3ee4_A:3.9742970000):1.8150700000	1jk0_A:0.1541860000):0.3298070000	2uw2_A:0.0231950000):0.0497144000	1w68_A:0.0000020000):6.9228500000	3dhg_A:1.7057170000):0.6111100000	1mty_D:2.3602050000):3.0015000000	2inc_B:9.9999990000):0.4503680000	(2inp_C:1.4383970000	1mty_B:6.5514520000):1.5442100000):0.0000022717):2.3736400000):1.2117400000	2vzb_A:1.4503320000):0.7487330000	(((((1bcf_A:0.0000010000	3e1q_A:0.0000010000):0.4363310000	2fkz_A:0.2547300000):0.3071330000	1jgc_A:0.7731980000):1.5693000000	((((1lko_A:1.6949920000	1yuz_A:3.1421410000):1.1886300000	3qhb_A:2.7776720000):3.8240600000	((2uw1_A:0.0000010000	2uw1_B:0.0000010000):0.0320923000	(1afr_A:0.0245730000	1za0_A:7.8704880000):0.2151170000):5.9125100000):0.8065640000	(((((1lb3_A:0.1158530000	2za7_A:0.1195210000):0.4728290000	1bg7_A:0.1731750000):0.1344520000	1r03_A:0.3759610000):0.4657220000	(1z6o_A:1.9010580000	1z6o_M:1.7049990000):0.9323270000):0.6263070000	((1eum_A:1.1416430000	1krq_A:0.5380670000):0.6077990000	(3e6s_A:3.2082680000	(2jd7_A:0.2025800000	1vlg_A:0.7631800000):0.2660960000):0.2413020000):0.6523760000):0.9610400000):1.6202000000):0.1752580000	1nfv_A:2.8006540000):0.6199770000):1.2311900000):1.6564400000):0.8562810000):0.1987030000	2chp_A:1.0696770000):0.2088560000);
(1ji5_A:0.5084920000	(1jig_A:0.2138450000	(((1qgh_A:0.7596030000	2ux1_A:1.2576320000):0.3032940000	(1ji4_A:1.6450070000	2fjc_A:1.2115640000):0.9617840000):0.4548120000	((((1dps_A:0.0000010000	1jts_A:0.0000010000):0.6446520000	1o9r_A:0.3464730000):0.6200220000	1uvh_A:1.8294090000):0.6787810000	((1tjo_A:0.0000010000	1tk6_A:0.0000010000):1.7259500000	(((2fzf_A:5.6956450000	(((((1bcf_A:0.0000010000	3e1q_A:0.0000010000):0.5046920000	2fkz_A:0.1476560000):0.5362450000	1jgc_A:0.4484650000):1.1254800000	(((1lko_A:1.7012210000	1yuz_A:1.5089420000):1.2833900000	3qhb_A:1.6529530000):3.1934800000	((((((1lb3_A:0.0449560000	2za7_A:0.1712380000):0.5964860000	1bg7_A:0.2256380000):0.0886976000	1r03_A:0.4328230000):0.4760370000	1z6o_A:2.5357600000):0.2172330000	1z6o_M:1.7822050000):0.4510110000	(((1eum_A:0.6715040000	1krq_A:0.4983780000):0.4233320000	3e6s_A:1.7733840000):0.1813140000	((2jd7_A:0.3452230000	(((2uw1_A:0.0000010000	2uw1_B:0.0000010000):0.3185190000	1afr_A:0.0000030000):0.3427900000	1za0_A:6.0549810000):6.1627800000):0.0000029668	1vlg_A:0.6679550000):0.3165630000):0.5028960000):1.3544300000):0.4326140000):0.4026290000	(1nfv_A:0.5632040000	(2inc_B:3.8257070000	(2inp_C:0.4462020000	1mty_B:9.9999980000):2.7109000000):2.9660500000):1.4400100000):0.3298740000):0.0768225000	(1otk_A:5.0473520000	((((((1oqu_A:0.2896750000	1r2f_A:0.2766510000):0.1046010000	1uzr_A:0.0046930000):2.1932500000	1mxr_A:1.2277930000):0.8164920000	(1jk0_A:0.3229400000	(2uw2_A:0.0072990000	1w68_A:0.0564560000):0.3228830000):2.1252300000):1.1077100000	3ee4_A:1.4106020000):1.6813500000	(1mty_D:2.4350560000	3dhg_A:2.7975770000):2.5074400000):1.1691800000):2.4153600000):0.4323270000	2vzb_A:1.8844890000):0.8058730000):1.3406800000):0.7498830000):0.1955570000):0.1680420000	(1n1q_A:0.4026550000	2chp_A:0.8675510000):0.1207990000);
(1ji5_A:0.2859830000	((1jig_A:0.2783950000	((1qgh_A:0.6176970000	2ux1_A:0.9811650000):0.4166260000	(1ji4_A:1.0878710000	2fjc_A:1.5221200000):0.3079460000):0.4551250000):0.0394965000	(1n1q_A:0.4547000000	((((1dps_A:0.0000010000	1jts_A:0.0000010000):0.4034160000	1o9r_A:0.4477780000):0.6761880000	1uvh_A:1.5997760000):1.1534800000	((1tjo_A:0.0000020000	1tk6_A:0.0000010000):0.8705500000	((((2fzf_A:4.5131110000	((1otk_A:6.5387350000	((((((1oqu_A:0.2917710000	1r2f_A:0.3468650000):0.0480457000	1uzr_A:0.0362310000):1.7467600000	1mxr_A:2.3543030000):0.7455110000	(1jk0_A:0.2176230000	(2uw2_A:0.0000020000	1w68_A:0.0283620000):0.4141380000):1.4332900000):1.8096100000	3ee4_A:0.6704480000):2.5785200000	(1mty_D:3.4758850000	3dhg_A:3.0890790000):1.6007900000):0.8205330000):0.3806550000	(2inc_B:3.9089820000	(2inp_C:0.0116330000	1mty_B:7.1942340000):0.6854260000):2.6348000000):0.5704300000):0.9846250000	2vzb_A:3.3074070000):0.2614860000	1nfv_A:1.9135010000):1.0369400000	((((1bcf_A:0.0000010000	3e1q_A:0.0000020000):0.6497800000	2fkz_A:0.0794120000):0.4732810000	1jgc_A:0.9104170000):1.2115700000	(((1lko_A:1.4061010000	1yuz_A:1.0497340000):1.2387000000	3qhb_A:1.6031880000):3.1483400000	((((((1lb3_A:0.1127400000	2za7_A:0.1387720000):0.5463870000	1bg7_A:0.1443620000):0.1465590000	1r03_A:0.4296080000):0.3935070000	(((1eum_A:0.5301690000	1krq_A:0.6126420000):0.6766860000	(2jd7_A:0.3593810000	1vlg_A:0.4735730000):0.3251310000):0.5598450000	3e6s_A:1.5781670000):0.6332380000):0.1380760000	(1z6o_A:1.9814170000	1z6o_M:1.2552270000):0.2588340000):0.6764150000	(((2uw1_A:0.0000010000	2uw1_B:0.0000010000):0.0000022367	1za0_A:7.1036680000):0.2214530000	1afr_A:0.0043360000):4.6806000000):0.7864170000):0.8046860000):0.0000023020):4.2453100000):1.2582900000):0.9537360000):0.2848790000):0.1659930000	2chp_A:1.0838640000);
(1ji5_A:0.5246870000	((1jig_A:0.3163550000	(((1qgh_A:0.8571960000	2ux1_A:1.1539720000):0.5175870000	(1ji4_A:1.0628630000	2fjc_A:1.1459340000):0.5264670000):0.4173630000	((((1dps_A:0.0000010000	1jts_A:0.0000010000):0.7458010000	1o9r_A:0.2983880000):0.6887130000	1uvh_A:2.0054640000):1.2636800000	((1tjo_A:0.0000010000	1tk6_A:0.0000010000):1.1794900000	((((2fzf_A:5.7061830000	(1nfv_A:0.3291150000	(2inc_B:3.0672650000	(2inp_C:0.6759860000	1mty_B:8.9703990000):1.5223700000):4.8695000000):0.1554190000):0.6721760000	(1otk_A:4.3813760000	((((((1oqu_A:0.2709700000	1r2f_A:0.3276000000):0.1443340000	1uzr_A:0.0000020000):1.9563900000	1mxr_A:1.7141570000):0.8656640000	(1jk0_A:0.0957210000	(2uw2_A:0.0000030000	1w68_A:0.0742800000):0.4063720000):1.8647000000):2.1663800000	3ee4_A:1.7154380000):1.4107000000	(1mty_D:2.2979900000	3dhg_A:3.6259860000):2.2552500000):1.3290600000):2.6149400000):1.0767800000	((((1bcf_A:0.0000010000	3e1q_A:0.0000010000):0.4476240000	2fkz_A:0.1903450000):0.2077570000	1jgc_A:0.8997170000):1.0408600000	(((((1lb3_A:0.0738930000	2za7_A:0.1572880000):0.4724800000	1bg7_A:0.2546560000):0.2445430000	1r03_A:0.2708110000):0.5172820000	((1z6o_A:2.0464110000	1z6o_M:1.2784780000):0.6476850000	((2uw1_A:0.0000010000	2uw1_B:0.0000010000):0.0523955000	(1afr_A:0.0433510000	1za0_A:6.0277800000):0.1651000000):5.8692700000):0.0576805000):0.2027320000	(((1eum_A:0.9633400000	1krq_A:0.4509590000):1.0707400000	(2jd7_A:0.5648220000	1vlg_A:0.4700500000):0.1049390000):0.6385500000	3e6s_A:1.8235960000):0.5846330000):1.9166000000):0.8957570000):0.8367380000	(2vzb_A:1.4380210000	((1lko_A:1.8699050000	1yuz_A:1.3216140000):2.2626400000	3qhb_A:0.6316700000):2.5542200000):0.8278560000):0.5533570000):1.0147800000):0.2627530000):0.0646666000):0.2971940000	1n1q_A:0.3433520000):0.1610680000	2chp_A:0.6613570000);
(1ji5_A:0.3740060000	(1jig_A:0.1607770000	(((1qgh_A:0.5092030000	2ux1_A:0.9573660000):0.9857840000	((1ji4_A:1.1276780000	2fjc_A:1.4111390000):0.2400260000	((((1dps_A:0.0000010000	1jts_A:0.0000010000):0.6582810000	1o9r_A:0.5087770000):0.4677240000	1uvh_A:1.2799540000):0.6484480000	(1tjo_A:0.0000010000	1tk6_A:0.0000010000):1.5251400000):0.7381910000):0.4034010000):0.1565720000	(2fzf_A:6.9992170000	(2vzb_A:2.1849840000	((((((1bcf_A:0.0000010000	3e1q_A:0.0000010000):0.4305500000	2fkz_A:0.1683360000):0.4706610000	1jgc_A:0.7563640000):1.5148700000	(((((1lb3_A:0.1438360000	2za7_A:0.1204820000):0.5211450000	1bg7_A:0.2044040000):0.1301830000	1r03_A:0.3739170000):0.5530340000	(1z6o_A:2.1252140000	1z6o_M:1.7710950000):0.6462880000):1.3745300000	(((1eum_A:0.9885040000	1krq_A:0.3696480000):0.6576380000	3e6s_A:1.6554170000):0.0889951000	(2jd7_A:0.4786860000	1vlg_A:0.6159370000):0.3202180000):0.1457460000):1.4772600000):0.4166790000	(((1lko_A:1.7696950000	1yuz_A:1.6949810000):2.0469600000	3qhb_A:2.3491100000):2.0613800000	(((1otk_A:5.1882860000	(((((1oqu_A:0.3163390000	1r2f_A:0.3472470000):0.1061000000	1uzr_A:0.0000030000):1.0862300000	1mxr_A:2.4528020000):0.7666120000	(1jk0_A:0.3112740000	(2uw2_A:0.0183170000	1w68_A:0.0306990000):0.2432690000):1.6491200000):1.3418500000	3ee4_A:2.1001800000):1.2051100000):0.8555040000	((2inc_B:3.8553300000	(2inp_C:1.1674060000	1mty_B:6.3976350000):0.6200630000):4.0972700000	(1mty_D:2.9523950000	3dhg_A:1.9838020000):2.1086700000):0.0000023629):1.2314000000	(((2uw1_A:0.0000010000	2uw1_B:0.0000010000):0.0095405700	1za0_A:8.3341000000):0.2651410000	1afr_A:0.0000030000):3.2463000000):1.4399000000):0.4930900000):0.7766130000	1nfv_A:1.6173390000):0.7680400000):0.5208180000):2.7676200000):0.0792041000):0.2418970000	(1n1q_A:0.3879080000	2chp_A:1.0059150000):0.1323270000);
(1ji5_A:0.3811100000	((1jig_A:0.1749700000	((1qgh_A:0.4238190000	2ux1_A:1.1658460000):0.5786340000	(1ji4_A:1.6553410000	2fjc_A:1.1309710000):0.8355180000):0.4219450000):0.1829650000	(2chp_A:0.7690400000	((((1dps_A:0.0000010000	1jts_A:0.0000010000):0.5808280000	1o9r_A:0.3912440000):1.1212700000	1uvh_A:0.8167600000):0.9863310000	((1tjo_A:0.0000010000	1tk6_A:0.0000010000):1.2053600000	((((2fzf_A:9.9999980000	1nfv_A:1.1326460000):0.2766660000	((((1bcf_A:0.0000010000	3e1q_A:0.0000010000):0.6007890000	2fkz_A:0.2888160000):0.6611140000	1jgc_A:0.4953050000):1.1039200000	(((((1otk_A:5.0379970000	1mty_D:1.8920010000):0.7214330000	((2inc_B:4.4772310000	2inp_C:2.9848410000):1.7835000000	1mty_B:5.0129200000):3.0927600000):1.1919700000	3dhg_A:1.5423840000):1.3197300000	((((1oqu_A:0.3452800000	1r2f_A:0.3062530000):0.0617673000	1uzr_A:0.0652360000):1.7094600000	(1mxr_A:1.7158940000	(1jk0_A:0.1554190000	(2uw2_A:0.0000020000	1w68_A:0.0634910000):0.3220130000):2.0243800000):0.4310660000):1.2917400000	3ee4_A:0.9894930000):1.3190800000):0.7901670000	(((2uw1_A:0.0000010000	2uw1_B:0.0000010000):0.0038370100	1za0_A:7.8125040000):0.0643642000	1afr_A:0.1505000000):2.2724400000):3.2560700000):0.3743730000):0.1084040000	(((((1lb3_A:0.1741540000	2za7_A:0.0482770000):0.6920690000	1bg7_A:0.1375340000):0.1811210000	1r03_A:0.2574230000):0.6538950000	(1z6o_A:2.5791790000	1z6o_M:1.4625180000):0.3908280000):0.7443970000	((1eum_A:0.9512780000	1krq_A:0.5211820000):0.5431650000	((3e6s_A:2.5077670000	2jd7_A:0.0822550000):0.2971470000	1vlg_A:0.5881530000):0.1572400000):0.4783480000):2.2622800000):0.5334990000	(2vzb_A:1.2297830000	((1lko_A:0.6987450000	1yuz_A:2.0906430000):1.0886300000	3qhb_A:1.9169420000):2.4337300000):0.2823040000):0.9998240000):0.5872950000):0.6203500000):0.3196330000):0.1386650000	1n1q_A:0.8540710000);
(1ji5_A:0.3915030000	((1jig_A:0.2225410000	((1qgh_A:0.6895400000	2ux1_A:1.0563540000):0.3143170000	(1ji4_A:1.9833420000	2fjc_A:1.1870120000):0.8085580000):0.6064420000):0.0531414000	(1n1q_A:0.2602210000	((((1dps_A:0.0000010000	1jts_A:0.0000010000):0.5294910000	1o9r_A:0.3958850000):0.4037970000	1uvh_A:1.4285140000):0.5057890000	((1tjo_A:0.0000010000	1tk6_A:0.0000010000):1.1249900000	((((2fzf_A:6.6870000000	((1otk_A:5.2054570000	((((((1oqu_A:0.3235600000	1r2f_A:0.3020880000):0.1381370000	1uzr_A:0.0000030000):1.2354400000	1mxr_A:2.1203140000):1.3183700000	((1jk0_A:0.4097900000	2uw2_A:0.0209390000):0.0291814000	1w68_A:0.0000020000):1.6247200000):0.8582680000	3ee4_A:1.7645390000):2.2592500000	(1mty_D:3.4277430000	3dhg_A:3.1867590000):1.5314100000):2.9281900000):0.1185430000	(2inc_B:6.8566950000	(2inp_C:0.0000030000	1mty_B:9.9999990000):1.3080100000):2.9034200000):2.1058400000):0.4005650000	2vzb_A:1.3437300000):1.0385800000	1nfv_A:2.2268730000):0.1990730000	(((((1bcf_A:0.0000010000	3e1q_A:0.0000010000):0.3636760000	2fkz_A:0.1732800000):0.3715710000	1jgc_A:0.4529410000):2.0705700000	((((((1lb3_A:0.1203290000	2za7_A:0.0667050000):0.6057990000	1bg7_A:0.1870990000):0.1328930000	1r03_A:0.3921320000):0.4585430000	(1z6o_A:2.4747880000	1z6o_M:1.3879020000):0.7064220000):0.7910340000	((1eum_A:0.6463940000	1krq_A:0.5645220000):0.5913560000	(3e6s_A:1.8417060000	(2jd7_A:0.6593910000	1vlg_A:0.4763000000):0.3193500000):0.2130670000):0.4801420000):0.6095670000	(((2uw1_A:0.0000010000	2uw1_B:0.0000010000):0.0107094000	1za0_A:7.5425530000):0.2609490000	1afr_A:0.0000030000):7.1255100000):0.8281390000):0.1694720000	((1lko_A:1.1022330000	1yuz_A:1.7707000000):1.4077400000	3qhb_A:1.1236740000):3.6132100000):0.4492240000):1.8886500000):1.0631800000):0.7803740000):0.3674890000):0.0705689000	2chp_A:1.0479830000);
(1ji5_A:0.3275100000	((1jig_A:0.1978780000	(((1qgh_A:0.3778680000	2ux1_A:1.0298900000):0.4629900000	(1ji4_A:1.0367810000	2fjc_A:1.1260140000):0.9878350000):0.1671720000	((((1dps_A:0.0000010000	1jts_A:0.0000010000):0.5966770000	1o9r_A:0.3794930000):0.3418750000	1uvh_A:1.8962990000):1.0338900000	((1tjo_A:0.0000010000	1tk6_A:0.0000010000):1.1360700000	((2fzf_A:8.7506160000	2vzb_A:0.3396350000):1.7537200000	((((1bcf_A:0.0000010000	3e1q_A:0.0000010000):0.6137670000	2fkz_A:0.0807500000):0.6921750000	1jgc_A:0.3952360000):2.0275600000	((1nfv_A:1.0507650000	((1otk_A:3.8344430000	((((((1oqu_A:0.2951510000	1r2f_A:0.3320040000):0.1206980000	1uzr_A:0.0358350000):1.9737800000	1mxr_A:1.5206240000):0.7071850000	(1jk0_A:0.2064910000	(2uw2_A:0.0227640000	1w68_A:0.0509720000):0.2774580000):2.2068800000):1.2911500000	3ee4_A:2.2974070000):1.8862100000	(1mty_D:1.3749200000	3dhg_A:4.5869550000):1.9992600000):0.8399740000):1.0662700000	(2inc_B:3.3746940000	(2inp_C:1.5436930000	1mty_B:8.5360200000):0.8205830000):2.6967300000):0.7429820000):1.0490200000	(((1lko_A:1.5800710000	1yuz_A:1.0147700000):1.5244100000	3qhb_A:1.5842420000):3.9954100000	(((((1lb3_A:0.1592400000	2za7_A:0.1066970000):0.4753960000	(1bg7_A:0.2190880000	1r03_A:0.4933860000):0.1830730000):0.2288710000	(1z6o_A:1.7258600000	1z6o_M:1.7949330000):0.4919980000):0.7713690000	((((1eum_A:0.8598720000	1krq_A:0.5226450000):1.0785700000	2jd7_A:0.2811770000):0.1827750000	1vlg_A:0.3954190000):0.4738700000	3e6s_A:2.3563440000):0.3748910000):1.5210300000	(((2uw1_A:0.0000010000	2uw1_B:0.0000010000):0.0130029000	1za0_A:8.5970130000):0.2476820000	1afr_A:0.0727320000):4.1292700000):1.3434700000):0.5459240000):0.0000024403):1.2685300000):0.9083990000):1.6311400000):0.7530400000):0.0952295000):0.1447220000	1n1q_A:0.5103610000):0.1231620000	2chp_A:0.8360040000);
(1ji5_A:0.6697870000	(1jig_A:0.2648970000	(((1qgh_A:0.6678730000	2ux1_A:0.9019910000):0.3240390000	((((1dps_A:0.0000010000	1jts_A:0.0000010000):0.4774420000	1o9r_A:0.3489490000):0.6261560000	1uvh_A:1.8062450000):0.6972450000	((1tjo_A:0.0000010000	1tk6_A:0.0000010000):1.1643100000	((((2fzf_A:4.5499000000	2vzb_A:1.2761500000):1.4414500000	1nfv_A:2.8098080000):0.3765570000	((((1lko_A:0.9538710000	1yuz_A:1.8537960000):1.3312700000	3qhb_A:1.6639910000):2.5010300000	(((((1otk_A:4.1672170000	(2inc_B:3.7118350000	(2inp_C:1.0090110000	1mty_B:7.3497950000):0.6130140000):1.8004100000):2.2155800000	(1mty_D:2.7536620000	3dhg_A:2.3497660000):0.9591910000):2.1529100000	(((1oqu_A:0.3005480000	(1uzr_A:0.0321950000	1mxr_A:4.3157640000):0.1135340000):0.1477120000	1r2f_A:0.2372970000):2.9238900000	(1jk0_A:0.3108430000	(2uw2_A:0.0491860000	1w68_A:0.0232130000):0.1241310000):1.8806300000):1.3851100000):1.2982000000	3ee4_A:0.5374370000):5.4059100000	(((2uw1_A:0.0000010000	2uw1_B:0.0000010000):0.0050452800	1za0_A:6.7999810000):0.2024350000	1afr_A:0.0691780000):1.4900100000):2.7103800000):0.9713760000	(((((1lb3_A:0.0745080000	2za7_A:0.1746290000):0.5069410000	1bg7_A:0.1512280000):0.1267610000	1r03_A:0.4012750000):0.4713600000	(1z6o_A:2.6449610000	1z6o_M:1.3753800000):0.3563850000):0.4664460000	((1eum_A:0.6009690000	1krq_A:0.5714190000):0.7744690000	(3e6s_A:2.1469820000	(2jd7_A:0.7063440000	1vlg_A:0.4517800000):0.1063360000):0.1636050000):0.3866780000):1.2006800000):0.1652390000):0.0000023710	(((1bcf_A:0.0000010000	3e1q_A:0.0000010000):0.3924030000	2fkz_A:0.2634800000):0.7945010000	1jgc_A:0.5866530000):1.3493600000):2.2172500000):1.1893000000):0.6392200000):0.1471750000	(1ji4_A:1.3688880000	2fjc_A:1.7726370000):0.7993740000):0.1635460000):0.0765522000	(1n1q_A:0.4407830000	2chp_A:0.8742420000):0.1019590000);
(1ji5_A:0.5368580000	((1jig_A:0.1306900000	((1qgh_A:0.6020590000	2ux1_A:0.9833340000):0.4453950000	(1ji4_A:1.8094240000	2fjc_A:1.0680420000):0.6535540000):0.5969870000):0.1352950000	(1n1q_A:0.4728680000	((((1dps_A:0.0000010000	1jts_A:0.0000010000):0.7345810000	1o9r_A:0.3924940000):0.3981560000	1uvh_A:2.1712670000):1.5645800000	((1tjo_A:0.0000020000	1tk6_A:0.0000020000):1.9304300000	(((2fzf_A:5.4088130000	2vzb_A:1.8715610000):0.2984330000	(1nfv_A:1.6468730000	((1otk_A:4.5513380000	(2inc_B:5.6161720000	(2inp_C:0.8939360000	1mty_B:6.9503270000):0.9193140000):1.7001200000):1.1263900000	((((((1oqu_A:0.4047770000	1r2f_A:0.3209610000):0.0526904000	1uzr_A:0.0797700000):1.0853000000	(1jk0_A:0.3749080000	(2uw2_A:0.0244470000	1w68_A:0.0397930000):0.1248910000):2.2139600000):0.6839570000	1mxr_A:2.1143270000):1.9280100000	3ee4_A:0.5033550000):3.5034300000	(1mty_D:1.7438510000	3dhg_A:2.8982660000):1.0656400000):1.4278700000):1.4293800000):0.6681230000):0.2258130000	((((((1bcf_A:0.0000010000	3e1q_A:0.0000010000):0.4416810000	2fkz_A:0.2382790000):0.6527610000	1jgc_A:0.4885730000):0.2608980000	(((2uw1_A:0.0000010000	2uw1_B:0.0000010000):0.0411733000	1afr_A:0.2572940000):0.7216550000	1za0_A:8.6439670000):5.4937000000):1.2646000000	(((((1lb3_A:0.1433300000	2za7_A:0.0586350000):0.5171450000	1bg7_A:0.2135070000):0.2755630000	1r03_A:0.2406000000):0.7549380000	(1z6o_A:2.7909220000	1z6o_M:0.9465430000):0.5230670000):0.1458600000	((1eum_A:0.8594500000	1krq_A:0.6039180000):0.6470530000	(3e6s_A:2.1147080000	(2jd7_A:0.4454600000	1vlg_A:0.7261790000):0.3939950000):0.3921920000):0.9609940000):1.1580600000):0.4036790000	((1lko_A:1.0193030000	1yuz_A:1.9789340000):0.8888870000	3qhb_A:1.6298560000):3.9619700000):0.2830910000):1.0458300000):0.4967910000):0.1702170000):0.2661700000):0.1508360000	2chp_A:1.0777910000);
(1ji5_A:0.4273980000	((1jig_A:0.2197120000	(((1qgh_A:0.7293380000	2ux1_A:1.4414740000):0.3554630000	(1ji4_A:1.6735640000	2fjc_A:1.8417640000):0.5255650000):0.5776830000	((((1dps_A:0.0000010000	1jts_A:0.0000010000):0.8087520000	1o9r_A:0.4111450000):0.7975090000	1uvh_A:2.2111890000):1.1367100000	((1tjo_A:0.0000010000	1tk6_A:0.0000010000):1.0897100000	((((2fzf_A:7.8936380000	2vzb_A:0.8021690000):0.9516840000	(1nfv_A:2.9856990000	(((1otk_A:6.4375010000	(2inc_B:5.1656870000	(2inp_C:2.0953090000	1mty_B:6.0595570000):0.8665120000):1.2625600000):1.7399500000	(1mty_D:1.2518360000	3dhg_A:4.2756370000):2.6545500000):0.4476000000	(((((1oqu_A:0.1682230000	1r2f_A:0.2826540000):0.1164580000	1uzr_A:0.0115370000):1.6894500000	1mxr_A:2.0915140000):0.4546950000	(1jk0_A:0.1471280000	(2uw2_A:0.0018800000	1w68_A:0.0403690000):0.2312900000):1.9709300000):1.9554400000	3ee4_A:0.7917860000):5.2327300000):2.9773400000):0.2506690000):0.3482540000	(((1bcf_A:0.0000010000	3e1q_A:0.0000010000):0.4666870000	2fkz_A:0.3216350000):0.6180490000	1jgc_A:0.5641390000):1.7364200000):0.0000029215	(((1lko_A:1.6579000000	1yuz_A:1.4830460000):1.9234600000	3qhb_A:0.9999620000):2.2606200000	(((((((1lb3_A:0.0756360000	2za7_A:0.1983150000):0.4928960000	1bg7_A:0.1995850000):0.0961116000	1r03_A:0.4784210000):0.2215010000	1z6o_A:3.2906650000):0.3768640000	1z6o_M:1.4891840000):0.1925680000	((1eum_A:0.6595590000	1krq_A:0.5287700000):0.4597590000	((3e6s_A:2.5583840000	2jd7_A:0.3582880000):0.0868652000	1vlg_A:0.6864050000):0.3719840000):0.8535720000):0.6737480000	((2uw1_A:0.0000010000	2uw1_B:0.0000010000):0.0000027664	(1afr_A:0.2862140000	1za0_A:6.8086630000):0.0215348000):4.7973200000):0.7825160000):0.9472110000):1.3494600000):1.0859900000):0.8126400000):0.1524280000):0.1416850000	1n1q_A:0.6447720000):0.1250100000	2chp_A:1.0598770000);
(1ji5_A:0.4745830000	(1jig_A:0.2752060000	((1qgh_A:0.5504840000	(2ux1_A:1.0157890000	(((1dps_A:0.0000010000	1jts_A:0.0000010000):0.6956210000	1o9r_A:0.5171820000):0.7873070000	1uvh_A:1.5826200000):1.5243400000):0.1782300000):0.6987360000	((1ji4_A:1.1010580000	2fjc_A:1.4795910000):0.1881910000	((1tjo_A:0.0000010000	1tk6_A:0.0000010000):1.6732400000	((2fzf_A:7.6892500000	2vzb_A:1.1263970000):0.9736650000	(((((1bcf_A:0.0000010000	3e1q_A:0.0000010000):0.5019530000	2fkz_A:0.2499540000):0.5711870000	1jgc_A:0.7319560000):0.9023400000	(((1lko_A:1.1423350000	1yuz_A:2.3262510000):1.4216100000	3qhb_A:1.6669050000):3.2419600000	((((((1lb3_A:0.0720830000	2za7_A:0.0806390000):0.5239340000	1bg7_A:0.2335190000):0.1988580000	1r03_A:0.4395770000):0.3385460000	(1z6o_A:2.6228050000	1z6o_M:1.7705480000):1.0840100000):0.5821270000	(((1eum_A:0.7130300000	1krq_A:1.0558050000):0.9223360000	(2jd7_A:0.4479140000	1vlg_A:0.8533930000):0.0502017000):0.6354090000	3e6s_A:2.8754420000):0.4866490000):0.5720550000	(((2uw1_A:0.0000010000	2uw1_B:0.0000010000):0.0000025416	1za0_A:6.1563760000):0.1645760000	1afr_A:0.0540730000):4.8138500000):0.3673540000):1.6937000000):0.7834780000	(1nfv_A:1.8036770000	((1otk_A:4.9844670000	((2inc_B:3.0854420000	1mty_B:5.6440600000):0.5790320000	2inp_C:0.5136000000):2.7881300000):1.1292300000	((((((1oqu_A:0.3549310000	1r2f_A:0.3114900000):0.1094800000	1uzr_A:0.0794020000):2.9476000000	1mxr_A:1.0390610000):2.0871400000	(1jk0_A:0.3870040000	(2uw2_A:0.0209640000	1w68_A:0.0189240000):0.2914090000):1.8388400000):3.6651000000	3ee4_A:0.6383880000):2.2618100000	(1mty_D:3.2695180000	3dhg_A:2.7043700000):2.2695400000):2.3354900000):1.3982100000):0.9398600000):1.4432300000):1.1484000000):0.8994200000):0.8258890000):0.2766310000):0.1592440000	(1n1q_A:0.5117660000	2chp_A:1.2626320000):0.3509000000);
(1ji5_A:0.4817240000	(1jig_A:0.3136000000	(((1qgh_A:0.3427760000	2ux1_A:1.4256770000):0.4525400000	(((1dps_A:0.0000010000	1jts_A:0.0000010000):0.5667270000	1o9r_A:0.6309870000):0.4608310000	1uvh_A:1.7653630000):1.1053400000):0.5371550000	((1ji4_A:0.8933610000	2fjc_A:1.1051510000):0.5871300000	((1tjo_A:0.0000010000	1tk6_A:0.0000010000):1.0957500000	((((((2fzf_A:6.9600220000	(1lko_A:1.4199400000	1yuz_A:2.6917660000):1.1759300000):0.1150130000	3qhb_A:0.8101810000):1.9726000000	((((((1lb3_A:0.1502830000	2za7_A:0.0905950000):0.4752170000	1bg7_A:0.1654610000):0.1444670000	1r03_A:0.3666140000):0.5278650000	(1z6o_A:2.2959410000	1z6o_M:1.1721260000):0.4480610000):0.5514500000	((1eum_A:0.7776640000	1krq_A:0.3613620000):0.4149970000	(3e6s_A:2.9044580000	(2jd7_A:0.4855350000	1vlg_A:0.6085940000):0.2621700000):0.3519480000):0.6844940000):1.2102500000	(((1otk_A:4.2910950000	((((((1oqu_A:0.4188400000	1r2f_A:0.3750450000):0.1942440000	1uzr_A:0.0000030000):2.1140200000	1mxr_A:1.2643570000):0.9047860000	(1jk0_A:0.3790490000	(2uw2_A:0.0475390000	1w68_A:0.0090040000):0.1778020000):1.0328500000):1.4409400000	3ee4_A:1.6829130000):3.1138600000	(1mty_D:2.7023540000	3dhg_A:1.3266640000):1.7827800000):0.9074160000):0.2901630000	(2inc_B:3.0919560000	(2inp_C:0.7840550000	1mty_B:8.4788540000):1.3799000000):4.1653700000):1.1714300000	((2uw1_A:0.0000010000	2uw1_B:0.0000010000):0.0026815900	(1afr_A:0.0667240000	1za0_A:9.3968520000):0.1810430000):2.5567600000):1.1669800000):0.0000021583):0.8620390000	(((1bcf_A:0.0000010000	3e1q_A:0.0000010000):0.3774660000	2fkz_A:0.2902090000):0.5530090000	1jgc_A:0.5117590000):1.0631000000):0.3647390000	1nfv_A:1.8494620000):0.7129080000	2vzb_A:1.3355800000):0.5133910000):0.6633910000):0.6768220000):0.0540367000):0.1023270000	(1n1q_A:0.6400810000	2chp_A:1.1717960000):0.1312030000);
(1ji5_A:0.3536910000	((1jig_A:0.2394910000	(((1qgh_A:0.9286680000	2ux1_A:0.8701270000):0.5556930000	(1ji4_A:1.3598440000	2fjc_A:0.9161900000):0.4795900000):0.1928860000	((((1dps_A:0.0000010000	1jts_A:0.0000010000):0.6585080000	1o9r_A:0.2970040000):0.6923880000	1uvh_A:1.1057130000):0.6153870000	((1tjo_A:0.0000010000	1tk6_A:0.0000020000):0.7178530000	(((2fzf_A:9.9999990000	1nfv_A:1.9494700000):0.3666380000	((((1bcf_A:0.0000010000	3e1q_A:0.0000010000):0.4612830000	2fkz_A:0.1457460000):0.4098620000	1jgc_A:0.9740970000):0.9192170000	(((1lko_A:1.5006440000	1yuz_A:1.6597720000):2.2343000000	3qhb_A:1.1229620000):2.6640800000	((((((1lb3_A:0.1020260000	2za7_A:0.0872820000):0.4492110000	1bg7_A:0.0767020000):0.2530250000	1r03_A:0.2274270000):0.4841630000	(1z6o_A:2.2501640000	1z6o_M:1.0619940000):0.6660260000):0.1042200000	(((1eum_A:0.5825610000	1krq_A:0.7574960000):0.8573470000	(2jd7_A:0.3601680000	1vlg_A:0.6540820000):0.1306600000):0.3349150000	3e6s_A:2.6561340000):0.7154780000):1.4523000000	(((1otk_A:5.4696350000	((((((1oqu_A:0.1711500000	1r2f_A:0.3244570000):0.1382460000	1uzr_A:0.0355930000):2.3338200000	1mxr_A:2.7895290000):1.0263200000	((1jk0_A:0.3477580000	2uw2_A:0.0000030000):0.0558588000	1w68_A:0.0014190000):2.0080000000):1.6871600000	3ee4_A:1.7912450000):1.7642500000	(1mty_D:2.2500320000	3dhg_A:2.3670030000):2.2966700000):0.7834330000):1.6409500000	((2uw1_A:0.0000010000	2uw1_B:0.0000010000):0.0000026573	(1afr_A:0.0905310000	1za0_A:6.5722840000):0.1376640000):3.9914900000):2.3234300000	(2inc_B:3.2070290000	(2inp_C:1.4063410000	1mty_B:8.0039390000):1.5001000000):4.8853400000):0.7905320000):0.0000020017):0.9762510000):1.0640400000):0.4241470000	2vzb_A:2.2835810000):1.6662900000):0.8518240000):0.8666250000):0.2294810000):0.1237650000	1n1q_A:0.6355000000):0.1584100000	2chp_A:1.0008770000);
(1ji5_A:0.3425910000	(1jig_A:0.1845950000	(1n1q_A:0.3877140000	(2chp_A:0.5009580000	(((((1dps_A:0.0000010000	1jts_A:0.0000010000):0.6769100000	1o9r_A:0.2582810000):0.9248640000	1uvh_A:1.4874710000):0.9934850000	(1tjo_A:0.0000010000	1tk6_A:0.0000010000):1.1366400000):0.5101410000	(2fzf_A:5.3227960000	(2vzb_A:0.8727430000	((((1bcf_A:0.0000010000	3e1q_A:0.0000010000):0.3164800000	2fkz_A:0.2752640000):0.7904510000	1jgc_A:0.4273010000):1.4863500000	((1nfv_A:1.5448940000	((1otk_A:6.9971400000	((2inc_B:3.4173260000	2inp_C:1.3350220000):0.4865140000	1mty_B:7.0959680000):0.8573210000):1.5073500000	(((((((1oqu_A:0.2991480000	1r2f_A:0.3047040000):0.1374330000	1uzr_A:0.0000020000):1.1728500000	1mxr_A:1.9994290000):0.4739940000	(1jk0_A:0.2320960000	(2uw2_A:0.0296780000	1w68_A:0.0111820000):0.3201520000):2.0777400000):1.0616700000	3ee4_A:1.4709200000):3.8640000000	3dhg_A:2.4155290000):1.1559700000	1mty_D:1.1140490000):2.3128400000):1.4969800000):0.5481760000	((((1lko_A:0.8300890000	1yuz_A:2.2194620000):2.0387100000	3qhb_A:1.2414550000):2.9393300000	(((2uw1_A:0.0000010000	2uw1_B:0.0000010000):0.0033843600	1za0_A:6.8186950000):0.0015326300	1afr_A:0.2992570000):4.8192200000):0.7901360000	(((((1lb3_A:0.1738250000	2za7_A:0.1074180000):0.6354210000	1bg7_A:0.1660660000):0.1205650000	1r03_A:0.3214540000):0.2659670000	(1z6o_A:2.2019800000	1z6o_M:1.4041470000):0.8208190000):0.7861080000	(((1eum_A:0.8837040000	1krq_A:0.5170820000):0.3126520000	3e6s_A:2.3917060000):0.3638630000	(2jd7_A:0.5022350000	1vlg_A:0.4048780000):0.4559040000):0.0787672000):0.7692550000):1.0467800000):0.2775040000):0.9038590000):0.1670590000):1.8359200000):0.3430110000):0.4977650000):0.1252900000):0.1451170000	((1qgh_A:0.3849020000	2ux1_A:0.9883540000):0.5638930000	(1ji4_A:1.0194390000	2fjc_A:1.4836290000):0.8086790000):0.4904350000);
(1ji5_A:0.4146440000	(1jig_A:0.2146590000	((1n1q_A:0.2883260000	(((1ji4_A:1.2175390000	2fjc_A:2.1444060000):0.6884580000	(((1dps_A:0.0000010000	1jts_A:0.0000010000):0.6918500000	1o9r_A:0.7615430000):0.5932780000	1uvh_A:1.8952470000):0.9011350000):0.0673067000	((1tjo_A:0.0000010000	1tk6_A:0.0000010000):1.1150900000	(((((((2fzf_A:9.9999990000	1otk_A:2.0361230000):1.7533000000	(1mty_D:3.5035660000	3dhg_A:3.7614960000):1.4789200000):1.2509200000	(((((1oqu_A:0.3959850000	1uzr_A:0.0925590000):0.1158200000	1r2f_A:0.2171030000):1.7775700000	1mxr_A:2.1643790000):0.9858840000	(1jk0_A:0.3072020000	(2uw2_A:0.0171320000	1w68_A:0.0308980000):0.2638170000):2.1982700000):1.7545200000	3ee4_A:0.8801740000):3.5954700000):1.2859300000	((((1lko_A:1.0752980000	1yuz_A:1.6311560000):1.3809700000	3qhb_A:1.9227360000):3.4783300000	(((2uw1_A:0.0000010000	2uw1_B:0.0000010000):0.0000023517	1za0_A:7.0603500000):0.2427820000	1afr_A:0.1035790000):4.0691200000):0.0000027421	((((((1lb3_A:0.1057340000	2za7_A:0.1086820000):0.4498510000	1bg7_A:0.2344310000):0.2115210000	1r03_A:0.3261870000):0.4249400000	1z6o_M:2.1119100000):0.2166400000	1z6o_A:2.8061230000):0.6306980000	(((1eum_A:0.7859520000	1krq_A:0.6944400000):0.5462530000	(2jd7_A:0.3317430000	1vlg_A:0.6294200000):0.3815910000):0.2061890000	3e6s_A:1.9817760000):0.2162380000):0.7487030000):0.4429450000):0.6161580000	(1nfv_A:0.3416010000	((2inc_B:2.5595090000	2inp_C:2.9172420000):0.1723110000	1mty_B:9.9317190000):4.3057500000):1.0045600000):0.5484050000	(((1bcf_A:0.0000010000	3e1q_A:0.0000010000):0.5660470000	2fkz_A:0.1470190000):0.7373130000	1jgc_A:0.6413040000):1.6699200000):0.9949640000	2vzb_A:1.9298480000):1.0280800000):0.9242520000):0.4202430000):0.3378960000	2chp_A:1.0516340000):0.0504753000):0.1104450000	(1qgh_A:0.0671420000	2ux1_A:1.4207700000):1.0165200000);
(1ji5_A:0.4564500000	(1jig_A:0.3441530000	((1n1q_A:0.4212110000	((1ji4_A:1.1490650000	2fjc_A:1.1527670000):0.8520550000	(((((1dps_A:0.0000010000	1jts_A:0.0000010000):0.4597320000	1o9r_A:0.3601100000):0.6103440000	1uvh_A:1.4573710000):0.7601760000	(1tjo_A:0.0000010000	1tk6_A:0.0000010000):2.0428300000):0.8858870000	((((((2fzf_A:7.2203430000	((2inc_B:3.2597310000	1mty_B:8.5631600000):1.5176800000	2inp_C:0.6108700000):1.7374200000):0.6733610000	1otk_A:6.3779790000):0.6346390000	((((((1oqu_A:0.2832040000	1r2f_A:0.3992040000):0.1571530000	1uzr_A:0.0000020000):2.5008500000	1mxr_A:1.4001120000):0.7793270000	(1jk0_A:0.0876690000	(2uw2_A:0.0297250000	1w68_A:0.0166870000):0.4023050000):2.8941400000):0.2124270000	3ee4_A:2.1714930000):3.1439800000	(1mty_D:2.0688740000	3dhg_A:3.6675330000):1.0058000000):2.1043300000):1.9397100000	2vzb_A:1.9448280000):1.8074100000	1nfv_A:1.0688080000):0.6191370000	((((1bcf_A:0.0000010000	3e1q_A:0.0000010000):0.3528080000	2fkz_A:0.2199570000):0.5736490000	1jgc_A:0.4105720000):1.8155400000	((((1lko_A:0.6971360000	3qhb_A:4.1259620000):1.3896300000	1yuz_A:1.3145900000):3.5848400000	(((2uw1_A:0.0000010000	2uw1_B:0.0000010000):0.0699337000	1za0_A:8.5518840000):0.3186560000	1afr_A:0.0000030000):5.6536500000):0.3675270000	(((((1lb3_A:0.1593930000	2za7_A:0.0694190000):0.5833340000	1bg7_A:0.2105730000):0.1658620000	1r03_A:0.3739380000):0.9644040000	(1z6o_A:2.4855670000	1z6o_M:0.9178650000):0.6879240000):0.6704250000	(((1eum_A:0.9712290000	1krq_A:0.4679320000):0.7130160000	3e6s_A:2.5086140000):0.5314140000	(2jd7_A:0.3792680000	1vlg_A:0.9912700000):0.0744853000):0.3894120000):2.6652800000):0.7446000000):1.1864400000):2.2952800000):0.2484650000):0.1317450000):0.1448500000	2chp_A:1.0992900000):0.0961044000):0.0967246000	(1qgh_A:0.4545840000	2ux1_A:1.1772970000):1.0442400000);
(1ji5_A:0.4670810000	1jig_A:0.3003660000	((((1n1q_A:0.2548380000	((1ji4_A:1.3048310000	2fjc_A:2.1585790000):0.4160510000	((1tjo_A:0.0000010000	1tk6_A:0.0000010000):2.5112300000	(((((2fzf_A:3.6551560000	(((1otk_A:3.6319540000	(1mty_D:3.2230660000	3dhg_A:3.3162730000):1.4356800000):0.4047160000	(((((1oqu_A:0.2817310000	1r2f_A:0.3594760000):0.1050920000	1uzr_A:0.0153130000):1.9560100000	1mxr_A:1.6964940000):1.0261800000	(1jk0_A:0.2820490000	(2uw2_A:0.0000020000	1w68_A:0.0532700000):0.3876990000):1.1619300000):2.1696200000	3ee4_A:1.0816840000):2.9310100000):2.2675800000	(2inc_B:3.0979010000	(2inp_C:1.8884810000	1mty_B:5.6405700000):0.3378410000):0.8182090000):1.6016100000):1.8473200000	1nfv_A:1.9198290000):0.7322710000	2vzb_A:2.4231500000):0.2837490000	((((1lko_A:1.4245140000	1yuz_A:1.7326550000):0.6274790000	3qhb_A:1.2241950000):2.2188900000	((2uw1_A:0.0000010000	2uw1_B:0.0000010000):0.0251117000	(1afr_A:0.3432140000	1za0_A:9.6401020000):0.0398211000):4.6956300000):2.3826100000	((((1lb3_A:0.0340860000	2za7_A:0.1637110000):0.3699830000	(1bg7_A:0.1702010000	1r03_A:0.5419730000):0.0777780000):1.0753000000	(1z6o_A:3.0962120000	1z6o_M:0.8354770000):0.5699160000):0.7005590000	((1eum_A:0.7289670000	1krq_A:0.6140510000):0.6487080000	(3e6s_A:2.2213250000	(2jd7_A:0.5989740000	1vlg_A:0.5356940000):0.1387750000):0.2785450000):0.6154920000):1.1694600000):1.5475400000):0.1973850000	(((1bcf_A:0.0000010000	3e1q_A:0.0000010000):0.3972230000	2fkz_A:0.1933260000):0.6333520000	1jgc_A:0.5560230000):1.0952900000):1.1818500000):0.3814860000):0.4814250000):0.0136717000	(((1dps_A:0.0000010000	1jts_A:0.0000010000):0.4772850000	1o9r_A:0.6828410000):0.2689600000	1uvh_A:1.8636460000):1.7771200000):0.2308940000	2chp_A:1.0992920000):0.0935239000	(1qgh_A:0.5371340000	2ux1_A:1.2540470000):0.6162770000):0.0542727000);
(1ji5_A:0.4400480000	(1jig_A:0.2911580000	((1n1q_A:0.3932520000	((((1dps_A:0.0000010000	1jts_A:0.0000010000):0.5880880000	1o9r_A:0.4973970000):0.6662350000	1uvh_A:2.1806930000):1.5682100000	((1tjo_A:0.0000010000	1tk6_A:0.0000010000):1.8513200000	((((2fzf_A:4.7661730000	(1otk_A:4.4418040000	((((((((1oqu_A:0.3615430000	1r2f_A:0.3190640000):0.0718006000	1uzr_A:0.0405790000):1.7298300000	1mxr_A:1.8129920000):1.6752400000	(1jk0_A:0.2852770000	(2uw2_A:0.0057600000	1w68_A:0.0537730000):0.1971490000):1.2484600000):0.6760820000	3ee4_A:2.3862150000):2.5991100000	3dhg_A:2.1998850000):1.6023700000	1mty_D:1.9171270000):2.9220900000	(2inc_B:5.1659050000	(2inp_C:0.6229980000	1mty_B:8.4760810000):0.7829300000):1.7433500000):0.0000020003):1.4950400000):1.2660700000	1nfv_A:1.8396520000):0.2892650000	2vzb_A:1.8108280000):0.2639130000	((((1bcf_A:0.0000010000	3e1q_A:0.0000010000):0.3375820000	2fkz_A:0.2229940000):0.3381300000	1jgc_A:0.7971410000):1.0934700000	(((1lko_A:0.8042030000	1yuz_A:2.0003100000):0.9820860000	3qhb_A:1.6634320000):2.7547100000	((((((1lb3_A:0.1206750000	2za7_A:0.1795780000):0.4601800000	1bg7_A:0.2206770000):0.1675210000	1r03_A:0.3595400000):0.5231240000	(1z6o_A:2.7123170000	1z6o_M:1.0944430000):0.4540740000):0.5827610000	((((1eum_A:0.6969270000	1krq_A:0.4952140000):0.7415080000	3e6s_A:2.0156060000):0.4502460000	2jd7_A:0.3147350000):0.2891260000	1vlg_A:0.3837530000):0.6125660000):0.3741760000	(((2uw1_A:0.0000010000	2uw1_B:0.0000010000):0.0000025416	1za0_A:5.8308230000):0.1848850000	1afr_A:0.0058930000):4.9989400000):0.1323860000):1.1943800000):0.0983353000):1.3741000000):0.7977890000):0.2081950000):0.2587860000	2chp_A:0.7763390000):0.1969700000):0.1891270000	((1qgh_A:0.6386290000	2ux1_A:1.1410640000):0.4652080000	(1ji4_A:1.9549640000	2fjc_A:1.4058150000):0.8680310000):0.2842030000);
(1ji5_A:0.4322580000	(1jig_A:0.3291310000	((1n1q_A:0.3457440000	((((1dps_A:0.0000010000	1jts_A:0.0000010000):0.6898420000	1o9r_A:0.3908740000):0.3310680000	1uvh_A:2.1643160000):1.0110700000	((1tjo_A:0.0000010000	1tk6_A:0.0000010000):1.2463100000	((2fzf_A:6.6279610000	2vzb_A:0.9407120000):1.4431000000	(((((1bcf_A:0.0000010000	3e1q_A:0.0000010000):0.3082670000	2fkz_A:0.2203370000):0.7566610000	1jgc_A:0.3975290000):1.7703000000	(((1lko_A:1.1352660000	1yuz_A:2.0388420000):1.3838800000	3qhb_A:1.1012450000):3.5231100000	((((((1lb3_A:0.1058790000	2za7_A:0.0986300000):0.5371350000	1bg7_A:0.1741820000):0.2188900000	1r03_A:0.1708760000):0.1943360000	(1z6o_A:2.1877100000	1z6o_M:1.2896430000):0.5330000000):0.6210080000	((1eum_A:0.8131000000	1krq_A:0.3910980000):1.0486900000	((3e6s_A:2.8250480000	2jd7_A:0.1292020000):0.3376160000	1vlg_A:0.7692660000):0.4995230000):0.2416640000):0.6100480000	((((1otk_A:2.4475280000	((2inc_B:2.4179900000	1mty_B:6.5161400000):1.0821200000	2inp_C:0.4377930000):5.6909600000):7.7448700000	(((((1oqu_A:0.3801640000	1r2f_A:0.3653190000):0.0649718000	1uzr_A:0.0609470000):2.1505000000	1mxr_A:2.6307440000):1.1002200000	(1jk0_A:0.6095270000	(2uw2_A:0.0115880000	1w68_A:0.0565160000):0.0000020224):2.2427000000):1.4687100000	3ee4_A:0.7053990000):3.7239300000):0.8641060000	(1mty_D:3.5168060000	3dhg_A:2.1803000000):1.5293800000):3.0891800000	(((2uw1_A:0.0000010000	2uw1_B:0.0000010000):0.0000020853	1za0_A:7.7845010000):0.2163220000	1afr_A:0.0494590000):1.6070000000):4.7250300000):0.5328970000):0.7659810000):0.3329230000	1nfv_A:2.2684310000):0.6718950000):0.9138060000):1.2289000000):0.2432040000):0.1664320000	2chp_A:0.9040360000):0.4095800000):0.1144380000	((1qgh_A:0.4124760000	2ux1_A:1.3619860000):0.6186100000	(1ji4_A:1.4768360000	2fjc_A:1.4895850000):1.4024100000):0.4649500000);
(1ji5_A:0.5232210000	(1jig_A:0.4928910000	((1n1q_A:0.3085360000	((((1dps_A:0.0000010000	1jts_A:0.0000010000):0.8077240000	1o9r_A:0.4898670000):0.5556920000	1uvh_A:2.0976190000):1.7973300000	((1tjo_A:0.0000010000	1tk6_A:0.0000010000):1.9268500000	((((2fzf_A:6.5688030000	1nfv_A:1.6830040000):0.6149250000	(((1otk_A:3.8571410000	((2inc_B:2.6891920000	1mty_B:5.0645600000):1.5250600000	2inp_C:0.8704330000):3.0505500000):0.7462390000	(1mty_D:1.4352170000	3dhg_A:3.9165410000):0.9774950000):2.5728000000	(((((1oqu_A:0.3627940000	1r2f_A:0.3559350000):0.1718860000	1uzr_A:0.0000020000):1.9478500000	1mxr_A:2.4460880000):0.7055600000	(1jk0_A:0.2242150000	(2uw2_A:0.0203840000	1w68_A:0.0246840000):0.2975910000):2.3067000000):2.0920100000	3ee4_A:2.5621800000):2.0446600000):1.2327700000):0.0264192000	2vzb_A:3.7686400000):0.3552790000	((((1bcf_A:0.0000010000	3e1q_A:0.0000010000):0.5483410000	2fkz_A:0.2777040000):0.1950590000	1jgc_A:0.9001550000):1.6032600000	((((1lko_A:0.5143150000	1yuz_A:2.3517570000):1.7134300000	3qhb_A:1.9942590000):3.6183000000	(((2uw1_A:0.0000010000	2uw1_B:0.0000010000):0.0264487000	1za0_A:6.1320370000):0.2573940000	1afr_A:0.0153800000):4.7039900000):1.3964100000	(((((1lb3_A:0.0725950000	2za7_A:0.1800570000):0.5929070000	1bg7_A:0.2340870000):0.2143260000	1r03_A:0.4835200000):0.3812460000	(1z6o_A:2.4278530000	1z6o_M:1.4224310000):0.7741120000):0.3771520000	(((1eum_A:1.3879900000	1krq_A:0.1832110000):1.0976800000	3e6s_A:1.6561870000):0.3418720000	(2jd7_A:0.5692090000	1vlg_A:0.5659860000):0.3655810000):0.6320560000):0.7686270000):0.7853000000):0.0000022191):1.9873000000):0.9695040000):0.6767850000):0.3049900000	2chp_A:1.0495090000):0.1168620000):0.1393960000	((1qgh_A:0.3192320000	2ux1_A:1.2852590000):0.8509240000	(1ji4_A:1.6228470000	2fjc_A:2.4583260000):0.4060510000):0.3276660000);
(1ji5_A:0.6299600000	(1jig_A:0.2271220000	((1qgh_A:0.6048750000	2ux1_A:1.0287400000):0.1869260000	(1ji4_A:1.2724290000	2fjc_A:1.3048480000):0.7297260000):0.4100910000):0.0692164000	((1n1q_A:0.4263190000	((((1dps_A:0.0000010000	1jts_A:0.0000010000):0.4685620000	1o9r_A:0.3066060000):0.7053100000	1uvh_A:2.2216850000):1.3096200000	((1tjo_A:0.0000020000	1tk6_A:0.0000010000):1.2854100000	(((((2fzf_A:5.1785940000	((1otk_A:4.5434150000	(((((((1oqu_A:0.1811730000	1r2f_A:0.2116640000):0.1380840000	1uzr_A:0.0000030000):1.9171800000	1mxr_A:2.4841520000):0.5786660000	(1jk0_A:0.1245650000	(2uw2_A:0.0149900000	1w68_A:0.0319880000):0.3065590000):1.2790200000):0.8876320000	3ee4_A:1.8249550000):3.6415400000	3dhg_A:1.5458450000):0.7004380000	1mty_D:2.3826760000):2.4283100000):0.0000029951	(2inc_B:4.3718280000	(2inp_C:1.1573110000	1mty_B:4.9961360000):0.7400210000):0.9491670000):0.6480430000):2.0863000000	1nfv_A:1.2346570000):0.9542320000	2vzb_A:2.3959150000):0.0744787000	(((1lko_A:1.6405670000	1yuz_A:1.0032330000):0.7643900000	3qhb_A:1.5504460000):3.4978200000	((((((1lb3_A:0.0816720000	2za7_A:0.1882420000):0.5786690000	1bg7_A:0.2287430000):0.2155930000	1r03_A:0.3648110000):0.5655910000	(1z6o_A:2.6835590000	1z6o_M:0.8879410000):0.8219980000):0.3631990000	(((1eum_A:0.9880910000	1krq_A:0.2655890000):0.6069170000	3e6s_A:1.8688850000):0.3147480000	(2jd7_A:0.5922350000	1vlg_A:0.4068140000):0.1897980000):0.9311960000):1.2287400000	(((2uw1_A:0.0000010000	2uw1_B:0.0000010000):0.0000025921	1za0_A:5.9580960000):0.2850880000	1afr_A:0.0307940000):4.1259200000):0.8083220000):1.3252200000):0.0508470000	(((1bcf_A:0.0000010000	3e1q_A:0.0000010000):0.3709160000	2fkz_A:0.1617980000):0.5753500000	1jgc_A:0.3712890000):1.2496800000):1.7339500000):0.9582080000):0.1325420000):0.1251360000	2chp_A:1.0117100000):0.1246870000);
(1ji5_A:0.4867440000	(1jig_A:0.1763440000	((1qgh_A:0.6027690000	2ux1_A:1.3124400000):0.8047410000	((1ji4_A:1.7025100000	2fjc_A:1.4023580000):0.6152110000	(((((1dps_A:0.0000010000	1jts_A:0.0000010000):0.6383730000	1o9r_A:0.3023570000):0.4304370000	1uvh_A:1.3279790000):0.9598580000	(1tjo_A:0.0000010000	1tk6_A:0.0000010000):2.0743300000):0.4462730000	(2fzf_A:9.9999990000	(2vzb_A:1.8777800000	(((((1bcf_A:0.0000010000	3e1q_A:0.0000010000):0.5109010000	2fkz_A:0.2016400000):0.4962190000	1jgc_A:0.6115080000):0.6282280000	(((1lko_A:1.1385890000	1yuz_A:2.2398310000):1.2500500000	3qhb_A:1.5084870000):3.3991200000	((((((1lb3_A:0.0827720000	2za7_A:0.1366030000):0.5254430000	1bg7_A:0.1714700000):0.2610490000	1r03_A:0.2859220000):0.3891320000	(1z6o_A:2.6994940000	1z6o_M:1.5158440000):1.0317800000):0.4668350000	((1eum_A:0.6959890000	1krq_A:0.6876680000):0.5785640000	((3e6s_A:2.0944840000	2jd7_A:0.1084500000):0.1884040000	1vlg_A:0.6767680000):0.3003760000):0.8503990000):1.3087600000	(((2uw1_A:0.0000010000	2uw1_B:0.0000010000):0.0000022599	1za0_A:9.7403130000):0.2358510000	1afr_A:0.0941420000):4.7629300000):0.5711800000):0.2178230000):0.7155740000	(1nfv_A:0.9678130000	((1otk_A:4.4857030000	(((((((1oqu_A:0.3282280000	1r2f_A:0.3669220000):0.1182350000	1uzr_A:0.0500900000):1.4625300000	1mxr_A:1.5139690000):0.5076870000	3ee4_A:2.2583820000):1.1729600000	(1jk0_A:0.2489380000	(2uw2_A:0.0177050000	1w68_A:0.0221480000):0.3110690000):0.7097070000):2.5924100000	3dhg_A:1.1650400000):1.6170100000	1mty_D:1.4568100000):2.3686700000):0.4234670000	((2inc_B:2.4661920000	1mty_B:6.7086040000):0.5263750000	2inp_C:1.2703070000):2.5200700000):2.5085000000):1.0807100000):0.3359850000):0.7895070000):0.9458110000):0.4098770000):0.3184730000):0.3091600000):0.2406700000	(1n1q_A:0.4648840000	2chp_A:1.0973520000):0.1532950000);
(1ji5_A:0.5781940000	(1jig_A:0.2128900000	((1qgh_A:0.6472420000	2ux1_A:1.3818070000):0.5659850000	((1ji4_A:1.3202770000	((((1dps_A:0.0000010000	1jts_A:0.0000010000):0.5348580000	1o9r_A:0.4337310000):0.2683430000	1uvh_A:2.1994380000):0.9269540000	((1tjo_A:0.0000010000	1tk6_A:0.0000010000):1.8158200000	(((((2fzf_A:5.3601210000	((1otk_A:6.3527420000	((((((1oqu_A:0.2462440000	1r2f_A:0.3347170000):0.1935220000	1uzr_A:0.0000020000):1.4557500000	1mxr_A:2.1326900000):0.7886280000	(1jk0_A:0.2033060000	(2uw2_A:0.0397320000	1w68_A:0.0228640000):0.2920440000):1.9728700000):0.9757130000	3ee4_A:0.7749650000):2.6606200000	((1mty_D:2.7803840000	(((2uw1_A:0.0000010000	2uw1_B:0.0000010000):0.0000022392	1za0_A:7.9084520000):0.0520746000	1afr_A:0.1621440000):4.2562800000):0.4687340000	3dhg_A:2.1475800000):1.8347500000):1.2319100000):0.0735473000	(2inc_B:5.0831210000	(2inp_C:0.0000030000	1mty_B:8.3100460000):0.9949850000):1.3055900000):1.2867400000):1.0351200000	((1lko_A:1.5039350000	1yuz_A:1.8299190000):1.5071500000	3qhb_A:1.2944960000):3.4807500000):0.8867760000	1nfv_A:1.3262170000):0.4313220000	((((1bcf_A:0.0000010000	3e1q_A:0.0000010000):0.4157270000	2fkz_A:0.2737570000):0.7169290000	1jgc_A:0.3126230000):1.2440900000	(((((1lb3_A:0.1504640000	2za7_A:0.1138050000):0.4617350000	1bg7_A:0.1858950000):0.0727708000	1r03_A:0.4662570000):0.5869660000	(1z6o_A:2.7577450000	1z6o_M:1.2886750000):0.3111430000):1.0383400000	(((1eum_A:0.9710360000	1krq_A:0.4746670000):0.2086050000	3e6s_A:2.7221470000):0.3674140000	(2jd7_A:0.5000970000	1vlg_A:0.5656170000):0.5733840000):0.2410940000):1.9268100000):0.1995550000):0.8409460000	2vzb_A:1.7996930000):1.5456700000):0.5705600000):0.2959480000):0.2191480000	2fjc_A:1.5448630000):0.4184470000):0.2429080000):0.0982228000	(1n1q_A:0.5264460000	2chp_A:0.8480250000):0.2057310000);
(1ji5_A:0.3364750000	(1jig_A:0.4131890000	((1n1q_A:0.2918760000	((((1dps_A:0.0000010000	1jts_A:0.0000010000):0.6800960000	1o9r_A:0.3602180000):0.5101410000	1uvh_A:1.9951860000):1.0215700000	((1tjo_A:0.0000010000	1tk6_A:0.0000010000):1.7857800000	((((2fzf_A:7.1773450000	(1nfv_A:1.4885880000	((1otk_A:4.5939450000	((((((1oqu_A:0.3205200000	1r2f_A:0.3442030000):0.1304950000	1uzr_A:0.0000020000):2.1472800000	1mxr_A:2.8592270000):1.3807600000	(1jk0_A:0.4821780000	(2uw2_A:0.0000030000	1w68_A:0.0425840000):0.2164000000):1.3733700000):1.8569900000	3ee4_A:2.1427990000):2.8873600000	(1mty_D:2.5279120000	3dhg_A:3.0963410000):1.1350000000):0.5020900000):0.4462260000	(2inc_B:3.3541840000	(2inp_C:0.4779450000	1mty_B:4.9858090000):0.7595520000):3.1941100000):2.4408000000):1.4445800000):0.1617930000	2vzb_A:2.2707370000):0.8455830000	(((1lko_A:1.7327350000	1yuz_A:1.8305390000):2.0702600000	3qhb_A:1.8272330000):2.4068500000	(((((1lb3_A:0.1267820000	2za7_A:0.0805450000):0.4385510000	(1bg7_A:0.2357190000	1r03_A:0.6849130000):0.2585860000):0.7857950000	(1z6o_A:2.8899350000	1z6o_M:1.0280210000):0.6182500000):1.0817300000	((((1eum_A:0.7625610000	1krq_A:0.5815710000):1.0571200000	2jd7_A:0.4423990000):0.2596590000	1vlg_A:0.5948670000):0.5252130000	3e6s_A:2.1824630000):0.2779820000):1.8095000000	(((2uw1_A:0.0000010000	2uw1_B:0.0000010000):0.0034775400	1za0_A:9.9999990000):0.3101040000	1afr_A:0.0000020000):4.1819500000):1.6964800000):0.7369820000):0.0743272000	(((1bcf_A:0.0000010000	3e1q_A:0.0000010000):0.3911610000	2fkz_A:0.3526990000):1.2171300000	1jgc_A:0.4179930000):2.3134300000):3.2677200000):1.5343400000):1.1735500000):0.4684850000	((1qgh_A:0.4143990000	2ux1_A:1.5284330000):0.4982750000	(1ji4_A:1.2488430000	2fjc_A:1.6603790000):1.0149200000):0.3654540000):0.0919203000):0.1850760000	2chp_A:1.0890520000);
(1ji5_A:0.5379970000	(((1jig_A:0.1312940000	((1ji4_A:1.7701850000	2fjc_A:1.5559700000):0.8436080000	((1tjo_A:0.0000010000	1tk6_A:0.0000010000):2.1178200000	(((((((2fzf_A:6.9818740000	(1lko_A:1.5288450000	1yuz_A:1.3746480000):1.0387100000):1.1373700000	3qhb_A:1.3254440000):3.9110700000	(((1otk_A:3.4759200000	((2inc_B:4.3876990000	1mty_B:5.2083250000):0.7604360000	2inp_C:1.5146460000):3.3450200000):1.5254900000	((((((1oqu_A:0.3068310000	1r2f_A:0.3718010000):0.1110650000	1uzr_A:0.0261190000):1.6114900000	1mxr_A:2.3189990000):0.8081140000	(1jk0_A:0.3150160000	(2uw2_A:0.0015400000	1w68_A:0.0467860000):0.2339080000):1.3530800000):1.4915400000	3ee4_A:0.5779140000):1.9647400000	(1mty_D:3.3916240000	3dhg_A:1.3576260000):1.8953400000):0.9758160000):2.7796800000	(((2uw1_A:0.0000010000	2uw1_B:0.0000010000):0.0000022029	1za0_A:6.0970700000):0.3275620000	1afr_A:0.0448230000):1.7861000000):2.0507700000):0.1319950000	((((((1lb3_A:0.1686950000	2za7_A:0.1154110000):0.5603930000	1bg7_A:0.1813430000):0.3653390000	1r03_A:0.3642400000):0.0424402000	1z6o_A:3.1367230000):0.4826480000	1z6o_M:1.8914110000):0.6105040000	(((1eum_A:0.7687810000	1krq_A:0.4320580000):0.5348730000	3e6s_A:1.5607210000):0.3536690000	(2jd7_A:0.3031810000	1vlg_A:0.8675690000):0.2136300000):0.4278420000):1.0514500000):0.5722470000	(((1bcf_A:0.0000010000	3e1q_A:0.0000010000):0.6995300000	2fkz_A:0.2867730000):0.6266960000	1jgc_A:0.8148210000):1.7922600000):0.3407450000	1nfv_A:1.9268230000):0.7127550000	2vzb_A:2.4087520000):0.9857860000):1.2194900000):0.4180200000):0.0676192000	((1qgh_A:0.6404060000	2ux1_A:1.6296380000):0.7791620000	(((1dps_A:0.0000010000	1jts_A:0.0000010000):0.8140040000	1o9r_A:0.6770730000):1.3239000000	1uvh_A:2.0276070000):1.2649400000):0.7555190000):0.1701890000	1n1q_A:0.8269180000):0.1524540000	2chp_A:1.3637360000);
(1ji5_A:0.3918990000	((1jig_A:0.3001620000	((1qgh_A:0.5538710000	2ux1_A:1.7567830000):0.7059850000	(1ji4_A:1.1485460000	2fjc_A:1.0348470000):1.0124000000):0.3387650000):0.1176110000	(1n1q_A:0.5644530000	((((1dps_A:0.0000010000	1jts_A:0.0000010000):0.6683540000	1o9r_A:0.3902030000):0.6893600000	1uvh_A:1.4601180000):1.4082900000	((1tjo_A:0.0000010000	1tk6_A:0.0000010000):1.3767200000	(((2fzf_A:5.4472590000	1nfv_A:1.8260960000):0.4168610000	(2vzb_A:1.8214390000	(1otk_A:6.5665830000	((((((((1oqu_A:0.3714340000	1r2f_A:0.2445730000):0.0366699000	1mxr_A:5.1554330000):0.0789873000	1uzr_A:0.0070280000):3.1348900000	(1jk0_A:0.3355440000	(2uw2_A:0.0000020000	1w68_A:0.0361200000):0.3100870000):1.4478500000):0.7926500000	3ee4_A:3.3676970000):3.1392200000	3dhg_A:1.4158260000):2.2568200000	1mty_D:1.2470650000):2.1895800000	((2inc_B:4.1485310000	1mty_B:4.3767010000):2.7908300000	2inp_C:1.0499010000):4.4575100000):0.3555010000):2.1389500000):0.2836750000):0.8722530000	((((1bcf_A:0.0000010000	3e1q_A:0.0000010000):0.4253120000	2fkz_A:0.2320790000):0.5815380000	1jgc_A:0.6308830000):1.4783100000	(((1lko_A:1.5317120000	1yuz_A:2.5022830000):0.6075500000	3qhb_A:3.4835490000):3.4211900000	((((((1lb3_A:0.1516880000	2za7_A:0.0565030000):0.5921480000	1bg7_A:0.1660380000):0.2018640000	1r03_A:0.2516660000):0.9428260000	(1z6o_A:2.4227170000	1z6o_M:0.9883800000):0.9204790000):0.3642280000	((1eum_A:0.9872780000	1krq_A:0.3422030000):0.6936730000	((3e6s_A:3.1765370000	2jd7_A:0.1113640000):0.3679440000	1vlg_A:0.4599600000):0.5403750000):0.9773830000):0.6824240000	(((2uw1_A:0.0000010000	2uw1_B:0.0000010000):0.0000027371	1za0_A:7.2398410000):0.2432420000	1afr_A:0.0000020000):4.8348000000):0.5266710000):0.4815870000):0.2429060000):2.2455300000):0.9078740000):0.6728840000):0.3325620000):0.2788760000	2chp_A:1.2349430000);
(1ji5_A:0.3306820000	(1jig_A:0.2645960000	((1n1q_A:0.3941860000	((((1dps_A:0.0000010000	1jts_A:0.0000010000):0.6905920000	1o9r_A:0.5414410000):0.3961820000	1uvh_A:2.3331770000):0.8457380000	((1tjo_A:0.0000020000	1tk6_A:0.0000020000):1.1356000000	(((((2fzf_A:5.2115150000	((1otk_A:5.9887730000	((2inc_B:5.1781990000	2inp_C:0.7263600000):0.6225280000	1mty_B:6.1609440000):1.2556200000):0.0000027380	((((((1oqu_A:0.2519680000	1r2f_A:0.2478080000):0.1089830000	1uzr_A:0.0181210000):1.7027900000	1mxr_A:2.1685680000):1.1143600000	(1jk0_A:0.2416290000	(2uw2_A:0.0000020000	1w68_A:0.0443390000):0.2432430000):1.2888900000):1.3475300000	3ee4_A:2.1190060000):2.2846500000	(1mty_D:1.3545230000	3dhg_A:2.7435950000):1.0912600000):1.8178600000):1.5883900000):1.5061800000	2vzb_A:1.0139380000):0.5524340000	1nfv_A:2.0278840000):0.3744730000	(((1lko_A:0.8973140000	1yuz_A:1.8726390000):2.2092800000	3qhb_A:2.6238140000):1.8669900000	((((1lb3_A:0.1408210000	2za7_A:0.1506010000):0.3681160000	(1bg7_A:0.2484860000	1r03_A:0.3920660000):0.1093160000):0.4654940000	(1z6o_A:2.3571310000	1z6o_M:1.1390030000):0.6761360000):0.1958690000	(((1eum_A:0.5904590000	1krq_A:0.8369240000):0.6780720000	(2jd7_A:0.4960590000	1vlg_A:0.4081920000):0.2555210000):0.3262000000	3e6s_A:2.6306780000):0.4475680000):0.9473450000):0.8086370000):0.2957850000	(((1bcf_A:0.0000010000	3e1q_A:0.0000010000):0.4438810000	2fkz_A:0.3573620000):0.6349640000	(1jgc_A:0.0202520000	(((2uw1_A:0.0000010000	2uw1_B:0.0000010000):0.0000023687	1za0_A:6.0606420000):0.0099249000	1afr_A:0.2756650000):7.5423900000):0.6991060000):1.5609400000):0.8735740000):0.9627210000):0.7592430000):0.2059090000	2chp_A:0.6490920000):0.2313010000):0.2845530000	((1qgh_A:0.5119030000	2ux1_A:0.9944220000):0.1333680000	(1ji4_A:2.1460670000	2fjc_A:1.2538700000):0.7136950000):0.6275120000);
(1ji5_A:0.6636450000	(1jig_A:0.1456830000	(((1qgh_A:0.4981420000	2ux1_A:1.0436190000):0.4867980000	(1ji4_A:1.2565110000	2fjc_A:1.1983430000):0.8571570000):0.2466520000	((((1dps_A:0.0000010000	1jts_A:0.0000010000):0.7725640000	1o9r_A:0.4376310000):0.5012380000	1uvh_A:1.6435000000):0.7735230000	((1tjo_A:0.0000010000	1tk6_A:0.0000010000):1.6461800000	((((2fzf_A:5.5623260000	2vzb_A:1.8134430000):0.3987470000	(((1otk_A:4.3627590000	(2inp_C:0.3584090000	1mty_B:7.6850310000):1.9775800000):0.0000021054	((((((1oqu_A:0.2519460000	1r2f_A:0.3304940000):0.0809973000	1uzr_A:0.0000030000):1.7454300000	1mxr_A:3.3693050000):0.2577910000	(1jk0_A:0.3203470000	(2uw2_A:0.0098560000	1w68_A:0.0632780000):0.1084350000):1.8451700000):1.6807300000	3ee4_A:0.5153860000):5.0468900000	(1mty_D:2.0646990000	3dhg_A:1.9844340000):1.5709600000):1.7760500000):1.2176500000	2inc_B:8.6667870000):2.9982000000):0.4646030000	1nfv_A:1.6968020000):0.4245970000	(((((1bcf_A:0.0000010000	3e1q_A:0.0000010000):0.4711280000	2fkz_A:0.1880220000):0.5061810000	1jgc_A:0.4286570000):1.0966500000	((1lko_A:1.2275690000	1yuz_A:1.5469610000):1.4657200000	3qhb_A:1.4111420000):4.3631400000):0.4812990000	((((((1lb3_A:0.0660440000	2za7_A:0.1147500000):0.4158930000	1bg7_A:0.1334660000):0.0626845000	1r03_A:0.4899680000):0.6143010000	(1z6o_A:3.2820010000	1z6o_M:0.7315790000):1.1479200000):0.4833960000	((((1eum_A:0.9535650000	1krq_A:0.5540240000):0.7099320000	2jd7_A:0.5669240000):0.2768820000	1vlg_A:0.5719180000):0.4693810000	3e6s_A:2.5212620000):0.1622490000):0.8794590000	(((2uw1_A:0.0000010000	2uw1_B:0.0000010000):0.0000027724	1za0_A:8.1859010000):0.2869580000	1afr_A:0.0107460000):5.2459600000):0.8158270000):0.0127867000):2.4449100000):0.8183940000):1.2511500000):0.1815800000):0.1891520000	(1n1q_A:0.6952430000	2chp_A:1.0012530000):0.1165700000);
(1ji5_A:0.5298750000	(1jig_A:0.2685130000	((1n1q_A:0.3926510000	((((1dps_A:0.0000010000	1jts_A:0.0000010000):0.8314930000	1o9r_A:0.3779110000):0.4393780000	1uvh_A:1.8504220000):1.2554700000	((1tjo_A:0.0000010000	1tk6_A:0.0000010000):1.2412300000	(((2fzf_A:5.8622140000	2vzb_A:1.7810540000):0.9085470000	((((1bcf_A:0.0000010000	3e1q_A:0.0000010000):0.6829060000	2fkz_A:0.2711440000):0.7499810000	1jgc_A:0.4190520000):1.1059700000	(((1lko_A:1.3492110000	1yuz_A:2.0118020000):2.0707400000	3qhb_A:0.8097420000):1.7343600000	((((((1lb3_A:0.1268310000	2za7_A:0.1585200000):0.5085520000	1bg7_A:0.1508630000):0.1728660000	1r03_A:0.2611030000):0.3928080000	(1z6o_A:2.2058200000	1z6o_M:1.4706800000):0.4034600000):0.4383450000	((((1eum_A:0.8682890000	1krq_A:0.5861890000):0.4004180000	3e6s_A:2.0588870000):0.3736200000	1vlg_A:0.8670600000):0.0513012000	2jd7_A:0.3105400000):1.0855200000):0.5833120000	(((2uw1_A:0.0000010000	2uw1_B:0.0000010000):0.0678649000	1afr_A:0.3161440000):0.2763170000	1za0_A:6.4745190000):4.2749000000):0.3962500000):1.1539900000):0.4492550000):0.1661900000	(1nfv_A:1.2041400000	((1otk_A:2.9451040000	(2inc_B:3.0553500000	(2inp_C:2.0802340000	1mty_B:5.1848470000):1.0632700000):3.1004600000):1.0130300000	((((((1oqu_A:0.2927800000	1r2f_A:0.2624590000):0.1951550000	1uzr_A:0.0365040000):2.1019300000	1mxr_A:1.7699950000):0.9507030000	(1jk0_A:0.2651150000	(2uw2_A:0.0073380000	1w68_A:0.0627270000):0.1987890000):1.4045500000):1.8904500000	3ee4_A:1.5519360000):2.7759700000	(1mty_D:2.5501080000	3dhg_A:1.6804380000):0.6928480000):2.5483400000):2.2540500000):0.7905340000):1.8935200000):0.5392470000):0.4828470000):0.3577760000	2chp_A:1.1980140000):0.1213540000):0.1201490000	((1qgh_A:0.6378370000	2ux1_A:1.3675040000):0.3370600000	(1ji4_A:1.3565550000	2fjc_A:1.3702200000):1.1607000000):0.4692620000);
(1ji5_A:0.4267630000	(1jig_A:0.4974370000	(((1n1q_A:0.4150860000	((((1dps_A:0.0000010000	1jts_A:0.0000010000):0.5470840000	1o9r_A:0.5046650000):0.4177710000	1uvh_A:1.6118310000):1.4726100000	((1tjo_A:0.0000010000	1tk6_A:0.0000010000):1.6770000000	(((((2fzf_A:5.7855150000	(1otk_A:4.9423340000	(2inc_B:6.1593720000	(2inp_C:1.2077600000	1mty_B:7.3913240000):0.4741180000):6.0475100000):2.4836600000):2.8756000000	2vzb_A:1.8345400000):0.6049820000	1nfv_A:2.4695090000):0.7985070000	((((1bcf_A:0.0000010000	3e1q_A:0.0000010000):0.5742100000	2fkz_A:0.1993150000):0.7872650000	1jgc_A:0.7193310000):1.3228900000	((1lko_A:2.7424700000	1yuz_A:1.1190270000):0.9881880000	3qhb_A:2.1094310000):4.4900200000):0.9473760000):0.3087750000	(((((((1lb3_A:0.0774990000	2za7_A:0.0830680000):0.5243540000	1bg7_A:0.1743170000):0.1669470000	1r03_A:0.4457600000):0.4640900000	(1z6o_A:3.4193230000	1z6o_M:1.2593360000):0.7897690000):0.4677010000	(((((((1oqu_A:0.3965160000	1r2f_A:0.2704590000):0.0728369000	1uzr_A:0.0000020000):1.6373500000	1mxr_A:2.7682790000):0.6094090000	(1jk0_A:0.2226530000	(2uw2_A:0.0000020000	1w68_A:0.0711090000):0.4312760000):2.1521500000):1.6598400000	3ee4_A:1.0305820000):5.0622400000	(1mty_D:2.0689390000	3dhg_A:3.0073860000):0.5927070000):1.3897900000	(((2uw1_A:0.0000010000	2uw1_B:0.0000010000):0.1703810000	1afr_A:0.1837460000):0.5446590000	1za0_A:6.8951920000):0.8624440000):5.3414000000):0.0319245000	3e6s_A:2.2327820000):0.5922610000	((1eum_A:0.9653610000	1krq_A:0.2829250000):0.7455050000	(2jd7_A:0.6129400000	1vlg_A:0.6524150000):0.3423450000):0.3961610000):1.9775900000):0.8294600000):0.8241960000):0.7570880000):0.0384625000	(1ji4_A:1.1725030000	2fjc_A:1.5109540000):1.0716000000):0.2112420000	(1qgh_A:0.3814580000	2ux1_A:1.8828910000):0.6204200000):0.0675780000):0.1672740000	2chp_A:1.0914590000);
(1ji5_A:0.4292030000	(1jig_A:0.4014040000	(((1qgh_A:0.5234040000	2ux1_A:0.8869020000):0.7494810000	(1ji4_A:1.1538590000	2fjc_A:1.0735280000):0.5071460000):0.2114920000	(((((1dps_A:0.0000010000	1jts_A:0.0000010000):0.5656210000	1o9r_A:0.4367540000):0.3771020000	1uvh_A:1.5704650000):0.2443020000	(1tjo_A:0.0000010000	1tk6_A:0.0000010000):2.4158400000):0.9108220000	((((2fzf_A:8.4125570000	(((1bcf_A:0.0000010000	3e1q_A:0.0000010000):0.3382110000	2fkz_A:0.3128900000):0.2263230000	1jgc_A:0.6353640000):1.3961200000):0.4108810000	2vzb_A:2.0130060000):0.8185580000	(((1lko_A:1.0922220000	1yuz_A:2.8839730000):1.6954100000	3qhb_A:1.2220030000):2.3280800000	((((((1lb3_A:0.0983550000	2za7_A:0.1333130000):0.4829410000	1bg7_A:0.2581500000):0.1557110000	1r03_A:0.3457730000):0.3955970000	(1z6o_A:3.0590010000	1z6o_M:1.3760470000):0.7450200000):0.4973450000	((1eum_A:1.0579840000	1krq_A:0.4386240000):0.2645870000	(3e6s_A:2.0759760000	(2jd7_A:0.3789850000	1vlg_A:0.6520730000):0.4381450000):0.4288200000):0.6602040000):1.5449700000	((((1otk_A:3.2793980000	(2inc_B:6.0664380000	(2inp_C:0.2510290000	1mty_B:6.6185110000):1.4893700000):4.6163700000):1.8331600000	(1mty_D:2.8505150000	3dhg_A:1.6274470000):0.7536530000):0.7200110000	(((((1oqu_A:0.2677060000	1r2f_A:0.4128080000):0.1073900000	1uzr_A:0.0000020000):1.7820100000	1mxr_A:1.9288650000):0.9477400000	(1jk0_A:0.2411250000	(2uw2_A:0.0000020000	1w68_A:0.0338850000):0.1004520000):1.7862600000):2.2119500000	3ee4_A:0.8255340000):2.4542900000):1.8280900000	((2uw1_A:0.0000010000	2uw1_B:0.0000010000):0.0029284200	(1afr_A:0.0530800000	1za0_A:6.3854970000):0.2015250000):2.3493400000):1.6543600000):0.1609250000):1.1243000000):0.1695270000	1nfv_A:1.9333990000):1.6900900000):0.1963830000):0.1299030000):0.0567593000	(1n1q_A:0.3034260000	2chp_A:1.0216940000):0.2547240000);
(1ji5_A:0.3369720000	(1jig_A:0.2300720000	((1n1q_A:0.3344050000	((((1dps_A:0.0000010000	1jts_A:0.0000010000):0.5180870000	1o9r_A:0.6593790000):0.9908630000	1uvh_A:2.1526610000):0.9469620000	((1tjo_A:0.0000010000	1tk6_A:0.0000010000):0.9140890000	((((2fzf_A:3.7285450000	((1otk_A:6.1641140000	((2inc_B:4.3302780000	2inp_C:0.6411180000):1.2881000000	1mty_B:4.8979590000):1.2767100000):0.9207570000	((((((1oqu_A:0.2687740000	1r2f_A:0.4005700000):0.1047610000	1uzr_A:0.0000020000):1.9651100000	1mxr_A:2.1267240000):0.9419830000	(1jk0_A:0.4020030000	(2uw2_A:0.0113890000	1w68_A:0.0318730000):0.2362950000):2.4556000000):2.5980700000	3ee4_A:0.7615990000):4.7893300000	(1mty_D:4.7677660000	3dhg_A:1.5081660000):2.0304700000):3.5977400000):2.2074800000):3.1911900000	2vzb_A:0.7942200000):1.2989700000	1nfv_A:3.0823870000):0.4844130000	((((1bcf_A:0.0000010000	3e1q_A:0.0000010000):0.4757890000	2fkz_A:0.3067620000):0.6448470000	1jgc_A:1.0354730000):1.5831200000	(((1lko_A:1.4386950000	1yuz_A:1.9030950000):1.7339200000	3qhb_A:1.8607920000):2.6093300000	((((((1lb3_A:0.1039870000	2za7_A:0.1947300000):0.5732740000	1bg7_A:0.3432620000):0.1390170000	1r03_A:0.3892480000):0.2009850000	1z6o_A:2.4405100000):0.3322640000	1z6o_M:2.1460390000):0.0935353000	((((1eum_A:0.8882040000	1krq_A:0.5312910000):0.9946980000	(2jd7_A:0.3537410000	1vlg_A:0.7167430000):0.1576080000):0.5171590000	3e6s_A:1.4959640000):0.1230660000	(((2uw1_A:0.0000010000	2uw1_B:0.0000010000):0.0000025416	1za0_A:5.0998180000):0.2516390000	1afr_A:0.0252680000):6.1592800000):0.6905980000):1.0198600000):0.9447440000):0.5265770000):2.0742700000):1.7531000000):0.7296590000):0.2067680000	2chp_A:0.9972660000):0.1572630000):0.1894360000	((1qgh_A:0.5068990000	2ux1_A:1.6606610000):0.6047530000	(1ji4_A:2.0323900000	2fjc_A:1.8574690000):0.6535040000):0.5503270000);
(1ji5_A:0.4466310000	(1jig_A:0.1977910000	((1qgh_A:0.3949820000	2ux1_A:1.1947590000):0.8769960000	(1ji4_A:1.4412720000	2fjc_A:0.8356870000):0.8161500000):0.2966060000):0.1575280000	((1n1q_A:0.3400230000	((((1dps_A:0.0000010000	1jts_A:0.0000010000):0.3785690000	1o9r_A:0.3503260000):0.7668540000	1uvh_A:1.9317740000):0.5616710000	((1tjo_A:0.0000020000	1tk6_A:0.0000010000):1.2474800000	((((2fzf_A:5.5234650000	(((1otk_A:4.2886210000	(((((1oqu_A:0.3402210000	1r2f_A:0.2519260000):0.0996041000	1uzr_A:0.0609280000):1.0128300000	1mxr_A:1.6934680000):1.3027400000	(1jk0_A:0.1469690000	(2uw2_A:0.0203290000	1w68_A:0.0267600000):0.3222250000):2.2747400000):1.2154200000	3ee4_A:0.9373280000):1.2797000000):1.2647900000	(1mty_D:2.9946620000	3dhg_A:1.6162300000):1.9964700000):0.6994680000	(2inc_B:4.8074090000	(2inp_C:1.1780380000	1mty_B:7.8835310000):1.0564400000):3.1649500000):2.4450500000):0.4700000000	1nfv_A:0.6385690000):0.9528060000	2vzb_A:2.9750420000):0.2227170000	((((1bcf_A:0.0000010000	3e1q_A:0.0000010000):0.4409530000	2fkz_A:0.1935150000):0.9097270000	1jgc_A:0.4586080000):2.1392800000	(((1lko_A:1.3171370000	1yuz_A:1.2770750000):0.6622150000	3qhb_A:1.1584360000):3.1833300000	((((((1lb3_A:0.1937520000	2za7_A:0.0718230000):0.5549610000	1bg7_A:0.1349960000):0.1082820000	1r03_A:0.3310720000):0.3862080000	(1z6o_A:2.1464000000	1z6o_M:1.5550820000):0.2809200000):0.3826810000	(((1eum_A:0.5390370000	1krq_A:0.5315330000):0.4448060000	3e6s_A:1.6968900000):0.4016040000	(2jd7_A:0.4167550000	1vlg_A:0.7498740000):0.1436490000):0.7336460000):1.7121600000	(((2uw1_A:0.0000010000	2uw1_B:0.0000010000):0.0009815440	1za0_A:8.0668770000):0.2359170000	1afr_A:0.0630800000):6.1221000000):0.9246350000):0.1214450000):0.1169370000):2.5788700000):0.4634940000):0.5175260000):0.1489730000	2chp_A:0.9608390000):0.1930120000);
(1ji5_A:0.4647020000	((1jig_A:0.1914510000	((1qgh_A:0.6622930000	2ux1_A:1.7089530000):0.4566200000	(1ji4_A:1.1625950000	2fjc_A:1.8237790000):0.4671620000):0.5308780000):0.0217787000	(((((1dps_A:0.0000010000	1jts_A:0.0000010000):0.6647200000	1o9r_A:0.3333890000):0.7252560000	1uvh_A:1.6538280000):0.4477490000	(1tjo_A:0.0000010000	1tk6_A:0.0000010000):2.1011900000):0.6937230000	((2fzf_A:8.4384540000	2vzb_A:0.3753220000):1.0651300000	(((((1bcf_A:0.0000010000	3e1q_A:0.0000010000):0.5290110000	2fkz_A:0.3117480000):0.2370030000	1jgc_A:0.9202940000):1.4394000000	((((1lko_A:1.1636650000	1yuz_A:1.7968760000):2.1495100000	3qhb_A:0.8235560000):2.0456200000	(((1otk_A:3.7018710000	((2inc_B:3.5655700000	2inp_C:2.7064150000):0.7479640000	1mty_B:4.1292550000):1.5293800000):4.4320800000	((((((1oqu_A:0.1910880000	1r2f_A:0.3501340000):0.1291190000	1uzr_A:0.0000020000):1.8309000000	1mxr_A:1.9182660000):0.3345870000	(1jk0_A:0.1320700000	(2uw2_A:0.0250550000	1w68_A:0.0248140000):0.3114410000):1.5266000000):0.6715230000	3ee4_A:1.6238930000):1.5442900000	(1mty_D:1.8114910000	3dhg_A:2.5149330000):1.6429800000):0.6516910000):1.7819400000	((2uw1_A:0.0000010000	2uw1_B:0.0000010000):0.0376090000	(1afr_A:0.2143540000	1za0_A:6.0774850000):0.0150389000):1.8543100000):1.3318300000):0.7720490000	((((1lb3_A:0.1175490000	2za7_A:0.1451250000):0.6142490000	(1bg7_A:0.1881290000	(1z6o_A:2.1255530000	1z6o_M:1.0592120000):0.5254020000):0.1004540000):0.2140430000	1r03_A:0.2155340000):0.8809850000	(((1eum_A:0.9264150000	1krq_A:0.3358460000):0.7850000000	(2jd7_A:0.3313350000	1vlg_A:0.6073930000):0.1232070000):0.2930320000	3e6s_A:2.2055450000):0.5326710000):1.0844000000):1.1178200000):0.3539880000	1nfv_A:1.4428420000):0.8612470000):1.5631600000):0.4193600000):0.1556380000	(1n1q_A:0.5174390000	2chp_A:1.0327880000):0.1168730000);
(1ji5_A:0.5486110000	1jig_A:0.3575520000	(((1n1q_A:0.1401540000	((((1dps_A:0.0000010000	1jts_A:0.0000010000):0.7081720000	1o9r_A:0.3433180000):0.4203020000	1uvh_A:2.5899360000):1.4809300000	((1tjo_A:0.0000010000	1tk6_A:0.0000010000):2.3588500000	((2fzf_A:9.9999990000	2vzb_A:1.6590530000):1.6353000000	(((((1bcf_A:0.0000010000	3e1q_A:0.0000010000):0.5509450000	2fkz_A:0.2491580000):1.0936200000	1jgc_A:0.1255620000):1.3327500000	((((1lko_A:1.3032510000	1yuz_A:2.0978160000):1.7931600000	3qhb_A:1.9968330000):2.6252000000	(((((1lb3_A:0.1319440000	2za7_A:0.1713380000):0.7502980000	1bg7_A:0.2226590000):0.2326180000	1r03_A:0.3601060000):0.3986670000	(1z6o_A:2.5320520000	1z6o_M:1.3642170000):0.4937940000):1.0292700000	(((1eum_A:1.2809460000	1krq_A:0.3065270000):0.7515250000	3e6s_A:2.1294210000):0.4222360000	(2jd7_A:0.4673860000	1vlg_A:0.9178500000):0.1141200000):1.2251900000):0.9095500000):0.0000027584	((((1otk_A:4.1521010000	(2inc_B:3.9403530000	(2inp_C:2.3527380000	1mty_B:5.6563140000):1.2863500000):4.5719500000):2.2126100000	(1mty_D:2.3251640000	3dhg_A:3.2679350000):1.6307800000):1.2659500000	(((((1oqu_A:0.4570630000	1r2f_A:0.3483510000):0.1186980000	1uzr_A:0.0785410000):1.4666700000	1mxr_A:3.0682720000):0.8573190000	(1jk0_A:0.4649660000	(2uw2_A:0.0000030000	1w68_A:0.0558200000):0.1835930000):2.4495800000):2.5491200000	3ee4_A:0.8675000000):4.2553300000):0.9867530000	(((2uw1_A:0.0000010000	2uw1_B:0.0000010000):0.0000020853	1za0_A:7.9396880000):0.3366900000	1afr_A:0.0000030000):4.0235700000):1.7867800000):1.4148300000):0.0209178000	1nfv_A:2.5117010000):1.3068100000):0.6758620000):0.7695480000):0.5021490000):0.5081620000	((1qgh_A:0.9206250000	2ux1_A:1.2657630000):0.2571030000	(1ji4_A:0.9357850000	2fjc_A:2.2589130000):0.8399680000):0.6759460000):0.1844510000	2chp_A:0.8102100000):0.1363850000);
(1ji5_A:0.3404280000	(1jig_A:0.3179380000	((1qgh_A:0.6697780000	2ux1_A:1.4005360000):0.3080120000	(1ji4_A:1.2448130000	2fjc_A:1.3306780000):0.8809110000):0.2990510000):0.2966300000	((1n1q_A:0.3405170000	((((1dps_A:0.0000010000	1jts_A:0.0000010000):0.6450100000	1o9r_A:0.4911140000):0.7347080000	1uvh_A:1.9394190000):0.5374140000	((1tjo_A:0.0000020000	1tk6_A:0.0000020000):1.2317400000	(((2fzf_A:5.5125290000	((1otk_A:5.3313960000	(((((((((1oqu_A:0.3586550000	1r2f_A:0.3302770000):0.1350350000	1uzr_A:0.0117980000):1.7732000000	1mxr_A:2.5313090000):0.7507180000	3ee4_A:3.3941810000):2.6847100000	1jk0_A:0.2666640000):0.4208130000	2uw2_A:0.0000020000):0.0720540000	1w68_A:0.0000020000):5.9116600000	3dhg_A:2.5269640000):1.3090600000	1mty_D:1.9719800000):3.4631200000):0.4686980000	(2inc_B:2.8728150000	(2inp_C:0.6220690000	1mty_B:9.2170190000):0.5019460000):1.7234600000):3.0749400000):1.2171100000	2vzb_A:0.6435550000):1.8626900000	(((((1bcf_A:0.0000010000	3e1q_A:0.0000010000):0.5535600000	2fkz_A:0.2265850000):0.5013000000	1jgc_A:0.5069600000):1.1771200000	(((1lko_A:1.8781950000	1yuz_A:1.4650740000):1.8493200000	3qhb_A:2.1503850000):2.8537200000	((((((1lb3_A:0.1208280000	2za7_A:0.1698250000):0.5990110000	1bg7_A:0.2492530000):0.1314690000	1r03_A:0.4995980000):0.1679740000	(1z6o_A:2.9736910000	1z6o_M:0.9863480000):0.9404190000):0.3905810000	(((2uw1_A:0.0000010000	2uw1_B:0.0000010000):0.0000026262	1za0_A:6.6341520000):0.1417280000	1afr_A:0.1844930000):5.7460300000):0.3095580000	((((1eum_A:0.7778070000	1krq_A:0.9343210000):0.9716670000	2jd7_A:0.4294680000):0.2132180000	1vlg_A:0.5961170000):0.6056390000	3e6s_A:2.1252670000):0.5572250000):1.3562900000):0.6355980000):0.5897790000	1nfv_A:2.6008100000):1.0356300000):1.4516700000):1.4374600000):0.8007920000):0.3407570000	2chp_A:0.7831230000):0.1461850000);
(1ji5_A:0.4686740000	(1jig_A:0.1886400000	((1n1q_A:0.3426610000	((((1dps_A:0.0000010000	1jts_A:0.0000010000):0.6852040000	1o9r_A:0.3563160000):0.4773580000	1uvh_A:1.6575820000):0.8191090000	((1tjo_A:0.0000010000	1tk6_A:0.0000010000):1.4607100000	(((((2fzf_A:4.5383270000	((1otk_A:4.6194460000	(2inc_B:6.2563770000	(2inp_C:0.0575390000	1mty_B:9.3370660000):0.6069800000):2.0006000000):1.6013600000	((((((1oqu_A:0.3337720000	1r2f_A:0.3686430000):0.1466350000	1uzr_A:0.0699360000):2.1654900000	1mxr_A:1.9751920000):0.5324640000	((1jk0_A:0.6711070000	2uw2_A:0.0088550000):0.0555068000	1w68_A:0.0000020000):2.0464300000):1.5018100000	3ee4_A:1.3955890000):1.8238500000	(1mty_D:3.5232700000	3dhg_A:2.1519690000):1.7735400000):1.7687400000):1.4048300000):0.1367220000	2vzb_A:1.9876620000):0.4353990000	1nfv_A:2.1797130000):0.3710520000	(((1lko_A:1.0530650000	1yuz_A:1.9895500000):1.3856200000	3qhb_A:0.8090010000):2.4848000000	((((((1lb3_A:0.1769950000	2za7_A:0.1611810000):0.4587500000	1bg7_A:0.2694110000):0.1376810000	1r03_A:0.4330910000):0.2308860000	(1z6o_A:2.2932240000	1z6o_M:1.0678140000):0.6607440000):0.9653730000	((((1eum_A:0.7081060000	1krq_A:0.7269600000):0.8776860000	2jd7_A:0.2857850000):0.3497780000	1vlg_A:0.6108800000):0.2373470000	3e6s_A:1.8948510000):0.6303610000):0.9679540000	((2uw1_A:0.0000010000	2uw1_B:0.0000010000):0.0615104000	(1afr_A:0.0585310000	1za0_A:6.0634610000):0.2267690000):5.4414800000):0.8269550000):0.5984720000):0.0309966000	(((1bcf_A:0.0000010000	3e1q_A:0.0000010000):0.3767920000	2fkz_A:0.3478910000):0.5544410000	1jgc_A:0.7758440000):1.3278000000):2.0336400000):1.0416400000):0.7697360000):0.2381470000	((1qgh_A:0.6122490000	2ux1_A:1.0689230000):0.5575950000	(1ji4_A:1.3320560000	2fjc_A:1.1791110000):1.1026700000):0.4351660000):0.1125330000):0.0940159000	2chp_A:0.7956530000);
(1ji5_A:0.4529210000	(1jig_A:0.2043430000	(((1qgh_A:0.5586600000	2ux1_A:1.0892950000):0.4312900000	(1ji4_A:1.1514970000	2fjc_A:1.1675460000):0.3509760000):0.2634030000	((((1dps_A:0.0000010000	1jts_A:0.0000010000):0.9280800000	1o9r_A:0.3866070000):1.2911800000	1uvh_A:1.5842890000):0.5461070000	((1tjo_A:0.0000010000	1tk6_A:0.0000010000):0.7955020000	(((2fzf_A:8.6063650000	2vzb_A:2.4186140000):0.3398440000	((((1bcf_A:0.0000010000	3e1q_A:0.0000010000):0.4188230000	2fkz_A:0.0617110000):0.4175750000	1jgc_A:0.6626240000):1.0018100000	((((1lko_A:2.2844400000	1yuz_A:1.1213040000):3.8082600000	3qhb_A:1.5970790000):2.5336000000	((1otk_A:7.2460450000	((2inc_B:2.8997550000	1mty_B:6.3464790000):1.1777300000	2inp_C:0.1942840000):3.6029700000):0.3621200000	((((((1oqu_A:0.1893070000	(1uzr_A:0.0473510000	1mxr_A:5.0525150000):0.1380770000):0.2584860000	1r2f_A:0.1145980000):2.0515400000	(1jk0_A:0.1989470000	(2uw2_A:0.0060660000	1w68_A:0.0478280000):0.2610850000):1.8463200000):1.9938400000	3ee4_A:1.6785870000):1.2258000000	3dhg_A:3.7844910000):0.8160890000	(1mty_D:2.6600800000	((2uw1_A:0.0000010000	2uw1_B:0.0000010000):0.0183569000	(1afr_A:0.0613000000	1za0_A:9.9999980000):0.1752980000):3.6392500000):1.4875900000):1.6805100000):2.5204200000):0.0000028691	(((((1lb3_A:0.1165850000	2za7_A:0.1483180000):0.4646980000	1bg7_A:0.2068400000):0.2302960000	1r03_A:0.2666420000):0.3910640000	(1z6o_A:3.4906320000	1z6o_M:1.2374820000):1.1064400000):0.6825300000	((((1eum_A:0.6715430000	1krq_A:0.6630230000):0.8665420000	2jd7_A:0.3397910000):0.4359200000	1vlg_A:0.4189070000):0.7070550000	3e6s_A:2.0224950000):0.3295790000):1.4118900000):0.4328750000):1.0637600000):0.0000026096	1nfv_A:2.9470570000):1.6406300000):1.1398800000):0.7475520000):0.1644840000):0.1193020000	(1n1q_A:0.4086310000	2chp_A:1.0030940000):0.1149460000);
(1ji5_A:0.5468460000	(1jig_A:0.2317950000	((1qgh_A:0.6119480000	2ux1_A:1.3908110000):0.6824240000	((1ji4_A:0.9736150000	2fjc_A:1.3474220000):0.5276350000	((((1dps_A:0.0000010000	1jts_A:0.0000010000):0.4599150000	1o9r_A:0.4889850000):0.9335430000	1uvh_A:1.3890540000):0.7566840000	((1tjo_A:0.0000010000	1tk6_A:0.0000010000):0.8116780000	(((2fzf_A:9.9999980000	2vzb_A:0.8744500000):4.1604100000	1nfv_A:1.5862310000):0.8856990000	((((1bcf_A:0.0000010000	3e1q_A:0.0000010000):0.6417520000	2fkz_A:0.1810360000):0.5242040000	1jgc_A:0.8310410000):0.8183640000	((((1lko_A:1.7657010000	1yuz_A:1.1770830000):1.9356700000	3qhb_A:0.7251090000):3.1832700000	((((1otk_A:3.3920850000	(2inc_B:4.8571430000	(2inp_C:1.2836990000	1mty_B:5.9180210000):0.7255110000):2.2369800000):3.4146400000	(((((1oqu_A:0.2766640000	1r2f_A:0.3453230000):0.0741063000	1uzr_A:0.0309270000):1.3556900000	1mxr_A:2.1518680000):0.7173830000	(1jk0_A:0.1188650000	(2uw2_A:0.0000030000	1w68_A:0.0478700000):0.6382580000):2.2923900000):3.8893300000	3ee4_A:0.0000020000):4.2083200000):0.1498500000	(1mty_D:3.8590280000	3dhg_A:1.7027310000):2.1155800000):1.7536200000	(((2uw1_A:0.0000010000	2uw1_B:0.0000010000):0.0126926000	1za0_A:8.7773980000):0.2393870000	1afr_A:0.1043030000):3.0551100000):0.8529710000):0.7877340000	((((((1lb3_A:0.0729960000	2za7_A:0.1997920000):0.5768450000	1bg7_A:0.2383990000):0.2044620000	1r03_A:0.3152970000):0.3866820000	1z6o_A:2.4239110000):0.2308700000	1z6o_M:1.5158090000):0.2256160000	(((1eum_A:1.1373520000	1krq_A:0.4461850000):1.1300500000	(2jd7_A:0.5784630000	1vlg_A:0.3608200000):0.2375940000):0.4958920000	3e6s_A:2.0550500000):0.3453880000):0.9804700000):0.6830400000):0.3874830000):2.9704800000):1.0092000000):0.7401020000):0.2506200000):0.1267400000):0.1895150000	(1n1q_A:0.5054150000	2chp_A:0.7427550000):0.2040970000);
(1ji5_A:0.4990460000	1jig_A:0.3504350000	((1n1q_A:0.3515930000	(((1qgh_A:0.5217350000	2ux1_A:0.9613490000):0.6502480000	(1ji4_A:1.2944870000	2fjc_A:1.5422020000):0.4884820000):0.4327410000	(((((1dps_A:0.0000010000	1jts_A:0.0000010000):0.6807090000	1o9r_A:0.3738360000):0.5886550000	1uvh_A:1.6308200000):0.7005160000	(1tjo_A:0.0000010000	1tk6_A:0.0000010000):2.2845400000):0.6203910000	(((2fzf_A:7.9744020000	2vzb_A:2.4064490000):1.0083100000	(((1bcf_A:0.0000010000	3e1q_A:0.0000010000):0.4152240000	2fkz_A:0.2415230000):1.1652100000	1jgc_A:0.2782560000):1.8454000000):0.1148880000	(1nfv_A:1.8457060000	((((1lko_A:1.4281710000	1yuz_A:2.0599650000):1.6180800000	3qhb_A:0.5840550000):2.0473600000	(((1otk_A:5.0805020000	((2inc_B:5.3621260000	2inp_C:0.4234200000):1.3785300000	1mty_B:5.6519460000):2.5256600000):1.8136500000	(1mty_D:3.9474890000	3dhg_A:1.7093750000):1.3217400000):0.9375480000	(((((1oqu_A:0.2020700000	1r2f_A:0.3713880000):0.0691748000	1uzr_A:0.0734330000):2.6511200000	1mxr_A:1.9814660000):0.9253350000	(1jk0_A:0.0797060000	(2uw2_A:0.0089270000	1w68_A:0.0086280000):0.4265620000):2.2751900000):1.5610800000	3ee4_A:1.6594630000):0.9648650000):2.4611900000):0.6730870000	((((((1lb3_A:0.1247700000	2za7_A:0.1600430000):0.6928760000	1bg7_A:0.2493980000):0.1278460000	1r03_A:0.5425750000):0.5574390000	(1z6o_A:2.5769420000	1z6o_M:1.1845510000):0.4138970000):0.7501600000	((((1eum_A:0.4644890000	1krq_A:0.7647430000):0.7040490000	3e6s_A:1.7980520000):0.3948160000	2jd7_A:0.4412430000):0.2762810000	1vlg_A:0.4751370000):1.0796400000):1.9249600000	(((2uw1_A:0.0000010000	2uw1_B:0.0000010000):0.0084414600	1za0_A:6.3605970000):0.2548850000	1afr_A:0.0485860000):3.7589100000):0.8424710000):2.5248800000):0.0159005000):1.9483600000):0.3238970000):0.1242050000):0.1435130000	2chp_A:1.2574280000):0.0533459000);
(1ji5_A:0.4793280000	(1jig_A:0.1971500000	((1qgh_A:0.2844960000	2ux1_A:1.3871980000):0.4808310000	(1ji4_A:1.2071580000	2fjc_A:1.2385090000):1.1359000000):0.3122760000):0.1814960000	((1n1q_A:0.3857090000	((((1dps_A:0.0000010000	1jts_A:0.0000010000):0.5466240000	1o9r_A:0.6773810000):0.6063920000	1uvh_A:1.6018090000):1.0794100000	((1tjo_A:0.0000010000	1tk6_A:0.0000010000):1.2297800000	(((((2fzf_A:7.3879870000	(1otk_A:3.9995690000	((((((((1oqu_A:0.3305240000	1r2f_A:0.4119970000):0.1302350000	1uzr_A:0.0000020000):1.5246200000	1mxr_A:2.8700430000):0.7336980000	3ee4_A:2.7471090000):0.8497270000	(1jk0_A:0.3756170000	(2uw2_A:0.0000020000	1w68_A:0.0760730000):0.1525800000):1.5880500000):3.0365500000	3dhg_A:2.5319710000):0.6732620000	1mty_D:1.8149560000):3.2095200000	((2inc_B:5.3426790000	1mty_B:4.5382260000):0.7331900000	2inp_C:1.6296970000):2.3171700000):1.9221700000):2.3545600000):0.0000024042	2vzb_A:1.7152980000):1.3255300000	1nfv_A:1.8279390000):0.5867820000	(((1lko_A:1.4819250000	1yuz_A:1.3014480000):2.0283700000	3qhb_A:1.8659110000):2.9913400000	((((((1lb3_A:0.2352680000	2za7_A:0.1453770000):0.5808490000	1bg7_A:0.2419480000):0.1956570000	1r03_A:0.3597320000):0.3268240000	(1z6o_A:1.8045850000	1z6o_M:1.0528640000):0.8206970000):0.4511220000	(((2uw1_A:0.0000010000	2uw1_B:0.0000010000):0.0000025416	1za0_A:6.4826900000):0.2388440000	1afr_A:0.0000020000):6.8917000000):0.1363480000	((1eum_A:0.9443290000	1krq_A:0.5590360000):0.5578170000	((3e6s_A:2.3288000000	2jd7_A:0.3353480000):0.1763760000	1vlg_A:0.6722460000):0.2580080000):0.6805450000):2.0073100000):0.6336210000):0.5035590000	(((1bcf_A:0.0000010000	3e1q_A:0.0000010000):0.3262590000	2fkz_A:0.3733670000):0.3919170000	1jgc_A:0.9023740000):2.9291100000):1.2848900000):1.7536500000):0.5875820000):0.1728330000	2chp_A:0.9129960000):0.1634440000);
(1ji5_A:0.3785750000	(1jig_A:0.2599380000	(((1qgh_A:0.7666990000	2ux1_A:1.0521860000):0.4683120000	(1ji4_A:1.0229270000	2fjc_A:1.5601040000):0.6169100000):0.4063890000	((((1dps_A:0.0000010000	1jts_A:0.0000010000):0.5719320000	1o9r_A:0.2857010000):1.2424800000	1uvh_A:1.8098510000):0.5478000000	((1tjo_A:0.0000020000	1tk6_A:0.0000010000):1.1567000000	((((((2fzf_A:5.7180640000	((((((((((1oqu_A:0.2762160000	1r2f_A:0.3572350000):0.1197190000	1uzr_A:0.0580870000):1.4646400000	3ee4_A:3.5986730000):0.2261950000	1mxr_A:2.5338280000):2.4224900000	1jk0_A:0.2545880000):0.3116250000	2uw2_A:0.0244520000):0.0180421000	1w68_A:0.0000030000):5.0887600000	3dhg_A:2.2305480000):1.9562200000	1mty_D:0.5604430000):3.9413600000	(2inc_B:4.0738490000	(2inp_C:1.2030860000	1mty_B:5.6818140000):1.9166200000):0.8246380000):2.2348300000):1.1463100000	1nfv_A:1.3231460000):0.7298000000	2vzb_A:2.4122650000):0.1791840000	((((1lko_A:1.4495840000	1yuz_A:1.5011780000):1.8266300000	3qhb_A:1.4195580000):2.4953200000	(((2uw1_A:0.0000010000	2uw1_B:0.0000010000):0.0156777000	1za0_A:7.9807040000):0.2520090000	1afr_A:0.0351520000):5.1132600000):0.3876490000	((((1lb3_A:0.1462150000	2za7_A:0.0879990000):0.6332560000	1bg7_A:0.2513780000):0.2740600000	1r03_A:0.3190160000):0.4985120000	((1z6o_A:2.1869100000	1z6o_M:1.0099670000):0.9118110000	(((1eum_A:0.7497110000	1krq_A:0.7885820000):0.9314630000	(2jd7_A:0.5337670000	1vlg_A:0.4650030000):0.5244080000):0.4058950000	3e6s_A:2.1089560000):0.6297060000):0.1844100000):1.3617800000):0.8165530000):0.1865510000	(((1bcf_A:0.0000010000	3e1q_A:0.0000010000):0.4067870000	2fkz_A:0.2551760000):0.4142720000	1jgc_A:0.6562560000):1.4440000000):0.3818300000	1otk_A:8.0082470000):1.5960200000):1.2084800000):0.7406030000):0.1471840000):0.1663540000	(1n1q_A:0.2813860000	2chp_A:0.9180770000):0.1768830000);
(1ji5_A:0.4245820000	(1jig_A:0.1565660000	(((1qgh_A:0.8031340000	2ux1_A:0.8661110000):0.5291620000	(1ji4_A:1.3288810000	2fjc_A:1.2130920000):0.5048170000):0.3211990000	((((1dps_A:0.0000010000	1jts_A:0.0000010000):0.7985340000	1o9r_A:0.3241730000):0.5987080000	1uvh_A:2.1536680000):0.5421100000	((1tjo_A:0.0000010000	1tk6_A:0.0000010000):1.5072500000	(((2fzf_A:5.0381850000	2vzb_A:2.3296980000):0.8253290000	(1nfv_A:1.8824990000	((1otk_A:6.3272400000	(2inc_B:4.4191050000	(2inp_C:0.0000020000	1mty_B:9.6132530000):1.3600400000):2.0340000000):1.5240100000	((((((1oqu_A:0.3066620000	1r2f_A:0.3001390000):0.1486950000	1uzr_A:0.0387240000):1.1344100000	1mxr_A:2.8739450000):0.8982180000	(1jk0_A:0.4192630000	(2uw2_A:0.0000020000	1w68_A:0.0602240000):0.1021430000):1.9872000000):1.9329900000	3ee4_A:0.1966480000):4.7170100000	(1mty_D:1.3967680000	3dhg_A:2.7206880000):2.4281400000):0.5448240000):1.3711300000):0.5171020000):0.8049060000	((((1bcf_A:0.0000010000	3e1q_A:0.0000010000):0.4167070000	2fkz_A:0.3073850000):0.6312950000	1jgc_A:0.4976230000):1.0770000000	(((1lko_A:1.1901340000	1yuz_A:1.3946910000):1.4538600000	3qhb_A:1.4970050000):3.2223300000	((((((1lb3_A:0.1367790000	2za7_A:0.1637640000):0.5373260000	1bg7_A:0.1688580000):0.2887760000	1r03_A:0.4614140000):0.3586540000	(1z6o_A:1.8865440000	1z6o_M:1.8011680000):0.4506800000):0.2834070000	((((1eum_A:0.6360350000	1krq_A:0.5816330000):0.5185900000	3e6s_A:1.8914000000):0.3813940000	2jd7_A:0.4189900000):0.3335170000	1vlg_A:0.4115350000):0.6918760000):0.6913530000	((2uw1_A:0.0000010000	2uw1_B:0.0000010000):0.0094159200	(1afr_A:0.1880630000	1za0_A:5.7516460000):0.0569854000):4.6308800000):1.0382700000):0.5693180000):0.3496090000):2.4607600000):0.8321440000):0.8938090000):0.2357370000):0.1328190000	(1n1q_A:0.3609120000	2chp_A:0.8348770000):0.1701420000);
(1ji5_A:0.3937520000	(1jig_A:0.2509940000	(1n1q_A:0.5030950000	2chp_A:1.3106120000):0.1142410000):0.1197850000	(((1qgh_A:0.5257610000	2ux1_A:1.4073210000):0.8977590000	((1ji4_A:1.5907110000	2fjc_A:1.7084060000):0.0000021389	((((2fzf_A:7.0450100000	2vzb_A:1.5882950000):0.0158688000	(1nfv_A:0.7524660000	((1otk_A:5.7394990000	((((((1oqu_A:0.3544560000	1r2f_A:0.3496350000):0.1552730000	1uzr_A:0.0000030000):1.2186600000	1mxr_A:1.7590490000):1.6244500000	(1jk0_A:0.2302930000	(2uw2_A:0.0138690000	1w68_A:0.0318440000):0.3061750000):1.3373100000):1.1188500000	3ee4_A:1.6921600000):2.0461000000	(1mty_D:3.0862370000	3dhg_A:1.5610500000):1.2246300000):0.8768250000):1.9177800000	(2inc_B:5.2477690000	(2inp_C:0.2906560000	1mty_B:7.9517170000):1.0449500000):1.7749700000):3.0992100000):2.3753900000):0.4439680000	(((1lko_A:1.1976110000	1yuz_A:2.1966690000):1.3856400000	3qhb_A:1.8044070000):2.7583100000	(((((1lb3_A:0.0710560000	2za7_A:0.1323460000):0.4133870000	1bg7_A:0.2295020000):0.1058220000	1r03_A:0.3533920000):0.8046970000	(1z6o_A:2.7719970000	1z6o_M:1.4386570000):0.4850440000):0.5555790000	(((1eum_A:0.9024920000	1krq_A:0.3699530000):0.4357860000	3e6s_A:1.5542480000):0.3083470000	(2jd7_A:0.2928520000	1vlg_A:0.7557730000):0.3407170000):0.5030450000):2.4606800000):0.0000028581):0.3849680000	((((1bcf_A:0.0000010000	3e1q_A:0.0000010000):0.4260020000	2fkz_A:0.1647830000):0.7970000000	1jgc_A:0.4859780000):1.1649200000	(((2uw1_A:0.0000010000	2uw1_B:0.0000010000):0.0198403000	1za0_A:9.9999990000):0.2835170000	1afr_A:0.0000020000):5.8889600000):0.0000029483):2.7988200000):0.4800400000):0.1049530000	(((1dps_A:0.0000010000	1jts_A:0.0000010000):0.5154250000	1o9r_A:0.4851250000):0.3936640000	(1uvh_A:1.0192000000	(1tjo_A:0.0000010000	1tk6_A:0.0000010000):2.4134300000):0.9493530000):2.0634300000):0.1660030000);
(1ji5_A:0.4401150000	(1jig_A:0.2701010000	(1n1q_A:0.4835260000	(((1qgh_A:0.5997340000	2ux1_A:1.5356770000):0.4554360000	(1ji4_A:1.0519610000	2fjc_A:2.1336860000):1.0360100000):0.2450290000	((((1dps_A:0.0000010000	1jts_A:0.0000010000):0.7280020000	1o9r_A:0.9018780000):0.8253780000	1uvh_A:1.2772030000):1.1122700000	((1tjo_A:0.0000010000	1tk6_A:0.0000010000):1.8309500000	(((2fzf_A:7.5520830000	2vzb_A:1.4313420000):0.5618530000	(1nfv_A:1.8571980000	((1otk_A:4.1555870000	((2inc_B:4.2334880000	1mty_B:5.3976030000):0.6395480000	2inp_C:0.6866440000):1.6013000000):0.6400490000	((((((1oqu_A:0.3156670000	1r2f_A:0.4191320000):0.1438940000	1uzr_A:0.0226400000):1.9695400000	1mxr_A:2.1416840000):0.9199490000	(1jk0_A:0.2246050000	(2uw2_A:0.0431770000	1w68_A:0.0125690000):0.3762000000):1.7640300000):1.4025200000	3ee4_A:2.2655310000):1.8402200000	(1mty_D:2.7557010000	3dhg_A:2.2196820000):2.7917900000):1.6011200000):2.7237300000):1.2178300000):0.5337630000	((((1bcf_A:0.0000010000	3e1q_A:0.0000010000):0.3520200000	2fkz_A:0.3101760000):0.8526600000	1jgc_A:0.9262180000):0.9874140000	((((1lko_A:1.0612680000	1yuz_A:2.4563440000):1.5347400000	3qhb_A:1.6532770000):1.6593900000	((2uw1_A:0.0000010000	2uw1_B:0.0000010000):0.0071774900	(1afr_A:0.0713330000	1za0_A:9.6107060000):0.2424730000):4.9028700000):1.2243600000	(((((1lb3_A:0.1995750000	2za7_A:0.0712690000):0.6366990000	1bg7_A:0.2566500000):0.1494120000	1r03_A:0.3635040000):0.6213780000	(1z6o_A:2.7186560000	1z6o_M:2.2410200000):0.5924180000):0.3754920000	(((1eum_A:1.2482080000	1krq_A:0.3553100000):1.0273800000	(2jd7_A:0.4714360000	1vlg_A:0.6541850000):0.1370410000):0.3656550000	3e6s_A:2.1347190000):0.6199490000):2.2548400000):0.9114520000):0.8266530000):0.3318090000):1.1872400000):0.8642000000):0.1555970000):0.2506890000):0.0474600000	2chp_A:1.1286620000);
(1ji5_A:0.4689060000	(1jig_A:0.1921130000	(((1qgh_A:0.5722310000	2ux1_A:1.2952760000):0.1803880000	(((1dps_A:0.0000010000	1jts_A:0.0000010000):0.4119070000	1o9r_A:0.5805290000):0.5727180000	1uvh_A:1.5459540000):1.3897000000):0.5132220000	(1ji4_A:1.3697320000	2fjc_A:1.3143300000):0.9260040000):0.2045350000):0.1834220000	(1n1q_A:0.3427650000	(2chp_A:0.6783420000	((1tjo_A:0.0000010000	1tk6_A:0.0000010000):1.6688500000	((((((2fzf_A:5.8007490000	((2inc_B:3.9219480000	2inp_C:0.8896880000):1.2533800000	1mty_B:4.7760930000):1.5557500000):0.7689510000	1otk_A:6.2675810000):0.4321420000	((((((1oqu_A:0.2443290000	1r2f_A:0.4123740000):0.1206380000	1uzr_A:0.0611200000):1.6389700000	1mxr_A:2.2211290000):1.0859800000	(1jk0_A:0.2166590000	(2uw2_A:0.0000030000	1w68_A:0.0645070000):0.3902550000):1.4484800000):1.8578900000	3ee4_A:1.0609590000):2.3993900000	(1mty_D:3.1304740000	3dhg_A:1.6729760000):1.8486400000):0.8952280000):1.9406400000	1nfv_A:1.5296320000):1.5740000000	((((1bcf_A:0.0000010000	3e1q_A:0.0000010000):0.4578500000	2fkz_A:0.1597760000):0.4154560000	1jgc_A:0.9927040000):1.0993700000	(((1lko_A:0.4554130000	1yuz_A:2.8671030000):1.6775500000	3qhb_A:1.3092280000):2.9052900000	(((((1lb3_A:0.1582970000	2za7_A:0.0342290000):0.4486670000	1bg7_A:0.1559230000):0.2454700000	1r03_A:0.3396100000):0.2993600000	((1z6o_A:2.4946970000	1z6o_M:1.4226010000):0.3657670000	(((1eum_A:1.0850030000	1krq_A:0.5573190000):0.6786920000	3e6s_A:1.6559870000):0.1810750000	(2jd7_A:0.5048280000	1vlg_A:0.5573620000):0.4283950000):1.0289600000):0.1739030000):1.0355600000	(((2uw1_A:0.0000010000	2uw1_B:0.0000010000):0.0000022205	1za0_A:6.1999950000):0.1851730000	1afr_A:0.0690330000):4.4777400000):0.6081720000):0.4310400000):0.4692520000):0.5644700000	2vzb_A:2.4161260000):1.1551900000):1.2921400000):0.3401690000):0.1485810000);
(1ji5_A:0.6903540000	(1jig_A:0.2400520000	(1n1q_A:0.4637700000	(((1qgh_A:0.7618490000	2ux1_A:1.1040770000):0.4228350000	(1ji4_A:1.4658850000	2fjc_A:1.3314400000):0.9390950000):0.2152150000	((((1dps_A:0.0000010000	1jts_A:0.0000010000):0.3141170000	1o9r_A:0.4989870000):0.2144900000	1uvh_A:2.0237760000):1.5788800000	((1tjo_A:0.0000010000	1tk6_A:0.0000010000):2.0443300000	(((((2fzf_A:9.9999980000	((2inc_B:3.5313710000	1mty_B:8.7286650000):0.8369200000	2inp_C:1.9172670000):2.8124200000):0.4724020000	1otk_A:7.3800430000):1.9684500000	2vzb_A:1.3722400000):1.8695800000	1nfv_A:1.9598860000):0.3839590000	((((1bcf_A:0.0000010000	3e1q_A:0.0000010000):0.3340180000	2fkz_A:0.3998140000):0.8039920000	1jgc_A:0.7201130000):1.0562900000	((((1lko_A:1.6463680000	1yuz_A:1.7324640000):1.9134300000	3qhb_A:0.7214280000):3.0937700000	(((((((1oqu_A:0.3358210000	1r2f_A:0.3244880000):0.1715230000	1uzr_A:0.0306070000):1.8841300000	1mxr_A:2.1637150000):0.9058750000	(1jk0_A:0.1459830000	(2uw2_A:0.0242160000	1w68_A:0.0301230000):0.3907430000):1.9861900000):2.5070100000	3ee4_A:1.4046720000):3.6510300000	(1mty_D:3.5926960000	3dhg_A:1.7615020000):0.9656120000):3.0658100000	(((2uw1_A:0.0000010000	2uw1_B:0.0000010000):0.0538908000	1za0_A:9.9123870000):0.0435044000	1afr_A:0.1815340000):1.9541200000):3.3658300000):0.0958970000	(((((1lb3_A:0.1411310000	2za7_A:0.1079670000):0.5126790000	1bg7_A:0.2496530000):0.1800020000	1r03_A:0.3596290000):0.5615570000	(((1eum_A:0.7125930000	1krq_A:0.6670790000):0.7003920000	(2jd7_A:0.7059740000	1vlg_A:0.4230520000):0.5330790000):0.3694600000	3e6s_A:2.5772510000):0.9539160000):0.0796794000	(1z6o_A:1.9085560000	1z6o_M:0.8682700000):0.9423840000):1.8753800000):1.9496600000):0.4813890000):0.3524010000):0.8718410000):0.0000028596):0.1308020000):0.2412770000):0.1508410000	2chp_A:1.4434840000);
(1ji5_A:0.5116460000	(1jig_A:0.3389760000	((1qgh_A:0.6027380000	(2ux1_A:0.6617900000	(((1dps_A:0.0000010000	1jts_A:0.0000010000):0.6637460000	1o9r_A:0.4599910000):0.4691290000	1uvh_A:1.9657070000):0.7181060000):0.4324590000):0.5562460000	((1ji4_A:1.5613280000	2fjc_A:1.3787360000):0.1686320000	((1tjo_A:0.0000010000	1tk6_A:0.0000010000):1.3257900000	((((((((2fzf_A:9.9999990000	(1otk_A:3.9771750000	(2inc_B:3.5617870000	(2inp_C:1.7650390000	1mty_B:5.9995940000):1.2874300000):1.4276400000):1.5867800000):0.5643040000	((((((1oqu_A:0.2478560000	1r2f_A:0.3433190000):0.1251690000	1uzr_A:0.0544410000):1.2159000000	1mxr_A:1.9378920000):1.0136700000	(1jk0_A:0.2322030000	(2uw2_A:0.0000020000	1w68_A:0.0458320000):0.1816960000):2.0927400000):2.7402100000	3ee4_A:0.0000030000):2.8963200000	(1mty_D:2.9662550000	3dhg_A:1.1812850000):1.8720300000):0.4497230000):0.5664920000	(((2uw1_A:0.0000010000	2uw1_B:0.0000010000):0.0303191000	1za0_A:7.3316610000):0.2032850000	1afr_A:0.0608860000):3.4829900000):0.5456420000	((1lko_A:1.5880920000	1yuz_A:1.8608010000):1.4755200000	3qhb_A:0.8501690000):1.9747800000):0.6136260000	(((((1lb3_A:0.1372760000	2za7_A:0.1439820000):0.5120980000	1bg7_A:0.3054470000):0.1501830000	1r03_A:0.4134330000):0.4013070000	(1z6o_A:2.7442910000	1z6o_M:1.2245800000):0.4755730000):0.9990750000	((((1eum_A:0.7224990000	1krq_A:0.6846200000):0.5740100000	3e6s_A:1.4569320000):0.3412580000	2jd7_A:0.4090680000):0.1858600000	1vlg_A:0.4039270000):0.2571660000):1.5644700000):1.1212600000	1nfv_A:2.3024610000):0.1220000000	(((1bcf_A:0.0000010000	3e1q_A:0.0000010000):0.4389040000	2fkz_A:0.4094890000):0.3171000000	1jgc_A:0.7772380000):0.8776690000):0.5717300000	2vzb_A:2.2396640000):0.6808670000):1.0951500000):0.1905780000):0.1452570000):0.1462800000	(1n1q_A:0.5889530000	2chp_A:0.8527420000):0.1109590000);
(1ji5_A:0.4742780000	(1jig_A:0.2760350000	((1n1q_A:0.2539780000	((((1dps_A:0.0000010000	1jts_A:0.0000010000):0.5185350000	1o9r_A:0.7439550000):0.9367130000	1uvh_A:2.2586300000):1.4911200000	((1tjo_A:0.0000010000	1tk6_A:0.0000010000):1.2088800000	(((((2fzf_A:6.8260190000	((1otk_A:2.8855500000	((((((1oqu_A:0.3043380000	1r2f_A:0.1809110000):0.0513118000	1uzr_A:0.0636930000):1.7736100000	1mxr_A:2.7008240000):0.9502740000	(1jk0_A:0.2477130000	(2uw2_A:0.0000020000	1w68_A:0.0112490000):0.2428210000):1.7707400000):2.4367100000	3ee4_A:0.6879800000):2.4586200000	(1mty_D:3.5475510000	3dhg_A:2.1792860000):1.2938000000):1.3463900000):0.3281990000	(2inc_B:5.8650760000	(2inp_C:0.5545990000	1mty_B:6.0713810000):1.0561300000):1.5341600000):0.7269960000):1.8588300000	1nfv_A:1.1533390000):1.2687900000	2vzb_A:2.3997110000):0.3906320000	(((1lko_A:1.7227810000	1yuz_A:1.7015750000):1.0241700000	3qhb_A:0.5389300000):2.3807700000	(((((((1lb3_A:0.1295690000	2za7_A:0.0579990000):0.4804620000	1bg7_A:0.1912580000):0.2064870000	1r03_A:0.2270860000):0.2148080000	1z6o_A:3.1890200000):0.1968880000	1z6o_M:1.4326490000):0.5279360000	(((1eum_A:1.1491940000	1krq_A:0.5298850000):0.4377920000	3e6s_A:2.2721680000):0.4178530000	(2jd7_A:0.5068820000	1vlg_A:0.4854730000):0.2044070000):0.4737170000):0.5291770000	(((2uw1_A:0.0000010000	2uw1_B:0.0000010000):0.0000026910	1za0_A:6.6862940000):0.2332490000	1afr_A:0.0890840000):6.9952200000):0.6149860000):1.1891200000):0.1581530000	(((1bcf_A:0.0000010000	3e1q_A:0.0000010000):0.3770320000	2fkz_A:0.1906940000):0.5753460000	1jgc_A:0.8388670000):1.7423000000):1.2760200000):1.1680400000):0.5984090000):0.2027660000	2chp_A:1.2628690000):0.3051470000):0.1331630000	((1qgh_A:0.6763730000	2ux1_A:1.2894140000):0.3234460000	(1ji4_A:1.3712610000	2fjc_A:1.0047620000):1.1456800000):0.4241670000);
(1ji5_A:0.4823940000	((1jig_A:0.2639990000	((1ji4_A:1.2338340000	2fjc_A:1.2110360000):0.3211850000	((1tjo_A:0.0000010000	1tk6_A:0.0000010000):1.4933400000	((((((2fzf_A:9.3219160000	((1lko_A:1.3653660000	1yuz_A:2.6553200000):2.4804200000	3qhb_A:0.9731560000):1.3081500000):1.4110800000	(((1otk_A:6.1302030000	(((2inc_B:4.2184410000	2inp_C:1.4057200000):1.0628500000	1mty_B:7.6975300000):3.5072200000	(1mty_D:2.2448600000	3dhg_A:2.9652760000):1.0180300000):0.3236970000):1.1081800000	(((((1oqu_A:0.3047250000	1r2f_A:0.2634580000):0.2125980000	1uzr_A:0.0198740000):1.9724800000	1mxr_A:2.5114350000):0.8222210000	(1jk0_A:0.3783150000	(2uw2_A:0.0067520000	1w68_A:0.0286610000):0.2882010000):1.5622800000):2.9610400000	3ee4_A:0.8827380000):1.5171700000):1.9727100000	(((2uw1_A:0.0000010000	2uw1_B:0.0000010000):0.0054010000	1za0_A:8.3428210000):0.2066220000	1afr_A:0.1018430000):3.6670600000):1.6287500000):0.8759430000	(((((1lb3_A:0.1403450000	2za7_A:0.1093420000):0.5096180000	1bg7_A:0.1246290000):0.0991996000	1r03_A:0.3758600000):0.4211390000	(1z6o_A:2.8027410000	1z6o_M:1.6581810000):0.6727690000):1.0234700000	((1eum_A:0.6059090000	1krq_A:0.7743210000):0.8887180000	(3e6s_A:2.4745910000	(2jd7_A:0.4370320000	1vlg_A:1.0556820000):0.0702281000):0.3169070000):0.6830520000):0.9420340000):0.6486170000	(((1bcf_A:0.0000010000	3e1q_A:0.0000010000):0.3683340000	2fkz_A:0.2636930000):0.5791960000	1jgc_A:0.7548980000):1.3379600000):0.4168390000	1nfv_A:3.8064580000):0.2509260000	2vzb_A:2.1540400000):1.4516400000):0.6574970000):0.6643240000):0.1605390000	(1n1q_A:0.4188210000	2chp_A:0.9421000000):0.3170300000):0.0836111000	((1qgh_A:0.7454170000	2ux1_A:1.2361090000):0.3055150000	(((1dps_A:0.0000010000	1jts_A:0.0000010000):0.3809410000	1o9r_A:0.7098130000):1.0495800000	1uvh_A:2.1285830000):0.8485170000):0.4746280000);
(1ji5_A:0.5464600000	(1jig_A:0.5275360000	(1n1q_A:0.3165340000	(((1qgh_A:0.8079370000	2ux1_A:1.1717780000):0.3775650000	(1ji4_A:0.8451810000	2fjc_A:1.7189960000):0.7099980000):0.4502860000	((((1dps_A:0.0000010000	1jts_A:0.0000010000):0.6939270000	1o9r_A:0.5044820000):0.7876190000	1uvh_A:2.0797010000):0.2136620000	((1tjo_A:0.0000010000	1tk6_A:0.0000010000):1.8539700000	(((2fzf_A:7.6709150000	2vzb_A:1.6471490000):0.8609300000	(1nfv_A:1.5536690000	((1otk_A:6.5476580000	(2inc_B:5.6624270000	(2inp_C:0.7503310000	1mty_B:7.7360790000):2.1131500000):2.7140600000):0.7072850000	((((((1oqu_A:0.3122350000	1r2f_A:0.3890040000):0.1320980000	1uzr_A:0.0087770000):1.9147300000	1mxr_A:1.7224780000):1.1547500000	(1jk0_A:0.2468670000	(2uw2_A:0.0243190000	1w68_A:0.0111550000):0.3044120000):1.6096200000):1.1021700000	3ee4_A:2.3628090000):1.9254200000	(1mty_D:2.8639930000	3dhg_A:2.8860320000):1.5870200000):1.6554100000):1.1871300000):0.8746250000):0.5209660000	(((((1bcf_A:0.0000010000	3e1q_A:0.0000010000):0.5172540000	2fkz_A:0.2694220000):0.1189100000	1jgc_A:0.9232510000):0.9187510000	((1lko_A:1.7248100000	1yuz_A:1.7687230000):2.6264900000	3qhb_A:1.4493790000):2.2324100000):0.1281290000	((((((1lb3_A:0.1756180000	2za7_A:0.1060670000):0.5821250000	1bg7_A:0.1942140000):0.1146460000	1r03_A:0.2683070000):0.5904680000	(1z6o_A:2.0494900000	1z6o_M:1.2839790000):0.8697590000):0.3845280000	(((1eum_A:0.9520840000	1krq_A:0.3450940000):1.2335300000	(2jd7_A:0.3635560000	1vlg_A:0.7165810000):0.2614030000):0.3997610000	3e6s_A:2.0004680000):0.4188000000):0.8226870000	(((2uw1_A:0.0000010000	2uw1_B:0.0000010000):0.0113456000	1za0_A:8.2092500000):0.2772750000	1afr_A:0.0646690000):5.4450700000):1.0509500000):0.9498560000):1.8193500000):1.1361800000):0.8030640000):0.0470139000):0.3579700000):0.1133420000	2chp_A:0.9674430000);
(1ji5_A:0.3520420000	((1jig_A:0.2806360000	(1qgh_A:0.2950260000	2ux1_A:1.1234980000):1.3119300000):0.0812604000	2chp_A:0.9356210000):0.1067330000	(1n1q_A:0.2804880000	((1ji4_A:1.2314700000	2fjc_A:1.2483810000):0.4087830000	((((1dps_A:0.0000010000	1jts_A:0.0000010000):0.5675020000	1o9r_A:0.3674070000):0.8176360000	1uvh_A:1.1468070000):1.4933300000	((1tjo_A:0.0000010000	1tk6_A:0.0000010000):0.8202980000	(((((2fzf_A:9.5559330000	((1otk_A:3.3420290000	((((((1oqu_A:0.3712450000	1r2f_A:0.3176570000):0.1374390000	1uzr_A:0.0241830000):1.5341900000	1mxr_A:1.4845050000):0.3401190000	(1jk0_A:0.2112480000	(2uw2_A:0.0166230000	1w68_A:0.0741140000):0.3388890000):2.0352700000):1.2148700000	3ee4_A:1.4458510000):3.1555000000	(1mty_D:3.3817080000	3dhg_A:2.6780250000):1.7379600000):0.2976920000):0.0000020410	(2inc_B:4.2676050000	(2inp_C:0.5320510000	1mty_B:7.3740820000):0.7898640000):2.3915400000):2.4168900000):0.4213660000	1nfv_A:0.8524060000):1.0268200000	(((1bcf_A:0.0000010000	3e1q_A:0.0000010000):0.4018130000	2fkz_A:0.2196230000):0.6547760000	1jgc_A:0.2812000000):1.0706800000):0.7898680000	((((1lko_A:0.8503220000	1yuz_A:2.7764620000):0.9031010000	3qhb_A:1.3181990000):3.5225400000	(((2uw1_A:0.0000010000	2uw1_B:0.0000010000):0.0069688700	1za0_A:8.6745780000):0.2652210000	1afr_A:0.0000020000):5.5241200000):1.3636800000	(((((((1lb3_A:0.0435270000	2za7_A:0.1367390000):0.6308260000	1bg7_A:0.0615770000):0.0879793000	1r03_A:0.3807000000):0.8151580000	1z6o_M:1.9041200000):0.1328500000	1z6o_A:3.2989320000):0.5554570000	3e6s_A:2.0678100000):0.5588430000	((1eum_A:0.5710560000	1krq_A:0.5607630000):1.2063200000	(2jd7_A:0.3768510000	1vlg_A:0.5919720000):0.2732360000):0.3124550000):2.2584900000):0.1158680000):0.4014880000	2vzb_A:1.8597400000):1.9401900000):0.4987650000):0.7783360000):0.6471280000):0.2904370000);
(1ji5_A:0.3776100000	(1jig_A:0.2181330000	(((1qgh_A:0.7084220000	2ux1_A:1.1804250000):0.4469920000	(1ji4_A:1.9172820000	2fjc_A:1.2128760000):0.5227140000):0.3130650000	((((1dps_A:0.0000010000	1jts_A:0.0000010000):0.4299600000	1o9r_A:0.4669970000):1.1169900000	1uvh_A:1.3087030000):0.4250750000	((1tjo_A:0.0000020000	1tk6_A:0.0000010000):0.9102540000	((((2fzf_A:6.5402200000	2vzb_A:1.2740090000):0.4997340000	(1nfv_A:0.9148880000	((((((((((1oqu_A:0.2257160000	1r2f_A:0.2342070000):0.0796515000	1uzr_A:0.0000030000):1.9490400000	1mxr_A:1.9908520000):0.4815870000	3ee4_A:3.1609690000):1.3306000000	1jk0_A:0.1326990000):0.3193810000	2uw2_A:0.0110760000):0.0068012900	1w68_A:0.0042070000):4.3296700000	3dhg_A:1.9597250000):0.6873430000	1mty_D:1.5043270000):2.6132500000	((2inc_B:5.8984950000	2inp_C:1.4447620000):1.0090500000	1mty_B:4.7456680000):0.8982040000):2.0992400000):0.3500950000):1.1091700000	((((1bcf_A:0.0000010000	3e1q_A:0.0000010000):0.3737830000	2fkz_A:0.2057540000):0.5449610000	1jgc_A:0.7202820000):1.7423300000	(((1lko_A:1.9433650000	1yuz_A:0.8678510000):2.6696600000	3qhb_A:0.9184130000):2.9891400000	((((((1lb3_A:0.1240970000	2za7_A:0.1465080000):0.5679420000	1bg7_A:0.2078020000):0.0112277000	1r03_A:0.4033810000):0.1988130000	(1z6o_A:1.6227320000	1z6o_M:1.0198260000):0.7754730000):0.0000020867	(((1eum_A:0.7227530000	1krq_A:0.6245310000):0.7537560000	(2jd7_A:0.5872660000	1vlg_A:0.2884190000):0.3468230000):0.5243850000	3e6s_A:1.9544530000):0.3596270000):0.9128680000	(((2uw1_A:0.0000010000	2uw1_B:0.0000010000):0.0117990000	1za0_A:5.6553080000):0.2418490000	1afr_A:0.0042620000):7.7831000000):1.1567000000):1.3338600000):0.4492370000):0.3270170000	1otk_A:6.0863360000):1.3381900000):1.0580600000):0.8302130000):0.2358760000):0.2458130000	(1n1q_A:0.5291540000	2chp_A:0.8319920000):0.0645352000);
(1ji5_A:0.4082980000	(1jig_A:0.2241910000	((1n1q_A:0.3258500000	((1ji4_A:1.0980290000	2fjc_A:1.3228970000):0.5762330000	((((1dps_A:0.0000010000	1jts_A:0.0000010000):0.5303330000	1o9r_A:0.3522680000):0.3959900000	1uvh_A:1.8577230000):1.3672900000	((1tjo_A:0.0000010000	1tk6_A:0.0000010000):1.0016800000	((((2fzf_A:6.7769640000	((1otk_A:3.5049910000	((((((1oqu_A:0.2472890000	1r2f_A:0.3386690000):0.0829885000	1uzr_A:0.0047870000):2.4342400000	1mxr_A:3.1717760000):0.9977870000	(1jk0_A:0.2920680000	(2uw2_A:0.0061650000	1w68_A:0.0343240000):0.2236240000):1.7370100000):0.9630540000	3ee4_A:2.8411090000):1.6947700000	(1mty_D:2.2959360000	3dhg_A:3.1981420000):1.8258500000):2.4974000000):0.2559720000	((2inc_B:2.9131250000	1mty_B:5.4071610000):0.9814980000	2inp_C:0.4767050000):1.0944500000):2.8042900000):1.0639900000	1nfv_A:1.9891260000):1.0625400000	(2vzb_A:2.0271340000	((((1bcf_A:0.0000010000	3e1q_A:0.0000010000):0.4057240000	2fkz_A:0.1551040000):0.6491900000	1jgc_A:0.5523190000):1.2233000000	(((((1lb3_A:0.0687400000	2za7_A:0.0463350000):0.6473050000	1bg7_A:0.1233600000):0.3077110000	1r03_A:0.2710180000):0.2129550000	(1z6o_A:2.2367840000	1z6o_M:1.6697890000):0.6289840000):0.3867850000	((((1eum_A:0.9971590000	1krq_A:0.3644230000):0.5491440000	3e6s_A:1.9311150000):0.3630980000	(2jd7_A:0.4773330000	1vlg_A:0.7749920000):0.2941560000):0.6230810000	(((2uw1_A:0.0000010000	2uw1_B:0.0000010000):0.0000023517	1za0_A:6.9361360000):0.2910230000	1afr_A:0.0309420000):5.8316700000):0.3951720000):1.5334100000):0.8811520000):0.5728160000):0.0297629000	((1lko_A:0.9372800000	1yuz_A:2.1629420000):2.2054300000	3qhb_A:1.1061190000):3.0396600000):0.8266410000):0.9534660000):0.4147600000):0.1755200000):0.2010150000	2chp_A:0.9223230000):0.1111460000):0.0674437000	(1qgh_A:0.3416470000	2ux1_A:1.4637740000):0.6310570000);
(1ji5_A:0.6813910000	(1jig_A:0.3141660000	(((1qgh_A:0.8396760000	(2ux1_A:1.1081410000	(((1dps_A:0.0000010000	1jts_A:0.0000010000):0.4715370000	1o9r_A:0.4696360000):1.0063500000	(1uvh_A:1.5866760000	(1tjo_A:0.0000010000	1tk6_A:0.0000010000):2.8332600000):0.4454640000):1.0713400000):0.2788960000):0.7996280000	(1ji4_A:1.2806930000	2fjc_A:1.7944850000):0.6423380000):0.2252190000	((((2fzf_A:4.5926950000	2vzb_A:3.0514880000):0.5981750000	(((1otk_A:5.4274860000	(((((1oqu_A:0.3011370000	1r2f_A:0.3426970000):0.1635490000	1uzr_A:0.0000030000):1.0675600000	1mxr_A:2.1940700000):0.9214360000	(1jk0_A:0.3037530000	(2uw2_A:0.0081870000	1w68_A:0.0266300000):0.2713220000):1.8679500000):2.4586700000	3ee4_A:0.5820750000):3.4347100000):1.1185200000	(1mty_D:2.5094280000	3dhg_A:2.4784740000):1.2672500000):0.9870700000	((2inc_B:4.7732940000	2inp_C:1.1768690000):1.0574400000	1mty_B:4.2716170000):2.8423300000):1.9592200000):0.9208070000	1nfv_A:1.4425350000):1.4309400000	((((1bcf_A:0.0000010000	3e1q_A:0.0000010000):0.3527740000	2fkz_A:0.3220590000):0.5464540000	1jgc_A:1.2265070000):1.0517900000	(((1lko_A:1.5080340000	1yuz_A:1.2356470000):1.8385600000	3qhb_A:1.6786740000):3.7130200000	((((((1lb3_A:0.1625800000	2za7_A:0.0643160000):0.4184080000	1bg7_A:0.2104080000):0.1555090000	1r03_A:0.3705930000):0.4925910000	(1z6o_A:2.3183040000	1z6o_M:1.4866730000):0.3706330000):0.6211830000	((((1eum_A:1.1080900000	1krq_A:0.5288000000):1.0333800000	3e6s_A:2.4714170000):0.4886250000	2jd7_A:0.6192810000):0.0102979000	1vlg_A:0.4613830000):0.7452420000):1.2451300000	(((2uw1_A:0.0000010000	2uw1_B:0.0000010000):0.0362585000	1za0_A:7.8135910000):0.2677860000	1afr_A:0.0299570000):5.7213600000):0.0000020723):1.3496200000):0.5517180000):1.9037200000):0.4423860000):0.1032610000	(1n1q_A:0.4087880000	2chp_A:0.8491990000):0.2892310000);
(1ji5_A:0.6455010000	(1jig_A:0.2491090000	((1n1q_A:0.4444950000	((((1dps_A:0.0000010000	1jts_A:0.0000010000):0.6496650000	1o9r_A:0.3352520000):0.8556750000	1uvh_A:2.5165780000):0.4081920000	((1tjo_A:0.0000010000	1tk6_A:0.0000010000):1.1088800000	(((((2fzf_A:6.6603580000	(1otk_A:4.7011540000	(((((((1oqu_A:0.2498630000	1uzr_A:0.1243070000):0.1736250000	1r2f_A:0.2443280000):2.0906200000	1mxr_A:2.6898820000):1.1334800000	((1jk0_A:0.4806900000	2uw2_A:0.0057060000):0.0572662000	1w68_A:0.0110530000):2.0633700000):1.0134200000	3ee4_A:2.4571690000):1.5279000000	(1mty_D:2.7890680000	3dhg_A:2.0828050000):1.1713400000):2.0422000000	(2inc_B:5.2634600000	(2inp_C:0.0000030000	1mty_B:7.0478400000):1.5253200000):1.2608000000):0.0000020408):0.9128610000):1.9578300000	2vzb_A:2.1297540000):0.4589420000	1nfv_A:2.1128830000):0.1240960000	(((1lko_A:0.9560350000	1yuz_A:2.4777480000):1.5477800000	3qhb_A:2.0369540000):2.7255500000	(((((1lb3_A:0.0623530000	2za7_A:0.2177020000):0.4133360000	1bg7_A:0.1662340000):0.1432230000	1r03_A:0.2800080000):0.5076560000	((1z6o_A:2.6626410000	1z6o_M:1.2821850000):0.5422380000	((((1eum_A:0.9240310000	1krq_A:0.3000740000):0.9943980000	2jd7_A:0.4925790000):0.1160170000	1vlg_A:0.4980140000):0.1514770000	3e6s_A:2.6124170000):0.5617970000):0.3118850000):0.9456850000	(((2uw1_A:0.0000010000	2uw1_B:0.0000010000):0.0011322400	1za0_A:5.3039310000):0.1938310000	1afr_A:0.0193340000):5.5976600000):0.4368750000):1.3513100000):0.2936850000	(((1bcf_A:0.0000010000	3e1q_A:0.0000010000):0.3261140000	2fkz_A:0.2746460000):0.1762730000	1jgc_A:0.5102080000):1.0821500000):1.6582700000):1.3138200000):0.9541490000):0.2072900000	2chp_A:0.9129620000):0.2759370000):0.1539200000	((1qgh_A:0.6502030000	2ux1_A:0.9583260000):0.5757020000	(1ji4_A:1.4564370000	2fjc_A:1.7477590000):0.6208700000):0.5563070000);
(1ji5_A:0.6126160000	(1jig_A:0.2840380000	((1n1q_A:0.3806890000	((((1dps_A:0.0000010000	1jts_A:0.0000010000):0.5596840000	1o9r_A:0.3195730000):0.8201650000	1uvh_A:2.1408110000):0.5903020000	((1tjo_A:0.0000010000	1tk6_A:0.0000010000):1.4750400000	(((2fzf_A:6.3317610000	(2vzb_A:1.6103350000	((1otk_A:3.5724650000	(2inc_B:8.4726930000	(2inp_C:0.1245320000	1mty_B:8.3632220000):0.8769410000):2.0727600000):0.5744710000	((((((1oqu_A:0.2889770000	1r2f_A:0.3456840000):0.1499750000	1uzr_A:0.0000020000):2.0394600000	1mxr_A:2.6219620000):0.7522450000	((1jk0_A:0.5558310000	2uw2_A:0.0251600000):0.0402701000	1w68_A:0.0000020000):1.7252000000):0.9103540000	3ee4_A:1.7755890000):2.6686800000	(1mty_D:2.0385000000	3dhg_A:2.4770590000):1.8993800000):2.2220700000):3.5046800000):0.1260720000):0.5368220000	((((1bcf_A:0.0000010000	3e1q_A:0.0000010000):0.3289950000	2fkz_A:0.3286750000):0.5090790000	1jgc_A:0.6608550000):0.9968420000	(((1lko_A:1.5848140000	1yuz_A:1.8287710000):1.8254600000	3qhb_A:1.2068730000):2.4145200000	((((((1lb3_A:0.0913980000	2za7_A:0.1114310000):0.6773590000	1bg7_A:0.1253290000):0.2220640000	1r03_A:0.2400550000):0.6470800000	(1z6o_A:2.5266470000	1z6o_M:1.3074610000):0.9696850000):0.4731730000	(((1eum_A:0.8029960000	1krq_A:0.4065660000):0.4233950000	3e6s_A:1.7242750000):0.4992580000	(2jd7_A:0.3657480000	1vlg_A:0.5619570000):0.1594860000):0.5741550000):0.4911400000	(((2uw1_A:0.0000010000	2uw1_B:0.0000010000):0.0000027029	1za0_A:6.5419000000):0.2770890000	1afr_A:0.0398110000):6.5412800000):0.4592050000):0.8375510000):0.4262820000):0.2437710000	1nfv_A:1.8884540000):1.1972400000):1.0156400000):0.6767810000):0.1883100000	2chp_A:0.9390420000):0.0722026000):0.1324220000	((1qgh_A:1.0633390000	2ux1_A:1.0153980000):0.3607200000	(1ji4_A:1.6265850000	2fjc_A:1.3582090000):0.6909360000):0.5681530000);
(1ji5_A:0.5051490000	(1jig_A:0.3453850000	(((1qgh_A:0.4903060000	2ux1_A:1.3078620000):0.3180800000	(1ji4_A:0.6734170000	2fjc_A:1.0416350000):0.7276850000):0.3772110000	((((1dps_A:0.0000010000	1jts_A:0.0000010000):0.8439440000	1o9r_A:0.1852270000):0.7897960000	1uvh_A:1.7420290000):0.7759920000	((1tjo_A:0.0000010000	1tk6_A:0.0000010000):0.7994230000	((2fzf_A:8.1747090000	2vzb_A:0.4171550000):1.6427700000	(((((1bcf_A:0.0000010000	3e1q_A:0.0000010000):0.4103350000	2fkz_A:0.2734570000):0.6344410000	1jgc_A:0.4207050000):2.3079100000	((1lko_A:1.6013070000	(1yuz_A:1.2778780000	3qhb_A:3.2251400000):1.0146400000):4.3729600000	((((((1lb3_A:0.1218720000	2za7_A:0.1626360000):0.5127630000	1bg7_A:0.2932110000):0.1608370000	1r03_A:0.3322290000):0.6080940000	(1z6o_A:2.6256700000	1z6o_M:1.0134570000):0.7091970000):0.6760230000	((((1eum_A:0.7134300000	1krq_A:0.7183400000):0.8621620000	2jd7_A:0.6550210000):0.2034470000	1vlg_A:0.5180740000):0.5782690000	3e6s_A:3.4296400000):0.4278760000):0.5975650000	((((((1otk_A:8.5271580000	(2inc_B:4.0589940000	(2inp_C:2.0219260000	1mty_B:5.7857640000):1.5055600000):2.0868000000):1.4392100000	(((((1oqu_A:0.1806810000	1r2f_A:0.3295730000):0.2007270000	1uzr_A:0.0000030000):1.7326300000	1mxr_A:2.9512260000):1.1837500000	((1jk0_A:0.4910200000	2uw2_A:0.0000020000):0.0479699000	1w68_A:0.0000020000):1.9630500000):2.7041200000	3ee4_A:0.9628900000):5.9445000000):0.8211430000	(1mty_D:1.7838640000	3dhg_A:2.4639910000):0.0000026452):4.3687400000	1za0_A:7.3268810000):0.0000025398	(2uw1_A:0.0000010000	2uw1_B:0.0000010000):0.0000023845):0.1398090000	1afr_A:0.0156490000):3.9487500000):0.0000022479):1.5432000000):0.3818910000	1nfv_A:1.5987710000):0.6442010000):1.0176900000):0.9875100000):0.5959610000):0.0722763000):0.1026510000	(1n1q_A:0.3480580000	2chp_A:1.1515890000):0.1097470000);
(1ji5_A:0.3289640000	((1jig_A:0.3638660000	(1qgh_A:0.4394290000	2ux1_A:1.4423560000):0.7834420000):0.0000022791	(1n1q_A:0.2643110000	((1ji4_A:0.7938910000	2fjc_A:1.7506410000):0.3602850000	((((1dps_A:0.0000010000	1jts_A:0.0000010000):0.5966100000	1o9r_A:0.2843420000):0.5136500000	1uvh_A:1.2060000000):0.9168610000	((1tjo_A:0.0000010000	1tk6_A:0.0000010000):1.1851700000	(((((2fzf_A:6.9005650000	(2inc_B:3.4643940000	(2inp_C:2.1473170000	1mty_B:5.6397420000):0.6992850000):2.6580800000):1.0152600000	(1otk_A:4.4647470000	((((((1oqu_A:0.2933720000	1r2f_A:0.3291830000):0.0847637000	1uzr_A:0.0289320000):1.5868600000	1mxr_A:2.1377850000):0.6997590000	(1jk0_A:0.0414050000	(2uw2_A:0.0221260000	1w68_A:0.0566070000):0.3965330000):2.1823800000):3.6460100000	3ee4_A:0.0000020000):2.6329100000	(1mty_D:2.7954080000	3dhg_A:2.6411430000):3.5280300000):2.0579200000):1.0748900000):1.2765100000	1nfv_A:1.1157290000):0.7602100000	((((1bcf_A:0.0000010000	3e1q_A:0.0000010000):0.3463700000	2fkz_A:0.1971010000):0.7627160000	1jgc_A:0.3399270000):1.7706400000	(((1lko_A:1.8594390000	1yuz_A:1.2496290000):2.0599100000	3qhb_A:1.5383240000):2.6672200000	((((((1lb3_A:0.1228120000	2za7_A:0.1172450000):0.4950970000	1bg7_A:0.1580900000):0.0986035000	1r03_A:0.4346510000):0.2831150000	(1z6o_A:2.6009150000	1z6o_M:1.5253710000):0.6138710000):0.4862500000	(((1eum_A:0.9080010000	1krq_A:0.8290610000):1.0909200000	(2jd7_A:0.5200900000	1vlg_A:0.6740010000):0.2014170000):0.5861190000	3e6s_A:2.0839520000):0.0987139000):0.6466870000	(((2uw1_A:0.0000010000	2uw1_B:0.0000010000):0.0000023517	1za0_A:7.4814930000):0.2073460000	1afr_A:0.1266790000):4.9086900000):1.0146600000):0.9483870000):0.3912190000):0.4979060000	2vzb_A:2.7862050000):1.1146100000):0.9535000000):0.3704550000):0.4132290000):0.3565320000):0.1749880000	2chp_A:1.0209380000);
(1ji5_A:0.3224190000	((1jig_A:0.1673770000	(1n1q_A:0.5048150000	((((1dps_A:0.0000010000	1jts_A:0.0000010000):0.4998500000	1o9r_A:0.3714080000):0.6080550000	1uvh_A:1.9882030000):1.3091700000	((1tjo_A:0.0000010000	1tk6_A:0.0000010000):1.3172900000	((2fzf_A:7.1924450000	2vzb_A:1.1328090000):0.3269670000	(((((1bcf_A:0.0000010000	3e1q_A:0.0000010000):0.5866230000	2fkz_A:0.2389290000):0.8490050000	1jgc_A:0.5654100000):1.1734000000	(((1lko_A:2.1598460000	1yuz_A:2.7365570000):1.2286900000	3qhb_A:1.2731950000):3.4383600000	((((((1lb3_A:0.1473970000	2za7_A:0.0533780000):0.6502170000	1bg7_A:0.1615740000):0.2022310000	1r03_A:0.5031890000):0.1922390000	(1z6o_A:2.4210110000	1z6o_M:1.6042420000):0.8550930000):0.8174690000	((1eum_A:0.7903670000	1krq_A:0.5986230000):0.6295550000	((3e6s_A:2.1849840000	1vlg_A:0.6281380000):0.3341820000	2jd7_A:0.2734080000):0.5244160000):0.4848380000):1.0024600000	(((2uw1_A:0.0000010000	2uw1_B:0.0000010000):0.0275976000	1za0_A:7.1601970000):0.1483040000	1afr_A:0.0846250000):4.2451900000):0.3469910000):1.0368400000):0.2738230000	(1nfv_A:1.0715860000	((1otk_A:4.5088910000	((((((1oqu_A:0.3874290000	1r2f_A:0.2956700000):0.0956131000	1uzr_A:0.0865260000):1.5620200000	(1jk0_A:0.3829530000	(2uw2_A:0.0171770000	1w68_A:0.0679450000):0.1523000000):2.3132700000):0.3452870000	1mxr_A:2.9043810000):1.9054500000	3ee4_A:1.3116030000):2.5033000000	(1mty_D:4.0501890000	3dhg_A:2.7963890000):2.8088300000):1.2267200000):1.0549800000	(2inc_B:3.0346440000	(2inp_C:0.9917410000	1mty_B:5.7092930000):1.1057500000):4.3573300000):0.9777290000):1.1554900000):1.0086200000):1.7290400000):0.7097220000):0.1616920000):0.1249430000):0.1579120000	2chp_A:0.8699400000):0.1795810000	((1qgh_A:0.3694760000	2ux1_A:1.0527400000):0.4954090000	(1ji4_A:1.0148560000	2fjc_A:1.2853520000):0.7811030000):0.3448040000);
(1ji5_A:0.8741910000	(1jig_A:0.3769130000	(((1qgh_A:0.6528720000	2ux1_A:1.1828320000):0.4432450000	(1ji4_A:1.4823900000	2fjc_A:1.7803330000):0.7695920000):0.4440500000	((((1dps_A:0.0000010000	1jts_A:0.0000010000):0.8706840000	1o9r_A:0.4933020000):0.8161570000	1uvh_A:2.0348470000):1.3705400000	((1tjo_A:0.0000010000	1tk6_A:0.0000010000):1.6970200000	(((2fzf_A:5.4235830000	2vzb_A:1.5257590000):1.9024500000	1nfv_A:2.9773000000):0.4121720000	(((((1bcf_A:0.0000010000	3e1q_A:0.0000010000):0.4938060000	2fkz_A:0.2970420000):0.5733020000	1jgc_A:0.6850410000):0.7329410000	((1lko_A:1.3215980000	1yuz_A:2.1565310000):1.3941800000	3qhb_A:1.3247510000):2.7971600000):0.7182350000	(((((((1lb3_A:0.1530670000	2za7_A:0.1286490000):0.2076060000	1z6o_A:3.0489180000):0.2992600000	1bg7_A:0.2128800000):0.2010700000	1r03_A:0.2914350000):0.6376540000	1z6o_M:1.9715470000):0.4423390000	((((1eum_A:0.8557880000	1krq_A:0.4378220000):1.0236000000	2jd7_A:0.3515200000):0.2532510000	3e6s_A:2.2413200000):0.2468730000	1vlg_A:0.5165200000):0.6589490000):0.5957120000	((((1otk_A:5.3028210000	(2inc_B:4.0380770000	(2inp_C:1.8719760000	1mty_B:6.3618480000):1.1423500000):0.6125100000):3.4765700000	(1mty_D:2.1240710000	3dhg_A:2.9527360000):1.4786100000):1.5967900000	(((((1oqu_A:0.3015280000	1r2f_A:0.3163320000):0.1533400000	1uzr_A:0.0000030000):1.4206600000	1mxr_A:2.4075740000):1.0103600000	((1jk0_A:0.6276510000	2uw2_A:0.0000020000):0.0437564000	1w68_A:0.0202570000):2.1785600000):2.6065000000	3ee4_A:0.2322120000):3.5017700000):1.3379700000	(((2uw1_A:0.0000010000	2uw1_B:0.0000010000):0.0000021616	1za0_A:6.3498500000):0.1147030000	1afr_A:0.2165540000):2.4395900000):2.7407700000):0.7051620000):0.6953330000):2.2377000000):0.5001000000):0.5062510000):0.0196190000):0.1101130000	(1n1q_A:0.4171790000	2chp_A:1.1089760000):0.2013800000);
(1ji5_A:0.6655840000	1jig_A:0.3023690000	((1n1q_A:0.5068480000	2chp_A:1.0328500000):0.2343530000	((1qgh_A:0.7190950000	2ux1_A:1.1621790000):0.9760580000	((1ji4_A:1.2653220000	2fjc_A:1.9317990000):0.4018100000	((((1dps_A:0.0000010000	1jts_A:0.0000010000):0.6448920000	1o9r_A:0.6725540000):0.6572290000	1uvh_A:1.7334860000):0.8816260000	((1tjo_A:0.0000010000	1tk6_A:0.0000010000):1.7371900000	(((2fzf_A:6.4315420000	2vzb_A:0.8130050000):0.7446720000	((1lko_A:0.5852090000	1yuz_A:4.0128400000):1.7188900000	3qhb_A:2.8561840000):1.7552700000):0.2752300000	(((((1bcf_A:0.0000010000	3e1q_A:0.0000010000):0.4352650000	2fkz_A:0.2167670000):0.4704720000	1jgc_A:0.8688030000):1.1010700000	((((1lb3_A:0.1416420000	2za7_A:0.1727960000):0.4046590000	(1bg7_A:0.1939890000	1r03_A:0.5219390000):0.0590817000):0.3721820000	(1z6o_A:2.5178850000	1z6o_M:1.2427730000):0.4187360000):0.8561220000	((1eum_A:1.0735260000	1krq_A:0.4208170000):0.6267960000	(3e6s_A:1.7637770000	((2jd7_A:0.7232430000	(((2uw1_A:0.0000010000	2uw1_B:0.0000010000):0.2208340000	1afr_A:0.0337910000):2.6832000000	1za0_A:6.6962110000):4.4412200000):0.0888422000	1vlg_A:0.6551500000):0.2946960000):0.1346460000):0.3874860000):1.2335600000):0.8455950000	(1nfv_A:2.0420800000	((1otk_A:3.2499200000	(((((((1oqu_A:0.3072960000	1r2f_A:0.3628090000):0.1480450000	1uzr_A:0.0234490000):3.0976300000	1mxr_A:1.9849340000):0.4251020000	(1jk0_A:0.4589560000	(2uw2_A:0.0258040000	1w68_A:0.0033010000):0.1502290000):1.1428000000):0.9653120000	3ee4_A:2.0566100000):1.9255000000	3dhg_A:4.8119510000):1.1321200000	1mty_D:4.8517630000):1.6542100000):0.7697020000	((2inc_B:2.3669380000	1mty_B:5.1071300000):1.2908800000	2inp_C:1.4425570000):3.3263600000):1.9255200000):0.9061200000):0.5679140000):1.0283500000):1.0752300000):0.3438960000):0.4878780000):0.0928705000):0.1126370000);
(1ji5_A:0.4377030000	(1jig_A:0.2645150000	(((1qgh_A:0.6444920000	2ux1_A:1.1203200000):0.5383280000	(1ji4_A:0.8528780000	2fjc_A:2.1918380000):0.8041510000):0.4727730000	((((1dps_A:0.0000010000	1jts_A:0.0000010000):1.0006400000	1o9r_A:0.4847890000):0.9062090000	1uvh_A:2.4994120000):0.9802380000	((1tjo_A:0.0000010000	1tk6_A:0.0000010000):1.3050900000	((2fzf_A:7.3766730000	2vzb_A:1.1523600000):0.7197160000	(((((1bcf_A:0.0000010000	3e1q_A:0.0000010000):0.4931500000	2fkz_A:0.3391520000):0.8649040000	1jgc_A:0.4957260000):1.0008600000	((((1lko_A:0.6499660000	1yuz_A:3.2030040000):1.5699300000	3qhb_A:3.1597460000):2.8382400000	((((1otk_A:4.9193540000	((2inc_B:5.3433930000	1mty_B:4.3652580000):0.9777920000	2inp_C:1.1481730000):1.2943700000):1.5462600000	(1mty_D:3.7221120000	3dhg_A:1.8663680000):2.0137500000):2.9817800000	(((((1oqu_A:0.3367490000	1r2f_A:0.2681870000):0.1305090000	1uzr_A:0.0007200000):1.6381000000	1mxr_A:2.5335790000):0.9319750000	(1jk0_A:0.2064450000	(2uw2_A:0.0245320000	1w68_A:0.0035920000):0.3042330000):1.8568700000):3.2766300000	3ee4_A:0.5807480000):1.9633700000):1.7858700000	(((2uw1_A:0.0000010000	2uw1_B:0.0000010000):0.0000020286	1za0_A:6.4145970000):0.2321830000	1afr_A:0.0478980000):2.8287100000):2.8205100000):0.4091860000	(((((1lb3_A:0.0638050000	2za7_A:0.1527830000):0.4255180000	1bg7_A:0.3361410000):0.1489590000	1r03_A:0.5833570000):0.7120810000	(1z6o_A:2.9938990000	1z6o_M:1.1864370000):0.7281640000):0.5267700000	(((1eum_A:1.0089310000	1krq_A:0.3674280000):0.7048350000	(2jd7_A:0.3867710000	1vlg_A:0.7094060000):0.3248180000):0.4637360000	3e6s_A:1.8387340000):0.2103980000):1.3493600000):0.8122090000):0.2437110000	1nfv_A:2.9565350000):0.2584390000):1.5799300000):0.9133050000):1.1873500000):0.0000023785):0.1613990000	(1n1q_A:0.4286520000	2chp_A:0.9840380000):0.2009110000);
(1ji5_A:0.6032810000	(1jig_A:0.1478320000	(((1qgh_A:0.6426760000	2ux1_A:0.8415950000):0.2242080000	(1ji4_A:1.3234010000	2fjc_A:1.4534690000):0.4567360000):0.5167730000	((((1dps_A:0.0000010000	1jts_A:0.0000010000):0.6155930000	1o9r_A:0.3787530000):0.7613080000	1uvh_A:1.8620060000):0.5945850000	((1tjo_A:0.0000010000	1tk6_A:0.0000010000):1.5436200000	(((2fzf_A:4.2158880000	2vzb_A:1.7009330000):0.6814890000	(1nfv_A:0.7773190000	((1otk_A:3.5086690000	(2inc_B:3.8824070000	(2inp_C:0.0000020000	1mty_B:6.9084660000):0.5054020000):1.8384000000):1.2600200000	(((((((1oqu_A:0.3402810000	1r2f_A:0.5373340000):0.0743055000	1uzr_A:0.0196700000):1.1193600000	1mxr_A:2.2655900000):0.9061120000	(1jk0_A:0.2669490000	(2uw2_A:0.0338590000	1w68_A:0.0303710000):0.2392590000):1.9404800000):0.8311550000	3ee4_A:1.1625120000):3.2283300000	3dhg_A:1.9953890000):1.0460900000	1mty_D:2.0583960000):1.3447600000):2.1140000000):0.9421470000):0.2034600000	((((1bcf_A:0.0000010000	3e1q_A:0.0000010000):0.3219360000	2fkz_A:0.2168410000):0.8562410000	1jgc_A:0.4230500000):1.6655200000	(((1lko_A:1.1390940000	(1yuz_A:1.6977670000	3qhb_A:2.1640280000):0.4336930000):2.6740900000	(((2uw1_A:0.0000010000	2uw1_B:0.0000010000):0.0000026381	1za0_A:7.7118290000):0.2569490000	1afr_A:0.0924800000):4.8080400000):1.0730800000	(((((1lb3_A:0.0957820000	2za7_A:0.1169120000):0.4910760000	1bg7_A:0.2074830000):0.1188180000	1r03_A:0.4263800000):0.5228900000	(1z6o_A:2.5356530000	1z6o_M:1.0980300000):0.5560120000):0.7361330000	(((1eum_A:0.9154120000	1krq_A:0.5229260000):0.3575070000	3e6s_A:1.6406000000):0.2887660000	(2jd7_A:0.4432490000	1vlg_A:0.5627390000):0.4335190000):0.4606560000):1.3291800000):0.5669490000):0.1150530000):1.4211200000):0.6196630000):0.6875520000):0.1776390000):0.1608240000	(1n1q_A:0.3927290000	2chp_A:0.9827780000):0.0490192000);
(1ji5_A:0.6013050000	(1jig_A:0.3628460000	((1n1q_A:0.5711660000	((((1dps_A:0.0000010000	1jts_A:0.0000010000):0.5453580000	1o9r_A:0.3391920000):0.4051960000	1uvh_A:2.0808500000):1.0235700000	((1tjo_A:0.0000020000	1tk6_A:0.0000010000):1.1920400000	(((((2fzf_A:4.9534780000	((1otk_A:4.6763040000	(((((((1oqu_A:0.3974980000	1r2f_A:0.3144590000):0.0775525000	1uzr_A:0.0000020000):2.0612900000	1mxr_A:3.4002220000):0.3645670000	3ee4_A:2.7398710000):1.6070900000	(1jk0_A:0.4306290000	(2uw2_A:0.0042080000	1w68_A:0.0141070000):0.2543240000):0.1358040000):5.5579000000	3dhg_A:1.4823180000):3.4027700000	1mty_D:1.5972920000):1.8278400000):0.2955360000	(2inc_B:2.4177380000	(2inp_C:0.0000030000	1mty_B:9.9999990000):2.6645800000):1.3910400000):2.1691400000):0.8726490000	1nfv_A:1.0114330000):0.7880100000	2vzb_A:2.6185050000):0.2813170000	(((1lko_A:1.6042410000	1yuz_A:1.2817520000):0.8415200000	3qhb_A:0.9676290000):3.2556900000	(((((((1lb3_A:0.1030830000	2za7_A:0.1653320000):0.4649050000	1bg7_A:0.2948480000):0.0985497000	1r03_A:0.3878980000):0.3844500000	1z6o_A:3.0315180000):0.3635550000	1z6o_M:1.1824420000):0.5238420000	(((2uw1_A:0.0000010000	2uw1_B:0.0000010000):0.0000023272	1za0_A:6.1708810000):0.3480480000	1afr_A:0.0676440000):4.2920900000):0.2203280000	((((1eum_A:0.8390860000	1krq_A:0.4953080000):0.3786640000	3e6s_A:1.5018440000):0.5754100000	2jd7_A:0.3645860000):0.1740300000	1vlg_A:0.4086180000):0.5248910000):1.0137400000):0.5928170000):0.2906520000	(((1bcf_A:0.0000010000	3e1q_A:0.0000010000):0.4056500000	2fkz_A:0.3505380000):0.6104450000	1jgc_A:0.6146370000):1.1688700000):2.0047100000):1.1358600000):0.7177210000):0.1831990000	2chp_A:1.0342110000):0.1851960000):0.0803961000	((1qgh_A:0.6917920000	2ux1_A:1.1037500000):0.4971160000	(1ji4_A:1.2065370000	2fjc_A:1.6951790000):0.7313860000):0.4325720000);
(1ji5_A:0.5558420000	(1jig_A:0.3650500000	((1n1q_A:0.4199890000	((((1dps_A:0.0000010000	1jts_A:0.0000010000):0.6396980000	1o9r_A:0.3341640000):0.2734080000	1uvh_A:1.4360880000):0.7950970000	((1tjo_A:0.0000020000	1tk6_A:0.0000010000):0.9785720000	((((2fzf_A:5.0355020000	((1otk_A:3.6088030000	((2inc_B:2.6208390000	1mty_B:5.2970440000):1.2723000000	2inp_C:0.6276260000):1.8497300000):0.9001980000	((((((1oqu_A:0.3195310000	1r2f_A:0.3142910000):0.1231670000	1uzr_A:0.0000030000):2.4952000000	1mxr_A:3.1723890000):0.3130630000	(1jk0_A:0.2499010000	(2uw2_A:0.0223360000	1w68_A:0.0448250000):0.1290430000):1.9336100000):2.0087400000	3ee4_A:1.9974870000):2.5956700000	(1mty_D:2.0486920000	3dhg_A:3.8778500000):2.6250700000):0.6842410000):2.1099700000):1.4029400000	1nfv_A:0.7435090000):0.5680450000	((((1bcf_A:0.0000010000	3e1q_A:0.0000010000):0.3589310000	2fkz_A:0.2556010000):0.8716690000	1jgc_A:0.2606870000):2.0794700000	(((1lko_A:1.2220260000	1yuz_A:2.0267260000):0.8463160000	3qhb_A:1.9669650000):2.4860700000	((((((1lb3_A:0.0373760000	2za7_A:0.0955500000):0.5613170000	1bg7_A:0.2153980000):0.1358590000	1r03_A:0.3760550000):0.4279910000	(1z6o_A:2.6226870000	1z6o_M:0.9798770000):0.9383980000):1.2533400000	((((1eum_A:1.2038030000	1krq_A:0.4135870000):0.4614290000	3e6s_A:1.9691940000):0.5574080000	1vlg_A:0.7251310000):0.1461970000	2jd7_A:0.4500430000):0.3726860000):0.9785550000	(((2uw1_A:0.0000010000	2uw1_B:0.0000010000):0.0000023272	1za0_A:6.7757670000):0.2239450000	1afr_A:0.0011730000):5.1145000000):1.2202900000):0.9474960000):0.3232190000):0.7965000000	2vzb_A:2.0549210000):1.4159200000):1.7850000000):0.7530670000):0.1729030000	2chp_A:1.0227330000):0.1721790000):0.0854754000	((1qgh_A:0.6122100000	2ux1_A:1.2840670000):0.3871400000	(1ji4_A:0.9865970000	2fjc_A:1.8782480000):0.8142590000):0.5832220000);
(1ji5_A:0.3963530000	(1jig_A:0.2598610000	(((1n1q_A:0.4622990000	((1ji4_A:1.1525360000	2fjc_A:1.6715780000):0.6825020000	((1tjo_A:0.0000010000	1tk6_A:0.0000010000):1.1190300000	(((2fzf_A:7.3299880000	(1nfv_A:1.5355780000	(((1otk_A:6.5403670000	(((((1oqu_A:0.2943160000	1r2f_A:0.3052560000):0.0988516000	1uzr_A:0.0020900000):1.9841100000	1mxr_A:2.0741720000):0.7970950000	(1jk0_A:0.2483980000	(2uw2_A:0.0092630000	1w68_A:0.0244970000):0.4057100000):2.0923000000):0.6953090000	3ee4_A:2.2563290000):1.5225100000):2.3912600000	(1mty_D:2.1823760000	3dhg_A:4.1791540000):1.1136300000):0.9554370000	((2inc_B:3.9327740000	2inp_C:0.9442910000):0.9226070000	1mty_B:9.9999980000):2.0156500000):1.9675900000):0.3970870000):0.3443800000	2vzb_A:1.9804450000):0.2798510000	((((1bcf_A:0.0000010000	3e1q_A:0.0000010000):0.4916180000	2fkz_A:0.1949110000):0.4971640000	1jgc_A:0.7795680000):1.1131200000	(((1lko_A:0.6926920000	1yuz_A:2.7215990000):1.8224200000	3qhb_A:1.7702790000):3.7005700000	((((((1lb3_A:0.0850010000	2za7_A:0.1307650000):0.5368440000	1bg7_A:0.3487250000):0.1745640000	1r03_A:0.4119800000):0.3233180000	(1z6o_A:2.3039380000	1z6o_M:1.5286050000):0.6311490000):0.3934130000	((1eum_A:0.7731070000	1krq_A:0.7000610000):0.5161570000	(3e6s_A:2.7957300000	(2jd7_A:0.2536480000	1vlg_A:0.8429710000):0.0936620000):0.2957430000):0.8387230000):0.8727110000	(((2uw1_A:0.0000010000	2uw1_B:0.0000010000):0.0000021368	1za0_A:6.4571240000):0.0574903000	1afr_A:0.3036790000):5.2987500000):0.1366410000):0.4965750000):0.3753860000):1.8668300000):0.8170700000):0.5929890000):0.0000027225	(((1dps_A:0.0000010000	1jts_A:0.0000010000):0.4371880000	1o9r_A:0.5146830000):0.2602860000	1uvh_A:1.8414640000):1.6368300000):0.3719470000	2chp_A:1.0568290000):0.0780130000):0.1962000000	(1qgh_A:0.2671190000	2ux1_A:1.3480530000):0.9069000000);
(1ji5_A:0.5195020000	(1jig_A:0.2707100000	(((1qgh_A:0.8573870000	2ux1_A:0.9941670000):0.3486990000	2fjc_A:2.3117270000):0.1414340000	1ji4_A:1.9994790000):0.3632340000):0.0950941000	(1n1q_A:0.4431690000	((2chp_A:0.4790680000	((1tjo_A:0.0000010000	1tk6_A:0.0000010000):1.3617600000	(((((2fzf_A:3.7670550000	((2inc_B:3.9675690000	1mty_B:6.0595100000):0.5955890000	2inp_C:0.9557450000):2.4938000000):0.2967880000	(1otk_A:6.4331160000	((((((1oqu_A:0.2337560000	1r2f_A:0.3757200000):0.1194930000	1uzr_A:0.0183110000):1.3294800000	1mxr_A:2.3484310000):0.9832080000	(1jk0_A:0.3977590000	(2uw2_A:0.0321250000	1w68_A:0.0000030000):0.1253790000):1.4297600000):2.1630400000	3ee4_A:0.6405210000):3.3740100000	(1mty_D:2.5985430000	3dhg_A:1.9172810000):1.1312100000):1.6050000000):0.6194130000):2.2604700000	1nfv_A:2.0290030000):0.7112900000	((((1bcf_A:0.0000010000	3e1q_A:0.0000010000):0.3127590000	2fkz_A:0.2770870000):0.6919700000	1jgc_A:0.5925730000):1.7720400000	((((1lko_A:0.9834500000	1yuz_A:2.2297760000):1.6763600000	3qhb_A:1.4159400000):1.4932700000	(((2uw1_A:0.0000010000	2uw1_B:0.0000010000):0.0000021368	1za0_A:8.2823320000):0.2459440000	1afr_A:0.1175460000):4.7144900000):1.6215000000	((((((1lb3_A:0.1599740000	2za7_A:0.0816170000):0.4533690000	1bg7_A:0.1789410000):0.1504860000	1r03_A:0.3250550000):0.4909610000	1z6o_A:2.1334380000):0.3429550000	1z6o_M:1.0973550000):0.3807880000	((1eum_A:0.9323440000	1krq_A:0.5683250000):0.7403160000	(3e6s_A:2.1084820000	(2jd7_A:0.5555880000	1vlg_A:0.5557990000):0.1690300000):0.2949530000):0.6874630000):1.3148600000):0.1818010000):0.4166390000):0.5263130000	2vzb_A:1.2145450000):1.6235000000):0.8749060000):0.6043110000	(((1dps_A:0.0000010000	1jts_A:0.0000010000):0.5758050000	1o9r_A:0.5041520000):0.4705470000	1uvh_A:1.6492350000):1.6232000000):0.1171850000):0.1677870000);
(1ji5_A:0.5049090000	(1jig_A:0.4368550000	((1n1q_A:0.3814850000	((((1dps_A:0.0000010000	1jts_A:0.0000010000):0.5866720000	1o9r_A:0.4627040000):0.7859120000	1uvh_A:1.9701580000):0.4932440000	((1tjo_A:0.0000010000	1tk6_A:0.0000010000):1.7568500000	((((2fzf_A:9.4958860000	2vzb_A:0.4658770000):1.6901500000	((1lko_A:1.3957810000	1yuz_A:1.6876480000):2.1158300000	3qhb_A:0.6444880000):3.2414200000):0.0512690000	(((1bcf_A:0.0000010000	3e1q_A:0.0000010000):0.4189340000	2fkz_A:0.3398800000):0.0854722000	1jgc_A:0.8720780000):1.4220400000):0.5125670000	((1nfv_A:2.1351780000	((((1otk_A:5.6743300000	(2inc_B:3.1905260000	(2inp_C:0.3952900000	1mty_B:7.4862230000):1.7709600000):2.3741100000):1.9863600000	1mty_D:2.0833200000):0.1325200000	((((((1oqu_A:0.2858830000	1r2f_A:0.3394650000):0.1321410000	1uzr_A:0.0000020000):1.5464300000	1mxr_A:1.8591720000):0.9842170000	((1jk0_A:0.7978320000	2uw2_A:0.0011130000):0.0865479000	1w68_A:0.0000020000):1.6200000000):0.8063710000	3ee4_A:1.6914520000):3.0997700000	3dhg_A:2.4908530000):1.6634000000):1.5491700000	(((2uw1_A:0.0000010000	2uw1_B:0.0000010000):0.0675778000	1za0_A:7.1415420000):0.1051010000	1afr_A:0.1468700000):2.2658400000):4.3600900000):0.2982980000	(((((1lb3_A:0.1230880000	2za7_A:0.2224160000):0.4354470000	1bg7_A:0.2360390000):0.0498735000	1r03_A:0.3274000000):0.2824430000	(1z6o_A:3.3297280000	1z6o_M:1.2914580000):0.8675650000):0.6146190000	((1eum_A:0.9853200000	1krq_A:0.5631560000):0.5064070000	((3e6s_A:2.3918320000	2jd7_A:0.2876140000):0.2892470000	1vlg_A:0.5684290000):0.2914180000):0.4782880000):0.5339180000):0.2164100000):1.3714300000):0.7386470000):0.7807480000):0.2808280000	2chp_A:1.0602980000):0.0582402000):0.1768960000	((1qgh_A:0.5338930000	2ux1_A:1.2572630000):0.3625510000	(1ji4_A:1.3441090000	2fjc_A:1.0929750000):0.8831330000):0.4173850000);
(1ji5_A:0.4976830000	(1jig_A:0.4623730000	(1n1q_A:0.4694760000	(((1qgh_A:0.9334060000	2ux1_A:1.4659800000):0.5981450000	(1ji4_A:1.1736000000	2fjc_A:1.4425460000):0.6707140000):0.3336160000	((((1dps_A:0.0000010000	1jts_A:0.0000010000):0.6238530000	1o9r_A:0.5939730000):0.8618150000	1uvh_A:1.9668730000):1.1955400000	((1tjo_A:0.0000010000	1tk6_A:0.0000010000):1.4940200000	((((2fzf_A:5.5766900000	(((1otk_A:7.3011070000	(((((1oqu_A:0.1757360000	1r2f_A:0.3585220000):0.1493780000	1uzr_A:0.0151030000):2.1728000000	1mxr_A:2.1648510000):1.4686300000	(1jk0_A:0.3471460000	(2uw2_A:0.0000020000	1w68_A:0.0552260000):0.2648780000):2.6112900000):1.1987800000	3ee4_A:0.7235800000):3.2887100000):2.1482900000	(1mty_D:2.7983450000	3dhg_A:2.6713070000):1.2783200000):0.6242670000	((2inc_B:3.6581390000	1mty_B:7.5125910000):1.0986900000	2inp_C:0.6455850000):3.3204100000):2.0437000000):1.4771000000	2vzb_A:1.6003880000):0.5465560000	1nfv_A:2.5960860000):1.0131400000	((((1bcf_A:0.0000010000	3e1q_A:0.0000010000):0.3356240000	2fkz_A:0.3471020000):0.6563740000	1jgc_A:0.5072220000):1.5860100000	((((1lko_A:1.6616130000	1yuz_A:2.3448070000):2.0518800000	3qhb_A:2.8308620000):1.7504600000	(((2uw1_A:0.0000010000	2uw1_B:0.0000010000):0.0000021820	1za0_A:6.7222590000):0.2473870000	1afr_A:0.0651280000):3.7487700000):0.2811060000	(((((1lb3_A:0.1762350000	2za7_A:0.1007340000):0.5134840000	1bg7_A:0.2376890000):0.1853010000	1r03_A:0.4521130000):0.2032230000	(1z6o_A:2.7590800000	1z6o_M:0.9306520000):1.2511300000):0.6378680000	((((1eum_A:1.1150520000	1krq_A:0.6469330000):0.9285830000	1vlg_A:0.4743220000):0.1421270000	2jd7_A:0.5102870000):0.9230380000	3e6s_A:1.8890230000):0.7422570000):1.0720300000):1.4456300000):1.2505500000):1.0331600000):1.2285400000):0.4735470000):0.0670542000):0.1549520000):0.2278980000	2chp_A:1.0260240000);
(1ji5_A:0.6424560000	((1jig_A:0.1122720000	(((1qgh_A:0.5182260000	2ux1_A:1.4477430000):0.6220440000	(1ji4_A:1.8176350000	2fjc_A:1.9768030000):0.4523290000):0.3595280000	((((1dps_A:0.0000010000	1jts_A:0.0000010000):0.7510390000	1o9r_A:0.3078680000):1.4340700000	1uvh_A:1.4079660000):0.8727090000	((1tjo_A:0.0000010000	1tk6_A:0.0000010000):1.1999400000	(((((2fzf_A:7.6559330000	((1otk_A:6.2048150000	(2inc_B:4.4408740000	(2inp_C:0.0953380000	1mty_B:8.1595080000):0.2867640000):2.6153100000):0.8430510000	((((((1oqu_A:0.3944180000	1r2f_A:0.4037450000):0.1002250000	1uzr_A:0.0328630000):2.0331500000	1mxr_A:1.6432820000):0.5878730000	(1jk0_A:0.2590780000	(2uw2_A:0.0382390000	1w68_A:0.0466270000):0.3512650000):1.7512900000):1.1722300000	3ee4_A:1.8243140000):1.8377400000	((1mty_D:3.1615490000	3dhg_A:2.2202540000):0.9717070000	(((2uw1_A:0.0000010000	2uw1_B:0.0000010000):0.0000020629	1za0_A:5.8470090000):0.0195630000	1afr_A:0.3220210000):4.1631600000):1.1662600000):2.7268200000):0.4345900000):1.2708400000	1nfv_A:1.6393600000):0.6963260000	(((1lko_A:0.2819150000	1yuz_A:2.5092020000):1.8204800000	3qhb_A:1.1325000000):2.4084200000	((1lb3_A:0.1079900000	2za7_A:0.0874270000):0.3738850000	(1bg7_A:0.1626830000	(1r03_A:0.2561910000	(1z6o_A:2.3247230000	(1z6o_M:1.6660750000	(((1eum_A:1.2976520000	1krq_A:0.3080740000):0.7226520000	3e6s_A:1.9467980000):0.2448540000	(2jd7_A:0.5127610000	1vlg_A:0.5664880000):0.4539730000):0.8057270000):0.3491580000):0.5022640000):0.1525350000):0.1958910000):1.6837100000):0.8243310000):0.1745580000	2vzb_A:2.2486700000):0.7023650000	(((1bcf_A:0.0000010000	3e1q_A:0.0000020000):0.3781110000	2fkz_A:0.3331860000):0.3183030000	1jgc_A:0.7009660000):1.1186700000):1.1268300000):0.6154220000):1.1163200000):0.2128370000):0.1379450000	1n1q_A:0.5889090000):0.1105570000	2chp_A:0.9080350000);
(1ji5_A:0.3713800000	(1jig_A:0.3391290000	((1qgh_A:0.4151180000	2ux1_A:1.1284350000):0.8843360000	((1ji4_A:1.1853780000	((((1dps_A:0.0000010000	1jts_A:0.0000010000):0.5930380000	1o9r_A:0.5752310000):0.7029230000	1uvh_A:1.8182920000):0.9467440000	((1tjo_A:0.0000010000	1tk6_A:0.0000010000):0.8493890000	((((2fzf_A:6.4994140000	((1otk_A:5.1560630000	((((((1oqu_A:0.2399130000	1r2f_A:0.3170510000):0.1381330000	1uzr_A:0.0000030000):2.9964900000	1mxr_A:2.0447410000):0.4478680000	(1jk0_A:0.3425970000	(2uw2_A:0.0259950000	1w68_A:0.0281850000):0.2623410000):1.7977800000):1.8615200000	3ee4_A:1.3768940000):1.7300800000	(1mty_D:1.5876160000	(3dhg_A:2.1003690000	((2uw1_A:0.0000010000	2uw1_B:0.0000010000):0.0013180000	(1afr_A:0.2640010000	1za0_A:8.6471410000):0.0196602000):4.1549000000):0.5286030000):0.6375430000):1.4529800000):1.5487300000	(2inc_B:3.9419820000	(2inp_C:0.4039880000	1mty_B:9.5985040000):0.1056440000):2.1505200000):1.5236300000):1.6869400000	1nfv_A:2.8154920000):0.6743830000	((((1bcf_A:0.0000010000	3e1q_A:0.0000010000):0.4131540000	2fkz_A:0.3311960000):0.5236250000	1jgc_A:0.7347270000):2.0262200000	(((1lko_A:1.1445590000	1yuz_A:2.4469980000):1.1268500000	3qhb_A:2.3948480000):3.0276800000	((((1lb3_A:0.1207600000	2za7_A:0.2044880000):0.3686030000	(1bg7_A:0.2523630000	1r03_A:0.5658040000):0.0703070000):0.2914330000	(1z6o_A:2.0657080000	1z6o_M:1.6626760000):0.3508440000):0.8019190000	(((1eum_A:0.6619550000	1krq_A:0.7891680000):0.7169270000	(2jd7_A:0.4642930000	1vlg_A:0.7072350000):0.3279810000):0.3990420000	3e6s_A:2.4027220000):0.9731550000):1.1777200000):0.4039600000):0.4297440000):0.3942500000	2vzb_A:1.6409890000):1.5726500000):1.0972800000):0.5804860000):0.5033610000	2fjc_A:1.4727000000):0.3049660000):0.3785200000):0.1894070000	(1n1q_A:0.6181040000	2chp_A:0.9945460000):0.1582860000);
(1ji5_A:0.5828170000	(1jig_A:0.3151010000	((1qgh_A:0.7067090000	2ux1_A:1.1587040000):0.3261680000	(1ji4_A:1.8023510000	2fjc_A:1.6473130000):0.6454050000):0.7238510000):0.1567810000	(1n1q_A:0.6712850000	(2chp_A:0.6795360000	((((1dps_A:0.0000010000	1jts_A:0.0000010000):1.0358000000	1o9r_A:0.1531360000):1.4719700000	1uvh_A:1.9053190000):0.8227350000	((1tjo_A:0.0000010000	1tk6_A:0.0000010000):2.2905300000	(((((2fzf_A:4.4175640000	1nfv_A:1.1296360000):1.5850100000	(((1bcf_A:0.0000010000	3e1q_A:0.0000010000):0.3671990000	2fkz_A:0.2061660000):0.8564310000	1jgc_A:0.5022760000):1.5400800000):0.5907930000	2vzb_A:1.6165300000):0.1615150000	(((1lko_A:0.8776490000	1yuz_A:2.4661630000):1.0586600000	3qhb_A:2.2565810000):3.4949500000	((((1otk_A:7.2391840000	((2inc_B:5.0691570000	2inp_C:1.0575200000):0.9723510000	1mty_B:6.5588950000):1.4030000000):2.3413100000	1mty_D:1.9323360000):0.2666680000	((((((1oqu_A:0.2832780000	1r2f_A:0.2458230000):0.1512660000	1uzr_A:0.0190450000):2.1108500000	(1jk0_A:0.1794280000	(2uw2_A:0.0169100000	1w68_A:0.0539100000):0.2540860000):1.4984300000):0.8605890000	1mxr_A:2.3033090000):0.7718630000	3ee4_A:1.1774090000):3.4023900000	3dhg_A:1.5848840000):1.2278400000):1.6762800000	(((2uw1_A:0.0000010000	2uw1_B:0.0000010000):0.0000020853	1za0_A:6.7807270000):0.2567860000	1afr_A:0.0717900000):1.8463500000):2.7658600000):0.0000021080):0.3361070000	(((((1lb3_A:0.1087600000	2za7_A:0.0874360000):0.4682850000	1bg7_A:0.2109640000):0.0219890000	1r03_A:0.3427440000):0.5485170000	(1z6o_A:3.5145300000	1z6o_M:1.3024970000):0.8676820000):0.5680010000	((1eum_A:0.8412900000	1krq_A:0.3914850000):0.7073270000	(3e6s_A:3.3558320000	(2jd7_A:0.3639880000	1vlg_A:0.5770350000):0.0412266000):0.3965320000):0.6321060000):0.6881090000):1.4245000000):0.0308106000):0.6636600000):0.4731870000):0.1349060000);
(1ji5_A:0.4452290000	((1jig_A:0.2399350000	(1n1q_A:0.4036220000	2chp_A:1.0795650000):0.1724940000):0.0522797000	(((2fzf_A:6.5471730000	2vzb_A:2.0212440000):0.5923240000	(1nfv_A:0.9881090000	((1otk_A:5.1592500000	((2inc_B:4.0768950000	1mty_B:7.1695680000):0.6321660000	2inp_C:0.4039900000):3.0536100000):0.3200400000	((((((1oqu_A:0.3883640000	1r2f_A:0.3648500000):0.1238160000	1uzr_A:0.0265560000):1.4349500000	1mxr_A:2.4114520000):1.2210600000	(1jk0_A:0.4530420000	(2uw2_A:0.0119210000	1w68_A:0.0160920000):0.2000930000):1.6359900000):1.2873300000	3ee4_A:1.7124130000):2.8956300000	(1mty_D:2.8824150000	3dhg_A:3.1690140000):0.9464790000):1.1373000000):2.1444000000):0.9679650000):0.2559640000	((((1bcf_A:0.0000010000	3e1q_A:0.0000010000):0.4382850000	2fkz_A:0.2612640000):0.6343190000	1jgc_A:0.7024280000):1.4345200000	((((1lko_A:0.8479950000	1yuz_A:2.6875970000):1.3308500000	3qhb_A:2.3397950000):2.3790100000	(((2uw1_A:0.0000010000	2uw1_B:0.0000010000):0.0000026381	1za0_A:6.4946360000):0.2884310000	1afr_A:0.0000020000):4.8693900000):0.0000026018	(((((1lb3_A:0.1511740000	2za7_A:0.1313660000):0.6076580000	1bg7_A:0.1849930000):0.0982594000	1r03_A:0.4764070000):0.5568230000	(1z6o_A:2.7371110000	1z6o_M:1.6132610000):1.0682100000):0.2227490000	((((1eum_A:0.8195360000	1krq_A:0.6914150000):0.6307850000	3e6s_A:1.6263790000):0.5063790000	2jd7_A:0.3075150000):0.3159820000	1vlg_A:0.5294500000):0.8376360000):1.2450800000):0.7678500000):0.1820350000):3.5542500000):0.1302370000	(((1qgh_A:0.5458300000	2ux1_A:1.0676320000):0.4592580000	((((1dps_A:0.0000010000	1jts_A:0.0000010000):0.6910790000	1o9r_A:0.3241710000):0.7431440000	1uvh_A:1.0549250000):0.7270670000	(1tjo_A:0.0000010000	1tk6_A:0.0000010000):3.1924300000):0.6547550000):0.5218320000	(1ji4_A:1.5582630000	2fjc_A:1.3793150000):0.4188150000):0.2644020000);
(1ji5_A:0.6137160000	(1jig_A:0.1767410000	((1qgh_A:0.6131510000	2ux1_A:1.1102960000):0.9203500000	((1ji4_A:1.5873490000	2fjc_A:0.9768040000):0.7701800000	((((1dps_A:0.0000010000	1jts_A:0.0000010000):0.7842550000	1o9r_A:0.2584170000):0.8607380000	1uvh_A:1.8770010000):0.9959850000	((1tjo_A:0.0000010000	1tk6_A:0.0000010000):1.4100700000	((((2fzf_A:9.2739560000	3qhb_A:1.0360190000):0.2149960000	(1lko_A:0.8083270000	1yuz_A:1.5584730000):0.7439670000):1.4905000000	2vzb_A:2.2494150000):0.5623030000	((((((1bcf_A:0.0000010000	3e1q_A:0.0000010000):0.4158270000	2fkz_A:0.1142740000):0.5634830000	1jgc_A:0.6655920000):2.2128500000	(((((1lb3_A:0.0710200000	2za7_A:0.2265630000):0.3896690000	1bg7_A:0.1735990000):0.3725440000	1r03_A:0.1567570000):0.3165500000	(1z6o_A:2.0432020000	1z6o_M:1.2658100000):0.7280020000):0.6952490000	((((1eum_A:0.7958080000	1krq_A:0.5037910000):0.4947470000	3e6s_A:1.8148710000):0.5392160000	2jd7_A:0.3667310000):0.2872270000	1vlg_A:0.3156300000):0.4894610000):1.1610500000):0.5873490000	(((((1otk_A:3.2467100000	(2inc_B:2.3137770000	2inp_C:1.1000890000):2.3514500000):2.1410200000	1mty_D:1.9848290000):0.9794060000	3dhg_A:1.9976460000):1.6030100000	(((2uw1_A:0.0000010000	2uw1_B:0.0000010000):0.0098034700	1za0_A:7.2688330000):0.0777951000	1afr_A:0.1743870000):3.3198700000):0.9028690000	((((1oqu_A:0.3117770000	1r2f_A:0.4202580000):0.1501560000	1uzr_A:0.0196880000):2.2468100000	(1mxr_A:3.3115110000	(1jk0_A:0.1750020000	(2uw2_A:0.0000020000	1w68_A:0.0558030000):0.2869020000):2.5017400000):0.4571810000):2.1464100000	(3ee4_A:0.6789910000	1mty_B:8.4281950000):0.4233350000):2.3824700000):1.2239300000):0.2374700000	1nfv_A:1.1399110000):0.7669450000):0.8607570000):0.5790080000):0.2119090000):0.6197680000):0.0380872000):0.2038970000	(1n1q_A:0.5952890000	2chp_A:1.2858070000):0.1524640000);
(1ji5_A:0.4089470000	(1jig_A:0.2930180000	((1n1q_A:0.3246810000	((1ji4_A:1.4343420000	2fjc_A:1.9224340000):0.5998760000	((((1dps_A:0.0000010000	1jts_A:0.0000010000):0.3502490000	1o9r_A:0.8261030000):0.6798770000	1uvh_A:2.0140450000):1.0431400000	((1tjo_A:0.0000010000	1tk6_A:0.0000010000):2.1627700000	(((((2fzf_A:6.8381830000	(((1otk_A:3.8804640000	((2inc_B:7.6798000000	2inp_C:2.6088310000):0.9594430000	1mty_B:3.7959110000):2.2347300000):0.8869230000	(1mty_D:4.3517750000	3dhg_A:2.6803030000):1.4850100000):0.5361080000	(((((1oqu_A:0.3318660000	1r2f_A:0.4503990000):0.1352370000	1uzr_A:0.0272930000):1.5469500000	1mxr_A:1.6649870000):0.5859130000	(1jk0_A:0.1838980000	(2uw2_A:0.0438390000	1w68_A:0.0048120000):0.3669330000):2.0600300000):1.8879500000	3ee4_A:0.7219710000):2.1310300000):1.5799000000):0.7953940000	1nfv_A:0.9206410000):0.4203780000	(((1bcf_A:0.0000010000	3e1q_A:0.0000010000):0.4012950000	2fkz_A:0.2669920000):0.7870230000	1jgc_A:0.5851900000):1.4968000000):0.7458540000	(((1lko_A:1.6281900000	1yuz_A:1.3494090000):1.8463300000	3qhb_A:2.0780370000):2.7194700000	((((((1lb3_A:0.1433680000	2za7_A:0.1559950000):0.4827970000	(1bg7_A:0.2666790000	1r03_A:0.5045350000):0.1546980000):0.5848420000	(1z6o_A:2.8436680000	1z6o_M:1.6085670000):0.7876970000):0.9433530000	((1eum_A:0.8623160000	1krq_A:0.6388580000):0.3663420000	3e6s_A:1.4569400000):0.4180490000):0.1919420000	(2jd7_A:0.5223110000	1vlg_A:0.5378550000):0.1684740000):1.5041800000	(((2uw1_A:0.0000010000	2uw1_B:0.0000010000):0.2912690000	1za0_A:8.0291010000):0.0417726000	1afr_A:0.0000020000):4.4669500000):0.2771390000):0.5387290000):0.4494370000	2vzb_A:2.0905840000):2.2825300000):0.9256130000):0.4537180000):0.3862060000):0.3726650000	2chp_A:1.1724220000):0.1178810000):0.3533100000	(1qgh_A:0.5142590000	2ux1_A:1.6936450000):1.1632700000);
(1ji5_A:0.3994640000	(1jig_A:0.2233640000	((1qgh_A:0.5707970000	2ux1_A:1.4628480000):0.8839850000	(1ji4_A:1.6055580000	2fjc_A:1.0714420000):1.2015800000):0.4664380000):0.1477370000	((1n1q_A:0.4365300000	((((1dps_A:0.0000010000	1jts_A:0.0000010000):0.5488000000	1o9r_A:0.6393050000):0.1955250000	1uvh_A:2.2104750000):1.8782500000	((1tjo_A:0.0000010000	1tk6_A:0.0000010000):1.9019300000	((((((2fzf_A:6.1294540000	((2inc_B:4.3208930000	1mty_B:9.4412540000):1.1158900000	2inp_C:1.9979080000):2.3716300000):2.0575400000	(1otk_A:3.6623430000	(((((((1oqu_A:0.1801690000	1r2f_A:0.2345910000):0.1297620000	1uzr_A:0.0000030000):1.6033300000	1mxr_A:1.6509010000):0.7557170000	(1jk0_A:0.2520770000	(2uw2_A:0.0164410000	1w68_A:0.0117290000):0.1431500000):1.3072900000):1.0771700000	3ee4_A:1.9073510000):2.5196300000	3dhg_A:3.1189720000):0.3730010000	1mty_D:3.3924560000):1.2362900000):0.5354090000):0.9739720000	1nfv_A:2.2558030000):1.3661900000	2vzb_A:0.9902030000):0.2806350000	(((1lko_A:1.0740690000	1yuz_A:1.9610500000):1.0619600000	3qhb_A:1.1332710000):2.4842600000	(((((((1lb3_A:0.1449160000	2za7_A:0.0534890000):0.6107510000	1bg7_A:0.3219630000):0.2181610000	1r03_A:0.2823470000):0.4603340000	1z6o_A:2.8918840000):0.1927410000	1z6o_M:1.7098470000):1.0353200000	((((1eum_A:0.8235910000	1krq_A:0.3887790000):0.6124980000	3e6s_A:2.1515900000):0.4668750000	2jd7_A:0.2870650000):0.1408480000	1vlg_A:0.5416560000):0.3201080000):1.0919800000	(((2uw1_A:0.0000010000	2uw1_B:0.0000010000):0.0199915000	1za0_A:6.8983870000):0.2848170000	1afr_A:0.0000030000):4.1596400000):1.0653100000):0.0000023181):0.4262190000	(((1bcf_A:0.0000010000	3e1q_A:0.0000010000):0.2536340000	2fkz_A:0.2788380000):0.5777000000	1jgc_A:0.6454850000):2.1769300000):2.0420000000):1.0453600000):0.8245550000):0.1640000000	2chp_A:1.3254820000):0.1143860000);
(1ji5_A:0.5262130000	((1jig_A:0.0718830000	((1qgh_A:0.6609390000	2ux1_A:0.6758700000):0.6516740000	(1ji4_A:1.3242140000	2fjc_A:1.0064830000):0.4021450000):0.5542900000):0.1480000000	((((1dps_A:0.0000010000	1jts_A:0.0000010000):0.7785180000	1o9r_A:0.6624470000):0.7345890000	1uvh_A:1.3597460000):0.8985890000	((1tjo_A:0.0000010000	1tk6_A:0.0000010000):0.7035240000	(((((2fzf_A:5.5217130000	((1otk_A:4.5992790000	(((((((1oqu_A:0.2016490000	1r2f_A:0.3730080000):0.1157450000	1uzr_A:0.0000030000):1.0708300000	1mxr_A:3.1278060000):1.2846200000	3ee4_A:1.9376650000):0.8274410000	((1jk0_A:0.5867800000	2uw2_A:0.0000020000):0.0629353000	1w68_A:0.0260380000):1.4973100000):1.4540700000	1mty_D:4.2067430000):0.5627810000	3dhg_A:2.4758180000):1.5848800000):0.5256860000	(2inc_B:6.2001640000	(2inp_C:1.7260340000	1mty_B:5.4137840000):0.3418700000):0.8813260000):0.6128910000):1.6178500000	2vzb_A:1.5604820000):1.2768500000	1nfv_A:2.1129720000):0.2595690000	((((1bcf_A:0.0000010000	3e1q_A:0.0000010000):0.4180900000	2fkz_A:0.2844570000):0.3108830000	1jgc_A:0.5769360000):1.0943700000	(((((1lb3_A:0.1342840000	2za7_A:0.1769380000):0.4213940000	1bg7_A:0.3111830000):0.0000028703	((1z6o_A:2.0689170000	1z6o_M:1.2745720000):0.8670420000	(((1eum_A:0.9959670000	1krq_A:0.3853470000):0.5943600000	(2jd7_A:0.5234620000	1vlg_A:0.5118250000):0.3744320000):0.6124950000	3e6s_A:1.5945830000):1.1164000000):0.2128520000):0.1661310000	1r03_A:0.3644430000):0.8433040000	(((2uw1_A:0.0000010000	2uw1_B:0.0000010000):0.0198529000	1afr_A:0.2422290000):0.6191050000	1za0_A:6.5907900000):4.7974700000):1.2649800000):1.0866900000):0.3335520000	((1lko_A:1.1892240000	1yuz_A:1.9257760000):1.3437800000	3qhb_A:1.4999000000):2.6238000000):1.0842500000):0.6659370000):0.8942180000):0.1537050000	(1n1q_A:0.6442210000	2chp_A:0.8731890000):0.0447174000);
(1ji5_A:0.4511500000	(1jig_A:0.3538250000	((1qgh_A:0.6537060000	2ux1_A:1.4446200000):0.5215720000	((1ji4_A:1.5810340000	2fjc_A:1.3850590000):0.7901910000	((((1dps_A:0.0000010000	1jts_A:0.0000010000):0.7030790000	1o9r_A:0.4165980000):0.7026320000	1uvh_A:1.4519690000):0.7338810000	((1tjo_A:0.0000010000	1tk6_A:0.0000010000):1.2284700000	((2fzf_A:6.7002890000	2vzb_A:0.7569510000):1.7513700000	(((((1bcf_A:0.0000010000	3e1q_A:0.0000010000):0.7053310000	2fkz_A:0.2893870000):0.6101100000	1jgc_A:0.7427210000):1.0371000000	1nfv_A:2.4478340000):0.5364680000	((((1lko_A:1.2536840000	1yuz_A:2.0042310000):1.5057400000	3qhb_A:0.9226970000):2.5387100000	(((((1lb3_A:0.1055810000	2za7_A:0.1569790000):0.5680810000	1bg7_A:0.2624070000):0.1106100000	1r03_A:0.3095400000):0.1595860000	(1z6o_A:2.4374530000	1z6o_M:1.6974730000):0.5111080000):0.6261600000	(((1eum_A:0.9013520000	1krq_A:0.4904660000):0.4858690000	3e6s_A:1.5350570000):0.4549040000	(2jd7_A:0.6633020000	1vlg_A:0.5219710000):0.4071660000):0.2486700000):1.0439700000):0.0027040600	(((1otk_A:7.6226780000	(((2inc_B:5.0234570000	2inp_C:0.7671190000):1.9053400000	1mty_B:8.3277640000):1.6994400000	(1mty_D:2.2060300000	3dhg_A:2.9173550000):1.4750600000):0.5707410000):0.8906490000	(((((1oqu_A:0.3620060000	1r2f_A:0.3144380000):0.1839850000	1uzr_A:0.0000020000):2.4266000000	1mxr_A:2.7023260000):0.6190360000	(1jk0_A:0.2420350000	(2uw2_A:0.0316190000	1w68_A:0.0146630000):0.3825230000):1.8318900000):2.4946300000	3ee4_A:0.3509310000):2.9839100000):1.3811500000	(((2uw1_A:0.0000010000	2uw1_B:0.0000010000):0.0080174800	1za0_A:7.3316020000):0.1152740000	1afr_A:0.2313860000):3.2363600000):2.6878700000):0.6343300000):0.6881570000):1.4727600000):1.0659300000):0.6876230000):0.3068030000):0.1189270000):0.1846260000	(1n1q_A:0.5550430000	2chp_A:0.9485300000):0.1999570000);
(1ji5_A:0.6054650000	((1jig_A:0.4047640000	((1qgh_A:0.5986490000	2ux1_A:1.0745080000):0.3450990000	(1ji4_A:1.2995720000	2fjc_A:1.5292640000):0.7174020000):0.3926030000):0.0643599000	(1n1q_A:0.2742820000	((((1dps_A:0.0000010000	1jts_A:0.0000010000):0.5694220000	1o9r_A:0.3619580000):0.3614800000	1uvh_A:2.2146970000):1.2571700000	((1tjo_A:0.0000010000	1tk6_A:0.0000010000):1.3136400000	((2fzf_A:6.1986730000	2vzb_A:1.4728110000):0.7030610000	(((((1bcf_A:0.0000010000	3e1q_A:0.0000010000):0.3500630000	2fkz_A:0.3184430000):0.6631380000	1jgc_A:0.3867120000):1.1171900000	(((1lko_A:0.9401630000	1yuz_A:2.3669670000):1.1963500000	3qhb_A:0.9167490000):2.1226800000	((((((1lb3_A:0.1163330000	2za7_A:0.1309250000):0.6558140000	1bg7_A:0.1882630000):0.0764110000	1r03_A:0.3591460000):0.6985990000	(1z6o_A:2.8343170000	1z6o_M:0.8244470000):0.4338160000):0.4372150000	((((1eum_A:0.7014150000	1krq_A:0.5612790000):1.0753400000	2jd7_A:0.3187910000):0.1424550000	1vlg_A:0.3676820000):0.3638230000	3e6s_A:1.6641710000):0.5658740000):1.2726400000	((((1otk_A:4.7133770000	(2inc_B:2.9859990000	(2inp_C:0.8639190000	1mty_B:7.0204800000):1.1336400000):3.9326300000):1.1633800000	(1mty_D:2.0730720000	3dhg_A:2.4043970000):1.0232400000):0.6022910000	(((((1oqu_A:0.2907430000	1r2f_A:0.3392460000):0.0559377000	1uzr_A:0.0356430000):1.2478800000	1mxr_A:2.4961020000):0.8135440000	((1jk0_A:0.5896060000	2uw2_A:0.0000020000):0.0531669000	1w68_A:0.0062950000):1.7721100000):1.4485100000	3ee4_A:1.0774380000):1.7510700000):2.1993700000	(((2uw1_A:0.0000010000	2uw1_B:0.0000010000):0.0065967200	1za0_A:6.0217700000):0.1889370000	1afr_A:0.0990840000):2.5878400000):2.2411600000):0.2685490000):0.5755000000):0.0000020411	1nfv_A:2.0755210000):0.1938300000):0.9479540000):0.7459080000):0.4541710000):0.2010860000):0.0793275000	2chp_A:0.8039270000);
(1ji5_A:0.4783450000	((1jig_A:0.3486240000	(((1qgh_A:0.7902270000	2ux1_A:1.0828200000):0.1600960000	(1ji4_A:1.9090260000	2fjc_A:1.6534850000):1.1241300000):0.1906690000	((((1dps_A:0.0000010000	1jts_A:0.0000010000):0.7771120000	1o9r_A:0.3757180000):0.7997650000	(1uvh_A:1.9219700000	(1tjo_A:0.0000010000	1tk6_A:0.0000010000):2.7705000000):0.3446180000):0.8720090000	(((2fzf_A:5.1047820000	2vzb_A:1.1134670000):0.8448840000	1nfv_A:2.7224780000):0.3380590000	((((1bcf_A:0.0000010000	3e1q_A:0.0000010000):0.5255760000	2fkz_A:0.2905240000):0.8267370000	1jgc_A:0.3954200000):1.2566100000	(((1lko_A:1.4648810000	1yuz_A:1.8522130000):1.7782500000	3qhb_A:0.7654850000):1.9636600000	(((((1lb3_A:0.1204960000	2za7_A:0.1500400000):0.5331150000	(1bg7_A:0.2693460000	1r03_A:0.3760710000):0.0540911000):0.2804640000	(1z6o_A:2.3555980000	1z6o_M:1.3101640000):0.5104750000):0.9052000000	(((1eum_A:0.8406240000	1krq_A:0.2948880000):0.5472320000	(2jd7_A:0.3347600000	1vlg_A:0.6236410000):0.7325150000):0.4278640000	3e6s_A:1.8600700000):0.5641400000):1.2555400000	((((1otk_A:3.9945370000	(2inc_B:4.6846890000	(2inp_C:2.6949150000	1mty_B:5.7246510000):2.0555000000):1.9574000000):0.9314660000	(1mty_D:3.0713030000	3dhg_A:3.0495250000):1.6199900000):2.3077800000	(((((1oqu_A:0.3673600000	1r2f_A:0.2604300000):0.1939530000	1uzr_A:0.0000020000):1.7557900000	1mxr_A:2.0257430000):1.2198000000	(1jk0_A:0.2194620000	(2uw2_A:0.0073380000	1w68_A:0.0610970000):0.2272410000):1.3749700000):1.8840100000	3ee4_A:0.7889860000):1.6910900000):1.8303600000	(((2uw1_A:0.0000010000	2uw1_B:0.0000010000):0.0000023559	1za0_A:5.6854620000):0.1755060000	1afr_A:0.0556780000):4.0833800000):2.7993600000):0.2911120000):0.8969740000):0.2425230000):1.1711500000):0.4112830000):0.2752410000):0.2381100000	1n1q_A:0.7029740000):0.1181440000	2chp_A:1.0260240000);
(1ji5_A:0.4950510000	(1jig_A:0.1691210000	((1qgh_A:0.6250310000	2ux1_A:1.6907000000):0.6057470000	((1ji4_A:1.5847850000	2fjc_A:1.2901680000):0.8048470000	((((1dps_A:0.0000010000	1jts_A:0.0000010000):0.9910570000	1o9r_A:0.4799070000):0.4657530000	1uvh_A:1.8102610000):0.7925890000	((1tjo_A:0.0000010000	1tk6_A:0.0000010000):1.4897100000	((2fzf_A:7.5425870000	2vzb_A:0.9635220000):1.5889900000	(((((1bcf_A:0.0000010000	3e1q_A:0.0000010000):0.5818070000	2fkz_A:0.1288450000):0.4155590000	1jgc_A:0.5948000000):1.0337600000	(((1lko_A:0.6473390000	1yuz_A:1.8729530000):1.0609400000	3qhb_A:2.1907770000):2.5505500000	((((((1lb3_A:0.0849310000	2za7_A:0.1255060000):0.6060840000	1bg7_A:0.1665370000):0.2338320000	1r03_A:0.2482100000):0.4480440000	(1z6o_A:2.5213680000	1z6o_M:1.2651340000):0.8872420000):0.3332240000	((1eum_A:1.2639790000	1krq_A:0.2203650000):0.8936020000	(3e6s_A:1.8121920000	(2jd7_A:0.4299610000	1vlg_A:0.5673480000):0.4528350000):0.1934910000):0.3128260000):0.5399460000	(((2uw1_A:0.0000010000	2uw1_B:0.0000010000):0.0231830000	1za0_A:6.4213490000):0.2800190000	1afr_A:0.0424090000):3.6587900000):0.3834560000):0.7863830000):0.5445580000	(1nfv_A:2.1573780000	(((1otk_A:2.5253790000	1mty_B:5.7660870000):1.1243400000	(2inc_B:3.3577840000	2inp_C:1.8543720000):1.5110300000):1.5732200000	((((((1oqu_A:0.2383650000	1r2f_A:0.3838520000):0.1502140000	1uzr_A:0.0000030000):2.2909400000	1mxr_A:2.7861310000):1.3049700000	(1jk0_A:0.3194860000	(2uw2_A:0.0151390000	1w68_A:0.0249610000):0.1210160000):1.1469600000):1.1919700000	3ee4_A:1.6765120000):4.0516100000	(1mty_D:1.7568800000	3dhg_A:2.8911170000):0.6210050000):1.1214400000):3.0593600000):0.5542780000):0.6013770000):2.2814400000):0.9129230000):0.5741650000):0.5180880000):0.2192710000):0.2644040000	(1n1q_A:0.4945510000	2chp_A:1.0228280000):0.1398430000);
(1ji5_A:0.5687770000	((1jig_A:0.3272950000	((1n1q_A:0.3340630000	((1ji4_A:1.3598030000	2fjc_A:2.0317430000):0.6077080000	((1tjo_A:0.0000010000	1tk6_A:0.0000010000):1.7487800000	((((2fzf_A:5.2025270000	((1otk_A:4.7087110000	((((((1oqu_A:0.3535510000	1r2f_A:0.3744360000):0.1208740000	1uzr_A:0.0000030000):1.4814500000	1mxr_A:2.7918220000):1.3190300000	(1jk0_A:0.2782100000	(2uw2_A:0.0095250000	1w68_A:0.0422790000):0.1628540000):2.2025100000):1.1644100000	3ee4_A:2.4389200000):1.9071000000	(1mty_D:2.7506260000	3dhg_A:2.3871290000):2.5626500000):0.8887260000):1.6822400000	((2inc_B:2.5433960000	1mty_B:9.2393830000):1.8643200000	2inp_C:1.1079220000):1.9075500000):1.8235800000):1.4147700000	1nfv_A:1.4047320000):1.4936000000	2vzb_A:3.0476420000):0.3221960000	((((1bcf_A:0.0000010000	3e1q_A:0.0000010000):0.3429690000	2fkz_A:0.3736520000):0.4862860000	1jgc_A:1.0254370000):1.2011100000	((((1lko_A:0.7804060000	1yuz_A:2.2107260000):0.0978977000	3qhb_A:2.7925240000):2.4788100000	((2uw1_A:0.0000010000	2uw1_B:0.0000010000):0.0422142000	(1afr_A:0.1338080000	1za0_A:6.4792430000):0.0454135000):3.4356500000):2.5191500000	(((((1lb3_A:0.0816450000	2za7_A:0.1497770000):0.5183700000	1bg7_A:0.1946520000):0.1483020000	1r03_A:0.4503520000):0.3486540000	(1z6o_A:1.9785160000	1z6o_M:1.3389160000):0.8065310000):0.7632720000	((1eum_A:0.7168630000	1krq_A:0.5163420000):0.8156010000	((3e6s_A:2.2930380000	1vlg_A:0.7565410000):0.1531330000	2jd7_A:0.3300030000):0.2474320000):0.6402100000):0.9438850000):1.0935200000):0.2396290000):1.5532000000):1.0837300000):0.0637974000):0.2097250000	(((1dps_A:0.0000010000	1jts_A:0.0000010000):0.5141280000	1o9r_A:0.4194730000):0.5260570000	1uvh_A:2.3854010000):1.4648200000):0.1953170000):0.1164830000	(1qgh_A:0.5526970000	2ux1_A:1.5248080000):0.8645330000):0.2399990000	2chp_A:0.9435410000);
(1ji5_A:0.4140730000	(1jig_A:0.1931580000	((1qgh_A:0.5529940000	(2ux1_A:0.5258250000	(((1dps_A:0.0000010000	1jts_A:0.0000010000):0.5280060000	1o9r_A:0.4651200000):0.3193900000	1uvh_A:1.5280560000):1.4982400000):0.4414810000):0.6460920000	((1ji4_A:1.1530470000	2fjc_A:1.1745100000):0.5084710000	((1tjo_A:0.0000010000	1tk6_A:0.0000010000):1.6795700000	(((((2fzf_A:9.9999980000	((1lko_A:1.3944330000	1yuz_A:1.3962300000):1.1143100000	3qhb_A:1.2649090000):2.1208500000):2.3232900000	((((((1lb3_A:0.1057320000	2za7_A:0.1064190000):0.5144590000	1bg7_A:0.1405250000):0.1794220000	1r03_A:0.2533560000):0.6013040000	(1z6o_A:1.9730120000	1z6o_M:1.1162120000):0.5315870000):0.5993400000	(((1eum_A:0.8568410000	1krq_A:0.3501420000):0.4274840000	3e6s_A:1.8517920000):0.5578020000	(2jd7_A:0.3081960000	1vlg_A:0.5777860000):0.2865900000):0.4643230000):1.8585000000	((1otk_A:2.2433130000	((2inc_B:3.4046760000	1mty_B:6.6552180000):0.9236590000	2inp_C:1.4003440000):2.2009100000):1.0417500000	(((((((1oqu_A:0.2652860000	1r2f_A:0.4239540000):0.1176950000	1uzr_A:0.0000020000):2.3020700000	1mxr_A:2.1035200000):0.5423370000	(1jk0_A:0.1819930000	(2uw2_A:0.0199010000	1w68_A:0.0314270000):0.3594410000):2.3181800000):1.5340100000	3ee4_A:1.5816910000):2.2326300000	(((2uw1_A:0.0000010000	2uw1_B:0.0000010000):0.0058047800	1za0_A:8.5796140000):0.1979900000	1afr_A:0.0590520000):4.2491700000):1.1791200000	(1mty_D:1.6595890000	3dhg_A:2.9697840000):1.5395400000):1.1315300000):1.4469000000):0.0000021745):0.9497530000	(((1bcf_A:0.0000010000	3e1q_A:0.0000010000):0.3062770000	2fkz_A:0.1725590000):0.5016290000	1jgc_A:0.6057960000):1.1969000000):0.4523190000	1nfv_A:1.8692040000):0.4646570000	2vzb_A:2.4756340000):0.9307380000):0.8291600000):0.3861360000):0.0098091800):0.1594310000	(1n1q_A:0.3372130000	2chp_A:0.9961180000):0.2668330000);
(1ji5_A:0.5657260000	(1jig_A:0.3885510000	((1n1q_A:0.3867180000	((((1dps_A:0.0000010000	1jts_A:0.0000010000):0.6850980000	1o9r_A:0.4361110000):0.4599440000	1uvh_A:2.3871110000):1.6981600000	((1tjo_A:0.0000010000	1tk6_A:0.0000010000):2.0957700000	(((2fzf_A:7.8683010000	(2vzb_A:1.1451950000	((1otk_A:5.5440660000	1mty_B:6.6522590000):1.1034300000	(2inc_B:5.4303010000	2inp_C:0.4276750000):1.0910800000):5.2137100000):0.0000021583):1.7495000000	((1lko_A:1.1533270000	1yuz_A:2.1903900000):1.2305500000	3qhb_A:2.2960640000):4.7026300000):0.5173170000	(((((1bcf_A:0.0000010000	3e1q_A:0.0000010000):0.4193370000	2fkz_A:0.4094510000):0.6474850000	1jgc_A:0.6964610000):1.8806100000	(((((((1lb3_A:0.1215710000	2za7_A:0.1280010000):0.5768500000	1bg7_A:0.1510970000):0.2359320000	1r03_A:0.4142240000):0.4383710000	(1z6o_A:3.1862680000	1z6o_M:1.1859420000):0.7488210000):0.8618710000	3e6s_A:3.0321480000):0.5995350000	(((1eum_A:0.9556750000	1krq_A:0.5981810000):1.0990200000	1vlg_A:0.4969830000):0.1583300000	2jd7_A:0.4506230000):0.7119020000):1.1185300000	((((((1oqu_A:0.4085950000	1r2f_A:0.3911420000):0.0590124000	1uzr_A:0.0000020000):3.1420700000	(1mxr_A:2.4984580000	(1jk0_A:0.1299900000	(2uw2_A:0.0161870000	1w68_A:0.0390230000):0.4014350000):3.4423300000):0.2884670000):1.5522800000	3ee4_A:1.1246930000):2.3968200000	(1mty_D:5.2390370000	3dhg_A:2.2955670000):3.9663700000):2.8390100000	(((2uw1_A:0.0000010000	2uw1_B:0.0000010000):0.0619277000	1afr_A:0.1740180000):0.3599930000	1za0_A:6.3741350000):3.1317700000):3.7254300000):1.1967300000):0.5235380000	1nfv_A:1.6951460000):0.3939260000):0.7999680000):1.0828900000):0.6793130000):0.2309580000	2chp_A:0.7667040000):0.2978890000):0.1210410000	((1qgh_A:0.1665610000	2ux1_A:1.7016610000):0.9724950000	(1ji4_A:1.1626000000	2fjc_A:1.8777570000):0.9236700000):0.3737260000);
(1ji5_A:0.3669150000	((1jig_A:0.2222730000	((1qgh_A:0.3887880000	2ux1_A:1.3280150000):0.3287610000	(1ji4_A:1.3910740000	2fjc_A:1.2398110000):0.6700330000):0.5965760000):0.0908492000	(1n1q_A:0.2050760000	((((1dps_A:0.0000010000	1jts_A:0.0000010000):0.6083190000	1o9r_A:0.3604870000):0.5477180000	1uvh_A:1.3307140000):0.6555190000	((1tjo_A:0.0000010000	1tk6_A:0.0000010000):1.4588300000	(((((2fzf_A:5.4434230000	((1otk_A:4.8513860000	(2inc_B:4.0941910000	(2inp_C:0.5524750000	1mty_B:7.0174890000):0.3791710000):3.1421800000):0.2655520000	((((((1oqu_A:0.2250200000	1r2f_A:0.3356130000):0.1652090000	1uzr_A:0.0000030000):1.3470200000	1mxr_A:1.9489280000):0.9567910000	(1jk0_A:0.3007840000	(2uw2_A:0.0049050000	1w68_A:0.0671860000):0.2578650000):1.3812800000):1.3885500000	3ee4_A:1.8010880000):1.3359400000	(1mty_D:2.8642520000	3dhg_A:1.1666310000):1.7218300000):1.2549600000):1.9150500000):1.6118800000	1nfv_A:1.9238390000):0.1837270000	2vzb_A:1.9756570000):0.4287090000	(((1lko_A:0.8403580000	(1yuz_A:1.6219940000	3qhb_A:2.7325700000):1.6210800000):1.0438800000	(((2uw1_A:0.0000010000	2uw1_B:0.0000010000):0.0000020784	1za0_A:6.2791560000):0.2369790000	1afr_A:0.0029240000):5.2264700000):1.0393200000	((((1lb3_A:0.0397630000	2za7_A:0.2086360000):0.5108800000	(1bg7_A:0.3333740000	1r03_A:0.6065370000):0.0368062000):0.3854730000	(1z6o_A:2.8228790000	1z6o_M:1.6360880000):0.5165030000):0.2218290000	(((1eum_A:0.6442620000	1krq_A:0.8897990000):0.6392680000	(2jd7_A:0.5371540000	1vlg_A:0.4485910000):0.4129940000):0.3216000000	3e6s_A:2.1351980000):0.6378980000):1.5162000000):1.3972400000):0.1032540000	(((1bcf_A:0.0000010000	3e1q_A:0.0000010000):0.3293660000	2fkz_A:0.2090870000):0.6099010000	1jgc_A:0.3718790000):1.6805900000):1.7988200000):1.2850500000):1.0905100000):0.3464790000):0.1327680000	2chp_A:1.0542280000);
(1ji5_A:0.5663180000	(1jig_A:0.2002450000	((1qgh_A:0.3716360000	2ux1_A:1.2419900000):0.8430880000	(1ji4_A:1.2316560000	2fjc_A:1.2014660000):0.7688030000):0.4224810000):0.1622540000	((1n1q_A:0.5166290000	((((1dps_A:0.0000010000	1jts_A:0.0000010000):0.6879450000	1o9r_A:0.4870500000):0.5207200000	1uvh_A:1.8216960000):1.3542700000	((1tjo_A:0.0000010000	1tk6_A:0.0000010000):1.5063500000	((((2fzf_A:8.6952610000	((1otk_A:6.1801120000	((((((1oqu_A:0.2485700000	1r2f_A:0.4048810000):0.2093210000	1uzr_A:0.0000020000):2.2594500000	1mxr_A:2.4582780000):1.4132600000	(1jk0_A:0.4351870000	(2uw2_A:0.0064260000	1w68_A:0.0283580000):0.1029860000):1.7303100000):1.8707100000	3ee4_A:0.8520550000):5.3363500000	(1mty_B:8.4159440000	(1mty_D:2.5508780000	3dhg_A:3.3272330000):0.6382790000):0.4398880000):1.3732700000):0.3025220000	(2inc_B:4.7101110000	2inp_C:0.2930440000):2.9082800000):2.6585000000):1.6913100000	2vzb_A:2.3692750000):0.4934680000	1nfv_A:2.3717430000):0.4184790000	((((1bcf_A:0.0000010000	3e1q_A:0.0000010000):0.4559860000	2fkz_A:0.2427960000):0.4846110000	1jgc_A:0.7546620000):0.9158920000	(((1lko_A:1.3559790000	1yuz_A:2.5653880000):2.0891600000	3qhb_A:2.1626750000):4.3791300000	(((((((1lb3_A:0.1539890000	2za7_A:0.1005070000):0.4421720000	1bg7_A:0.2038980000):0.1273530000	1r03_A:0.5011810000):0.5232770000	1z6o_A:2.7992010000):0.3743930000	1z6o_M:1.4001390000):0.4082510000	((((1eum_A:0.7919810000	1krq_A:0.9855250000):0.7730270000	2jd7_A:0.2964720000):0.2551140000	1vlg_A:0.6047650000):0.3618870000	3e6s_A:2.1105270000):0.9070100000):0.6128860000	(((2uw1_A:0.0000010000	2uw1_B:0.0000010000):0.0076856900	1za0_A:8.8676590000):0.2498840000	1afr_A:0.0000020000):5.0153700000):0.4512210000):0.4067180000):0.5145160000):1.9245900000):0.9792700000):0.9456730000):0.2721700000	2chp_A:1.0000750000):0.2861630000);
(1ji5_A:0.3400350000	(1jig_A:0.3189760000	((1n1q_A:0.5329550000	(((1dps_A:0.0000010000	1jts_A:0.0000010000):0.6504670000	1o9r_A:0.4081720000):1.1059200000	(1uvh_A:1.3866250000	((1tjo_A:0.0000010000	1tk6_A:0.0000010000):1.0869900000	((((2fzf_A:5.2123300000	2vzb_A:1.6835830000):1.4424200000	((1otk_A:4.8300840000	((((1oqu_A:0.2587380000	1r2f_A:0.3215570000):0.1451560000	1uzr_A:0.0000030000):1.9345600000	1mxr_A:1.7850720000):0.8232630000	(3ee4_A:2.2849830000	(1jk0_A:0.1535680000	(2uw2_A:0.0210320000	1w68_A:0.0023410000):0.3054610000):1.4812000000):0.2689340000):2.1145800000):1.1150100000	((2inc_B:4.4787910000	(2inp_C:0.0000030000	1mty_B:7.6838050000):0.9583820000):2.2199800000	(1mty_D:3.2538950000	3dhg_A:2.7953210000):1.5406300000):0.5923070000):1.8144100000):0.7474090000	1nfv_A:0.8409610000):0.5382930000	((((1bcf_A:0.0000010000	3e1q_A:0.0000010000):0.4928630000	2fkz_A:0.1401330000):0.3301700000	1jgc_A:0.7871610000):1.4253900000	((((1lko_A:1.8984290000	1yuz_A:1.6624780000):1.5544200000	3qhb_A:1.5035360000):1.9525000000	(((2uw1_A:0.0000010000	2uw1_B:0.0000010000):0.0026036100	1za0_A:6.9402960000):0.2938330000	1afr_A:0.0542680000):7.7168100000):0.4393430000	((((1lb3_A:0.0809030000	2za7_A:0.1214550000):0.4485120000	(1bg7_A:0.1777620000	1r03_A:0.5036730000):0.1407240000):0.3199410000	(1z6o_A:2.5027020000	1z6o_M:1.9209240000):0.3799700000):0.7434480000	(((1eum_A:0.7240620000	1krq_A:0.4665820000):0.2881830000	3e6s_A:2.2517280000):0.3282260000	(2jd7_A:0.3831690000	1vlg_A:0.6564440000):0.2404110000):0.5415530000):0.9403000000):0.3461640000):1.5805900000):3.7179200000):0.5582730000):0.5401030000):0.9710070000):0.2557690000	((1qgh_A:0.5709370000	2ux1_A:1.1468700000):0.6235960000	(1ji4_A:1.5679470000	2fjc_A:1.1580180000):1.0492600000):0.4072070000):0.0710874000):0.2813890000	2chp_A:1.2555000000);
(1ji5_A:0.3723760000	(1jig_A:0.2377520000	(1n1q_A:0.4397350000	(2chp_A:0.5857900000	((((1dps_A:0.0000010000	1jts_A:0.0000010000):0.5883810000	1o9r_A:0.3290730000):0.4442380000	1uvh_A:1.8705130000):1.6381500000	((1tjo_A:0.0000010000	1tk6_A:0.0000010000):1.1779100000	((2fzf_A:5.7402080000	2vzb_A:0.3341380000):0.7054580000	(((((1bcf_A:0.0000010000	3e1q_A:0.0000010000):0.5233100000	2fkz_A:0.3093100000):0.7079030000	1jgc_A:0.4118240000):0.7050660000	1nfv_A:3.4086060000):0.5626400000	(((1lko_A:0.8442260000	1yuz_A:3.6270930000):1.2910800000	3qhb_A:2.2247590000):2.2594000000	(((((1lb3_A:0.1440690000	2za7_A:0.0858510000):0.6615370000	(1bg7_A:0.2182340000	1r03_A:0.4085660000):0.1113810000):0.4583380000	(1z6o_A:2.9843100000	1z6o_M:1.6039490000):0.1300460000):0.4510850000	((1eum_A:0.9938940000	1krq_A:0.7154900000):0.4320260000	((3e6s_A:2.6619180000	2jd7_A:0.1674310000):0.4492910000	1vlg_A:0.6829360000):0.5327890000):0.4414540000):0.8382020000	(((((1otk_A:4.0097940000	(2inc_B:2.6775120000	(2inp_C:0.7320290000	1mty_B:7.2336000000):0.5336050000):3.5749300000):1.8010100000	1mty_D:2.3362700000):0.6824080000	3dhg_A:2.2291270000):2.0428100000	(((((1oqu_A:0.2519280000	1r2f_A:0.2829650000):0.0631467000	1uzr_A:0.0867650000):1.9751900000	(1jk0_A:0.4564120000	(2uw2_A:0.0000020000	1w68_A:0.0438830000):0.3243660000):1.8766500000):0.5953730000	1mxr_A:1.4158960000):2.8514200000	3ee4_A:0.2651990000):2.3705700000):2.6932100000	(((2uw1_A:0.0000010000	2uw1_B:0.0000010000):0.0023780400	1za0_A:7.9207440000):0.1830890000	1afr_A:0.1073710000):2.2676900000):3.5234200000):0.2162590000):0.2803400000):1.1597300000):1.4910700000):1.1136600000):0.1384720000):0.3523400000):0.2102110000):0.1719960000	((1qgh_A:0.6445260000	2ux1_A:1.1343830000):0.3972040000	(1ji4_A:1.5952820000	2fjc_A:1.4280330000):0.5496320000):0.3544740000);
(1ji5_A:0.5118030000	(1jig_A:0.3387580000	(((1qgh_A:0.7911350000	2ux1_A:1.6736770000):0.6256470000	(1ji4_A:1.4060120000	(2fjc_A:1.7910580000	((1tjo_A:0.0000010000	1tk6_A:0.0000010000):2.0739700000	((2fzf_A:7.6448290000	2vzb_A:0.0000030000):1.6649900000	(((((1bcf_A:0.0000010000	3e1q_A:0.0000010000):0.4611620000	2fkz_A:0.1186940000):0.7932230000	1jgc_A:0.4179230000):1.4258500000	(1nfv_A:1.7808420000	((1otk_A:3.5749310000	((((((1oqu_A:0.2907660000	1r2f_A:0.3331880000):0.1136040000	1uzr_A:0.0362680000):2.2731100000	1mxr_A:2.6519160000):0.6252920000	(1jk0_A:0.2456290000	(2uw2_A:0.0064580000	1w68_A:0.0173880000):0.3703170000):1.8508000000):1.9665000000	3ee4_A:1.4713630000):3.4008100000	(1mty_D:3.0624230000	3dhg_A:3.3314940000):2.3124500000):1.1192000000):0.7057120000	(2inc_B:7.3114280000	(2inp_C:0.0617420000	1mty_B:9.4584070000):0.9556580000):1.7081600000):1.6791800000):0.3466730000):1.0132900000	((((1lko_A:1.3585850000	1yuz_A:2.0084600000):0.8924070000	3qhb_A:2.3351650000):2.4659200000	(((2uw1_A:0.0000010000	2uw1_B:0.0000010000):0.0182035000	1za0_A:9.0584590000):0.2274460000	1afr_A:0.0000030000):4.5735600000):0.4115850000	(((((((1lb3_A:0.0825300000	2za7_A:0.1079800000):0.4795980000	1bg7_A:0.1631240000):0.0895895000	1r03_A:0.3302960000):0.4978760000	(1z6o_A:3.0357020000	1z6o_M:1.4353220000):0.3962980000):0.7018200000	3e6s_A:2.2772500000):0.8963810000	(1eum_A:0.8666000000	1krq_A:0.5182150000):0.7799800000):0.3449730000	(2jd7_A:0.2986620000	1vlg_A:0.7157450000):0.0313755000):1.9531900000):1.3111900000):0.7279110000):1.5636900000):1.6932900000):0.0000021252):0.7134680000):0.4023750000	(((1dps_A:0.0000010000	1jts_A:0.0000010000):0.8017150000	1o9r_A:0.4032330000):0.9073850000	1uvh_A:2.6674700000):1.8460400000):0.2006360000):0.1332590000	(1n1q_A:0.6369730000	2chp_A:1.1724500000):0.1442560000);
(1ji5_A:0.5873980000	(1jig_A:0.1659090000	(((1qgh_A:0.5404880000	2ux1_A:1.0707760000):0.5932580000	(1ji4_A:1.6213440000	2fjc_A:0.8778970000):0.8747010000):0.2672030000	((((1dps_A:0.0000010000	1jts_A:0.0000010000):0.6381980000	1o9r_A:0.2879280000):0.9036460000	1uvh_A:1.2825060000):0.8171280000	((1tjo_A:0.0000010000	1tk6_A:0.0000010000):1.2646200000	((((2fzf_A:7.9585350000	2vzb_A:1.3306780000):1.1503400000	(((((1bcf_A:0.0000010000	3e1q_A:0.0000010000):0.4427310000	2fkz_A:0.1111670000):0.3674330000	1jgc_A:0.8092150000):1.1936600000	((1lko_A:1.5031120000	1yuz_A:1.6434450000):0.8795600000	3qhb_A:0.8115110000):4.4101100000):0.0000026790	(((((1lb3_A:0.0803350000	2za7_A:0.0938020000):0.4514920000	1bg7_A:0.1694970000):0.0618340000	1r03_A:0.3866260000):0.5546090000	(1z6o_A:2.6069340000	1z6o_M:1.3473300000):0.3083330000):0.1664070000	(((((1eum_A:0.7106400000	1krq_A:0.5344630000):0.6422040000	3e6s_A:2.1728490000):0.5374990000	2jd7_A:0.3178190000):0.0259002000	(((2uw1_A:0.0000010000	2uw1_B:0.0000010000):0.0000026904	1za0_A:7.2046660000):0.2019610000	1afr_A:0.0229990000):6.3742400000):0.2057480000	1vlg_A:0.4337980000):0.8249430000):2.3388000000):0.2489560000):0.3593190000	((1otk_A:4.5288610000	(2inc_B:4.7329600000	(2inp_C:0.8369900000	1mty_B:9.9999980000):1.1432400000):1.9951500000):0.1170560000	((((((1oqu_A:0.2822770000	1r2f_A:0.3721380000):0.0820085000	1uzr_A:0.0000020000):1.6091800000	1mxr_A:1.6204860000):0.9277050000	3ee4_A:2.0039860000):1.3166600000	(1jk0_A:0.1797250000	(2uw2_A:0.0000020000	1w68_A:0.0580670000):0.3039330000):0.6532340000):2.8650600000	(1mty_D:2.0464210000	3dhg_A:2.7712270000):1.8586800000):2.0630800000):3.1480900000):0.5400410000	1nfv_A:2.0867340000):1.3793200000):1.0607400000):0.5980190000):0.2679210000):0.1736810000	(1n1q_A:0.3891510000	2chp_A:1.1284400000):0.1846000000);
(1ji5_A:0.3612160000	(1jig_A:0.3741400000	((1n1q_A:0.4100840000	((((1dps_A:0.0000010000	1jts_A:0.0000010000):0.9537770000	1o9r_A:0.4735220000):0.2137550000	1uvh_A:2.7053780000):1.4303700000	((1tjo_A:0.0000010000	1tk6_A:0.0000010000):0.8913600000	((((2fzf_A:5.7829610000	((1otk_A:5.3933510000	((((((1oqu_A:0.3182950000	1r2f_A:0.3331560000):0.0878236000	1uzr_A:0.0968990000):1.8460200000	1mxr_A:2.0175490000):1.3151100000	(1jk0_A:0.3344040000	(2uw2_A:0.0191350000	1w68_A:0.0496300000):0.1297570000):0.9612510000):1.4146200000	3ee4_A:2.8598770000):1.9550300000	(1mty_D:3.4878920000	3dhg_A:1.5286910000):1.3034700000):1.0434900000):0.0561506000	((2inc_B:3.1388450000	1mty_B:5.6791740000):1.0132500000	2inp_C:1.6567530000):1.5942000000):3.6759200000):1.5483300000	1nfv_A:2.0524900000):1.5347800000	2vzb_A:1.8378470000):0.4229750000	((((1bcf_A:0.0000010000	3e1q_A:0.0000010000):0.4147840000	2fkz_A:0.3666730000):0.9360880000	1jgc_A:0.6836980000):1.8158000000	(((1lko_A:0.8813020000	1yuz_A:2.4146800000):1.5613500000	3qhb_A:1.1543240000):4.3359100000	(((((((1lb3_A:0.1204020000	2za7_A:0.0572660000):0.3072930000	1bg7_A:0.2497130000):0.0964386000	1r03_A:0.4275050000):0.3955790000	1z6o_M:1.7871130000):0.2923450000	1z6o_A:3.9515600000):0.0635919000	((1eum_A:0.9393310000	1krq_A:0.6326000000):0.6245520000	((3e6s_A:4.2293890000	2jd7_A:0.3206580000):0.0765472000	1vlg_A:0.6963340000):0.3226460000):1.2624200000):1.0682500000	(((2uw1_A:0.0000010000	2uw1_B:0.0000010000):0.0035216200	1za0_A:8.9526750000):0.1990600000	1afr_A:0.0619250000):4.6980600000):0.3295800000):0.6035710000):0.1274060000):1.8058000000):0.8275440000):0.6841040000):0.2050250000	2chp_A:1.3337210000):0.3941770000):0.1931620000	((1qgh_A:0.5575350000	2ux1_A:0.9943160000):0.6571090000	(1ji4_A:1.5257440000	2fjc_A:1.4327470000):0.8217500000):0.5469820000);
(1ji5_A:0.4248660000	((1jig_A:0.3095980000	((1qgh_A:0.5778890000	2ux1_A:0.9927000000):0.3724790000	(1ji4_A:1.0432680000	2fjc_A:1.0446700000):0.7565660000):0.4011940000):0.0465406000	(1n1q_A:0.3803530000	((((1dps_A:0.0000010000	1jts_A:0.0000010000):0.5558940000	1o9r_A:0.1434320000):0.7689310000	1uvh_A:1.4836260000):0.7790580000	((1tjo_A:0.0000010000	1tk6_A:0.0000010000):0.9255420000	((((2fzf_A:4.5212850000	((1otk_A:5.5486280000	((((((1oqu_A:0.3540880000	1r2f_A:0.3688010000):0.0378876000	1uzr_A:0.1521800000):1.1182600000	1mxr_A:1.7257310000):0.8151840000	(1jk0_A:0.1819340000	(2uw2_A:0.0228020000	1w68_A:0.0253930000):0.4004740000):1.8840500000):2.8767200000	3ee4_A:1.5563070000):0.4515160000	(1mty_D:2.7245370000	3dhg_A:2.0191140000):3.1716800000):0.7249940000):0.8695160000	(2inc_B:3.3567210000	(2inp_C:0.0000030000	1mty_B:7.4511130000):1.3246100000):1.6803500000):0.2861750000):1.4549600000	1nfv_A:1.3347310000):0.4404810000	((((1bcf_A:0.0000010000	3e1q_A:0.0000010000):0.5074340000	2fkz_A:0.2533630000):0.4288200000	1jgc_A:0.7193320000):1.1465000000	((((1lko_A:1.1999040000	1yuz_A:2.3340320000):1.7469700000	3qhb_A:0.6280890000):2.4598400000	((((((1lb3_A:0.1326500000	2za7_A:0.0557810000):0.6282760000	1bg7_A:0.1500370000):0.1690990000	1r03_A:0.2142540000):0.5871090000	1z6o_M:1.9749670000):0.2328070000	((1eum_A:0.9049740000	1krq_A:0.3871640000):0.6741600000	(3e6s_A:2.4568890000	(2jd7_A:0.5446610000	1vlg_A:0.4748990000):0.1566110000):0.1890610000):0.7505370000):0.0000021916	1z6o_A:2.6146830000):1.4567800000):0.3589170000	(((2uw1_A:0.0000010000	2uw1_B:0.0000010000):0.0154127000	1za0_A:7.3778800000):0.2301320000	1afr_A:0.0000020000):5.5677000000):0.7379950000):0.4321410000):1.2318200000	2vzb_A:1.9421240000):1.5004700000):0.7663540000):0.4615290000):0.2487280000):0.1519990000	2chp_A:0.8551520000);
(1ji5_A:0.3439800000	1jig_A:0.4237480000	(((1n1q_A:0.2653890000	((((1dps_A:0.0000010000	1jts_A:0.0000010000):0.5944670000	1o9r_A:0.3658190000):0.6249090000	1uvh_A:1.3460200000):0.9404680000	((1tjo_A:0.0000010000	1tk6_A:0.0000010000):1.5194800000	(((2fzf_A:5.6408410000	2vzb_A:1.6056080000):0.7144240000	(1nfv_A:1.3992050000	((1otk_A:4.4051070000	(2inc_B:3.2512020000	(2inp_C:0.8430630000	1mty_B:5.7520430000):0.7116970000):0.9791320000):0.0787405000	((((((1oqu_A:0.1859130000	1r2f_A:0.3633370000):0.1539740000	1uzr_A:0.0000020000):1.6540500000	1mxr_A:1.9003310000):0.6135860000	(1jk0_A:0.2401550000	(2uw2_A:0.0000020000	1w68_A:0.0473910000):0.2769790000):1.5448900000):1.9945300000	3ee4_A:1.1679140000):4.1912000000	(1mty_D:1.1115270000	3dhg_A:2.6840140000):0.6967550000):1.2094000000):2.8245300000):0.9133940000):0.4486600000	((((1bcf_A:0.0000010000	3e1q_A:0.0000010000):0.3082340000	2fkz_A:0.1978040000):0.6472590000	1jgc_A:0.5224390000):1.5392200000	((((1lko_A:1.9397620000	1yuz_A:1.4064020000):1.8018300000	3qhb_A:1.7922590000):2.1944200000	((2uw1_A:0.0000010000	2uw1_B:0.0000010000):0.0341248000	(1afr_A:0.0561680000	1za0_A:5.9777420000):0.2084610000):4.7012500000):0.2083650000	(((((1lb3_A:0.1228920000	2za7_A:0.1328360000):0.3660250000	1bg7_A:0.2527960000):0.0846072000	1r03_A:0.2981490000):0.1560200000	(1z6o_A:1.8681900000	1z6o_M:1.9305540000):0.6183140000):1.0531600000	(((1eum_A:0.6849080000	1krq_A:0.7184640000):0.3635140000	3e6s_A:1.9404080000):0.4583310000	(2jd7_A:0.4364470000	1vlg_A:0.4840990000):0.1264810000):0.2502250000):0.7374610000):1.0991900000):0.3498680000):1.8225900000):0.8885240000):0.4026240000):0.1871530000	((1qgh_A:0.6211270000	2ux1_A:1.2506420000):0.3359690000	(1ji4_A:1.2610290000	2fjc_A:1.3460750000):0.5750710000):0.2285670000):0.1089260000	2chp_A:1.0988670000):0.1098350000);
(1ji5_A:0.5109190000	(1jig_A:0.2124440000	(((1qgh_A:0.7098920000	2ux1_A:1.7025530000):0.7719960000	(1ji4_A:1.0802220000	2fjc_A:1.7666300000):0.8433000000):0.5156460000	((((1dps_A:0.0000010000	1jts_A:0.0000010000):0.5942580000	1o9r_A:0.5301330000):0.9561740000	1uvh_A:1.1816730000):0.6790810000	((1tjo_A:0.0000010000	1tk6_A:0.0000010000):0.6529590000	((((2fzf_A:6.0754060000	((1otk_A:4.6432940000	(2inc_B:3.3785370000	(2inp_C:1.7808860000	1mty_B:6.9777310000):0.7782390000):4.2341700000):0.2557960000	((((((1oqu_A:0.3205390000	1r2f_A:0.3369520000):0.1300190000	1uzr_A:0.0194060000):1.3918600000	1mxr_A:2.0012910000):0.5237420000	(1jk0_A:0.4397510000	(2uw2_A:0.0013760000	1w68_A:0.0327320000):0.1931330000):1.5715800000):1.8791400000	3ee4_A:1.2773070000):2.0898800000	(1mty_D:2.5444220000	3dhg_A:2.1827420000):3.5516200000):0.8558330000):1.5161900000):1.0227000000	1nfv_A:1.0464030000):1.5136100000	2vzb_A:1.9334310000):0.3922120000	((((1bcf_A:0.0000010000	3e1q_A:0.0000010000):0.3157890000	2fkz_A:0.2236960000):0.4402790000	1jgc_A:0.4871230000):2.2953400000	(((1lko_A:0.7144310000	(1yuz_A:2.4288780000	3qhb_A:1.2891460000):1.3831300000):1.1442000000	(((2uw1_A:0.0000010000	2uw1_B:0.0000010000):0.0000025416	1za0_A:8.0392780000):0.2983980000	1afr_A:0.0238030000):3.6339000000):0.7350170000	((((((1lb3_A:0.1263350000	2za7_A:0.0831070000):0.4259930000	1z6o_A:3.3001810000):0.1227420000	1bg7_A:0.2195330000):0.1870460000	1r03_A:0.3616560000):0.5913430000	1z6o_M:1.7225360000):0.4989950000	(((1eum_A:0.7938980000	1krq_A:0.5678480000):0.7136950000	(2jd7_A:0.5773850000	1vlg_A:0.6421410000):0.1705100000):0.2368740000	3e6s_A:1.2038940000):0.6258370000):1.9687600000):0.5900770000):0.1810820000):2.4049500000):0.9783970000):0.6122120000):0.1954040000):0.1323030000	(1n1q_A:0.3604700000	2chp_A:1.0945880000):0.1863450000);
(1ji5_A:0.5380290000	(1jig_A:0.2179410000	((1n1q_A:0.3978160000	2chp_A:1.2645120000):0.1959360000	(((((1dps_A:0.0000010000	1jts_A:0.0000010000):0.5399700000	1o9r_A:0.2789080000):1.0738000000	1uvh_A:1.7433080000):0.7353670000	(1tjo_A:0.0000010000	1tk6_A:0.0000010000):1.5971900000):0.7125110000	(((2fzf_A:8.0494740000	2vzb_A:1.2661630000):1.1889500000	(1nfv_A:2.0575480000	(((1otk_A:4.6512180000	(((((1oqu_A:0.2342600000	1r2f_A:0.3628280000):0.1314850000	1uzr_A:0.0728980000):0.8316900000	1mxr_A:2.7493050000):2.3885100000	(1jk0_A:0.3852540000	(2uw2_A:0.0010370000	1w68_A:0.0334460000):0.1293240000):1.0683900000):2.7194200000	3ee4_A:1.1882470000):1.7850100000):2.1130600000	(1mty_D:2.6412680000	3dhg_A:2.0503130000):1.7602100000):1.5008600000	(2inc_B:3.8742080000	(2inp_C:0.6907810000	1mty_B:7.3646960000):0.4923290000):2.6269500000):2.0028300000):0.9073260000):0.3017430000	(((((1bcf_A:0.0000010000	3e1q_A:0.0000010000):0.5542730000	2fkz_A:0.2393910000):0.5657020000	1jgc_A:1.1380670000):0.8908270000	(((((1lb3_A:0.1817670000	2za7_A:0.0844790000):0.3947230000	(1bg7_A:0.1219370000	(1z6o_A:1.9635720000	1z6o_M:1.7569510000):0.8505810000):0.2291890000):0.2155340000	1r03_A:0.1996220000):0.6944490000	(((1eum_A:0.8973770000	1krq_A:0.5068480000):0.7762450000	3e6s_A:1.5174320000):0.4203350000	(2jd7_A:0.6955340000	1vlg_A:0.4369800000):0.0624125000):0.9135930000):0.6476900000	(((2uw1_A:0.0000010000	2uw1_B:0.0000010000):0.0000020451	1afr_A:0.3213690000):0.6533640000	1za0_A:7.4398350000):4.0279200000):1.8925100000):0.6339600000	((1lko_A:1.1841300000	1yuz_A:2.7909010000):1.8573900000	3qhb_A:1.1799570000):2.1121300000):0.3603180000):2.2147800000):0.4334770000):0.1253400000):0.1507250000	((1qgh_A:0.6170330000	2ux1_A:1.3305820000):0.7282350000	(1ji4_A:1.7041870000	2fjc_A:0.9936240000):0.8827600000):0.2851200000);
(1ji5_A:0.6821120000	(1jig_A:0.2676710000	(((1qgh_A:0.6738290000	(2ux1_A:0.7697290000	(((1dps_A:0.0000010000	1jts_A:0.0000010000):0.4631120000	1o9r_A:0.5206890000):0.8895670000	1uvh_A:2.1911790000):0.8297140000):0.6870850000):0.3338960000	(1ji4_A:1.2917730000	2fjc_A:1.7156770000):0.6244870000):0.3755370000	((1tjo_A:0.0000010000	1tk6_A:0.0000010000):1.6823400000	((((2fzf_A:5.4459160000	1nfv_A:1.5587270000):0.4608720000	((1otk_A:4.0200240000	(2inc_B:4.3032300000	(2inp_C:0.0000030000	1mty_B:6.7182720000):0.8894650000):2.0429600000):2.2362300000	((((((1oqu_A:0.4563110000	1r2f_A:0.4658450000):0.1359040000	1uzr_A:0.0294020000):2.2815900000	1mxr_A:1.6488930000):1.1552200000	(1jk0_A:0.2562280000	(2uw2_A:0.0256120000	1w68_A:0.0198130000):0.2999600000):1.3779500000):1.4491600000	3ee4_A:1.4341450000):1.3134900000	(1mty_D:3.7223460000	3dhg_A:1.9944510000):2.3398000000):3.5647800000):2.4574000000):1.1598800000	2vzb_A:1.3416680000):0.5793350000	((((1bcf_A:0.0000010000	3e1q_A:0.0000010000):0.3037310000	2fkz_A:0.3615470000):0.7068230000	1jgc_A:0.8157250000):1.0760700000	(((1lko_A:2.0099360000	1yuz_A:1.0649800000):2.2903900000	3qhb_A:0.0048370000):3.0209700000	(((((1lb3_A:0.1154310000	2za7_A:0.1556920000):0.7211140000	1bg7_A:0.0906600000):0.1562610000	1r03_A:0.3683670000):0.5337230000	((1z6o_A:3.4419650000	1z6o_M:1.1090870000):0.2564210000	((((1eum_A:0.6044190000	1krq_A:1.0246310000):1.0865400000	2jd7_A:0.2905790000):0.3922370000	1vlg_A:0.7311550000):0.2933720000	3e6s_A:2.0465490000):0.7003360000):0.3777500000):0.7366430000	(((2uw1_A:0.0000010000	2uw1_B:0.0000010000):0.0000025416	1za0_A:6.4779580000):0.2207650000	1afr_A:0.0833760000):6.2218300000):0.7821250000):0.8242640000):0.3798610000):0.8105900000):1.4956600000):0.2073860000):0.0867997000	(1n1q_A:0.4067520000	2chp_A:1.1711240000):0.3000110000);
(1ji5_A:0.5483640000	(((1jig_A:0.2259540000	(((1qgh_A:0.5529350000	2ux1_A:1.0533160000):0.4792180000	1ji4_A:1.2646990000):0.2284580000	2fjc_A:1.3271550000):0.4284310000):0.0198763000	(((((1dps_A:0.0000010000	1jts_A:0.0000010000):0.6644620000	1o9r_A:0.2532320000):0.9797060000	1uvh_A:1.4865650000):0.6644660000	(1tjo_A:0.0000010000	1tk6_A:0.0000010000):1.7793900000):0.5495960000	(((2fzf_A:8.3764260000	2vzb_A:1.8121700000):0.8319160000	1nfv_A:1.9417420000):0.1552590000	((((1bcf_A:0.0000010000	3e1q_A:0.0000010000):0.4205060000	2fkz_A:0.3514130000):0.5463690000	1jgc_A:0.4290010000):1.0013700000	((((1lko_A:1.9887000000	1yuz_A:1.3699720000):1.6904400000	3qhb_A:1.2188800000):3.4401100000	(((((1lb3_A:0.1459660000	2za7_A:0.0958490000):0.6266340000	1bg7_A:0.2249540000):0.1035500000	1r03_A:0.3882180000):0.5947360000	(1z6o_A:2.1934730000	1z6o_M:1.2264520000):0.6356200000):0.2731780000	((1eum_A:0.9118720000	1krq_A:0.5095200000):0.4789920000	(3e6s_A:2.6549210000	(2jd7_A:0.4494950000	1vlg_A:0.7504260000):0.3023510000):0.1799050000):0.6811780000):1.5078300000):0.1444580000	((((1otk_A:2.6968150000	(2inc_B:3.3710300000	(2inp_C:0.6453170000	1mty_B:7.4843080000):0.7868820000):4.1758700000):0.5801720000	(1mty_D:3.3297240000	3dhg_A:2.6603400000):1.6886300000):1.0792600000	(((((1oqu_A:0.3589240000	1r2f_A:0.2982160000):0.1097410000	1uzr_A:0.0532140000):2.1646700000	1mxr_A:2.1818350000):0.9647300000	(1jk0_A:0.4172430000	(2uw2_A:0.0113340000	1w68_A:0.0344900000):0.1476230000):1.4990000000):2.5859000000	3ee4_A:0.8980340000):2.8212900000):0.8110090000	(((2uw1_A:0.0000010000	2uw1_B:0.0000010000):0.0000022875	1afr_A:0.3031030000):0.6628130000	1za0_A:6.6452700000):5.0357500000):1.4606900000):1.3632900000):0.7011160000):1.5590100000):0.3390810000):0.1619450000	1n1q_A:0.5645940000):0.1109240000	2chp_A:1.1869040000);
(1ji5_A:0.2502400000	(1jig_A:0.2735100000	(((1qgh_A:0.5405700000	2ux1_A:1.3817080000):0.3133660000	(1ji4_A:1.1218620000	2fjc_A:1.3651510000):0.6717900000):0.1790010000	((((1dps_A:0.0000010000	1jts_A:0.0000010000):0.6275210000	1o9r_A:0.4691960000):0.5752950000	1uvh_A:2.1087060000):1.0681000000	((1tjo_A:0.0000010000	1tk6_A:0.0000010000):1.4365200000	((2fzf_A:9.0427660000	2vzb_A:0.5940740000):2.0575800000	(((((1bcf_A:0.0000010000	3e1q_A:0.0000010000):0.6654870000	2fkz_A:0.0629720000):0.8511880000	1jgc_A:0.3927750000):1.9798000000	(1nfv_A:0.4112380000	((1otk_A:4.6491150000	(2inc_B:3.2830730000	(2inp_C:0.0000030000	1mty_B:7.5722680000):1.8008100000):2.7866300000):0.3129220000	((((((1oqu_A:0.3079170000	1r2f_A:0.3380780000):0.0574501000	1uzr_A:0.0794910000):1.9887800000	1mxr_A:1.9417930000):0.2140890000	(1jk0_A:0.1238780000	(2uw2_A:0.0099490000	1w68_A:0.0368740000):0.2790900000):1.6877200000):1.9627600000	3ee4_A:0.8120620000):1.9807200000	(1mty_D:2.5424710000	3dhg_A:3.6532870000):2.8627800000):1.4755600000):1.7663800000):0.5948040000):0.3336740000	(((1lko_A:1.3812570000	1yuz_A:1.7712970000):1.4317200000	3qhb_A:1.1091620000):2.7431500000	(((((((((1lb3_A:0.1246390000	2za7_A:0.1456230000):0.5767930000	1bg7_A:0.2259130000):0.3474050000	1r03_A:0.2512670000):0.5784080000	(1z6o_A:2.2186810000	1z6o_M:1.2201850000):0.2045760000):0.6582250000	3e6s_A:1.6284110000):0.7043840000	(1eum_A:0.4667620000	1krq_A:0.7933780000):0.6356010000):0.2163850000	2jd7_A:0.3268650000):0.0303934000	1vlg_A:0.6327640000):1.2966200000	(((2uw1_A:0.0000010000	2uw1_B:0.0000010000):0.0168226000	1za0_A:9.5000530000):0.2471630000	1afr_A:0.0712220000):6.2408300000):0.4674450000):0.7992610000):0.6117690000):0.5290190000):1.0760600000):0.3934950000):0.2165680000):0.1310390000	(1n1q_A:0.5931410000	2chp_A:0.7886150000):0.1111980000);
(1ji5_A:0.4943330000	(1jig_A:0.2443300000	((1n1q_A:0.4413960000	((1ji4_A:1.3919220000	2fjc_A:1.3294600000):0.3264250000	((((1dps_A:0.0000010000	1jts_A:0.0000010000):0.5109430000	1o9r_A:0.4741370000):0.6515690000	1uvh_A:1.5158640000):0.9200080000	((1tjo_A:0.0000010000	1tk6_A:0.0000010000):1.1690300000	(((2fzf_A:3.4335500000	((1otk_A:6.5557670000	(((((((1oqu_A:0.1944750000	1r2f_A:0.3125100000):0.1491610000	1uzr_A:0.0000030000):1.6351300000	1mxr_A:1.9997410000):1.4829500000	(1jk0_A:0.3841960000	(2uw2_A:0.0065390000	1w68_A:0.0289520000):0.1967040000):2.0861000000):2.3879400000	3ee4_A:0.0000020000):3.4419900000	1mty_B:4.0347960000):1.4388600000	(1mty_D:3.6129860000	3dhg_A:2.1503250000):3.2598000000):1.6388600000):0.5448850000	(2inc_B:5.7963000000	2inp_C:0.4350870000):1.5996900000):2.7484600000):1.8679000000	2vzb_A:1.1152530000):1.0873600000	(((((1bcf_A:0.0000010000	3e1q_A:0.0000010000):0.5719910000	2fkz_A:0.2504930000):0.5333010000	1jgc_A:0.6379430000):0.7715150000	(((1lko_A:1.3496530000	1yuz_A:2.0055460000):2.0146100000	3qhb_A:0.9790030000):3.6442700000	(((((((1lb3_A:0.1880930000	2za7_A:0.0935050000):0.4671580000	1r03_A:0.4343400000):0.1111270000	1bg7_A:0.1233500000):0.2306600000	1z6o_A:2.2621860000):0.7012700000	1z6o_M:1.4318660000):0.5469950000	((((1eum_A:0.7722400000	1krq_A:0.6679720000):0.7484560000	2jd7_A:0.6480470000):0.2326030000	3e6s_A:2.1763670000):0.2268030000	1vlg_A:0.4627510000):0.4483390000):0.6337430000	(((2uw1_A:0.0000010000	2uw1_B:0.0000010000):0.0000023517	1za0_A:7.2534730000):0.2310360000	1afr_A:0.0034470000):8.0065200000):0.6241200000):0.2866480000):0.5234540000	1nfv_A:1.9338200000):0.9011970000):1.5705700000):1.0459400000):0.5694180000):0.5235710000):0.3300120000	2chp_A:1.0358690000):0.3230660000):0.0808601000	(1qgh_A:0.3902040000	2ux1_A:1.2764600000):0.7799410000);
(1ji5_A:0.4069470000	(1jig_A:0.2052660000	((1qgh_A:0.4275240000	2ux1_A:1.0935950000):0.6909580000	((1ji4_A:0.9741660000	2fjc_A:1.1200560000):0.4746000000	((((1dps_A:0.0000010000	1jts_A:0.0000010000):0.6221590000	1o9r_A:0.6043440000):0.7946780000	1uvh_A:1.2494600000):0.4193680000	((1tjo_A:0.0000010000	1tk6_A:0.0000010000):0.6159770000	((((2fzf_A:5.6781550000	(((1otk_A:3.4180890000	(((((1oqu_A:0.3021340000	1r2f_A:0.3045100000):0.0790200000	1uzr_A:0.0894350000):1.0604300000	1mxr_A:2.7334870000):2.6697800000	(1jk0_A:0.1128200000	(2uw2_A:0.0240850000	1w68_A:0.0389380000):0.2254280000):1.4102300000):0.8124680000	3ee4_A:2.4902710000):3.4141800000):1.3050700000	(1mty_D:3.1085360000	3dhg_A:2.3509940000):2.4943300000):1.6852300000	((2inc_B:4.1528600000	1mty_B:6.0141520000):1.1880200000	2inp_C:0.7507200000):2.7629100000):2.7792700000):1.4179200000	2vzb_A:1.1031750000):0.8221620000	1nfv_A:2.3116330000):0.4979590000	((((1bcf_A:0.0000010000	3e1q_A:0.0000010000):0.4958320000	2fkz_A:0.1402280000):0.3576460000	1jgc_A:0.6681450000):1.1810500000	(((1lko_A:1.8431180000	1yuz_A:1.2934060000):1.9589100000	3qhb_A:1.4333570000):2.0799500000	(((((((1lb3_A:0.1564120000	2za7_A:0.1426180000):0.4517600000	1bg7_A:0.1451260000):0.1099360000	1r03_A:0.5371590000):0.4434190000	(1z6o_A:2.0730720000	1z6o_M:1.2657940000):0.4092370000):0.7913710000	((1eum_A:0.8750840000	1krq_A:0.6791750000):0.4542790000	3e6s_A:2.3152900000):0.2594590000):0.2080400000	(2jd7_A:0.5090000000	1vlg_A:0.4887750000):0.0764507000):0.4433230000	((2uw1_A:0.0000010000	2uw1_B:0.0000010000):0.0131195000	(1afr_A:0.0044610000	1za0_A:8.2300870000):0.1852730000):5.8638100000):1.2591600000):0.5641660000):0.7022280000):1.5393000000):0.9906630000):0.5973830000):0.3715080000):0.2132340000):0.1368680000	(1n1q_A:0.5055340000	2chp_A:0.9361070000):0.1580370000);
(1ji5_A:0.4612370000	1jig_A:0.4019630000	((1n1q_A:0.3426290000	(((1ji4_A:1.1934210000	2fjc_A:1.5540580000):0.6836540000	((1tjo_A:0.0000010000	1tk6_A:0.0000010000):1.2993100000	(((((2fzf_A:7.1579880000	(1otk_A:3.4152320000	((((((1oqu_A:0.3354960000	1r2f_A:0.2900600000):0.1637110000	1uzr_A:0.0000020000):2.3361000000	1mxr_A:1.6568260000):1.2473500000	(1jk0_A:0.2589630000	(2uw2_A:0.0044990000	1w68_A:0.0603250000):0.2391720000):2.3814800000):2.5621200000	3ee4_A:0.7624900000):3.3746500000	(1mty_D:2.9156220000	3dhg_A:2.7832150000):2.6760100000):2.5044900000):1.1558500000):0.5465000000	((2inc_B:3.0002740000	1mty_B:9.9999980000):0.6064700000	2inp_C:1.2703430000):3.6747500000):2.5900300000	1nfv_A:3.2490280000):0.4709430000	2vzb_A:2.1962520000):0.2619840000	((((1bcf_A:0.0000010000	3e1q_A:0.0000010000):0.3414140000	2fkz_A:0.2335040000):0.5569250000	1jgc_A:0.4670160000):2.4492800000	((1lko_A:0.5785130000	(1yuz_A:1.1042410000	3qhb_A:2.5016150000):2.0232500000):3.8915200000	((((((1lb3_A:0.1026330000	2za7_A:0.1473540000):0.4712200000	1bg7_A:0.1939900000):0.0823336000	1r03_A:0.4297880000):0.2643620000	(1z6o_A:2.9301250000	1z6o_M:1.6977990000):0.5594670000):0.8697780000	((1eum_A:0.6436690000	1krq_A:0.6648520000):0.8434630000	((3e6s_A:2.0741230000	2jd7_A:0.3825100000):0.1700370000	1vlg_A:0.6911960000):0.3367510000):0.4109950000):0.7383900000	(((2uw1_A:0.0000010000	2uw1_B:0.0000010000):0.0267776000	1za0_A:6.2978690000):0.2570490000	1afr_A:0.0519270000):4.4900800000):1.4567200000):0.7935550000):0.1187480000):1.0253100000):0.9434340000):0.0000023295	(((1dps_A:0.0000010000	1jts_A:0.0000010000):0.5049370000	1o9r_A:0.3972130000):0.7389200000	1uvh_A:1.5286410000):1.6079200000):0.5095970000):0.2598760000	(2chp_A:1.0072670000	(1qgh_A:0.4476760000	2ux1_A:1.7171940000):0.5407680000):0.2011870000):0.0932839000);
(1ji5_A:0.6088470000	((1jig_A:0.2140960000	(((1qgh_A:0.6660360000	2ux1_A:0.8064170000):0.5155980000	(1ji4_A:1.6438500000	2fjc_A:1.2594140000):0.4047860000):0.7088680000	((((1dps_A:0.0000010000	1jts_A:0.0000010000):0.9029770000	1o9r_A:0.2707010000):0.4728880000	1uvh_A:2.1824520000):0.9993630000	((1tjo_A:0.0000010000	1tk6_A:0.0000010000):1.4937600000	((((2fzf_A:5.7742200000	2vzb_A:2.3050000000):0.7461200000	(1nfv_A:1.0856150000	((1otk_A:6.2191470000	((((((1oqu_A:0.3901980000	1r2f_A:0.3124060000):0.0986312000	1uzr_A:0.0012380000):2.4968800000	1mxr_A:2.0896500000):0.7232490000	(1jk0_A:0.3337770000	(2uw2_A:0.0000020000	1w68_A:0.0691440000):0.1978750000):1.9431300000):1.6582200000	3ee4_A:1.9879030000):2.4361200000	(1mty_D:2.0766910000	3dhg_A:2.9166640000):1.2528800000):2.1618200000):0.2810540000	(2inc_B:4.1214480000	(2inp_C:0.6821390000	1mty_B:8.4216070000):0.8861320000):1.1527000000):1.8679700000):0.4214610000):0.4185840000	(((1lko_A:0.8862570000	1yuz_A:2.0471860000):1.3748700000	3qhb_A:1.6109220000):2.3187600000	((((((1lb3_A:0.1607130000	2za7_A:0.1748580000):0.4331050000	1bg7_A:0.2509020000):0.1906960000	1r03_A:0.2471040000):0.7919190000	(1z6o_A:2.0238420000	1z6o_M:0.8382900000):0.6580850000):0.5876200000	((((1eum_A:0.7020300000	1krq_A:0.4457730000):0.6109530000	3e6s_A:2.5463390000):0.6875490000	2jd7_A:0.3327680000):0.5601160000	1vlg_A:0.2995880000):1.2760500000):0.6917820000	(((2uw1_A:0.0000010000	2uw1_B:0.0000010000):0.0000029235	1za0_A:6.5829890000):0.3159810000	1afr_A:0.0125590000):5.5555600000):0.2685860000):1.0546100000):0.3436180000	(((1bcf_A:0.0000010000	3e1q_A:0.0000010000):0.3674080000	2fkz_A:0.3591330000):0.5987160000	1jgc_A:0.5379450000):1.3312600000):1.3367800000):0.8934760000):0.4982320000):0.2947910000):0.1346360000	1n1q_A:0.4603150000):0.1575330000	2chp_A:0.6095790000);
(1ji5_A:0.3081680000	((1jig_A:0.3837370000	((((1qgh_A:0.7004380000	2ux1_A:1.2750850000):0.3682620000	((((1dps_A:0.0000010000	1jts_A:0.0000010000):0.8162920000	1o9r_A:0.3246320000):0.9134770000	1uvh_A:1.5388950000):0.5278100000	(1tjo_A:0.0000010000	1tk6_A:0.0000010000):2.3022900000):0.4819220000):0.4103260000	(1ji4_A:1.2811100000	2fjc_A:1.7395360000):0.5536490000):0.1013720000	((2fzf_A:5.3290450000	2vzb_A:1.7249770000):0.5474380000	(((((1bcf_A:0.0000010000	3e1q_A:0.0000010000):0.5638750000	2fkz_A:0.2775010000):0.7023480000	1jgc_A:0.6918810000):1.1403700000	((((1lko_A:1.3243490000	1yuz_A:1.8493860000):1.1677300000	3qhb_A:2.2876950000):3.4442200000	(((1otk_A:5.3538920000	((2inc_B:3.1604880000	1mty_B:6.3026800000):1.5028800000	2inp_C:1.4396690000):4.0716800000):0.6517590000	((((((1oqu_A:0.2695030000	1r2f_A:0.3920610000):0.1513970000	1uzr_A:0.0000030000):1.5538700000	1mxr_A:2.2088990000):0.6581670000	(1jk0_A:0.1377590000	(2uw2_A:0.0226590000	1w68_A:0.0162680000):0.2891390000):1.8927800000):1.9201100000	3ee4_A:0.7929470000):2.0090200000	(1mty_D:2.7365070000	3dhg_A:2.4766410000):0.9863680000):0.7423170000):1.3621800000	(((2uw1_A:0.0000010000	2uw1_B:0.0000010000):0.0114412000	1za0_A:6.7687480000):0.1619030000	1afr_A:0.1048160000):2.6746100000):1.1426000000):0.0000029683	(((((1lb3_A:0.1049950000	2za7_A:0.0956740000):0.4808950000	1bg7_A:0.2446700000):0.1190080000	1r03_A:0.2487840000):0.3805660000	(1z6o_A:2.9640280000	1z6o_M:1.2309900000):0.8818550000):0.9480160000	(((1eum_A:0.8227010000	1krq_A:0.3402430000):0.7554670000	3e6s_A:1.8181740000):0.2395400000	(2jd7_A:0.3007760000	1vlg_A:0.5530650000):0.2264450000):0.4811790000):1.1246800000):1.2606000000):0.4436210000	1nfv_A:1.5959690000):0.3961850000):1.4815700000):0.1247810000):0.0697192000	1n1q_A:0.4888980000):0.2162390000	2chp_A:1.1653400000);
(1ji5_A:0.3704300000	((1jig_A:0.3525570000	((1qgh_A:0.1369340000	2ux1_A:1.3370020000):0.7949180000	(1ji4_A:1.2951390000	2fjc_A:1.1524570000):0.8697660000):0.1323530000):0.0000028517	1n1q_A:0.5067790000):0.2052880000	(2chp_A:0.5979780000	((((1dps_A:0.0000010000	1jts_A:0.0000010000):0.4318720000	1o9r_A:0.4875290000):0.5826700000	1uvh_A:1.4494050000):1.2244900000	((1tjo_A:0.0000020000	1tk6_A:0.0000020000):1.4649700000	((2fzf_A:9.9999980000	2vzb_A:0.7392850000):0.9754560000	(((((1bcf_A:0.0000010000	3e1q_A:0.0000010000):0.5092940000	2fkz_A:0.1540620000):0.6451790000	1jgc_A:0.4070300000):1.3606200000	(((1lko_A:1.3364210000	1yuz_A:2.0461110000):0.9322970000	3qhb_A:1.0880530000):4.1404200000	((((((1lb3_A:0.0519180000	2za7_A:0.1626350000):0.5758190000	1bg7_A:0.1173200000):0.0927799000	1r03_A:0.4479890000):0.3598970000	(1z6o_A:2.1532430000	1z6o_M:1.5258710000):0.4406960000):0.8910140000	((1eum_A:0.6884540000	1krq_A:0.6154800000):0.8574260000	(3e6s_A:2.7816050000	(2jd7_A:0.6729620000	1vlg_A:0.4846410000):0.1341440000):0.3829010000):0.2616990000):0.6673780000	(((2uw1_A:0.0000010000	2uw1_B:0.0000010000):0.0000026262	1za0_A:9.8708010000):0.2326340000	1afr_A:0.0976500000):4.3508200000):0.0000028888):0.9904290000):0.2119010000	(1nfv_A:0.7968940000	((1otk_A:5.2473250000	((((((1oqu_A:0.3001910000	1r2f_A:0.3802870000):0.1427080000	1uzr_A:0.0045280000):1.8941500000	1mxr_A:1.2728470000):0.9823360000	(1jk0_A:0.2134300000	(2uw2_A:0.0060680000	1w68_A:0.0407550000):0.4081670000):1.4417400000):1.6756400000	3ee4_A:1.9264340000):0.8620720000	(1mty_D:2.1513830000	3dhg_A:2.6453790000):2.2946500000):1.7230500000):0.8965100000	(2inc_B:3.7121550000	(2inp_C:0.9832840000	1mty_B:6.5749370000):0.5550020000):3.6104000000):1.5435500000):1.1356800000):0.6349070000):1.3096100000):1.0520500000):0.5443040000):0.3326890000);
(1ji5_A:0.5315300000	(1jig_A:0.2212630000	(1n1q_A:0.4216590000	(((1qgh_A:0.9344260000	2ux1_A:0.9661420000):0.6039360000	(1ji4_A:1.1855630000	2fjc_A:1.4423460000):0.7895660000):0.1917970000	(((((1dps_A:0.0000010000	1jts_A:0.0000010000):0.3942530000	1o9r_A:0.5495510000):0.9157310000	1uvh_A:1.5221190000):0.5710010000	(1tjo_A:0.0000010000	1tk6_A:0.0000010000):2.2780100000):0.5503530000	(((((2fzf_A:4.8129210000	(1otk_A:7.2947710000	(2inc_B:3.3440770000	(2inp_C:1.7312740000	1mty_B:4.3752060000):0.4790280000):0.9959720000):3.5912000000):0.6102080000	2vzb_A:1.5140250000):0.7433340000	1nfv_A:1.6532790000):0.3314030000	(((1lko_A:2.0450040000	1yuz_A:0.8860660000):2.2056900000	3qhb_A:0.2229940000):2.2016200000	((((((1lb3_A:0.1968470000	2za7_A:0.0835760000):0.5195160000	1bg7_A:0.1846950000):0.2080840000	1r03_A:0.3468420000):0.3846790000	(1z6o_A:2.2125390000	1z6o_M:1.0017690000):1.0634400000):0.2334140000	(((1eum_A:0.8029330000	1krq_A:0.6651820000):0.3349920000	(2jd7_A:0.4042050000	1vlg_A:0.6291170000):0.5893230000):0.6720160000	3e6s_A:1.6581330000):0.4430650000):2.2872500000	(((((((1oqu_A:0.2982920000	1r2f_A:0.3316260000):0.1132200000	1uzr_A:0.0345550000):1.4665900000	1mxr_A:2.2827760000):0.9968460000	(1jk0_A:0.3094420000	(2uw2_A:0.0501000000	1w68_A:0.0283290000):0.2315070000):1.8039800000):2.8710400000	3ee4_A:0.0000020000):3.5366300000	(1mty_D:4.1305210000	3dhg_A:2.0180180000):2.6810200000):0.6269560000	(((2uw1_A:0.0000010000	2uw1_B:0.0000010000):0.0439487000	1za0_A:6.9027930000):0.0443742000	1afr_A:0.2379140000):3.4401800000):1.9130000000):0.0533484000):2.2248500000):0.4326460000	(((1bcf_A:0.0000010000	3e1q_A:0.0000010000):0.2734040000	2fkz_A:0.3325930000):0.9026610000	1jgc_A:0.5340160000):1.4675100000):1.7418700000):0.1615360000):0.2962610000):0.3383500000):0.0809749000	2chp_A:1.2227860000);
(1ji5_A:0.3218240000	(1jig_A:0.3164180000	((1n1q_A:0.2318550000	((((1dps_A:0.0000010000	1jts_A:0.0000010000):0.4410040000	1o9r_A:0.5069430000):0.5145400000	1uvh_A:0.9377620000):0.7139150000	((1tjo_A:0.0000010000	1tk6_A:0.0000010000):1.3297700000	((((2fzf_A:5.7935840000	(1otk_A:5.2192670000	(2inc_B:2.6094050000	(2inp_C:4.1611830000	1mty_B:4.4025120000):1.1360300000):1.8152200000):4.0925900000):0.9131010000	2vzb_A:1.2951540000):1.6101500000	1nfv_A:0.9341210000):0.1992450000	((((1bcf_A:0.0000010000	3e1q_A:0.0000010000):0.5975550000	2fkz_A:0.2498170000):0.6814490000	1jgc_A:0.5717750000):0.6892000000	(((1lko_A:2.1535510000	1yuz_A:0.8529080000):1.3305400000	3qhb_A:2.4893430000):2.9056900000	(((((((1lb3_A:0.1007770000	2za7_A:0.1764160000):0.5805820000	1bg7_A:0.1723780000):0.2538570000	1r03_A:0.4177390000):0.3542840000	(1z6o_A:2.6055410000	1z6o_M:1.3393270000):0.7174070000):1.1128600000	3e6s_A:1.7027230000):0.1165830000	(((1eum_A:0.3189760000	1krq_A:0.9851550000):0.8734190000	1vlg_A:0.5394660000):0.1439010000	2jd7_A:0.3205270000):0.4070370000):1.2137700000	((((((1oqu_A:0.2369420000	1r2f_A:0.2482340000):0.1548650000	1uzr_A:0.0280560000):1.8241200000	(1mxr_A:1.0740350000	(1jk0_A:0.0650300000	(2uw2_A:0.0060050000	1w68_A:0.0289670000):0.3155240000):2.3001900000):0.4056120000):1.3767500000	3ee4_A:1.4578460000):2.4505600000	(1mty_D:2.3089560000	3dhg_A:2.0583160000):2.1793400000):1.2518100000	(((2uw1_A:0.0000010000	2uw1_B:0.0000010000):0.0868704000	1afr_A:0.2150930000):0.0000022641	1za0_A:6.0706920000):2.4663400000):2.3551500000):1.2145300000):0.4275360000):0.6061240000):2.7023000000):0.2269300000):0.4475430000):0.1483530000	((1qgh_A:0.3919560000	2ux1_A:1.1313580000):0.5089400000	(1ji4_A:1.2138740000	2fjc_A:1.3177440000):0.7631710000):0.2808610000):0.0000023603):0.1414270000	2chp_A:0.9291230000);
(1ji5_A:0.5804190000	(1jig_A:0.1416760000	((1qgh_A:0.8196160000	2ux1_A:1.1890050000):0.5777450000	((1ji4_A:1.6061080000	2fjc_A:1.7379300000):0.5331830000	((((1dps_A:0.0000010000	1jts_A:0.0000010000):0.6180700000	1o9r_A:0.5702980000):0.2631890000	1uvh_A:2.0575380000):1.3508200000	((1tjo_A:0.0000010000	1tk6_A:0.0000010000):1.1322700000	(((2fzf_A:5.1269300000	((1lko_A:1.6059150000	1yuz_A:2.4495220000):1.3637900000	3qhb_A:1.7906210000):1.9021500000):3.2171300000	(((((1bcf_A:0.0000010000	3e1q_A:0.0000010000):0.4041770000	2fkz_A:0.1633100000):0.7495330000	1jgc_A:0.6126070000):1.7190700000	(((((1lb3_A:0.1289360000	2za7_A:0.1428640000):0.4155010000	1bg7_A:0.3481480000):0.2041030000	1r03_A:0.3482470000):0.3367270000	(1z6o_A:2.1745770000	1z6o_M:1.3289720000):1.0685900000):0.5117900000	((((1eum_A:0.9467370000	1krq_A:0.5292710000):0.3687800000	3e6s_A:2.8106600000):0.4837760000	2jd7_A:0.1407000000):0.2484390000	1vlg_A:0.6078550000):0.7349620000):1.6134800000):0.3375460000	(1nfv_A:1.9998650000	((1otk_A:5.2522230000	(((((((1oqu_A:0.2735550000	1r2f_A:0.3076370000):0.1515600000	1uzr_A:0.0000030000):2.3231000000	1mxr_A:2.2775060000):0.7127460000	(1jk0_A:0.3212020000	(2uw2_A:0.0176950000	1w68_A:0.0229640000):0.2244240000):2.2542900000):1.4818500000	(3ee4_A:2.7273150000	1mty_B:7.5527700000):0.4423170000):0.3634280000	(((2uw1_A:0.0000010000	2uw1_B:0.0000010000):0.0000028011	1afr_A:0.3144310000):1.7070200000	1za0_A:8.0955880000):4.2288100000):1.0369100000	(1mty_D:3.9476130000	3dhg_A:4.1920180000):0.4113550000):2.1428000000):0.2582390000	(2inc_B:5.5370690000	2inp_C:0.4286140000):1.0903300000):2.8025100000):1.3201300000):0.4568390000):0.3609980000	2vzb_A:1.1929040000):1.8262100000):1.8847400000):0.5205110000):0.1716630000):0.3964240000):0.1785330000	(1n1q_A:0.4974250000	2chp_A:1.3001620000):0.1956300000);
(1ji5_A:0.6949170000	(1jig_A:0.2067500000	(1qgh_A:0.6193990000	2ux1_A:1.5180510000):1.0403100000):0.0589721000	((1n1q_A:0.3599780000	((1ji4_A:1.6865060000	2fjc_A:1.7063790000):0.7799940000	((((1dps_A:0.0000010000	1jts_A:0.0000010000):0.4693460000	1o9r_A:0.5215340000):0.3955830000	1uvh_A:1.9082490000):1.4895500000	((1tjo_A:0.0000010000	1tk6_A:0.0000010000):1.6326000000	((((2fzf_A:6.6083130000	((1otk_A:4.2623500000	((((((1oqu_A:0.2274310000	1r2f_A:0.3657970000):0.1714070000	1uzr_A:0.0000030000):1.3606400000	1mxr_A:2.0913250000):1.0097300000	(1jk0_A:0.1597260000	(2uw2_A:0.0364820000	1w68_A:0.0135010000):0.3400460000):1.8375700000):0.6519200000	3ee4_A:2.0358810000):2.9527800000	(1mty_D:2.3678960000	3dhg_A:2.6968940000):0.9608170000):1.0255400000):0.0000027225	((2inc_B:1.5855750000	1mty_B:6.0462490000):2.1400000000	2inp_C:0.9717720000):2.0917600000):1.4446600000):1.2685900000	1nfv_A:1.1056000000):1.6018100000	2vzb_A:2.0298630000):0.4954030000	((((1bcf_A:0.0000010000	3e1q_A:0.0000010000):0.3503000000	2fkz_A:0.2929060000):0.7403280000	1jgc_A:0.5716920000):0.8922870000	(((1lko_A:1.2430570000	1yuz_A:1.7380900000):1.2142800000	3qhb_A:1.6783370000):3.6855300000	(((((1lb3_A:0.0566020000	2za7_A:0.1639560000):0.5052540000	(1bg7_A:0.2287830000	1r03_A:0.5990070000):0.1596840000):0.4357400000	(1z6o_A:2.4237550000	1z6o_M:1.6356930000):0.5371280000):0.5676320000	(((1eum_A:0.8854750000	1krq_A:0.4297550000):0.5128870000	3e6s_A:1.8498560000):0.4593670000	(2jd7_A:0.5249720000	1vlg_A:0.8468130000):0.2103230000):0.5871770000):1.1680200000	((2uw1_A:0.0000010000	2uw1_B:0.0000010000):0.0302543000	(1afr_A:0.0498990000	1za0_A:8.1581560000):0.2097970000):5.0707300000):0.8126690000):0.7287120000):1.0085000000):0.6510330000):0.4375190000):0.3064750000):0.2226100000):0.1629040000	2chp_A:0.8070580000):0.1628290000);
(1ji5_A:0.4606740000	(1jig_A:0.2530300000	((1qgh_A:0.3390410000	2ux1_A:1.3447940000):0.9881550000	(1ji4_A:1.9966860000	2fjc_A:1.7046810000):0.6970050000):0.2375620000):0.1477160000	((1n1q_A:0.3776460000	((((1dps_A:0.0000010000	1jts_A:0.0000010000):0.5227680000	1o9r_A:0.4969080000):0.9445970000	1uvh_A:1.5454720000):0.8709380000	((1tjo_A:0.0000010000	1tk6_A:0.0000010000):1.8321800000	(((2fzf_A:7.4010100000	2vzb_A:1.1709190000):0.6376130000	(1nfv_A:2.1999170000	((1otk_A:3.5171470000	(((((((1oqu_A:0.3528480000	1r2f_A:0.2974670000):0.1070690000	1uzr_A:0.0000020000):1.7636400000	1mxr_A:1.9239230000):1.3284400000	(1jk0_A:0.3243940000	(2uw2_A:0.0133980000	1w68_A:0.0272610000):0.3422500000):1.0978000000):1.4138200000	3ee4_A:1.4497770000):3.2986500000	3dhg_A:1.4694930000):1.6650200000	1mty_D:3.3475700000):1.8495500000):1.2971000000	(2inc_B:3.9449550000	(2inp_C:1.1951980000	1mty_B:6.7214490000):0.3174430000):2.2571700000):3.5074000000):1.1092600000):0.5156150000	((((1bcf_A:0.0000010000	3e1q_A:0.0000010000):0.4571620000	2fkz_A:0.2152380000):0.6275020000	1jgc_A:1.0258520000):1.3117700000	(((1lko_A:1.7023470000	1yuz_A:1.3755580000):1.2379700000	3qhb_A:1.9313080000):4.5428100000	((((((1lb3_A:0.1390460000	2za7_A:0.1306020000):0.6467570000	1bg7_A:0.2231210000):0.1200160000	1r03_A:0.5442870000):0.3092960000	(1z6o_A:3.1262820000	1z6o_M:1.6951440000):0.8575780000):0.9464990000	(((1eum_A:0.6554610000	1krq_A:0.5488110000):0.6068180000	3e6s_A:2.0702090000):0.2794640000	(2jd7_A:0.3264810000	1vlg_A:0.7105350000):0.2793240000):0.3644560000):0.5950220000	(((2uw1_A:0.0000010000	2uw1_B:0.0000010000):0.0098770200	1za0_A:7.5600990000):0.3012470000	1afr_A:0.1515880000):5.2855200000):0.1907140000):1.3710300000):0.2911340000):1.5977500000):0.9200410000):0.6068660000):0.2250170000	2chp_A:0.8733250000):0.1296460000);
(1ji5_A:0.5402380000	(1jig_A:0.2043600000	((1qgh_A:0.7928390000	2ux1_A:1.0621290000):0.5466600000	(((1ji4_A:0.9187490000	2fjc_A:1.5810350000):0.3921270000	((1tjo_A:0.0000010000	1tk6_A:0.0000010000):0.6320550000	((2fzf_A:7.9573310000	2vzb_A:0.1701340000):1.6229500000	(((((1bcf_A:0.0000010000	3e1q_A:0.0000010000):0.3517540000	2fkz_A:0.2247420000):0.3673380000	1jgc_A:0.6276220000):1.2310500000	((((1lko_A:1.7815860000	1yuz_A:1.1162760000):1.2397600000	3qhb_A:1.0278860000):3.1348400000	((1otk_A:4.0954030000	(((((((1oqu_A:0.2394740000	1r2f_A:0.3372320000):0.0987094000	1uzr_A:0.0378380000):1.0154500000	1mxr_A:1.5394860000):0.7231900000	(1jk0_A:0.1098370000	(2uw2_A:0.0316760000	1w68_A:0.0498130000):0.2893570000):1.6621300000):2.6912400000	3ee4_A:0.0465210000):4.5938200000	(1mty_D:2.4883470000	3dhg_A:2.4675180000):1.9412400000):0.3902500000	(2inc_B:3.2905150000	(2inp_C:1.5542690000	1mty_B:8.1861410000):1.2981300000):2.8956000000):0.0000021853):1.2223200000	(((2uw1_A:0.0000010000	2uw1_B:0.0000010000):0.0017690900	1za0_A:6.5986130000):0.1386580000	1afr_A:0.1693510000):3.1213200000):2.6944100000):0.0100871000	((((((1lb3_A:0.1460140000	2za7_A:0.0878130000):0.3776020000	1bg7_A:0.1995340000):0.0842214000	1r03_A:0.4543440000):0.2668390000	1z6o_A:2.4284630000):0.4011280000	1z6o_M:1.4775020000):0.2936400000	(((1eum_A:0.9285030000	1krq_A:0.5418870000):0.3974740000	3e6s_A:1.7933940000):0.1955150000	(2jd7_A:0.4829430000	1vlg_A:0.6758310000):0.1577630000):0.7344910000):1.5211800000):0.4623260000):0.2861710000	1nfv_A:1.7052190000):0.6946080000):0.7803470000):1.3617500000):0.2437230000	(((1dps_A:0.0000010000	1jts_A:0.0000010000):0.5032380000	1o9r_A:0.2466430000):0.4325970000	1uvh_A:1.8899470000):0.9425870000):0.3755660000):0.2339490000):0.1936990000	(1n1q_A:0.6178310000	2chp_A:1.0811730000):0.1009470000);
(1ji5_A:0.4166540000	(1jig_A:0.1872930000	((1qgh_A:0.5962570000	2ux1_A:1.0065050000):0.3642640000	(1ji4_A:1.2117750000	2fjc_A:1.5606890000):0.6096010000):0.3467590000):0.1712980000	((1n1q_A:0.4189930000	((((1dps_A:0.0000010000	1jts_A:0.0000010000):0.8058200000	1o9r_A:0.1933150000):0.4174360000	1uvh_A:2.0982750000):0.9910120000	((1tjo_A:0.0000010000	1tk6_A:0.0000010000):1.6260600000	(((2fzf_A:6.2810830000	(1nfv_A:0.9462290000	((1otk_A:3.3485760000	((((((1oqu_A:0.2868970000	1r2f_A:0.3558720000):0.1127260000	1uzr_A:0.0000030000):1.4358900000	1mxr_A:2.3345750000):0.7939140000	(1jk0_A:0.1455180000	(2uw2_A:0.0081530000	1w68_A:0.0297740000):0.3217120000):1.7182300000):1.8989900000	3ee4_A:1.3700220000):2.6982200000	(1mty_D:2.2669160000	3dhg_A:2.3349940000):1.2333000000):1.9281700000):0.5947150000	((2inc_B:2.8305580000	1mty_B:5.2124310000):0.5899360000	2inp_C:0.2848010000):2.2971200000):1.8599300000):1.0036700000):0.0000021589	((((1bcf_A:0.0000010000	3e1q_A:0.0000010000):0.2779460000	2fkz_A:0.1531140000):0.4522050000	1jgc_A:0.4536260000):0.9977640000	((((1lko_A:0.9755290000	1yuz_A:2.5980600000):1.1555200000	3qhb_A:2.1252180000):2.1093100000	(((2uw1_A:0.0000010000	2uw1_B:0.0000010000):0.0041429500	1za0_A:7.2443740000):0.2055420000	1afr_A:0.0075040000):5.6379800000):0.5346730000	(((((1lb3_A:0.0531420000	2za7_A:0.0837750000):0.5351040000	1bg7_A:0.1398590000):0.1387170000	1r03_A:0.3871080000):0.2972480000	(1z6o_A:3.1349950000	1z6o_M:1.3250520000):0.6309070000):0.2846410000	((1eum_A:1.1809970000	1krq_A:0.4422910000):0.8317060000	(3e6s_A:2.5781500000	(2jd7_A:0.6344550000	1vlg_A:0.4221870000):0.2895310000):0.2731900000):0.4537980000):0.9696090000):1.0351800000):0.3348780000):0.9440490000	2vzb_A:1.3613030000):1.2984600000):0.9620110000):0.5556090000):0.1302050000	2chp_A:0.9334270000):0.1585140000);
(1ji5_A:0.4085260000	(1jig_A:0.2011970000	((1n1q_A:0.2026500000	((((1dps_A:0.0000010000	1jts_A:0.0000010000):0.5113280000	1o9r_A:0.5274290000):0.7408770000	(1uvh_A:1.1484150000	(1tjo_A:0.0000010000	1tk6_A:0.0000010000):1.8084300000):0.5784840000):0.8573710000	((((2fzf_A:9.9999980000	(1otk_A:3.2657700000	((((((1oqu_A:0.2795720000	1r2f_A:0.3710500000):0.0927976000	1uzr_A:0.0917940000):1.8250200000	1mxr_A:1.5198870000):0.8132640000	(1jk0_A:0.3231230000	(2uw2_A:0.0144890000	1w68_A:0.0258020000):0.0782957000):1.2005800000):1.7224500000	3ee4_A:1.4864750000):1.3774200000	(1mty_D:3.4055150000	3dhg_A:2.7004970000):2.1563000000):0.8006780000):1.8626900000):0.1782430000	(2inc_B:5.7906920000	(2inp_C:0.7785840000	1mty_B:6.5192310000):1.2384900000):1.1866500000):1.4895900000	2vzb_A:3.0760940000):0.5755460000	(((((1bcf_A:0.0000010000	3e1q_A:0.0000010000):0.6035210000	2fkz_A:0.1061920000):0.7626200000	1jgc_A:0.6597790000):2.3563600000	(((1lko_A:1.6008300000	1yuz_A:1.5972770000):1.5713500000	3qhb_A:0.9758200000):3.4476000000	((((((1lb3_A:0.1216140000	2za7_A:0.1612780000):0.4760370000	1bg7_A:0.1836970000):0.2181430000	1r03_A:0.3066410000):0.6622530000	(1z6o_A:2.3073430000	1z6o_M:1.2171480000):0.8009880000):1.2641400000	((((1eum_A:0.7198410000	1krq_A:0.5875220000):0.4525510000	3e6s_A:2.2726120000):0.4117860000	2jd7_A:0.1866810000):0.2464420000	1vlg_A:0.5367600000):0.0000027249):1.7838800000	(((2uw1_A:0.0000010000	2uw1_B:0.0000010000):0.0000021368	1za0_A:8.6369520000):0.3201670000	1afr_A:0.0000030000):3.0619100000):0.9973250000):0.9080440000):0.3837120000	1nfv_A:1.3269790000):0.4657870000):2.2351200000):0.3155020000):0.1908490000	((1qgh_A:0.3445790000	2ux1_A:1.4323540000):0.6536230000	(1ji4_A:1.1671030000	2fjc_A:0.9693170000):0.8404700000):0.3107910000):0.1836900000):0.1981310000	2chp_A:0.9802480000);
(1ji5_A:0.3456870000	(1jig_A:0.3709280000	((1n1q_A:0.2613650000	((1ji4_A:1.2709920000	2fjc_A:1.4630630000):0.3820670000	((((1dps_A:0.0000010000	1jts_A:0.0000010000):0.4672240000	1o9r_A:0.3045150000):0.4957190000	1uvh_A:1.8138100000):0.9030090000	((1tjo_A:0.0000010000	1tk6_A:0.0000010000):1.0957400000	((((((2fzf_A:3.5384230000	(((((1oqu_A:0.3269110000	1r2f_A:0.2655710000):0.1549620000	1uzr_A:0.0497640000):1.6063200000	1mxr_A:2.1220390000):1.2023200000	(1jk0_A:0.0083200000	(2uw2_A:0.0000020000	1w68_A:0.0394500000):0.5152680000):2.5371700000):3.1949600000	3ee4_A:0.0000020000):3.8038500000):1.1695800000	(1otk_A:7.1166500000	(2inc_B:2.6001680000	(2inp_C:0.0000020000	1mty_B:9.3436540000):3.0675400000):5.0622900000):0.5814420000):0.0000020549	3dhg_A:2.9876220000):1.1970700000	1mty_D:2.1051600000):2.9830500000	2vzb_A:1.7030910000):0.4870630000	(((((1bcf_A:0.0000010000	3e1q_A:0.0000010000):0.4879710000	2fkz_A:0.1811840000):0.5592870000	1jgc_A:0.4731780000):1.7450800000	1nfv_A:2.3533510000):0.0677422000	((((((1lko_A:1.5627840000	1yuz_A:1.7822650000):0.7875850000	3qhb_A:1.0059420000):3.6950800000	(((2uw1_A:0.0000010000	2uw1_B:0.0000010000):0.0000027874	1afr_A:0.3145930000):1.0029700000	1za0_A:6.3564870000):1.4206800000):1.8365500000	(1z6o_A:3.0464660000	1z6o_M:1.4553270000):0.2764590000):0.2788140000	(((1lb3_A:0.1288630000	2za7_A:0.1304930000):0.5140050000	1bg7_A:0.1479140000):0.1413890000	1r03_A:0.4268280000):0.1222250000):1.0744700000	((1eum_A:0.8360750000	1krq_A:0.7969440000):0.4047380000	(3e6s_A:1.6752030000	(2jd7_A:0.4233680000	1vlg_A:0.6712660000):0.3150480000):0.2074770000):0.0470025000):1.7632300000):0.8008230000):1.9292200000):0.7123560000):0.1931050000):0.2194090000):0.1697630000	2chp_A:0.7784020000):0.2450240000):0.0864549000	(1qgh_A:0.3665840000	2ux1_A:1.0074780000):0.6114170000);
(1ji5_A:0.4592280000	(1jig_A:0.0858900000	((1qgh_A:0.4638100000	2ux1_A:1.2982020000):0.5778910000	((1ji4_A:1.3346930000	2fjc_A:1.0711680000):0.5380340000	((((1dps_A:0.0000010000	1jts_A:0.0000010000):0.6749670000	1o9r_A:0.3767750000):1.1748000000	1uvh_A:1.3482900000):1.1868600000	((1tjo_A:0.0000010000	1tk6_A:0.0000010000):1.0284900000	(((((2fzf_A:8.9133490000	1nfv_A:2.0932650000):0.7168450000	(1otk_A:7.1858650000	(((((((1oqu_A:0.3117250000	1r2f_A:0.3638690000):0.1315780000	1uzr_A:0.0000030000):1.6772300000	1mxr_A:1.3808570000):0.7227270000	(1jk0_A:0.0000020000	(2uw2_A:0.0048630000	1w68_A:0.0341510000):0.3558300000):0.9910720000):1.7128200000	3ee4_A:1.5597650000):1.5743800000	(1mty_D:2.3494520000	3dhg_A:2.3241490000):0.8607800000):1.3408600000	((2inc_B:6.4388000000	2inp_C:1.2839570000):0.9269270000	1mty_B:5.0907200000):2.7892800000):0.3812550000):0.9357290000):1.0337400000	2vzb_A:1.3047720000):0.2975460000	((((1lko_A:1.9077970000	1yuz_A:2.0127180000):2.3272000000	3qhb_A:0.0100960000):2.4223100000	((2uw1_A:0.0000010000	2uw1_B:0.0000010000):0.1705710000	(1afr_A:0.1043640000	1za0_A:7.8686840000):0.0214863000):3.7590700000):0.5494430000	((((((((1lb3_A:0.1087770000	2za7_A:0.0519380000):0.6573250000	1bg7_A:0.1433100000):0.1467840000	1r03_A:0.2874410000):0.3934070000	(1z6o_A:3.4050660000	1z6o_M:0.7558730000):0.6598320000):0.7412310000	3e6s_A:2.2350700000):0.4065120000	(1eum_A:0.8895240000	1krq_A:0.4756400000):0.6552150000):0.3268900000	1vlg_A:0.4891400000):0.2952360000	2jd7_A:0.2996230000):3.1862100000):1.3397100000):0.6784800000	(((1bcf_A:0.0000010000	3e1q_A:0.0000010000):0.3521560000	2fkz_A:0.2199840000):0.4842100000	1jgc_A:0.7702970000):1.7495600000):2.1900300000):1.1401500000):0.8684060000):0.1895300000):0.4532570000):0.2292200000	(1n1q_A:0.5926000000	2chp_A:0.9277120000):0.2193980000);
(1ji5_A:0.3558950000	((1jig_A:0.2749820000	((1qgh_A:0.4258180000	2ux1_A:1.3177760000):0.5562820000	(1ji4_A:1.1480500000	2fjc_A:1.3123380000):1.1047400000):0.7607930000):0.0935563000	(1n1q_A:0.3062840000	((((1dps_A:0.0000010000	1jts_A:0.0000010000):0.7168810000	1o9r_A:0.4756300000):0.8963860000	1uvh_A:1.2718140000):0.8570240000	((1tjo_A:0.0000020000	1tk6_A:0.0000020000):1.9647500000	(((2fzf_A:5.6254390000	(1otk_A:4.2969350000	((((((((((1oqu_A:0.2874030000	1r2f_A:0.3626440000):0.1195600000	1uzr_A:0.0000030000):1.9700400000	1mxr_A:2.2538530000):0.8625650000	3ee4_A:2.2252550000):2.4086400000	1jk0_A:0.3410350000):0.3366460000	2uw2_A:0.0040680000):0.0559493000	1w68_A:0.0000020000):4.3913500000	3dhg_A:1.6544100000):3.2991600000	1mty_D:0.9520390000):3.3687900000	((2inc_B:4.9911860000	2inp_C:1.0794590000):1.0681200000	1mty_B:5.8548320000):2.1580700000):0.5058710000):1.9312400000):0.2640600000	2vzb_A:1.6597150000):0.8773140000	(((((1bcf_A:0.0000010000	3e1q_A:0.0000010000):0.5626580000	2fkz_A:0.2627420000):0.8057090000	1jgc_A:0.5920740000):0.7676620000	(((1lko_A:1.7984610000	1yuz_A:2.0944370000):1.1398400000	3qhb_A:2.2209490000):2.8511900000	((((((1lb3_A:0.1685490000	2za7_A:0.2143230000):0.5090730000	1bg7_A:0.1457470000):0.2436140000	1r03_A:0.4056430000):0.6801770000	(1z6o_A:2.1574260000	1z6o_M:1.5648810000):0.3480680000):0.8877150000	((((1eum_A:0.7584690000	1krq_A:0.6479140000):1.0882100000	1vlg_A:0.8315220000):0.1215640000	2jd7_A:0.3066860000):0.4765750000	3e6s_A:2.5635000000):0.5639320000):0.6841650000	(((2uw1_A:0.0000010000	2uw1_B:0.0000010000):0.0000026262	1za0_A:5.3702910000):0.1375580000	1afr_A:0.1020780000):4.3111500000):0.9201350000):0.6738890000):0.2443850000	1nfv_A:1.7078540000):1.1774900000):1.6258500000):0.9807160000):1.1304400000):0.5577730000):0.0986940000	2chp_A:1.0035600000);
(1ji5_A:0.3639290000	(1jig_A:0.3252930000	(((1qgh_A:0.5701450000	2ux1_A:1.1444610000):0.3944020000	(((1dps_A:0.0000010000	1jts_A:0.0000010000):0.5937990000	1o9r_A:0.4953460000):0.5830140000	1uvh_A:1.7660860000):1.2160900000):0.5263390000	((1ji4_A:1.7344720000	2fjc_A:1.5549010000):0.3829370000	((1tjo_A:0.0000010000	1tk6_A:0.0000010000):1.6512500000	((((2fzf_A:6.5983810000	2vzb_A:0.3226270000):1.2332200000	(((1lko_A:1.2855740000	1yuz_A:2.3907850000):1.4465600000	3qhb_A:1.0985200000):2.3071800000	(((((((1lb3_A:0.1272680000	2za7_A:0.0582080000):0.5878380000	1bg7_A:0.1549020000):0.2544640000	1r03_A:0.4071040000):0.3955430000	1z6o_A:3.0238270000):0.3920850000	1z6o_M:1.3465150000):0.8302010000	((((1eum_A:0.8158970000	1krq_A:0.7056350000):0.7561990000	3e6s_A:2.4572370000):0.7262340000	2jd7_A:0.2334890000):0.3961160000	1vlg_A:0.6363310000):0.5921840000):1.0085000000	(((2uw1_A:0.0000010000	2uw1_B:0.0000010000):0.0000025416	1za0_A:8.3327120000):0.2644530000	1afr_A:0.0629040000):5.2528300000):0.4969510000):1.3656000000):0.4027930000	(1nfv_A:1.5261780000	((1otk_A:3.9921470000	((2inc_B:4.5918440000	2inp_C:0.2994060000):1.1168300000	1mty_B:8.6439530000):0.8608940000):0.2289580000	(((((((1oqu_A:0.3675940000	1r2f_A:0.3463770000):0.1304140000	1uzr_A:0.0000030000):2.0565800000	1mxr_A:1.9900420000):1.2224400000	(1jk0_A:0.3775750000	(2uw2_A:0.0149530000	1w68_A:0.0330950000):0.2466990000):1.5663400000):1.1332700000	3ee4_A:2.5221550000):3.1465400000	3dhg_A:3.0829740000):1.6824600000	1mty_D:2.7716570000):3.3970400000):2.9667500000):2.4377100000):0.5642360000	(((1bcf_A:0.0000010000	3e1q_A:0.0000010000):0.4679700000	2fkz_A:0.1091190000):0.7542950000	1jgc_A:0.6748760000):1.3453100000):1.4643800000):1.7482300000):0.4288220000):0.2029310000):0.1447670000	(1n1q_A:0.3635690000	2chp_A:1.1082460000):0.2112300000);
(1ji5_A:0.6628790000	(1jig_A:0.2157250000	((1qgh_A:0.7856530000	(2ux1_A:0.8791010000	(((1dps_A:0.0000010000	1jts_A:0.0000010000):0.5002030000	1o9r_A:0.5668040000):0.4357050000	1uvh_A:2.4366240000):0.9931910000):0.4420110000):0.7007190000	((1ji4_A:1.6888640000	2fjc_A:1.5777930000):0.3463570000	((1tjo_A:0.0000010000	1tk6_A:0.0000010000):2.1587000000	((((2fzf_A:6.2924510000	(1nfv_A:0.9506360000	(((1otk_A:3.8426360000	((2inc_B:4.8857460000	2inp_C:0.7859120000):1.3691700000	1mty_B:4.8269080000):1.6149900000):1.5074800000	(((((1oqu_A:0.3544870000	1r2f_A:0.2702940000):0.1066270000	1uzr_A:0.0561800000):1.2701100000	1mxr_A:2.4981190000):0.9061310000	(1jk0_A:0.5648760000	(2uw2_A:0.0000030000	1w68_A:0.0627420000):0.0201560000):1.5514800000):2.4398200000	3ee4_A:0.8125370000):2.5767700000):0.2325970000	(1mty_D:2.2507580000	3dhg_A:2.4907770000):3.2670600000):1.4663700000):0.9693470000):0.5170650000	2vzb_A:2.2040860000):0.1890920000	(((1lko_A:0.5988860000	1yuz_A:2.6124330000):2.6716000000	3qhb_A:0.9024980000):2.4555100000	((((((1lb3_A:0.1380550000	2za7_A:0.1147460000):0.5523100000	1bg7_A:0.1847200000):0.1346460000	1r03_A:0.3112720000):0.2590120000	(1z6o_A:2.0870380000	1z6o_M:1.2604290000):0.6720150000):1.1455100000	((((1eum_A:0.6654640000	1krq_A:0.6079590000):0.1750560000	3e6s_A:1.7890020000):0.6537630000	2jd7_A:0.4193680000):0.2472790000	1vlg_A:0.5927480000):0.3292660000):0.8348350000	(((2uw1_A:0.0000010000	2uw1_B:0.0000010000):0.0000025416	1za0_A:6.2674760000):0.3332200000	1afr_A:0.1162500000):4.2113200000):0.1634880000):0.7280130000):0.2233490000	(((1bcf_A:0.0000010000	3e1q_A:0.0000010000):0.4688990000	2fkz_A:0.2693460000):0.8913850000	1jgc_A:0.5139460000):1.3633100000):0.8954790000):1.3965600000):0.1363510000):0.2276060000):0.1172960000	(1n1q_A:0.4439770000	2chp_A:1.1495460000):0.2149710000);
(1ji5_A:0.5044280000	1jig_A:0.4775300000	((1n1q_A:0.2937650000	(((1ji4_A:1.4740020000	2fjc_A:1.2773660000):0.3614660000	((1tjo_A:0.0000010000	1tk6_A:0.0000010000):1.4062200000	(((((2fzf_A:4.0872930000	((1otk_A:3.8581370000	((((((1oqu_A:0.3884270000	1r2f_A:0.2984710000):0.0947379000	1uzr_A:0.0177250000):2.4562900000	1mxr_A:2.4778910000):1.2144400000	(1jk0_A:0.3479200000	(2uw2_A:0.0333360000	1w68_A:0.0466300000):0.1998920000):1.2170500000):2.4269600000	3ee4_A:2.2697490000):1.4106100000	(1mty_D:4.2160070000	3dhg_A:1.0741330000):2.6943300000):2.5753700000):3.1302400000	(2inc_B:2.3990480000	(2inp_C:0.3235030000	1mty_B:9.8660150000):2.2350600000):1.6191200000):0.6314400000):1.6638100000	1nfv_A:0.5379340000):1.8376100000	(((((((1lb3_A:0.1718910000	2za7_A:0.1478490000):0.4467640000	1bg7_A:0.2512620000):0.0608193000	1r03_A:0.4332830000):0.1696470000	(1z6o_A:2.0124740000	1z6o_M:1.5743370000):0.2754960000):0.8204280000	(((2uw1_A:0.0000010000	2uw1_B:0.0000010000):0.0415981000	1za0_A:8.5678370000):0.3520380000	1afr_A:0.0000030000):3.7939300000):0.7430590000	((1eum_A:0.9036430000	1krq_A:0.4918700000):0.5472160000	3e6s_A:1.7555440000):0.3366410000):0.0000023885	(2jd7_A:0.4809230000	1vlg_A:0.5906400000):0.2958950000):1.3179300000):0.5878980000	((((1bcf_A:0.0000010000	3e1q_A:0.0000010000):0.4082060000	2fkz_A:0.2818220000):0.5233810000	1jgc_A:0.7156980000):0.9244090000	((1lko_A:2.8913570000	1yuz_A:0.6102850000):1.8681800000	3qhb_A:2.2935380000):4.1168400000):0.7545300000):0.7252110000	2vzb_A:2.5206170000):1.1004900000):0.9192400000):0.1067140000	(((1dps_A:0.0000010000	1jts_A:0.0000010000):0.5552210000	1o9r_A:0.4159110000):0.4582340000	1uvh_A:1.7991530000):1.2019500000):0.3806570000):0.2833000000	(2chp_A:0.5213320000	(1qgh_A:0.1933250000	2ux1_A:1.2792150000):0.9918390000):0.0141371000):0.1085660000);
(1ji5_A:0.3432710000	(((1jig_A:0.1512600000	((1qgh_A:0.5068530000	2ux1_A:1.0244120000):0.6526640000	(1ji4_A:1.0410790000	2fjc_A:0.8776680000):0.8612120000):0.5194890000):0.0891727000	(((((1dps_A:0.0000010000	1jts_A:0.0000010000):0.6035930000	1o9r_A:0.3020990000):0.7460050000	1uvh_A:1.3725930000):0.5234710000	(1tjo_A:0.0000010000	1tk6_A:0.0000010000):1.8468700000):0.6088790000	((2fzf_A:6.0519630000	2vzb_A:1.2411260000):0.9675900000	(((((1bcf_A:0.0000010000	3e1q_A:0.0000010000):0.4007070000	2fkz_A:0.3367980000):0.6656550000	1jgc_A:0.5368340000):1.7705500000	((((1lko_A:1.2147150000	1yuz_A:2.1347610000):1.1754700000	3qhb_A:1.3792920000):2.6137200000	((((1otk_A:4.5059860000	(2inc_B:4.8332150000	(2inp_C:0.1402790000	1mty_B:6.6512860000):2.6237400000):5.5789100000):0.7736930000	(1mty_D:2.7171970000	3dhg_A:2.0131170000):0.7072220000):0.6807690000	(((((1oqu_A:0.2676960000	1r2f_A:0.3648550000):0.0608997000	1uzr_A:0.0634740000):1.3440500000	1mxr_A:1.3661530000):0.8099920000	(1jk0_A:0.1267770000	(2uw2_A:0.0167180000	1w68_A:0.0341720000):0.3515790000):1.2223000000):1.8460600000	3ee4_A:0.9331520000):1.2913200000):2.3286200000	(((2uw1_A:0.0000010000	2uw1_B:0.0000010000):0.1479160000	1afr_A:0.1570770000):0.4270320000	1za0_A:5.5351010000):2.8319600000):0.9384570000):0.0000021509	(((((1lb3_A:0.2005730000	2za7_A:0.0462720000):0.5089710000	(1bg7_A:0.2437790000	1r03_A:0.5529030000):0.0560974000):0.3620320000	(1z6o_A:3.2773870000	1z6o_M:1.2332790000):0.7079440000):0.6836170000	3e6s_A:2.0745220000):0.1711730000	((1eum_A:0.4561380000	1krq_A:0.8990820000):0.9321170000	(2jd7_A:0.3385330000	1vlg_A:0.7185100000):0.1360580000):0.8318900000):1.4963000000):0.4737270000):0.0975265000	1nfv_A:1.4759560000):0.6801220000):1.7189600000):0.5980380000):0.1140140000	1n1q_A:0.5869670000):0.1280320000	2chp_A:0.9060660000);
(1ji5_A:0.2650250000	((1jig_A:0.2385280000	((1qgh_A:0.6291910000	2ux1_A:1.1302670000):0.3003460000	(1ji4_A:1.3797530000	2fjc_A:1.0156860000):0.6706390000):0.3047450000):0.1737740000	(1n1q_A:0.3289440000	((((1dps_A:0.0000010000	1jts_A:0.0000010000):0.6037640000	1o9r_A:0.3863550000):0.6172990000	1uvh_A:1.6265800000):0.7181900000	((1tjo_A:0.0000010000	1tk6_A:0.0000010000):1.1271800000	(((((2fzf_A:3.7644480000	((1otk_A:4.4919370000	(((((((1oqu_A:0.2915110000	1r2f_A:0.3465370000):0.0966232000	1uzr_A:0.0595920000):1.4526200000	1mxr_A:2.5806530000):1.9810800000	((1jk0_A:0.4657740000	2uw2_A:0.0161610000):0.0172880000	1w68_A:0.0000020000):1.5368000000):2.2936500000	3ee4_A:2.0281810000):2.1741000000	3dhg_A:1.5763500000):0.6667380000	1mty_D:2.4716460000):1.5449200000):1.3097900000	(2inc_B:3.1162360000	(2inp_C:0.0122430000	1mty_B:5.7303540000):0.6800690000):1.4578400000):1.6914100000):1.7779400000	2vzb_A:2.2812640000):0.4420050000	1nfv_A:2.7378010000):0.2759530000	((((1lko_A:0.8444310000	1yuz_A:2.0623330000):1.6439500000	3qhb_A:2.0880500000):0.9945000000	(((2uw1_A:0.0000010000	2uw1_B:0.0000010000):0.0000027029	1za0_A:5.8982240000):0.2479380000	1afr_A:0.0059820000):5.6925900000):0.3387130000	((((1lb3_A:0.1195580000	2za7_A:0.0961990000):0.3965590000	1bg7_A:0.2253570000):0.0550288000	1r03_A:0.5323580000):0.4197820000	((1z6o_A:2.3926930000	1z6o_M:1.1755830000):0.5003880000	(((1eum_A:0.6947530000	1krq_A:0.9815970000):0.4672370000	3e6s_A:2.6207190000):0.3799690000	(2jd7_A:0.5120070000	1vlg_A:0.6216840000):0.3215970000):1.3751900000):0.2412930000):1.3444100000):1.0320100000):0.1869440000	(((1bcf_A:0.0000010000	3e1q_A:0.0000010000):0.3306410000	2fkz_A:0.2412820000):0.6515960000	1jgc_A:0.4167290000):1.4223600000):2.5991600000):1.2631900000):0.9159780000):0.3531350000):0.0708623000	2chp_A:1.1904390000);
(1ji5_A:0.4597890000	1jig_A:0.3449320000	((1n1q_A:0.3421380000	((1ji4_A:1.3349770000	2fjc_A:2.1136940000):0.3531170000	((((1dps_A:0.0000010000	1jts_A:0.0000010000):0.8736380000	1o9r_A:0.4607660000):0.3774500000	1uvh_A:1.4335150000):1.7710700000	((1tjo_A:0.0000010000	1tk6_A:0.0000010000):1.7430300000	((((((2fzf_A:5.3623950000	1otk_A:4.3438020000):0.9937900000	(2inc_B:2.3554160000	(2inp_C:0.3126330000	1mty_B:7.8648680000):0.4658710000):2.7988200000):0.7793660000	((((((1oqu_A:0.2835130000	1r2f_A:0.3991910000):0.0747257000	1uzr_A:0.0305190000):1.6210800000	1mxr_A:2.4444880000):0.3508470000	(1jk0_A:0.3232550000	(2uw2_A:0.0267310000	1w68_A:0.0253100000):0.2036500000):2.0682900000):1.7047900000	3ee4_A:1.4088730000):2.8515300000	(1mty_D:2.3178280000	3dhg_A:2.0580720000):1.3795300000):1.6223400000):1.1819600000	1nfv_A:1.9734880000):1.2159700000	((((1bcf_A:0.0000010000	3e1q_A:0.0000010000):0.6800280000	2fkz_A:0.1234750000):0.9041810000	1jgc_A:0.5042210000):1.0281200000	((((1lko_A:1.7482980000	1yuz_A:1.6134370000):1.4179900000	3qhb_A:1.3577400000):1.8858000000	(((2uw1_A:0.0000010000	2uw1_B:0.0000010000):0.0403207000	1za0_A:8.7738780000):0.0662558000	1afr_A:0.2386600000):3.3544900000):0.9045420000	((((1lb3_A:0.0510360000	2za7_A:0.0916370000):0.4796730000	1bg7_A:0.2358260000):0.1847220000	1r03_A:0.4187090000):0.2755520000	((1z6o_A:2.6366790000	1z6o_M:1.4263770000):0.1165000000	((1eum_A:0.8273490000	1krq_A:0.3826820000):0.6740080000	((3e6s_A:2.0341810000	2jd7_A:0.2366220000):0.2674930000	1vlg_A:0.4834580000):0.4553840000):1.1785300000):0.1457560000):1.3448500000):0.8309740000):0.5244470000):0.3442890000	2vzb_A:2.2395690000):1.2186400000):0.6871650000):0.1849900000):0.2127990000):0.1874780000	(2chp_A:1.0522400000	(1qgh_A:0.3540370000	2ux1_A:1.9207230000):1.0612900000):0.0088411100):0.0958661000);
(1ji5_A:0.4357340000	(1jig_A:0.1212730000	((1qgh_A:0.2579290000	2ux1_A:0.8772530000):0.6661330000	((1ji4_A:1.4806050000	2fjc_A:1.2307970000):0.0576315000	((((1dps_A:0.0000010000	1jts_A:0.0000010000):0.3994870000	1o9r_A:0.3689270000):0.8567080000	1uvh_A:1.4655820000):0.8195600000	((1tjo_A:0.0000010000	1tk6_A:0.0000010000):0.9625790000	(((((2fzf_A:6.3537780000	3qhb_A:1.8556470000):0.2990800000	(1lko_A:1.2889360000	1yuz_A:1.7353710000):0.4418700000):4.3288200000	((((1bcf_A:0.0000010000	3e1q_A:0.0000010000):0.3757660000	2fkz_A:0.2370030000):0.7715620000	1jgc_A:0.4743530000):1.4189700000	((((1lb3_A:0.1068520000	2za7_A:0.0679850000):0.6089340000	(1bg7_A:0.1386260000	1r03_A:0.4649880000):0.0449558000):0.3705030000	(1z6o_A:1.8432880000	1z6o_M:1.0360110000):0.9785730000):0.6277870000	(((1eum_A:0.5853220000	1krq_A:0.6269720000):0.4718640000	3e6s_A:2.4335290000):0.3344350000	(2jd7_A:0.5291330000	1vlg_A:0.5274460000):0.3897730000):0.3499050000):1.8303000000):0.3491570000):0.4884400000	(1nfv_A:0.9951890000	((((1otk_A:4.5493300000	((2inc_B:2.3737560000	1mty_B:6.3201830000):0.5178210000	2inp_C:0.6065540000):1.8243400000):1.0935000000	(1mty_D:3.8030230000	3dhg_A:1.5165700000):0.7672380000):0.9958250000	(((((1oqu_A:0.3347550000	1r2f_A:0.3911060000):0.1160380000	1uzr_A:0.0000030000):1.7002400000	(1jk0_A:0.1367150000	(2uw2_A:0.0174410000	1w68_A:0.0217920000):0.3060280000):3.0969700000):0.5157850000	1mxr_A:1.5037490000):1.4051900000	3ee4_A:2.5604240000):0.7377580000):0.4431400000	(((2uw1_A:0.0000010000	2uw1_B:0.0000010000):0.0133484000	1za0_A:8.6591280000):0.2399010000	1afr_A:0.0000030000):2.8818400000):3.7128800000):0.1586200000):0.7335280000	2vzb_A:2.6755740000):0.7642780000):0.6939630000):0.1978480000):0.3533960000):0.1933890000):0.1505840000	(1n1q_A:0.5227190000	2chp_A:0.8299090000):0.1404250000);
(1ji5_A:0.4602410000	((1jig_A:0.1774590000	((1qgh_A:0.4478700000	2ux1_A:1.0960850000):0.6306410000	((1ji4_A:1.6150260000	2fjc_A:1.2407670000):0.1548470000	((((1dps_A:0.0000010000	1jts_A:0.0000010000):0.3976270000	1o9r_A:0.4312220000):0.8587140000	1uvh_A:1.9371330000):1.5001400000	((1tjo_A:0.0000010000	1tk6_A:0.0000010000):1.4730200000	((((((((2fzf_A:7.9902680000	1mty_B:6.3773680000):0.2420930000	(2inc_B:3.5461210000	2inp_C:1.0500010000):0.7154060000):3.0377300000	1nfv_A:1.6959870000):0.3726410000	((((((1oqu_A:0.3420900000	1r2f_A:0.3825450000):0.1407310000	1uzr_A:0.0000030000):2.2033300000	1mxr_A:1.7417910000):0.7144640000	(1jk0_A:0.1596380000	(2uw2_A:0.0038680000	1w68_A:0.0752320000):0.4608280000):2.1734000000):1.7938100000	3ee4_A:1.4091850000):1.9643300000	((1mty_D:2.3930590000	3dhg_A:2.6188240000):0.5431730000	(((2uw1_A:0.0000010000	2uw1_B:0.0000010000):0.0553639000	1afr_A:0.2014070000):0.0000021143	1za0_A:9.1896700000):4.8250000000):1.7947300000):2.8532900000):1.0581300000	1otk_A:5.0447630000):0.0924186000	(((1lko_A:1.8172870000	1yuz_A:1.5639330000):2.3231100000	3qhb_A:0.4773010000):4.3731000000	(((((1lb3_A:0.1758870000	2za7_A:0.0848270000):0.3625140000	1bg7_A:0.1973640000):0.0719876000	1r03_A:0.3401660000):0.2021390000	(1z6o_A:2.0217680000	1z6o_M:1.3324620000):0.5239850000):0.6800700000	((1eum_A:1.0369190000	1krq_A:0.4356900000):0.3059150000	(3e6s_A:2.2235460000	(2jd7_A:0.3641070000	1vlg_A:0.9377370000):0.4484920000):0.2172040000):1.1419300000):1.2517600000):0.1638240000):0.6598960000	(((1bcf_A:0.0000010000	3e1q_A:0.0000010000):0.3523110000	2fkz_A:0.2834260000):0.4758150000	1jgc_A:0.8606280000):0.9743020000):0.9994750000	2vzb_A:2.8962660000):0.1310940000):0.6941810000):0.4097820000):0.7200040000):0.3282410000):0.1460960000	1n1q_A:0.8189940000):0.1310590000	2chp_A:0.9960130000);
(1ji5_A:0.2552360000	((1jig_A:0.2879850000	((1qgh_A:0.5291590000	2ux1_A:1.1908730000):0.4644600000	(1ji4_A:1.4700480000	2fjc_A:1.6235460000):0.6066870000):0.5412060000):0.1199610000	(1n1q_A:0.4344200000	((((1dps_A:0.0000010000	1jts_A:0.0000010000):0.6303000000	1o9r_A:0.4303080000):0.7251260000	1uvh_A:1.9283930000):0.2572440000	((1tjo_A:0.0000010000	1tk6_A:0.0000010000):1.1661100000	((2fzf_A:9.0757100000	2vzb_A:1.6254170000):1.2129200000	(((((1bcf_A:0.0000010000	3e1q_A:0.0000010000):0.4762700000	2fkz_A:0.2235890000):0.2924010000	1jgc_A:0.7588910000):1.8992500000	(((((1lko_A:1.6090450000	1yuz_A:1.4622680000):2.6376000000	3qhb_A:0.7538440000):3.1861200000	(2inc_B:6.6632730000	(2inp_C:0.0000030000	1mty_B:7.5811280000):4.6918000000):2.5725500000):0.0000023851	((((((((1lb3_A:0.1402040000	2za7_A:0.0575440000):0.3940940000	(1bg7_A:0.2101480000	1r03_A:0.5447090000):0.0914385000):0.3371160000	(1z6o_A:2.3081500000	1z6o_M:1.8054250000):0.7573430000):1.1583200000	3e6s_A:1.4899360000):0.4306030000	(1eum_A:0.9006910000	1krq_A:0.5311710000):0.4819390000):0.4377410000	1vlg_A:0.5505840000):0.1169490000	2jd7_A:0.5000340000):1.0008200000	((1mty_D:3.2077920000	3dhg_A:3.2164290000):3.1052100000	(((2uw1_A:0.0000010000	2uw1_B:0.0000010000):0.0000025106	1za0_A:7.2406960000):0.0851736000	1afr_A:0.0824710000):1.5891300000):4.1193300000):0.8574280000):0.5505430000	(1otk_A:3.5164780000	(((((1oqu_A:0.3444260000	1r2f_A:0.2678420000):0.1562090000	1uzr_A:0.0472130000):1.2199700000	1mxr_A:2.2945880000):0.9282570000	(1jk0_A:0.1917010000	(2uw2_A:0.0222160000	1w68_A:0.0469090000):0.2668320000):1.8253500000):1.9794600000	3ee4_A:0.8880100000):2.9761200000):1.0008200000):0.5628090000):0.3881150000	1nfv_A:1.5948710000):1.0744500000):1.1271300000):1.0903500000):0.9488900000):0.2721080000):0.1437960000	2chp_A:0.9158230000);
(1ji5_A:0.5444120000	((1jig_A:0.2476830000	((1tjo_A:0.0000010000	1tk6_A:0.0000010000):1.8604900000	((2fzf_A:7.8601900000	2vzb_A:0.0000030000):1.7724700000	(((((1bcf_A:0.0000010000	3e1q_A:0.0000010000):0.5960580000	2fkz_A:0.2932940000):0.1330110000	1jgc_A:1.0541250000):0.9908420000	(((((1lb3_A:0.0770630000	2za7_A:0.1101850000):0.4705430000	1bg7_A:0.2576690000):0.1597920000	1r03_A:0.3573670000):0.3916740000	(1z6o_A:3.2584170000	1z6o_M:1.4174760000):1.0320900000):0.6563460000	(((1eum_A:0.8088410000	1krq_A:0.5981550000):0.6530190000	3e6s_A:2.2818830000):0.2605840000	(2jd7_A:0.6037010000	1vlg_A:0.4890220000):0.3010230000):0.4466970000):1.5080000000):0.9629270000	(1nfv_A:1.8389270000	(((1lko_A:1.2574380000	1yuz_A:1.8613100000):1.5074500000	3qhb_A:2.1380160000):2.6086400000	(((((1otk_A:6.5019890000	1mty_B:4.7388330000):0.6470420000	(2inc_B:4.3473620000	2inp_C:1.3593670000):0.7552430000):2.6441500000	(1mty_D:2.1745040000	3dhg_A:2.1039260000):0.5467000000):1.2989600000	(((((1oqu_A:0.2932740000	1r2f_A:0.2863350000):0.1907140000	1uzr_A:0.0000030000):1.5628100000	1mxr_A:2.3434570000):0.6801440000	(1jk0_A:0.2189610000	(2uw2_A:0.0169540000	1w68_A:0.0176220000):0.2738370000):1.7594900000):1.2424800000	3ee4_A:1.5557480000):1.2083900000):1.0393000000	(((2uw1_A:0.0000010000	2uw1_B:0.0000010000):0.0000024490	1za0_A:7.7360120000):0.0384540000	1afr_A:0.1913440000):3.2589800000):2.2325400000):3.4904900000):0.4106240000):0.6454880000):1.3113200000):0.8979180000):0.1266090000	(((1qgh_A:0.7280890000	2ux1_A:0.9216130000):0.5383200000	(((1dps_A:0.0000010000	1jts_A:0.0000010000):0.4558110000	1o9r_A:0.4629610000):0.8928140000	1uvh_A:2.2861910000):1.1622800000):0.2986120000	(1ji4_A:2.3115280000	2fjc_A:1.6072490000):0.4863270000):0.3124300000):0.1379030000	(1n1q_A:0.4595610000	2chp_A:0.9541170000):0.2891980000);
(1ji5_A:0.3495170000	1jig_A:0.2024120000	((1n1q_A:0.4511770000	((((1dps_A:0.0000010000	1jts_A:0.0000010000):0.8639570000	1o9r_A:0.3522530000):0.5652510000	1uvh_A:1.5486040000):1.0860500000	((1tjo_A:0.0000010000	1tk6_A:0.0000010000):1.4200500000	(((2fzf_A:7.3657660000	((1otk_A:3.4829180000	(((((((1oqu_A:0.2966150000	1r2f_A:0.2762570000):0.0969706000	1uzr_A:0.0341100000):2.2176000000	(1jk0_A:0.2579550000	(2uw2_A:0.0072290000	1w68_A:0.0164350000):0.2151380000):1.6324400000):0.5444350000	1mxr_A:1.8139470000):1.6288300000	3ee4_A:2.3227870000):2.7568700000	3dhg_A:3.0616990000):0.6183240000	1mty_D:2.2014140000):2.5079700000):0.0000025277	((2inc_B:3.8977050000	2inp_C:0.8105110000):1.0815100000	1mty_B:8.7717650000):1.3108500000):1.9886000000):0.7056760000	2vzb_A:1.8383320000):0.3483680000	((((1bcf_A:0.0000010000	3e1q_A:0.0000010000):0.3946350000	2fkz_A:0.0664540000):0.6357830000	1jgc_A:0.2489020000):1.8229600000	((1nfv_A:1.9931020000	((((((1lb3_A:0.1192370000	2za7_A:0.1103920000):0.5231410000	1bg7_A:0.1675670000):0.1268940000	1r03_A:0.4352050000):0.3610980000	(1z6o_A:2.0278060000	1z6o_M:1.1205690000):0.5167260000):1.2870000000	((1eum_A:0.9237930000	1krq_A:0.5758610000):0.6042340000	((3e6s_A:1.9317680000	2jd7_A:0.4078530000):0.0921880000	1vlg_A:0.5004630000):0.5857750000):0.1947280000):1.4609500000	(((2uw1_A:0.0000010000	2uw1_B:0.0000010000):0.0000024617	1za0_A:9.6102990000):0.2795590000	1afr_A:0.0000030000):4.9439100000):0.6732720000):0.2959150000	((1lko_A:1.0068300000	1yuz_A:2.1436770000):0.6259960000	3qhb_A:2.4353310000):3.4526500000):0.6063740000):0.4450130000):1.9044700000):0.7099310000):0.8028310000):0.1950800000	(2chp_A:0.9162540000	((1qgh_A:0.5919970000	2ux1_A:0.8232290000):0.5315060000	(1ji4_A:0.9905080000	2fjc_A:1.6642130000):0.6541080000):0.5562130000):0.1341040000):0.1298270000);
(1ji5_A:0.3585490000	(((1jig_A:0.2059390000	((1qgh_A:0.2418230000	2ux1_A:1.1957590000):0.5600150000	(1ji4_A:1.4319800000	2fjc_A:1.3310170000):0.7852200000):0.2562240000):0.0528538000	((((1dps_A:0.0000010000	1jts_A:0.0000010000):0.6301560000	1o9r_A:0.4325560000):0.2988560000	1uvh_A:1.8727900000):1.1022800000	((1tjo_A:0.0000010000	1tk6_A:0.0000010000):0.7912460000	((((2fzf_A:7.0039840000	2vzb_A:2.6024550000):0.3730640000	(((1bcf_A:0.0000010000	3e1q_A:0.0000010000):0.2605980000	2fkz_A:0.3649560000):0.5689960000	1jgc_A:0.5842260000):1.4269900000):0.2450530000	(((1lko_A:1.0942400000	1yuz_A:1.8727710000):1.7648800000	3qhb_A:1.0956850000):4.1912000000	((((((1lb3_A:0.0863990000	2za7_A:0.1282040000):0.4313690000	1bg7_A:0.2777430000):0.2639800000	1r03_A:0.1975390000):0.6568110000	(1z6o_A:2.7224390000	1z6o_M:1.7114760000):0.4375680000):0.3138510000	((1eum_A:0.9403130000	(1krq_A:0.3461160000	3e6s_A:2.7028070000):0.2774080000):0.7524550000	(2jd7_A:0.3228740000	1vlg_A:0.6547960000):0.2640890000):0.9234910000):1.7202600000	(((1otk_A:3.7054510000	(2inc_B:1.9593320000	(2inp_C:0.9519540000	1mty_B:8.0920800000):0.4743580000):2.5787400000):0.3729720000	(1mty_D:1.1211960000	3dhg_A:3.6632490000):1.2814500000):2.6267500000	((((((1oqu_A:0.3148400000	1r2f_A:0.3711690000):0.0705222000	1uzr_A:0.0802860000):2.5554600000	(1jk0_A:0.1966880000	(2uw2_A:0.0252350000	1w68_A:0.0273000000):0.3037170000):2.8380000000):0.6100500000	1mxr_A:1.8436510000):4.4292600000	3ee4_A:0.3878750000):4.3198100000	((2uw1_A:0.0000010000	2uw1_B:0.0000010000):0.0105027000	(1afr_A:0.2314990000	1za0_A:9.9947180000):0.0924346000):3.9560500000):0.9363070000):0.3556540000):0.0000023575):0.9932060000):0.6745220000	1nfv_A:3.1013130000):1.4152800000):1.4929900000):0.9414590000):0.1225610000	1n1q_A:0.3971710000):0.1814850000	2chp_A:1.0358670000);
(1ji5_A:0.1827390000	((1jig_A:0.2352980000	((1qgh_A:0.6777890000	2ux1_A:1.2905270000):0.6466450000	((1ji4_A:1.1495130000	2fjc_A:1.0764290000):0.4559290000	((((1dps_A:0.0000010000	1jts_A:0.0000010000):0.5507470000	1o9r_A:0.4213830000):0.4287810000	1uvh_A:1.4177520000):0.9276560000	((1tjo_A:0.0000010000	1tk6_A:0.0000010000):1.5702100000	((((2fzf_A:8.7422580000	(1otk_A:6.2832080000	((((((((1oqu_A:0.2747310000	1r2f_A:0.1994130000):0.1476240000	1uzr_A:0.0000030000):1.5066900000	1mxr_A:2.6764960000):1.3451500000	3ee4_A:2.5055700000):2.0328300000	(1jk0_A:0.2570300000	(2uw2_A:0.0000020000	1w68_A:0.0409220000):0.3045730000):0.7379310000):4.2587900000	3dhg_A:3.3601300000):1.9405600000	1mty_D:1.7101990000):3.1952900000	((2inc_B:2.8981050000	1mty_B:8.5903310000):3.1728600000	2inp_C:1.2726100000):2.4094300000):0.0000025085):2.3727800000):0.0000022448	2vzb_A:1.5339180000):1.2270900000	1nfv_A:1.6912330000):0.6759480000	(((((1bcf_A:0.0000010000	3e1q_A:0.0000010000):0.3833150000	2fkz_A:0.2381580000):0.7327460000	1jgc_A:0.4653240000):1.0352100000	((1lko_A:1.9465250000	1yuz_A:1.3036300000):0.5646020000	3qhb_A:2.4222600000):4.4055000000):0.3742300000	(((((((((1lb3_A:0.1821810000	2za7_A:0.0870810000):0.6287430000	1bg7_A:0.0867170000):0.1124570000	1r03_A:0.3744820000):0.5106660000	(1z6o_A:2.5185870000	1z6o_M:1.0364800000):0.7585840000):0.7885730000	3e6s_A:1.9163060000):0.3233340000	(1eum_A:1.0454270000	1krq_A:0.2828680000):0.9863150000):0.5354070000	1vlg_A:0.3824340000):0.0000021391	2jd7_A:0.5567430000):1.7996200000	(((2uw1_A:0.0000010000	2uw1_B:0.0000010000):0.0000023773	1za0_A:8.0736310000):0.2342360000	1afr_A:0.0230780000):4.1945100000):2.3154900000):0.3252520000):1.8670800000):0.9227160000):0.7269970000):0.2153740000):0.3281470000):0.1908560000	1n1q_A:0.5270780000):0.1553230000	2chp_A:0.9522060000);
(1ji5_A:0.4532800000	(1jig_A:0.3543810000	((1n1q_A:0.3061880000	((((1dps_A:0.0000010000	1jts_A:0.0000010000):0.5944850000	1o9r_A:0.3874610000):0.6517980000	1uvh_A:1.7138640000):1.4710600000	((1tjo_A:0.0000010000	1tk6_A:0.0000010000):0.6621690000	((((2fzf_A:3.9946260000	(2inc_B:4.4789610000	(2inp_C:0.0000020000	1mty_B:8.8347660000):0.7734780000):3.4233600000):0.6442150000	(1otk_A:4.6680940000	((((((1oqu_A:0.3924940000	1r2f_A:0.3571850000):0.1083140000	1uzr_A:0.0148310000):1.3390500000	1mxr_A:2.0784040000):0.6918850000	(1jk0_A:0.3639820000	(2uw2_A:0.0234850000	1w68_A:0.0373370000):0.2046610000):1.7839200000):1.4337400000	3ee4_A:1.3730530000):1.1377800000	(1mty_D:3.5907510000	3dhg_A:2.2867060000):1.5370600000):2.3818000000):1.5656700000):0.9596860000	((((((1bcf_A:0.0000010000	3e1q_A:0.0000010000):0.4363740000	2fkz_A:0.1638520000):0.5709480000	1jgc_A:0.7559850000):1.9034400000	(((((((1lb3_A:0.1485950000	2za7_A:0.1064980000):0.5883270000	1bg7_A:0.2645920000):0.2288800000	1r03_A:0.4285650000):0.4627210000	1z6o_A:2.4229450000):0.4512150000	1z6o_M:1.7145530000):0.3516890000	((((1eum_A:0.9648480000	1krq_A:0.5872950000):0.3505430000	3e6s_A:2.3340580000):0.8689760000	2jd7_A:0.2454130000):0.2703010000	1vlg_A:0.6625120000):0.6208190000):0.4246780000	(((2uw1_A:0.0000010000	2uw1_B:0.0000010000):0.0034080700	1za0_A:6.0043170000):0.2402620000	1afr_A:0.0388370000):5.8553100000):1.3672400000):0.3640190000	((1lko_A:1.4659870000	1yuz_A:1.9703240000):1.6149900000	3qhb_A:0.8625670000):3.1449300000):0.3232040000	1nfv_A:2.1880750000):1.0674500000):0.7435080000	2vzb_A:2.2200660000):2.1819500000):1.4237300000):0.4682290000):0.2869140000	2chp_A:0.9447710000):0.0894951000):0.1315560000	((1qgh_A:0.2593420000	2ux1_A:1.4888540000):0.5947880000	(1ji4_A:1.2291640000	2fjc_A:1.2339670000):1.2344700000):0.5110270000);
(1ji5_A:0.4173810000	(1jig_A:0.2242940000	(((1qgh_A:0.3727540000	2ux1_A:1.1492640000):0.6451340000	((1ji4_A:1.2293490000	2fjc_A:1.1718100000):0.3774070000	((1tjo_A:0.0000010000	1tk6_A:0.0000010000):1.4667900000	((((((2fzf_A:5.9615370000	(2inp_C:3.3175940000	1mty_B:5.0919690000):1.1267100000):0.0000025101	2inc_B:5.4990110000):1.2157000000	1otk_A:5.7665750000):0.2729320000	((((((1oqu_A:0.2265680000	1r2f_A:0.2623530000):0.1316200000	1uzr_A:0.0000030000):1.8448800000	1mxr_A:1.9362750000):0.1955750000	(1jk0_A:0.2132370000	(2uw2_A:0.0131310000	1w68_A:0.0287090000):0.2832310000):2.0447100000):2.5055000000	3ee4_A:0.1461030000):5.6014600000	(1mty_D:0.7840790000	3dhg_A:4.4285170000):1.0235500000):1.7000500000):2.5259000000	2vzb_A:0.9083860000):0.6017700000	((((((1bcf_A:0.0000010000	3e1q_A:0.0000010000):0.4560480000	2fkz_A:0.3586540000):0.7180920000	1jgc_A:0.4096940000):1.3417300000	((1lko_A:1.9982930000	1yuz_A:1.8514370000):0.6793340000	3qhb_A:2.0470200000):4.0162700000):0.3094590000	1nfv_A:1.6981990000):0.1788470000	(((((((((1lb3_A:0.1487750000	2za7_A:0.0848660000):0.5145930000	1bg7_A:0.1803600000):0.2515420000	1r03_A:0.2846000000):0.4613600000	(1z6o_A:2.5742250000	1z6o_M:1.1570330000):0.6977500000):0.8347990000	3e6s_A:1.9383860000):0.4335800000	(1eum_A:0.8900400000	1krq_A:0.6993480000):0.5985950000):0.3693290000	2jd7_A:0.3750850000):0.0000027128	1vlg_A:0.4925740000):1.3340700000	(((2uw1_A:0.0000010000	2uw1_B:0.0000010000):0.0000023773	1za0_A:7.4880710000):0.2045870000	1afr_A:0.0039830000):4.8724300000):1.1866200000):1.0247100000):0.9471860000):0.7299560000):0.3869020000):0.3218340000	(((1dps_A:0.0000010000	1jts_A:0.0000010000):0.4214960000	1o9r_A:0.4105450000):0.0000023359	1uvh_A:2.0778550000):2.2157300000):0.0490610000):0.1542150000	(1n1q_A:0.4173390000	2chp_A:0.8557140000):0.2124230000);
(1ji5_A:0.5368680000	(1jig_A:0.3716700000	((1n1q_A:0.3727710000	(((((1dps_A:0.0000010000	1jts_A:0.0000010000):0.7067210000	1o9r_A:0.6340520000):0.7940060000	1uvh_A:1.8108240000):1.2483100000	(1tjo_A:0.0000010000	1tk6_A:0.0000010000):1.8692600000):0.3812870000	(((2fzf_A:8.1067820000	(1otk_A:4.2368360000	(((((((1oqu_A:0.4115910000	1r2f_A:0.3686410000):0.1595190000	1uzr_A:0.0000020000):2.5349600000	1mxr_A:2.6526650000):0.8015800000	(1jk0_A:0.2261460000	(2uw2_A:0.0000030000	1w68_A:0.0643100000):0.4388640000):2.0070100000):2.6276200000	3ee4_A:1.4898430000):2.1893200000	(1mty_D:2.2376020000	3dhg_A:3.1802290000):1.2650800000):1.7697400000	((2inc_B:4.1109580000	1mty_B:6.2271240000):1.0811800000	2inp_C:1.0827910000):2.8478100000):0.3123960000):1.7371300000):2.9309300000	2vzb_A:2.5725310000):1.1243800000	(((((1bcf_A:0.0000010000	3e1q_A:0.0000010000):0.4842950000	2fkz_A:0.4091590000):0.7246170000	1jgc_A:0.6542420000):1.6935500000	((((1lko_A:0.0000020000	(((2uw1_A:0.0000010000	2uw1_B:0.0000010000):0.0000020845	1za0_A:9.9999990000):0.2503030000	1afr_A:0.0799240000):5.5036000000):0.9140680000	1yuz_A:2.4067220000):0.7971960000	3qhb_A:2.2453990000):2.5147800000	(((((1lb3_A:0.0677770000	2za7_A:0.1405630000):0.4889810000	1bg7_A:0.3047870000):0.1836730000	1r03_A:0.2941810000):0.4623510000	(1z6o_A:2.4608430000	1z6o_M:1.4021000000):0.4469170000):0.4566310000	((((1eum_A:0.6560910000	1krq_A:0.5496360000):0.7778950000	3e6s_A:2.1465220000):0.3035000000	2jd7_A:0.3742840000):0.3592590000	1vlg_A:0.4415320000):1.4198500000):1.4959800000):0.3272120000):1.0094200000	1nfv_A:3.0467320000):0.2578750000):1.2960500000):0.4281120000):0.2558680000	2chp_A:1.1987180000):0.2363990000):0.1534060000	((1qgh_A:0.5669770000	2ux1_A:1.3214740000):0.5729140000	(1ji4_A:1.6471860000	2fjc_A:1.5131420000):0.8330490000):0.5779310000);
(1ji5_A:0.3896020000	(1jig_A:0.2628580000	((1qgh_A:0.2928290000	2ux1_A:1.4159930000):1.0065800000	((1ji4_A:1.4043820000	2fjc_A:1.6332890000):0.3797540000	((((1dps_A:0.0000010000	1jts_A:0.0000010000):0.4544690000	1o9r_A:0.5329490000):0.7274230000	1uvh_A:1.6553590000):1.1588400000	((1tjo_A:0.0000010000	1tk6_A:0.0000010000):1.5293900000	((((2fzf_A:7.0243780000	(1otk_A:3.5857560000	(((((((1oqu_A:0.3054990000	1r2f_A:0.3309230000):0.1210810000	1uzr_A:0.0000020000):2.0476000000	1mxr_A:3.1706860000):0.4967560000	3ee4_A:2.5224720000):0.8766770000	(1jk0_A:0.3718840000	(2uw2_A:0.0000020000	1w68_A:0.0401350000):0.1542680000):0.7425090000):5.9438100000	(1mty_D:2.1664260000	3dhg_A:3.1581250000):1.1189100000):1.6408900000	(2inc_B:3.8746410000	(2inp_C:1.2336300000	1mty_B:6.3613050000):0.4828130000):1.8456600000):1.1672500000):1.1201600000):1.0839000000	2vzb_A:0.9500880000):0.7291690000	((1lko_A:2.2053420000	1yuz_A:1.6218740000):1.3008100000	3qhb_A:1.2156810000):3.3748900000):0.4969780000	((((1bcf_A:0.0000010000	3e1q_A:0.0000010000):0.4406850000	2fkz_A:0.2048490000):0.6297760000	1jgc_A:0.8321570000):1.4676300000	(1nfv_A:1.6501020000	(((((((((1lb3_A:0.1520680000	2za7_A:0.0898240000):0.4192880000	1bg7_A:0.2807390000):0.1825460000	1r03_A:0.3299600000):0.5058300000	(1z6o_A:3.1474530000	1z6o_M:1.3060810000):0.6980500000):0.6918070000	3e6s_A:1.8114760000):0.3132660000	(1eum_A:0.9417630000	1krq_A:0.3847060000):0.6065020000):0.3468780000	2jd7_A:0.5289470000):0.0000028759	1vlg_A:0.5751010000):1.1823200000	(((2uw1_A:0.0000010000	2uw1_B:0.0000010000):0.0000023773	1za0_A:8.0456050000):0.1952910000	1afr_A:0.0473510000):3.1457100000):2.0256800000):0.2087850000):0.7279750000):1.4069900000):0.8920900000):0.5623440000):0.3733190000):0.2049480000):0.2228410000	(1n1q_A:0.5455070000	2chp_A:0.7767740000):0.2338020000);
(1ji5_A:0.6737750000	(1jig_A:0.2696090000	((1qgh_A:0.7339640000	2ux1_A:1.7514350000):0.5415720000	(1ji4_A:1.5312450000	2fjc_A:1.5943080000):0.4814270000):0.4319980000):0.0578610000	((1n1q_A:0.4118620000	((((1dps_A:0.0000010000	1jts_A:0.0000010000):0.5210080000	1o9r_A:0.4356940000):0.5578050000	1uvh_A:1.5751570000):0.9090900000	((1tjo_A:0.0000010000	1tk6_A:0.0000010000):1.6021000000	((((2fzf_A:4.4032950000	1otk_A:7.8492190000):1.2429800000	(2inc_B:3.3970620000	(2inp_C:1.9455690000	1mty_B:9.9999990000):0.7562830000):5.1024900000):2.0852700000	2vzb_A:0.7859180000):1.0988500000	((((1bcf_A:0.0000010000	3e1q_A:0.0000010000):0.4518660000	2fkz_A:0.2268850000):0.6504770000	1jgc_A:0.6853620000):1.4490500000	(1nfv_A:1.4707390000	(((1lko_A:2.0656380000	1yuz_A:0.5818480000):1.3582000000	3qhb_A:1.7577220000):3.3908800000	((((((((1lb3_A:0.0863530000	2za7_A:0.1436910000):0.4986170000	1bg7_A:0.1703990000):0.1451370000	1r03_A:0.2520540000):0.4805390000	(1z6o_A:3.2938040000	1z6o_M:1.0301170000):0.3318400000):0.4798660000	3e6s_A:1.8492120000):0.1877070000	(1eum_A:0.9921640000	1krq_A:0.3574540000):0.5725600000):0.2523050000	(2jd7_A:0.7090000000	1vlg_A:0.4405970000):0.1570310000):1.0008700000	(((((((1oqu_A:0.2728840000	1r2f_A:0.2669340000):0.0852232000	1uzr_A:0.0000020000):1.4912500000	1mxr_A:2.4399550000):0.5937380000	(1jk0_A:0.2207130000	(2uw2_A:0.0196870000	1w68_A:0.0784560000):0.3173600000):2.2521900000):1.5729200000	3ee4_A:0.7839520000):3.4545700000	(1mty_D:2.1823060000	3dhg_A:3.2719810000):0.4997960000):2.1247100000	(((2uw1_A:0.0000010000	2uw1_B:0.0000010000):0.0676313000	1za0_A:8.0924440000):0.0385691000	1afr_A:0.1851090000):1.0208700000):2.7384600000):0.2858320000):0.6848040000):0.3253090000):0.7587740000):1.8008700000):0.8386860000):0.5758800000):0.1610380000	2chp_A:1.2885850000):0.0306965000);
(1ji5_A:0.5943340000	((1jig_A:0.2482810000	(((1qgh_A:0.7737200000	2ux1_A:0.9537580000):0.3644790000	(1ji4_A:1.2206210000	2fjc_A:1.3393020000):0.3992880000):0.3850180000	((((1dps_A:0.0000010000	1jts_A:0.0000010000):0.7878840000	1o9r_A:0.1388460000):0.7553950000	1uvh_A:1.8657390000):0.6896070000	((1tjo_A:0.0000010000	1tk6_A:0.0000010000):0.7420130000	(((((2fzf_A:4.9696030000	((1otk_A:5.3117940000	((2inc_B:4.1239620000	1mty_B:4.8164310000):0.5855670000	2inp_C:0.8681900000):2.6152000000):1.1811100000	((((((1oqu_A:0.2562460000	1r2f_A:0.4082630000):0.1231050000	1uzr_A:0.0198510000):1.9637200000	1mxr_A:1.8486920000):1.5621700000	(1jk0_A:0.0817810000	(2uw2_A:0.0165300000	1w68_A:0.0519930000):0.3826990000):1.4924800000):0.9043250000	3ee4_A:1.7142140000):0.7854060000	(1mty_D:3.0752870000	3dhg_A:1.5979430000):1.5580900000):0.9942170000):0.8984620000):1.2846500000	1nfv_A:0.9083830000):1.2250700000	2vzb_A:1.7863820000):0.1765940000	((((1lko_A:1.0019100000	1yuz_A:2.4256380000):1.3620900000	3qhb_A:1.1627870000):1.0552400000	(((2uw1_A:0.0000010000	2uw1_B:0.0000010000):0.0000025194	1za0_A:8.3668610000):0.2651090000	1afr_A:0.0033480000):3.0198500000):0.7362920000	(((((1lb3_A:0.1529500000	2za7_A:0.0584550000):0.5101230000	(1bg7_A:0.1125940000	1r03_A:0.5453640000):0.1053860000):0.3912730000	1z6o_A:2.4416060000):0.3426710000	1z6o_M:1.5131980000):0.5264190000	((1eum_A:0.5409240000	1krq_A:0.7024950000):0.5592880000	((3e6s_A:2.3445650000	2jd7_A:0.4289510000):0.1691340000	1vlg_A:0.6922630000):0.1975510000):0.6004720000):1.1255000000):1.0210800000):0.2253550000	(((1bcf_A:0.0000010000	3e1q_A:0.0000010000):0.4373670000	2fkz_A:0.2897400000):0.8376360000	1jgc_A:0.5565230000):1.4853200000):1.4348000000):1.0939100000):0.7980460000):0.2778470000):0.0892119000	2chp_A:0.8648040000):0.1221990000	1n1q_A:0.4789350000);
(1ji5_A:0.4610190000	(1jig_A:0.1731960000	((1qgh_A:0.3636480000	2ux1_A:1.1215610000):1.0776800000	(((1ji4_A:1.2729780000	2fjc_A:1.5202600000):0.7024260000	((((1dps_A:0.0000010000	1jts_A:0.0000010000):0.5482650000	1o9r_A:0.4678740000):0.5664740000	1uvh_A:1.2023830000):0.4481820000	(1tjo_A:0.0000010000	1tk6_A:0.0000010000):2.5367800000):1.2826400000):0.4119090000	((2fzf_A:7.9946750000	2vzb_A:1.1864470000):1.6076900000	(((((1bcf_A:0.0000010000	3e1q_A:0.0000010000):0.5080760000	2fkz_A:0.1890180000):1.0717400000	1jgc_A:0.5517100000):1.3149700000	(((1lko_A:1.3428580000	1yuz_A:1.7033580000):1.5211100000	3qhb_A:1.2790640000):2.8368800000	(((((((((1lb3_A:0.1095170000	2za7_A:0.0729960000):0.5572760000	1bg7_A:0.2307480000):0.0825298000	1r03_A:0.4443320000):0.4310490000	(1z6o_A:1.7950360000	1z6o_M:1.2353460000):0.5172670000):1.4978700000	(1eum_A:0.8559840000	1krq_A:0.4968560000):0.5252200000):0.1839920000	3e6s_A:2.3819980000):0.1952500000	1vlg_A:0.7642430000):0.0051524500	2jd7_A:0.1744260000):3.0359700000	((((1otk_A:6.7798470000	((2inc_B:2.0031720000	1mty_B:7.8312040000):0.8337530000	2inp_C:2.1600510000):3.2327900000):2.7283400000	(1mty_D:2.5831800000	3dhg_A:2.3674240000):1.1279900000):1.0510500000	(((((1oqu_A:0.2559180000	1r2f_A:0.3638840000):0.0828369000	1uzr_A:0.0064040000):2.3599400000	1mxr_A:1.9365180000):0.4271230000	(1jk0_A:0.3540430000	(2uw2_A:0.0122110000	1w68_A:0.0277820000):0.1813100000):2.2518500000):1.3680700000	3ee4_A:1.2198700000):2.8328000000):0.7254560000	((2uw1_A:0.0000010000	2uw1_B:0.0000010000):0.0024292200	(1afr_A:0.0690430000	1za0_A:8.9850100000):0.1507080000):2.2139200000):1.5232200000):1.1988700000):0.6921480000):0.8955120000	1nfv_A:2.8315340000):0.6336250000):3.0249900000):0.0085761500):0.1774280000):0.1409470000	(1n1q_A:0.6710300000	2chp_A:1.4802090000):0.1657870000);
(1ji5_A:0.5877460000	(1jig_A:0.3875370000	(((1qgh_A:0.5150430000	2ux1_A:1.1416770000):0.2456260000	(((1dps_A:0.0000010000	1jts_A:0.0000010000):0.4668350000	1o9r_A:0.4053520000):0.1385070000	1uvh_A:2.0946840000):1.5990600000):0.4602110000	((1ji4_A:1.5318850000	2fjc_A:1.0257410000):0.3912790000	((1tjo_A:0.0000010000	1tk6_A:0.0000010000):1.8813000000	(((2fzf_A:7.9972550000	2vzb_A:0.7106230000):0.8835460000	((((1bcf_A:0.0000010000	3e1q_A:0.0000010000):0.3558070000	2fkz_A:0.2685310000):0.6278360000	1jgc_A:0.5049930000):1.5669200000	(((((1lb3_A:0.0508890000	2za7_A:0.0921630000):0.3619240000	(1bg7_A:0.1568580000	1r03_A:0.3748000000):0.1608240000):0.5718710000	(1z6o_A:2.2205430000	1z6o_M:1.8462260000):0.6816100000):1.1546000000	(((1eum_A:0.7261670000	1krq_A:0.4838110000):0.8804690000	3e6s_A:1.6785760000):0.4012900000	(2jd7_A:0.4527850000	1vlg_A:0.4606210000):0.0291274000):0.0795725000):1.6164200000	(((2uw1_A:0.0000010000	2uw1_B:0.0000010000):0.0575226000	1za0_A:8.3821330000):0.3131290000	1afr_A:0.0000020000):7.4400100000):0.8291510000):0.5483710000):0.7872820000	((1nfv_A:0.5412110000	((1lko_A:1.8696790000	3qhb_A:2.6905020000):0.6828970000	1yuz_A:2.2316560000):3.4673100000):0.8747870000	((1otk_A:4.6158490000	(2inc_B:2.9473300000	(2inp_C:0.4309160000	1mty_B:7.0528680000):1.6758600000):2.2850600000):0.8368880000	((((((1oqu_A:0.3194470000	1r2f_A:0.3545190000):0.2033880000	1uzr_A:0.0000030000):1.9322000000	1mxr_A:1.1544340000):0.6861040000	(1jk0_A:0.1199460000	(2uw2_A:0.0270050000	1w68_A:0.0710680000):0.4678380000):2.4675800000):0.9110960000	3ee4_A:2.6925380000):3.6441300000	(1mty_D:0.9772940000	3dhg_A:3.3023550000):1.8999400000):0.1655410000):3.7633800000):1.1942300000):1.5737300000):0.5844210000):0.4520840000):0.1078370000):0.0770506000	(1n1q_A:0.2690570000	2chp_A:0.8842960000):0.2472050000);
(1ji5_A:0.6302030000	(1jig_A:0.3110920000	((1qgh_A:0.5435680000	2ux1_A:1.1946860000):0.6265200000	(1ji4_A:1.4803490000	2fjc_A:1.3796240000):0.7565300000):0.3242170000):0.0493454000	((1n1q_A:0.5942880000	((((1dps_A:0.0000010000	1jts_A:0.0000010000):0.5322230000	1o9r_A:0.6571100000):0.8076970000	1uvh_A:1.3690140000):0.7214820000	((1tjo_A:0.0000010000	1tk6_A:0.0000010000):1.3750700000	(((2fzf_A:6.7896800000	2vzb_A:2.0840180000):1.3247500000	1nfv_A:1.7783500000):0.0525740000	(((((1bcf_A:0.0000010000	3e1q_A:0.0000010000):0.5220740000	2fkz_A:0.1993240000):0.5586670000	1jgc_A:0.7321290000):1.1383400000	(((((((1lb3_A:0.0765970000	2za7_A:0.1866210000):0.4884250000	1bg7_A:0.0763460000):0.2444870000	1r03_A:0.5052500000):0.3388510000	(1z6o_A:2.2115140000	1z6o_M:1.4983760000):0.5745240000):0.6372260000	(((1eum_A:0.8529090000	1krq_A:0.9263460000):0.9289640000	1vlg_A:0.6168740000):0.1698470000	2jd7_A:0.6639190000):0.7001370000):0.1465130000	3e6s_A:1.7281090000):1.1097600000	((((1otk_A:4.2135220000	(2inc_B:3.2786620000	(2inp_C:1.4306700000	1mty_B:6.1243000000):0.5089300000):3.1546600000):2.5589900000	(1mty_D:4.5732270000	3dhg_A:2.5825420000):1.0092300000):2.0442100000	(((((1oqu_A:0.3177320000	1r2f_A:0.3851420000):0.1050820000	1uzr_A:0.0490570000):0.9346260000	1mxr_A:3.2992220000):1.2282900000	((1jk0_A:0.5880360000	2uw2_A:0.0000020000):0.0496993000	1w68_A:0.0090510000):2.8892600000):2.4045300000	3ee4_A:0.0000020000):1.4951300000):1.9565400000	(((2uw1_A:0.0000010000	2uw1_B:0.0000010000):0.0175785000	1za0_A:6.5183610000):0.1791860000	1afr_A:0.0940350000):4.3334200000):3.5054700000):0.5231060000):0.9521800000	((1lko_A:1.5478410000	1yuz_A:1.0097380000):2.7601200000	3qhb_A:0.1397220000):3.8591500000):0.7588830000):1.0935600000):0.9450490000):1.0338300000):0.2267260000	2chp_A:1.2060320000):0.0000029282);
(1ji5_A:0.3315410000	(1jig_A:0.4179430000	((1n1q_A:0.3982580000	((1ji4_A:1.2103700000	2fjc_A:2.0444520000):0.4291020000	((((1dps_A:0.0000010000	1jts_A:0.0000010000):0.5109790000	1o9r_A:0.4173340000):0.6886680000	1uvh_A:2.2209800000):0.7675330000	((1tjo_A:0.0000010000	1tk6_A:0.0000010000):1.7915700000	((((2fzf_A:5.6404200000	(1nfv_A:1.6204040000	((1otk_A:4.8595730000	((((((1oqu_A:0.3329350000	1r2f_A:0.4479130000):0.0992400000	1uzr_A:0.0379330000):1.1268000000	1mxr_A:2.3027660000):0.8233130000	(1jk0_A:0.3165670000	(2uw2_A:0.0131140000	1w68_A:0.0408420000):0.2793950000):1.4103600000):2.1262400000	3ee4_A:0.7293460000):2.8014600000	(1mty_D:1.6445210000	3dhg_A:2.4570490000):2.2784300000):0.4359050000):1.1223500000	(2inc_B:3.1767750000	(2inp_C:0.6427450000	1mty_B:6.6303030000):1.9257700000):2.4501500000):2.5859000000):0.2982910000):0.7469410000	2vzb_A:2.6874580000):0.7688940000	(((1bcf_A:0.0000010000	3e1q_A:0.0000010000):0.5176980000	2fkz_A:0.2279970000):0.3245300000	1jgc_A:0.7275050000):0.9626570000):0.0000029536	(((1lko_A:1.0599610000	1yuz_A:1.5122590000):1.7976400000	3qhb_A:0.9754220000):2.3079800000	(((((1lb3_A:0.1218760000	2za7_A:0.1658380000):0.5337350000	1bg7_A:0.1519840000):0.2868200000	1r03_A:0.2180980000):0.4876240000	((1z6o_A:2.6156010000	1z6o_M:1.8202090000):0.4589250000	((1eum_A:0.7310980000	1krq_A:0.2872720000):0.9823940000	((3e6s_A:2.5638540000	2jd7_A:0.3778000000):0.1280130000	1vlg_A:0.6741540000):0.3128340000):0.7251110000):0.1593310000):0.7890310000	(((2uw1_A:0.0000010000	2uw1_B:0.0000010000):0.0000021368	1za0_A:6.4160490000):0.0429067000	1afr_A:0.2427670000):6.6661700000):0.2547800000):0.6448510000):1.5850600000):0.9400480000):0.3305570000):0.1316180000):0.2236870000	2chp_A:0.8240000000):0.1602380000):0.1711370000	(1qgh_A:0.6694620000	2ux1_A:1.1309380000):0.8324880000);
(1ji5_A:0.4464090000	(1jig_A:0.3160810000	((1qgh_A:0.7528040000	2ux1_A:1.3001310000):0.7404210000	(1ji4_A:1.0895150000	2fjc_A:1.4217560000):0.4638240000):0.4398740000):0.2271780000	((1n1q_A:0.3764750000	((((1dps_A:0.0000010000	1jts_A:0.0000010000):0.6147170000	1o9r_A:0.2349870000):0.6243130000	1uvh_A:1.8762720000):0.9239780000	((1tjo_A:0.0000010000	1tk6_A:0.0000010000):1.3056100000	(((((2fzf_A:5.6505100000	((1otk_A:4.9311410000	(2inp_C:0.7382550000	1mty_B:9.0014820000):4.2152300000):0.9956080000	(((((((1oqu_A:0.3545700000	1uzr_A:0.1418600000):0.1011360000	1r2f_A:0.2986010000):1.6774600000	1mxr_A:2.4566810000):0.6459280000	(1jk0_A:0.3624150000	(2uw2_A:0.0412130000	1w68_A:0.0197930000):0.2886130000):1.9260700000):2.0753700000	3ee4_A:0.5632530000):3.4604000000	(1mty_D:2.3272790000	3dhg_A:2.1481100000):3.2187700000):1.3898200000	2inc_B:8.3394680000):0.1683170000):1.5820400000):0.8296970000	1nfv_A:0.7751630000):0.7230000000	2vzb_A:3.1578090000):0.6168280000	(((1lko_A:1.8230310000	1yuz_A:1.7653730000):3.1812900000	3qhb_A:1.7994820000):3.3794000000	(((((((1lb3_A:0.1445630000	2za7_A:0.1572300000):0.5913960000	1bg7_A:0.2900020000):0.3106220000	1r03_A:0.3743880000):0.6760590000	1z6o_M:1.8008650000):0.4685600000	1z6o_A:2.7589490000):0.3585480000	(((1eum_A:1.0843340000	1krq_A:0.5037930000):0.8024040000	3e6s_A:2.7026410000):0.2443520000	(2jd7_A:0.3113370000	1vlg_A:0.6118140000):0.4264840000):0.4611290000):0.9053990000	(((2uw1_A:0.0000010000	2uw1_B:0.0000010000):0.0295224000	1za0_A:7.0420190000):0.2551790000	1afr_A:0.0851220000):5.9160400000):1.3705000000):1.1313400000):0.0000027528	(((1bcf_A:0.0000010000	3e1q_A:0.0000010000):0.5383900000	2fkz_A:0.4248180000):0.6335200000	1jgc_A:0.5064760000):1.2242300000):2.6046300000):1.7313800000):0.8688710000):0.1378700000	2chp_A:0.7754250000):0.1672690000);
(1ji5_A:0.5068840000	(1jig_A:0.2382490000	((1qgh_A:0.5798420000	2ux1_A:1.3896980000):0.4381770000	((1ji4_A:1.5388360000	2fjc_A:1.8099240000):0.4953220000	((((1dps_A:0.0000010000	1jts_A:0.0000010000):0.7236410000	1o9r_A:0.3445160000):0.6264000000	1uvh_A:1.6441080000):1.3157100000	((1tjo_A:0.0000010000	1tk6_A:0.0000010000):1.4603300000	(((2fzf_A:5.8895080000	((1lko_A:0.8477950000	1yuz_A:2.1444650000):1.8468400000	3qhb_A:1.8005720000):0.6500980000):1.6943700000	2vzb_A:0.9697240000):0.4985230000	((((1bcf_A:0.0000010000	3e1q_A:0.0000010000):0.3941370000	2fkz_A:0.2511060000):0.6900090000	1jgc_A:0.5527000000):1.1058700000	((1nfv_A:1.9402400000	(((1otk_A:2.5467960000	((2inc_B:3.7178780000	1mty_B:5.8092340000):0.7331770000	2inp_C:0.5189650000):1.9179600000):3.8559000000	((((((1oqu_A:0.3135070000	1r2f_A:0.4192400000):0.1134250000	1uzr_A:0.0000020000):1.2295500000	1mxr_A:2.2085880000):1.3227000000	(1jk0_A:0.3136970000	(2uw2_A:0.0000030000	1w68_A:0.0724470000):0.2374290000):1.7491000000):1.7036600000	3ee4_A:1.6720190000):1.7778200000	(1mty_D:2.1357030000	3dhg_A:2.3176090000):0.3321270000):1.2408800000):2.6125600000	((2uw1_A:0.0000010000	2uw1_B:0.0000010000):0.0203424000	(1afr_A:0.1498980000	1za0_A:4.9346110000):0.0392320000):3.0043200000):1.9708600000):0.7634350000	(((((1lb3_A:0.0592600000	2za7_A:0.0714210000):0.5009410000	1bg7_A:0.2371790000):0.2526610000	1r03_A:0.2250480000):0.2125160000	(1z6o_A:2.1075490000	1z6o_M:1.5816640000):1.4265800000):0.9624700000	((1eum_A:0.9380100000	1krq_A:0.7609470000):0.8173220000	((3e6s_A:2.7249630000	1vlg_A:0.6337270000):0.1822340000	2jd7_A:0.3088400000):0.3106050000):0.5056480000):0.9700050000):0.6434160000):0.7274870000):1.0575000000):0.9842830000):0.1987980000):0.2488770000):0.3959650000):0.1300740000	(1n1q_A:0.4563590000	2chp_A:1.2095560000):0.1961700000);
(1ji5_A:0.6274600000	(1jig_A:0.2455270000	2chp_A:1.3437720000):0.1205880000	((1n1q_A:0.5239370000	((((1dps_A:0.0000010000	1jts_A:0.0000010000):0.3718240000	1o9r_A:0.4840880000):0.6534080000	1uvh_A:1.2843120000):0.9149450000	((1tjo_A:0.0000020000	1tk6_A:0.0000010000):0.8802870000	((((2fzf_A:5.4972150000	((1otk_A:4.1966460000	(2inc_B:2.9984590000	(2inp_C:0.1601590000	1mty_B:6.6802260000):1.0635900000):2.8724900000):0.4698760000	((((((1oqu_A:0.3026280000	1r2f_A:0.2881170000):0.1947500000	1uzr_A:0.0044880000):3.3059500000	1mxr_A:1.4300620000):1.1341600000	(1jk0_A:0.0000030000	(2uw2_A:0.0060350000	1w68_A:0.0384640000):0.5626040000):1.8340600000):0.8209020000	3ee4_A:2.0161490000):2.3535100000	(1mty_D:2.4556470000	3dhg_A:2.8548700000):1.5030700000):1.6694400000):0.3735700000):0.7308150000	1nfv_A:0.9413280000):0.4837520000	((((1bcf_A:0.0000010000	3e1q_A:0.0000010000):0.5110060000	2fkz_A:0.2094380000):0.7395670000	1jgc_A:0.3238020000):1.5889700000	((((1lko_A:1.5987710000	1yuz_A:1.9338370000):1.3949300000	3qhb_A:1.2346330000):2.4453800000	(((((1lb3_A:0.0971620000	2za7_A:0.1006540000):0.4785040000	1bg7_A:0.2302040000):0.0982006000	1r03_A:0.3359950000):0.2454360000	(1z6o_A:2.5739850000	1z6o_M:1.7282190000):0.6111460000):1.4624300000	((1eum_A:0.7528830000	(1krq_A:0.5617630000	3e6s_A:1.6959200000):0.2898120000):0.6831760000	(2jd7_A:0.5931820000	1vlg_A:0.6981490000):0.0807924000):0.2391880000):0.3721310000):0.5038930000	(((2uw1_A:0.0000010000	2uw1_B:0.0000010000):0.0000023272	1za0_A:5.4632030000):0.2879860000	1afr_A:0.0000030000):6.8989600000):0.8087750000):0.3866630000):0.5782900000	2vzb_A:2.4326690000):1.7297100000):1.9791200000):0.2584030000):0.1552790000	((1qgh_A:0.4806180000	2ux1_A:1.3442370000):0.3595050000	(1ji4_A:1.4840270000	2fjc_A:0.9085860000):0.6635670000):0.5218300000):0.1301020000);
(1ji5_A:0.4390050000	((1jig_A:0.3561410000	((1qgh_A:0.7457620000	2ux1_A:1.1802990000):0.1934460000	(1ji4_A:1.5672560000	2fjc_A:1.5330620000):0.6306830000):0.4404420000):0.0575014000	(1n1q_A:0.2091950000	(((((1dps_A:0.0000010000	1jts_A:0.0000010000):0.6847500000	1o9r_A:0.2870800000):0.5773110000	1uvh_A:2.6322430000):0.4519300000	(1tjo_A:0.0000020000	1tk6_A:0.0000010000):2.6859400000):0.9267740000	((((2fzf_A:4.3718320000	((1otk_A:4.5084710000	((((((1oqu_A:0.4216160000	1r2f_A:0.3351940000):0.0860783000	1uzr_A:0.0487260000):2.1232700000	1mxr_A:1.7547940000):1.3011900000	(1jk0_A:0.3274670000	(2uw2_A:0.0183450000	1w68_A:0.0499210000):0.2364870000):1.1533800000):1.4209400000	3ee4_A:2.1089710000):1.3887100000	(1mty_D:3.5428370000	3dhg_A:1.3762350000):0.8830870000):0.8087100000):1.6646000000	(2inc_B:4.0211190000	(2inp_C:0.0000020000	1mty_B:8.5822980000):2.9892600000):1.0524500000):1.5937200000):1.2944500000	1nfv_A:1.3624950000):1.4583400000	2vzb_A:2.2114360000):0.3857190000	((((1bcf_A:0.0000010000	3e1q_A:0.0000020000):0.3358020000	2fkz_A:0.2123270000):0.5865720000	1jgc_A:0.4416850000):0.8400620000	((((1lko_A:1.5679600000	1yuz_A:1.4422280000):0.9657000000	3qhb_A:1.1748570000):2.0107500000	(((2uw1_A:0.0000010000	2uw1_B:0.0000010000):0.0000022367	1za0_A:6.8671220000):0.2455040000	1afr_A:0.0820750000):4.4279100000):0.3568370000	(((((1lb3_A:0.0549910000	2za7_A:0.1345250000):0.5639530000	1bg7_A:0.2668370000):0.1106180000	1r03_A:0.4943420000):0.4620670000	(1z6o_A:2.5473830000	1z6o_M:1.1988220000):0.6025670000):0.3224890000	(((1eum_A:0.8924990000	1krq_A:0.5130580000):0.5121000000	(2jd7_A:0.4128100000	1vlg_A:0.5784130000):0.3006470000):0.3605070000	3e6s_A:1.7951480000):0.8480880000):0.9518900000):2.3656000000):0.0760103000):1.5201100000):0.3334560000):0.3086920000):0.0844762000	2chp_A:0.8103360000);
(1ji5_A:0.7198820000	(1jig_A:0.4314190000	((1qgh_A:0.8609010000	2ux1_A:0.8263500000):0.8153940000	(1ji4_A:1.6822230000	2fjc_A:1.2494260000):0.5984410000):0.5167420000):0.1060300000	((1n1q_A:0.3760670000	((((1dps_A:0.0000010000	1jts_A:0.0000010000):1.0151000000	1o9r_A:0.3251280000):0.8949300000	1uvh_A:2.6725040000):0.9861480000	((1tjo_A:0.0000010000	1tk6_A:0.0000010000):1.6354400000	((2fzf_A:7.3564420000	2vzb_A:0.9699550000):0.9402760000	(((((1bcf_A:0.0000010000	3e1q_A:0.0000010000):0.3286680000	2fkz_A:0.2004480000):0.7601770000	1jgc_A:0.4488730000):1.3554700000	((((1lko_A:2.0945570000	1yuz_A:1.9157730000):1.5725200000	3qhb_A:1.1659330000):4.3484700000	(((((1lb3_A:0.1139730000	2za7_A:0.1286140000):0.5829630000	1bg7_A:0.1658200000):0.2202700000	1r03_A:0.3508500000):0.2308100000	(1z6o_A:2.5894660000	1z6o_M:1.8641830000):0.6673270000):0.7338940000	((((1eum_A:0.9020780000	1krq_A:0.5153750000):0.3991970000	3e6s_A:2.3280800000):0.6470340000	2jd7_A:0.4154660000):0.0825475000	1vlg_A:0.7393510000):0.8253770000):1.3502700000):0.1796050000	(((2uw1_A:0.0000010000	2uw1_B:0.0000010000):0.0198156000	1za0_A:8.1482180000):0.1872620000	1afr_A:0.1532910000):5.4249100000):0.5770300000):0.0546521000	(1nfv_A:1.1891150000	(((1otk_A:4.2337750000	(((((1oqu_A:0.3216490000	1r2f_A:0.3670170000):0.0738928000	1uzr_A:0.0455300000):1.7855500000	1mxr_A:1.7349700000):1.1869500000	(1jk0_A:0.4199570000	(2uw2_A:0.0078570000	1w68_A:0.0544610000):0.1119770000):1.5682700000):1.6661000000	3ee4_A:2.1305740000):2.9236200000):1.2577600000	(1mty_D:2.7705160000	3dhg_A:1.8756060000):2.6168600000):0.7619770000	(2inc_B:3.9879620000	(2inp_C:1.5338400000	1mty_B:7.1188360000):1.8340800000):1.5432800000):1.8689600000):1.9146700000):0.5833840000):1.9266300000):0.6746190000):0.4257320000):0.3296340000	2chp_A:1.1888000000):0.2482560000);
(1ji5_A:0.4984910000	(1jig_A:0.2040730000	(1n1q_A:0.4519970000	2chp_A:0.8495190000):0.1402920000):0.0903387000	((1qgh_A:0.7392560000	(2ux1_A:1.0543830000	(((1dps_A:0.0000010000	1jts_A:0.0000010000):0.4213690000	1o9r_A:0.5213130000):0.6501490000	1uvh_A:1.6073770000):1.2015200000):0.2922730000):0.2657570000	((1ji4_A:1.5860180000	2fjc_A:1.5597220000):0.2101530000	((1tjo_A:0.0000010000	1tk6_A:0.0000010000):1.6155700000	((((2fzf_A:5.0909290000	((1lko_A:1.1094110000	1yuz_A:1.8192320000):1.5413500000	3qhb_A:1.4449770000):1.0573600000):0.8605430000	(((((1lb3_A:0.1359810000	2za7_A:0.0706000000):0.5479380000	(1bg7_A:0.2873320000	1r03_A:0.4008130000):0.1528140000):0.3050330000	(1z6o_A:2.4120460000	1z6o_M:1.6728550000):0.4565010000):0.5723880000	(((1eum_A:0.8216460000	1krq_A:0.3993370000):0.1734820000	3e6s_A:1.8420480000):0.4673960000	(2jd7_A:0.2737130000	1vlg_A:0.5925450000):0.3874320000):0.4307110000):0.8826900000	(((1otk_A:6.3135690000	(((((1oqu_A:0.2630970000	1r2f_A:0.2822780000):0.0871970000	1uzr_A:0.0412870000):2.0757200000	1mxr_A:1.6310160000):1.2291700000	(1jk0_A:0.3732880000	(2uw2_A:0.0202910000	1w68_A:0.0653460000):0.1815940000):1.4247000000):2.3159400000	3ee4_A:0.5246030000):3.3130700000):0.6261220000	(((2inc_B:3.6735940000	(2inp_C:0.6513930000	1mty_B:6.0784830000):1.6057100000):5.4290200000	1mty_D:2.7910050000):0.4040460000	3dhg_A:1.7393070000):1.1393400000):1.9640700000	(((2uw1_A:0.0000010000	2uw1_B:0.0000010000):0.0048156300	1za0_A:6.4567530000):0.2202500000	1afr_A:0.1086340000):2.4347800000):2.6979800000):1.2292800000):0.7788090000	((((1bcf_A:0.0000010000	3e1q_A:0.0000010000):0.3930990000	2fkz_A:0.1368650000):0.5111080000	1jgc_A:0.5496740000):1.7429300000	1nfv_A:2.4902800000):0.5311200000):0.7277280000	2vzb_A:1.5984300000):0.8938060000):1.4393200000):0.4845880000):0.1831410000);
(1ji5_A:0.5000700000	((1jig_A:0.3007790000	(1qgh_A:0.4133020000	2ux1_A:1.4199000000):1.0288600000):0.0645395000	(1n1q_A:0.3994450000	(((1ji4_A:0.9262790000	2fjc_A:1.4004760000):0.4301400000	((1tjo_A:0.0000010000	1tk6_A:0.0000010000):1.3231900000	(((((2fzf_A:9.9999980000	1nfv_A:0.6440800000):0.2293470000	(1otk_A:2.9639010000	(((((((1oqu_A:0.2585710000	1r2f_A:0.3211140000):0.1518680000	1uzr_A:0.0000030000):2.2788100000	1mxr_A:1.8954690000):0.7253510000	(1jk0_A:0.1682960000	(2uw2_A:0.0356280000	1w68_A:0.0000030000):0.2986780000):1.7583000000):1.1593700000	3ee4_A:2.1983130000):1.3079700000	(1mty_D:2.0179430000	3dhg_A:2.2855570000):1.6320500000):0.6667080000	((2inc_B:3.9171540000	1mty_B:6.7848950000):1.3339700000	2inp_C:1.7345940000):1.8960600000):0.9876450000):2.4629900000):0.4985150000	(((1bcf_A:0.0000010000	3e1q_A:0.0000010000):0.3962570000	2fkz_A:0.2356540000):0.7048640000	1jgc_A:0.4679510000):1.7422200000):0.1263640000	((((1lko_A:1.1570040000	1yuz_A:2.1163550000):1.3747800000	3qhb_A:0.8589650000):2.6388000000	(((2uw1_A:0.0000010000	2uw1_B:0.0000010000):0.0000023517	1za0_A:8.1695880000):0.3305890000	1afr_A:0.0000030000):3.3657200000):1.4084800000	(((((1lb3_A:0.0681430000	2za7_A:0.0837420000):0.6469110000	1bg7_A:0.0782560000):0.1352900000	1r03_A:0.3367880000):0.6413990000	(1z6o_A:3.4693450000	1z6o_M:0.9707240000):0.6137210000):0.9225210000	(((1eum_A:0.6900210000	1krq_A:0.3321590000):0.5777230000	3e6s_A:2.2281550000):0.2432760000	(2jd7_A:0.4189190000	1vlg_A:0.5061930000):0.2908370000):0.3174450000):1.7974600000):0.8930830000):0.5644150000	2vzb_A:1.5745620000):0.7670450000):1.1203100000):0.3040020000	(((1dps_A:0.0000010000	1jts_A:0.0000010000):0.5393750000	1o9r_A:0.5056520000):0.8891950000	1uvh_A:1.8138360000):1.4119200000):0.1838970000):0.2066870000):0.1729190000	2chp_A:1.1092490000);
(1ji5_A:0.3119040000	(1jig_A:0.2822130000	((1n1q_A:0.4784620000	(((((1dps_A:0.0000010000	1jts_A:0.0000010000):0.8772450000	1o9r_A:0.6154220000):0.4988800000	1uvh_A:1.7598460000):0.3542730000	(1tjo_A:0.0000010000	1tk6_A:0.0000010000):1.9028200000):0.4669450000	((((2fzf_A:9.1986620000	(1otk_A:6.6932830000	((2inc_B:6.6580830000	1mty_B:3.7138140000):2.2816100000	2inp_C:1.1374580000):4.0965100000):0.6081050000):0.1304690000	2vzb_A:0.9683700000):1.2814900000	((1lko_A:0.9382090000	1yuz_A:2.6289080000):2.2483900000	3qhb_A:2.1792750000):3.4723900000):0.2118140000	(((((1bcf_A:0.0000010000	3e1q_A:0.0000010000):0.4361050000	2fkz_A:0.4623920000):0.3230820000	1jgc_A:1.0715550000):1.4461100000	((((1lb3_A:0.1439780000	2za7_A:0.0999670000):0.5061490000	(1bg7_A:0.1767010000	(1z6o_A:2.9481130000	1z6o_M:1.5262890000):1.5557100000):0.1485760000):0.1424740000	1r03_A:0.3585950000):1.0788300000	(((1eum_A:0.6447130000	1krq_A:0.7060070000):0.8284350000	(2jd7_A:0.5669570000	1vlg_A:0.5470610000):0.2982130000):0.5148970000	3e6s_A:2.2741220000):0.4985760000):1.3300500000):0.5566930000	(1nfv_A:1.9493190000	(((((((1oqu_A:0.2974000000	1r2f_A:0.2765400000):0.1488220000	1uzr_A:0.0727580000):1.8221300000	1mxr_A:2.2989000000):0.2595730000	(1jk0_A:0.1416870000	(2uw2_A:0.0097770000	1w68_A:0.0330090000):0.4395060000):2.0446500000):2.6173800000	3ee4_A:1.1244300000):1.7647000000	(1mty_D:3.2977950000	3dhg_A:1.9631400000):1.8656700000):1.3437500000	(((2uw1_A:0.0000010000	2uw1_B:0.0000010000):0.0739656000	1za0_A:6.9776180000):0.0798278000	1afr_A:0.1053340000):3.7600600000):0.9925900000):0.5834070000):0.2901900000):1.4979400000):0.4266730000):0.1422340000	((1qgh_A:0.7364930000	2ux1_A:0.8571960000):0.4347250000	(1ji4_A:1.5486860000	2fjc_A:1.4490360000):0.4385170000):0.8679210000):0.0896496000):0.1173960000	2chp_A:0.8183110000);
(1ji5_A:0.5460020000	(1jig_A:0.1963280000	((1qgh_A:0.4428430000	2ux1_A:1.0181030000):0.5398060000	(1ji4_A:1.5113960000	2fjc_A:1.4545110000):0.2750440000):0.3949350000):0.1546030000	((1n1q_A:0.2807750000	((((1dps_A:0.0000010000	1jts_A:0.0000010000):0.4779470000	1o9r_A:0.3172940000):0.5990430000	1uvh_A:1.6343090000):1.2086000000	((1tjo_A:0.0000010000	1tk6_A:0.0000010000):1.8400800000	(((((2fzf_A:6.9783020000	(1otk_A:5.3644950000	(((((((1oqu_A:0.3725690000	1uzr_A:0.1100120000):0.1595450000	1r2f_A:0.1196710000):2.3921800000	1mxr_A:3.4553210000):2.4149700000	(1jk0_A:0.4071680000	(2uw2_A:0.0000020000	1w68_A:0.0591720000):0.2342560000):0.5176360000):2.3633300000	3ee4_A:3.7872250000):1.3943700000	(1mty_D:3.1732440000	3dhg_A:3.3241140000):1.7694000000):0.5634690000	((2inc_B:6.5079160000	2inp_C:0.9147890000):1.2384500000	1mty_B:9.4049880000):0.7802080000):1.4738400000):1.9219400000):1.4432700000	1nfv_A:3.0108570000):0.7272610000	2vzb_A:1.8698920000):0.2559780000	(((1lko_A:1.8937460000	1yuz_A:1.2756050000):1.5868100000	3qhb_A:0.7413620000):4.0646500000	((((((1lb3_A:0.1152160000	2za7_A:0.1291110000):0.5126880000	1bg7_A:0.2491480000):0.0678224000	1r03_A:0.5054770000):0.5714240000	1z6o_M:1.7208260000):0.2242460000	1z6o_A:2.9458620000):0.0000021369	(((1eum_A:0.7774390000	1krq_A:0.6567910000):0.6423140000	3e6s_A:1.5655340000):0.3652550000	((2jd7_A:0.5176460000	1vlg_A:0.5769650000):0.0000022683	(((2uw1_A:0.0000010000	2uw1_B:0.0000010000):0.0000028292	1za0_A:9.5529490000):0.3531450000	1afr_A:0.0000020000):5.7359700000):0.2120800000):1.2061500000):1.3833000000):1.3279500000):0.4281250000	(((1bcf_A:0.0000010000	3e1q_A:0.0000010000):0.5438080000	2fkz_A:0.2359090000):1.0591200000	1jgc_A:0.5575520000):2.6179200000):1.3384000000):1.2354700000):0.6142020000):0.1056320000	2chp_A:0.8496720000):0.1830220000);
(1ji5_A:0.2723620000	(1jig_A:0.2146150000	((1n1q_A:0.5134870000	((1ji4_A:1.2662290000	2fjc_A:1.2276940000):0.3969810000	((((1dps_A:0.0000010000	1jts_A:0.0000010000):0.5948250000	1o9r_A:0.4388630000):0.8409060000	1uvh_A:1.6174400000):1.0568500000	((1tjo_A:0.0000010000	1tk6_A:0.0000010000):1.2840500000	(((((2fzf_A:6.9806440000	((1otk_A:3.4907540000	((((((1oqu_A:0.3128430000	1r2f_A:0.4371200000):0.1408660000	1uzr_A:0.0189070000):1.9206800000	1mxr_A:2.3953290000):1.0851900000	(1jk0_A:0.2724030000	(2uw2_A:0.0156760000	1w68_A:0.0376600000):0.2662000000):1.3826500000):1.3921800000	3ee4_A:2.6604430000):3.3125800000	(1mty_D:3.8990030000	3dhg_A:1.7817730000):1.6972600000):0.0000023825):0.8123290000	(2inc_B:2.7866000000	(2inp_C:0.6330060000	1mty_B:8.0335400000):1.2443700000):2.4972500000):2.0174400000):0.5063260000	1nfv_A:1.5189140000):0.6735020000	2vzb_A:2.5495970000):0.3331270000	(((1lko_A:1.7584500000	1yuz_A:2.1263480000):1.1172600000	3qhb_A:1.3446550000):2.2470700000	((((((1lb3_A:0.1645330000	2za7_A:0.1162950000):0.4300270000	1r03_A:0.4296600000):0.0416141000	1bg7_A:0.2389080000):0.2428150000	(1z6o_A:2.3180550000	1z6o_M:0.9205590000):0.8172060000):0.5097370000	((1eum_A:1.1799840000	1krq_A:0.2613500000):0.8126980000	(3e6s_A:2.5667720000	(2jd7_A:0.3917190000	1vlg_A:0.5279870000):0.2943450000):0.3578710000):0.7825930000):1.1428900000	(((2uw1_A:0.0000010000	2uw1_B:0.0000010000):0.0043724100	1za0_A:8.8018260000):0.0522974000	1afr_A:0.1820800000):7.4964500000):0.0000024650):1.1107200000):0.6813950000	(((1bcf_A:0.0000010000	3e1q_A:0.0000010000):0.3276510000	2fkz_A:0.1860850000):0.6711770000	1jgc_A:0.4699510000):1.7247500000):1.4288700000):0.5919700000):0.5210990000):0.4248200000):0.1315460000	2chp_A:1.1016720000):0.2704680000):0.2336000000	(1qgh_A:0.2519630000	2ux1_A:1.4101430000):1.1368900000);
(1ji5_A:0.5905080000	1jig_A:0.2908260000	((1n1q_A:0.3477020000	(2chp_A:0.6507040000	((((1dps_A:0.0000010000	1jts_A:0.0000010000):0.4622150000	1o9r_A:0.5573820000):0.6480820000	1uvh_A:2.4771620000):1.2263600000	((1tjo_A:0.0000010000	1tk6_A:0.0000010000):1.3813700000	((((((2fzf_A:5.4420880000	(1otk_A:4.4724320000	(2inc_B:4.9238310000	(2inp_C:1.1605210000	1mty_B:5.4456260000):0.6438080000):0.9206630000):1.9474600000):1.8709300000	((((((1oqu_A:0.3175530000	1r2f_A:0.2838510000):0.1254280000	1uzr_A:0.0111980000):1.7871300000	1mxr_A:1.9483570000):0.4718690000	(1jk0_A:0.3146390000	(2uw2_A:0.0000020000	1w68_A:0.0335740000):0.2854250000):2.0888300000):1.9439300000	3ee4_A:1.0558870000):2.4751600000	(1mty_D:2.9853750000	3dhg_A:3.0849370000):2.5794700000):1.1983200000):1.0180900000	1nfv_A:1.4791820000):1.3766400000	2vzb_A:2.3168060000):0.2474970000	(((1lko_A:1.3090080000	1yuz_A:2.5928250000):1.2412000000	3qhb_A:0.9063160000):3.8606500000	(((((((1lb3_A:0.1144400000	2za7_A:0.0737640000):0.5557640000	1bg7_A:0.1071360000):0.1239920000	1r03_A:0.3561640000):0.3824620000	1z6o_A:2.8797750000):0.1892570000	1z6o_M:1.3879330000):0.3725820000	((1eum_A:0.9221370000	1krq_A:0.4420170000):0.5887370000	((3e6s_A:2.5763270000	2jd7_A:0.1372510000):0.2734180000	1vlg_A:0.8122980000):0.3014890000):0.9465930000):0.7783830000	(((2uw1_A:0.0000010000	2uw1_B:0.0000010000):0.0000021368	1za0_A:7.7805840000):0.2069010000	1afr_A:0.1030390000):6.5837400000):0.2571670000):0.4383680000):0.1664930000	(((1bcf_A:0.0000010000	3e1q_A:0.0000010000):0.5294510000	2fkz_A:0.2599650000):0.8399230000	1jgc_A:0.6298570000):1.7347900000):1.7510300000):1.5378400000):0.4517820000):0.3398620000):0.2141430000	((1qgh_A:0.3752530000	2ux1_A:1.2239450000):0.4140400000	(1ji4_A:1.2103570000	2fjc_A:1.1776500000):1.0672600000):0.5473170000):0.0952752000);
(1ji5_A:0.5132250000	1jig_A:0.2323930000	((1n1q_A:0.3725500000	(2chp_A:0.6625000000	((((1dps_A:0.0000010000	1jts_A:0.0000010000):0.5027940000	1o9r_A:0.6228330000):0.4132790000	1uvh_A:2.2457680000):1.0197800000	((1tjo_A:0.0000010000	1tk6_A:0.0000010000):2.0815700000	((((2fzf_A:6.1140000000	((1otk_A:3.0268110000	(2inp_C:0.9691720000	1mty_B:6.4409420000):2.2110000000):0.2376990000	(((((((1oqu_A:0.2379670000	1r2f_A:0.3584720000):0.1053720000	1uzr_A:0.0233650000):1.4086600000	1mxr_A:1.6404180000):1.1601700000	(1jk0_A:0.1776880000	(2uw2_A:0.0287460000	1w68_A:0.0000030000):0.2504510000):1.4997700000):1.6051700000	3ee4_A:1.4758140000):2.7396300000	(1mty_D:3.7911050000	3dhg_A:0.9803510000):1.0327700000):1.7963500000	2inc_B:6.7243690000):0.5631310000):1.4983700000):1.4270100000	1nfv_A:0.2607630000):1.3145100000	2vzb_A:2.6605400000):0.3035270000	((((1bcf_A:0.0000010000	3e1q_A:0.0000010000):0.3868150000	2fkz_A:0.1904710000):0.6455610000	1jgc_A:0.4721610000):1.1976600000	((((1lko_A:1.6870010000	1yuz_A:1.8336950000):0.5632780000	3qhb_A:0.9130760000):1.6840900000	(((2uw1_A:0.0000010000	2uw1_B:0.0000010000):0.0000021368	1za0_A:6.8697230000):0.1996440000	1afr_A:0.0000030000):3.2745500000):0.9752230000	((((((1lb3_A:0.1401490000	2za7_A:0.0946490000):0.6339970000	1bg7_A:0.1405920000):0.1062230000	1r03_A:0.4177710000):0.1263930000	1z6o_M:1.6442110000):0.5155390000	1z6o_A:3.5104580000):0.4546300000	(((1eum_A:0.9337290000	1krq_A:0.6588810000):0.6027280000	3e6s_A:2.7599040000):0.5092310000	(2jd7_A:0.5114520000	1vlg_A:0.6142100000):0.1531450000):0.7144850000):0.8298960000):0.9081560000):0.1851340000):1.6580100000):0.6229280000):0.1497850000):0.3585190000):0.1580850000	(1qgh_A:0.7616180000	(2ux1_A:1.6101880000	(1ji4_A:1.2747040000	2fjc_A:1.2262630000):0.9794070000):0.1742600000):0.3866570000):0.0966654000);
(1ji5_A:0.4311940000	(1jig_A:0.2638160000	(((1qgh_A:0.7896460000	2ux1_A:1.3608490000):0.5655430000	(1ji4_A:1.0132590000	2fjc_A:1.4746640000):0.9719970000):0.1480940000	((((1dps_A:0.0000010000	1jts_A:0.0000010000):0.6887540000	1o9r_A:0.3722740000):1.0479000000	1uvh_A:1.6786770000):1.9433200000	((1tjo_A:0.0000010000	1tk6_A:0.0000010000):2.1933600000	((2fzf_A:8.8562330000	2vzb_A:1.2461830000):1.0289300000	(((((1bcf_A:0.0000010000	3e1q_A:0.0000010000):0.5122360000	2fkz_A:0.0031630000):0.9013730000	1jgc_A:0.5273110000):1.6898900000	(((1lko_A:1.2898480000	(1yuz_A:1.3676670000	3qhb_A:1.9378190000):0.7725940000):4.2843000000	(((2uw1_A:0.0000010000	2uw1_B:0.0000010000):0.0215276000	1za0_A:8.0329670000):0.2254720000	1afr_A:0.0000020000):3.1949600000):0.4863990000	(((((((1lb3_A:0.0979380000	2za7_A:0.0841050000):0.5742710000	1bg7_A:0.1519580000):0.1657740000	1r03_A:0.4101850000):0.3486280000	(1z6o_A:2.5424020000	1z6o_M:1.7291220000):0.6055970000):1.6494700000	3e6s_A:2.1628970000):0.3475320000	(1eum_A:0.4671380000	1krq_A:1.0231160000):1.2366800000):0.1517800000	(2jd7_A:0.3323410000	1vlg_A:0.7031060000):0.0000026231):1.3236100000):2.5823900000):0.2549090000	(1nfv_A:1.2938420000	(1otk_A:4.0317020000	(((((((1oqu_A:0.3099390000	1r2f_A:0.3082370000):0.1083300000	1uzr_A:0.1292840000):2.4598400000	1mxr_A:2.0667260000):1.0077500000	(1jk0_A:0.2294760000	(2uw2_A:0.0027980000	1w68_A:0.0329090000):0.3640320000):0.8584330000):1.4444500000	3ee4_A:1.7617210000):1.9102800000	(1mty_D:3.1501090000	3dhg_A:2.3678480000):2.3273800000):0.6280600000	((2inc_B:3.0015820000	1mty_B:5.6547310000):1.0856900000	2inp_C:1.0330540000):3.4512200000):0.5902880000):2.7060500000):0.6453060000):0.6981990000):1.0744000000):0.6920060000):0.3453430000):0.1963950000):0.1446130000	(1n1q_A:0.3749590000	2chp_A:0.9542980000):0.1934030000);
(1ji5_A:0.2689240000	(1jig_A:0.2218910000	(1n1q_A:0.2675480000	((1ji4_A:1.0466880000	2fjc_A:1.3896490000):0.6317550000	((((1dps_A:0.0000010000	1jts_A:0.0000010000):0.5867370000	1o9r_A:0.4027960000):0.5410710000	1uvh_A:1.3446850000):0.9214000000	((1tjo_A:0.0000010000	1tk6_A:0.0000010000):1.7390700000	((((2fzf_A:5.1412890000	((1otk_A:3.6119750000	((((((1oqu_A:0.3049150000	1r2f_A:0.3011240000):0.0710895000	1uzr_A:0.0000020000):1.9004500000	1mxr_A:1.6280400000):1.2287000000	(1jk0_A:0.3923300000	(2uw2_A:0.0201990000	1w68_A:0.0157920000):0.1880400000):1.2510600000):1.3771800000	3ee4_A:2.1045730000):2.4239700000	(1mty_D:4.5347450000	3dhg_A:2.2382990000):4.4099800000):2.0999500000):1.7369500000	((2inc_B:4.5949140000	1mty_B:4.6265070000):1.3372900000	2inp_C:0.4161700000):1.8932400000):2.6111100000):1.5961800000	1nfv_A:1.2668690000):1.4450500000	2vzb_A:2.2959970000):1.1471200000	((((1bcf_A:0.0000010000	3e1q_A:0.0000010000):0.6046200000	2fkz_A:0.1276250000):0.6867480000	1jgc_A:0.7774390000):0.7715130000	(((1lko_A:1.0279170000	1yuz_A:2.7218230000):2.2068200000	3qhb_A:2.4155500000):2.1013500000	((((((1lb3_A:0.1269320000	2za7_A:0.1132900000):0.5751310000	1bg7_A:0.1776430000):0.0978374000	1r03_A:0.5521070000):0.3919440000	(1z6o_A:2.0192590000	1z6o_M:1.5200350000):0.8880220000):0.4028440000	((1eum_A:0.8117520000	1krq_A:0.3291490000):0.6704290000	(3e6s_A:2.8206680000	(2jd7_A:0.2684380000	1vlg_A:0.6620740000):0.0978719000):0.8410780000):0.9830300000):1.4809400000	((2uw1_A:0.0000010000	2uw1_B:0.0000010000):0.0011792900	(1afr_A:0.3084630000	1za0_A:6.0582120000):0.0374101000):6.0788500000):0.5176470000):1.0417400000):1.0738800000):1.1923300000):0.6787840000):0.6173510000):0.2569720000):0.4877060000):0.1757350000	(2chp_A:0.8210350000	(1qgh_A:0.6064100000	2ux1_A:1.7542430000):0.5664300000):0.1941950000);
(1ji5_A:0.4707420000	(1jig_A:0.2610030000	((1qgh_A:0.6316460000	2ux1_A:1.0282190000):0.4654340000	(1ji4_A:1.5187140000	2fjc_A:1.4955480000):0.4138570000):0.5103220000):0.1317800000	(1n1q_A:0.3827460000	((2chp_A:0.5140710000	((1tjo_A:0.0000010000	1tk6_A:0.0000010000):1.5395200000	((((2fzf_A:6.0430370000	(1otk_A:4.7968690000	(((((((1oqu_A:0.2971980000	1uzr_A:0.0889530000):0.0709324000	1r2f_A:0.2968660000):1.4151000000	1mxr_A:1.7683240000):1.9882300000	(1jk0_A:0.2535220000	(2uw2_A:0.0000020000	1w68_A:0.0400500000):0.1959230000):0.8900460000):1.2009400000	3ee4_A:2.7473290000):3.6706000000	(1mty_D:2.4400930000	3dhg_A:1.6868340000):1.4394800000):1.1695400000	((2inc_B:3.6934520000	1mty_B:6.8137620000):1.2598100000	2inp_C:1.4156950000):0.9565320000):0.2554680000):1.9228400000):1.2763100000	1nfv_A:0.9806120000):0.9300000000	((((1bcf_A:0.0000010000	3e1q_A:0.0000010000):0.3512380000	2fkz_A:0.2093190000):0.4210750000	1jgc_A:0.6324480000):1.4358100000	((((1lko_A:1.1830380000	1yuz_A:1.8551000000):1.6249200000	3qhb_A:1.4203770000):1.3520200000	(((2uw1_A:0.0000010000	2uw1_B:0.0000010000):0.0020907800	1za0_A:9.8204690000):0.1872420000	1afr_A:0.0857680000):3.2566700000):2.0260600000	(((((1lb3_A:0.1418110000	2za7_A:0.0839630000):0.3678210000	1bg7_A:0.2336530000):0.0519305000	1r03_A:0.3979300000):0.5722520000	(1z6o_A:3.7600940000	1z6o_M:0.9641650000):0.4467520000):0.6057660000	(((1eum_A:0.8314560000	1krq_A:0.5638610000):0.3376480000	3e6s_A:2.0486330000):0.7081670000	(2jd7_A:0.6616050000	1vlg_A:0.6173400000):0.4805880000):0.3599150000):0.7297650000):0.5221610000):0.5498670000):0.6893430000	2vzb_A:1.0516800000):2.0685000000):0.8705240000):0.4419420000	(((1dps_A:0.0000010000	1jts_A:0.0000010000):0.7425690000	1o9r_A:0.4845150000):0.7476800000	1uvh_A:1.9057390000):1.0146800000):0.1500210000):0.1772810000);
(1ji5_A:0.5818030000	(1jig_A:0.2420650000	(((1qgh_A:0.8836660000	2ux1_A:1.3741400000):0.2912400000	(((1dps_A:0.0000010000	1jts_A:0.0000010000):0.6163790000	1o9r_A:0.5807110000):0.5760430000	1uvh_A:1.5993470000):1.5137000000):0.4257840000	((1ji4_A:1.4966820000	2fjc_A:1.2513790000):0.3932870000	((1tjo_A:0.0000010000	1tk6_A:0.0000010000):0.9738260000	((((2fzf_A:5.2240440000	((1otk_A:5.6515860000	(2inc_B:4.8505990000	(2inp_C:0.2953360000	1mty_B:9.9999980000):1.0505500000):1.2976800000):1.0986500000	((((((1oqu_A:0.2650380000	1r2f_A:0.2972730000):0.1269880000	1uzr_A:0.0382440000):1.6259100000	1mxr_A:2.3062270000):1.6110200000	(1jk0_A:0.2533750000	(2uw2_A:0.0000020000	1w68_A:0.0867280000):0.2780830000):2.8572000000):1.3461400000	3ee4_A:0.8661210000):4.7450700000	(1mty_D:1.5008070000	3dhg_A:4.2746120000):2.0164800000):1.7490300000):1.3776700000):1.0583800000	2vzb_A:1.0599500000):1.1725300000	1nfv_A:1.9650170000):0.2634910000	((((1bcf_A:0.0000010000	3e1q_A:0.0000010000):0.5491140000	2fkz_A:0.0896290000):0.5066810000	1jgc_A:0.5325690000):1.5477000000	(((1lko_A:1.4776350000	1yuz_A:1.9702960000):1.0883700000	3qhb_A:1.6379730000):2.1190100000	((((((1lb3_A:0.0628450000	2za7_A:0.0950320000):0.3765750000	1bg7_A:0.1990420000):0.1504120000	1r03_A:0.2860780000):0.3497120000	(1z6o_A:2.7836940000	1z6o_M:1.0352250000):0.5140500000):0.2843470000	(((2uw1_A:0.0000010000	2uw1_B:0.0000010000):0.0018650300	1za0_A:6.5838730000):0.1799650000	1afr_A:0.0698330000):5.1767900000):0.8295780000	(((1eum_A:0.7660080000	1krq_A:0.4288120000):0.6669950000	3e6s_A:2.2832030000):0.2505550000	(2jd7_A:0.5985470000	1vlg_A:0.4903920000):0.1432990000):0.1694800000):1.3855200000):0.7626450000):0.0184724000):2.2200200000):1.2111600000):0.4521240000):0.3359070000):0.1433410000	(1n1q_A:0.9007410000	2chp_A:1.1067070000):0.1045150000);
(1ji5_A:0.4849110000	(1jig_A:0.2244210000	((1n1q_A:0.5276380000	((((1dps_A:0.0000010000	1jts_A:0.0000010000):0.6738250000	1o9r_A:0.3246950000):0.4181890000	1uvh_A:1.8632710000):1.4133600000	((1tjo_A:0.0000020000	1tk6_A:0.0000010000):1.3625300000	(((2fzf_A:4.4585070000	((1otk_A:4.6683580000	((((((1oqu_A:0.3185220000	1r2f_A:0.2969110000):0.0843181000	1uzr_A:0.0775120000):1.5318900000	1mxr_A:2.0386700000):1.4853800000	(1jk0_A:0.2927350000	(2uw2_A:0.0196910000	1w68_A:0.0504410000):0.2910250000):1.4203100000):2.5190800000	3ee4_A:1.0446020000):1.9165300000	(1mty_D:1.5504010000	3dhg_A:2.1408140000):2.2930700000):1.7420900000):0.3191880000	(2inc_B:5.4394670000	(2inp_C:1.1821640000	1mty_B:7.3519050000):0.9588010000):3.2036000000):2.0499900000):2.8588500000	(2vzb_A:2.5553060000	1nfv_A:2.5415800000):0.1222820000):0.4500010000	((((1bcf_A:0.0000010000	3e1q_A:0.0000010000):0.4146140000	2fkz_A:0.3249830000):0.4038490000	1jgc_A:0.6318480000):1.4173500000	((((1lko_A:0.5492810000	(((2uw1_A:0.0000010000	2uw1_B:0.0000010000):0.0000025313	1za0_A:8.1871360000):0.0588378000	1afr_A:0.1560310000):6.0180800000):0.5179690000	1yuz_A:2.6560810000):1.0099000000	3qhb_A:2.3512330000):2.5680200000	(((((1lb3_A:0.1386330000	2za7_A:0.1407800000):0.4539860000	1bg7_A:0.2729740000):0.1219050000	1r03_A:0.4735740000):0.7824370000	(1z6o_A:2.3928320000	1z6o_M:1.2754650000):0.3097030000):0.4727280000	((1eum_A:1.0086510000	1krq_A:0.5951140000):0.4299070000	(3e6s_A:2.7758210000	(2jd7_A:0.2801180000	1vlg_A:0.8269440000):0.1375380000):0.4671460000):1.0407400000):1.0098800000):0.9389970000):0.2411000000):1.7331600000):1.0165600000):0.4997540000):0.1752010000	2chp_A:1.2465770000):0.2446780000):0.1512010000	((1qgh_A:0.9071650000	2ux1_A:1.2279510000):0.6323100000	(1ji4_A:1.1945990000	2fjc_A:1.3480730000):0.8146880000):0.4170740000);
(1ji5_A:0.4949420000	(1jig_A:0.4191470000	((1qgh_A:0.5831690000	2ux1_A:1.4616590000):0.2102170000	(1ji4_A:2.4546540000	2fjc_A:1.5431060000):1.0834300000):0.3741790000):0.2413740000	((1n1q_A:0.4718740000	((((1dps_A:0.0000010000	1jts_A:0.0000010000):0.5714340000	1o9r_A:0.6015100000):0.5112070000	1uvh_A:2.3997090000):1.0176300000	((1tjo_A:0.0000010000	1tk6_A:0.0000010000):1.3821900000	((((2fzf_A:6.7243920000	2vzb_A:0.6267240000):0.2223030000	(((1otk_A:5.0829620000	((((((1oqu_A:0.2804990000	1r2f_A:0.3251990000):0.1419760000	1uzr_A:0.0000030000):1.8375700000	1mxr_A:2.1489800000):0.8025080000	(1jk0_A:0.1958960000	(2uw2_A:0.0000030000	1w68_A:0.0584740000):0.4236680000):2.0273700000):1.1270600000	3ee4_A:0.9121530000):5.4985400000	(1mty_D:2.1060180000	3dhg_A:2.4228350000):0.7543950000):2.1364300000):0.6524280000	(2inp_C:1.6031610000	1mty_B:7.0332910000):1.5419400000):0.3240520000	2inc_B:4.5561230000):3.0582800000):1.4909100000	1nfv_A:2.7535960000):0.4921790000	((((1bcf_A:0.0000010000	3e1q_A:0.0000020000):0.3364670000	2fkz_A:0.3663510000):0.1822190000	1jgc_A:0.8615700000):1.2106000000	(((1lko_A:1.7449950000	1yuz_A:2.0801330000):1.8246300000	3qhb_A:1.3579050000):4.5061400000	(((((((1lb3_A:0.0955470000	2za7_A:0.1264710000):0.4797610000	1bg7_A:0.3460610000):0.1609870000	1r03_A:0.2915780000):0.2759920000	1z6o_A:2.5550450000):0.4174070000	(((1eum_A:0.8924720000	1krq_A:0.6109100000):0.7449230000	(2jd7_A:0.3083610000	1vlg_A:0.8107300000):0.3835810000):0.8382330000	3e6s_A:1.8435410000):0.5630340000):0.1564470000	1z6o_M:1.5233420000):1.1339500000	(((2uw1_A:0.0000010000	2uw1_B:0.0000010000):0.0000021265	1za0_A:7.6999940000):0.2260780000	1afr_A:0.0304510000):7.7088400000):0.2711830000):1.0885600000):0.4342090000):0.4546110000):1.4527100000):0.5940260000):0.1879800000	2chp_A:1.1538170000):0.2766280000);
(1ji5_A:0.4624320000	((1jig_A:0.2300890000	((1qgh_A:0.7450040000	2ux1_A:1.3613290000):0.5256480000	(1ji4_A:0.9870380000	2fjc_A:1.4565190000):0.7238050000):0.6653540000):0.0642349000	(1n1q_A:0.3501370000	((((1dps_A:0.0000010000	1jts_A:0.0000010000):0.7333190000	1o9r_A:0.4441590000):0.8485350000	1uvh_A:1.2769590000):0.6541010000	((1tjo_A:0.0000010000	1tk6_A:0.0000010000):0.6619090000	(((((2fzf_A:6.8040630000	((1otk_A:4.2586010000	(((((((1oqu_A:0.2416820000	1r2f_A:0.4469480000):0.1151290000	1uzr_A:0.0000020000):1.5937800000	1mxr_A:2.8772020000):2.1372900000	((1jk0_A:0.5560750000	2uw2_A:0.0221320000):0.0612526000	1w68_A:0.0069960000):2.2046300000):1.9414300000	3ee4_A:1.4263480000):3.8945300000	3dhg_A:1.6329730000):0.6252720000	1mty_D:2.5347750000):4.0366600000):0.0000025971	((2inc_B:4.7100960000	1mty_B:4.6561720000):1.1433400000	2inp_C:1.6616280000):1.6458900000):0.8819670000):2.7244700000	2vzb_A:1.5414620000):1.0605900000	1nfv_A:2.3628600000):0.7698460000	(((1lko_A:1.4778240000	1yuz_A:2.4823100000):2.3965200000	3qhb_A:3.6716340000):1.1098300000	(((((1lb3_A:0.0877550000	2za7_A:0.1088190000):0.3863960000	1bg7_A:0.2197020000):0.2020450000	1r03_A:0.1339300000):0.4537690000	((1z6o_A:1.9051630000	1z6o_M:1.1295390000):0.4502860000	(((1eum_A:0.9741930000	1krq_A:0.2246520000):0.7209950000	3e6s_A:1.7704510000):0.4048410000	(2jd7_A:0.4612470000	1vlg_A:0.4172800000):0.2333360000):0.9543870000):0.2925520000):2.1228600000	(((2uw1_A:0.0000010000	2uw1_B:0.0000010000):0.0057107300	1za0_A:6.8414950000):0.0923223000	1afr_A:0.1791950000):5.8361200000):0.9000360000):1.2058600000):0.2822590000	(((1bcf_A:0.0000010000	3e1q_A:0.0000010000):0.4207800000	2fkz_A:0.2669470000):0.3926620000	1jgc_A:0.4058430000):1.4357800000):1.2425800000):1.6496700000):0.7015380000):0.2207330000):0.0761022000	2chp_A:0.9596820000);
(1ji5_A:0.5691180000	(1jig_A:0.2446890000	((1qgh_A:0.3081740000	2ux1_A:1.1975470000):0.5995490000	((1ji4_A:1.1782280000	2fjc_A:1.2372220000):0.4060940000	((((1dps_A:0.0000010000	1jts_A:0.0000010000):0.5280070000	1o9r_A:0.4741240000):0.9603090000	1uvh_A:1.1988980000):0.8767560000	(((1tjo_A:0.0000010000	1tk6_A:0.0000010000):0.6437060000	(((((((2fzf_A:5.5946380000	((2inc_B:4.5832090000	2inp_C:0.4395750000):2.0415000000	1mty_B:4.9169700000):1.6346300000):0.2982080000	((((((1oqu_A:0.2657840000	1r2f_A:0.3947000000):0.1326330000	1uzr_A:0.0000020000):1.4807900000	1mxr_A:1.8327390000):1.0430200000	(1jk0_A:0.2461230000	(2uw2_A:0.0119870000	1w68_A:0.0100050000):0.2403460000):1.9751000000):3.5034300000	3ee4_A:0.4029360000):2.6912800000	((1mty_D:3.4348720000	3dhg_A:2.2849560000):2.9224700000	(((2uw1_A:0.0000010000	2uw1_B:0.0000010000):0.0000022955	1za0_A:8.0952210000):0.1777300000	1afr_A:0.1139470000):2.4608800000):2.8425700000):1.6221100000):1.4623500000	((1lko_A:1.4055210000	1yuz_A:1.3493800000):2.5512800000	3qhb_A:0.7269890000):2.1731300000):1.5052700000	((((1lb3_A:0.1095310000	2za7_A:0.1393680000):0.6480020000	1bg7_A:0.1306660000):0.0654553000	1r03_A:0.4281650000):0.7370960000	((1z6o_A:2.5008190000	1z6o_M:1.2926610000):0.7645040000	(((1eum_A:0.9808570000	1krq_A:0.4564710000):0.4288640000	3e6s_A:3.7134670000):0.3616090000	(2jd7_A:0.5720770000	1vlg_A:0.6895800000):0.2343720000):0.9802010000):0.1503590000):1.5589400000):0.6717010000	(((1bcf_A:0.0000010000	3e1q_A:0.0000010000):0.4030450000	2fkz_A:0.1856470000):0.1369870000	1jgc_A:0.7503370000):1.0343200000):1.2540600000	1nfv_A:2.5861080000):1.6577300000	2vzb_A:2.5458940000):0.9496230000):1.1263200000	1otk_A:9.2531150000):0.8004860000):0.6673630000):0.3358520000):0.4031310000):0.1029440000	(1n1q_A:0.4565440000	2chp_A:1.2678190000):0.3048050000);
(1ji5_A:0.7157660000	(1jig_A:0.3404590000	((1qgh_A:0.5500110000	2ux1_A:1.0331380000):0.7206580000	(1ji4_A:2.2042870000	2fjc_A:1.4276330000):0.8044830000):0.5372730000):0.0641640000	((1n1q_A:0.3124170000	((((1dps_A:0.0000010000	1jts_A:0.0000010000):0.7990750000	1o9r_A:0.5434850000):0.7523480000	1uvh_A:2.4437770000):1.2297300000	((1tjo_A:0.0000020000	1tk6_A:0.0000020000):2.0839600000	(((2fzf_A:6.7523800000	(1nfv_A:2.2174260000	((1otk_A:6.1236290000	((((((1oqu_A:0.4275600000	1r2f_A:0.4716710000):0.0826889000	1uzr_A:0.0016340000):2.1584600000	1mxr_A:1.9340300000):0.8522170000	(1jk0_A:0.3704580000	(2uw2_A:0.0269180000	1w68_A:0.0219940000):0.2309900000):1.6797200000):1.0775200000	3ee4_A:2.7277860000):3.1251200000	(1mty_D:2.1986330000	3dhg_A:2.5476300000):1.0685800000):0.4775280000):0.5444970000	(2inc_B:6.8807000000	(2inp_C:1.0714540000	1mty_B:6.1710110000):1.5896100000):1.3311900000):1.2167500000):1.1067000000):0.9634270000	2vzb_A:0.7304830000):0.7106370000	((((1bcf_A:0.0000010000	3e1q_A:0.0000010000):0.2703390000	2fkz_A:0.3197070000):0.4743800000	(1jgc_A:0.0108940000	(((2uw1_A:0.0000010000	2uw1_B:0.0000010000):0.0000023687	1afr_A:0.3135590000):2.1053100000	1za0_A:6.2596570000):5.0444300000):0.7241780000):2.2939900000	(((1lko_A:1.2295520000	1yuz_A:2.0272990000):1.9981200000	3qhb_A:1.7898090000):3.6610300000	((((1lb3_A:0.0647460000	2za7_A:0.1889700000):0.4328380000	(1bg7_A:0.1262940000	1r03_A:0.5209450000):0.1053770000):0.5654200000	(1z6o_A:2.3307130000	1z6o_M:1.1460960000):1.0129000000):0.4237270000	((((1eum_A:0.6058320000	1krq_A:0.8028440000):1.2919600000	2jd7_A:0.3961910000):0.1617150000	1vlg_A:0.4454430000):0.4418200000	3e6s_A:1.9569450000):0.4428210000):1.3692700000):0.6104170000):1.3866600000):3.2719500000):0.5278950000):0.4591400000):0.2861070000	2chp_A:0.9865120000):0.1615190000);
(1ji5_A:0.4082400000	(1jig_A:0.3193470000	(((1qgh_A:0.4500140000	2ux1_A:0.9540460000):0.3958890000	(1ji4_A:1.4683750000	2fjc_A:1.4938910000):0.8175910000):0.2877670000	((((1dps_A:0.0000010000	1jts_A:0.0000010000):0.4851030000	1o9r_A:0.4628600000):0.5280400000	1uvh_A:2.2903470000):0.8769570000	((1tjo_A:0.0000010000	1tk6_A:0.0000010000):1.9066700000	(((((2fzf_A:8.0292470000	((2inc_B:4.6751070000	1mty_B:7.3047090000):1.2075300000	2inp_C:1.7216440000):2.4349900000):0.3639920000	(1otk_A:3.7953330000	((((((1oqu_A:0.3201450000	1r2f_A:0.3102400000):0.1201390000	1uzr_A:0.0000030000):2.0888300000	1mxr_A:1.2289150000):1.3219900000	(1jk0_A:0.0455710000	(2uw2_A:0.0092750000	1w68_A:0.0250580000):0.3697830000):1.2108800000):1.7061000000	3ee4_A:1.4478320000):2.1259800000	(1mty_D:2.4407420000	3dhg_A:1.9705250000):2.8766300000):1.4482900000):0.5810530000):1.4553500000	1nfv_A:0.7505160000):1.1791400000	2vzb_A:2.1016210000):0.3826420000	((((1bcf_A:0.0000010000	3e1q_A:0.0000010000):0.5034640000	2fkz_A:0.2067060000):0.1620540000	1jgc_A:0.8260380000):1.6534200000	(((1lko_A:1.3167390000	1yuz_A:1.5208380000):1.3129200000	3qhb_A:1.7714730000):4.8419400000	((((((1lb3_A:0.1024410000	2za7_A:0.0977320000):0.2683790000	1z6o_A:3.0008180000):0.1505690000	(1bg7_A:0.2109660000	1r03_A:0.5012790000):0.1002980000):0.4943330000	1z6o_M:1.8573550000):0.5854760000	(((1eum_A:0.7769130000	1krq_A:0.4624170000):0.6272940000	3e6s_A:2.0865210000):0.1929810000	(2jd7_A:0.6254290000	1vlg_A:0.6017250000):0.2559710000):0.2292500000):1.5810400000	(((2uw1_A:0.0000010000	2uw1_B:0.0000010000):0.0232436000	1za0_A:6.2358200000):0.2548040000	1afr_A:0.0708220000):5.0805500000):0.6300200000):0.6799900000):0.2967550000):1.2206600000):0.7114970000):0.4207650000):0.1495330000):0.1441250000	(1n1q_A:0.3080890000	2chp_A:0.9852470000):0.2889730000);
(1ji5_A:0.5723170000	((1jig_A:0.2252550000	((1ji4_A:1.4476090000	2fjc_A:1.4557410000):0.3251100000	((1tjo_A:0.0000010000	1tk6_A:0.0000010000):1.7064700000	((2fzf_A:6.9593770000	2vzb_A:0.3385400000):1.9637400000	(((((((1bcf_A:0.0000010000	3e1q_A:0.0000010000):0.5425860000	2fkz_A:0.1757740000):0.7064790000	1jgc_A:0.5690170000):0.7219180000	((1lko_A:1.0305300000	1yuz_A:1.6727560000):2.0334900000	3qhb_A:1.1356570000):2.8770300000):0.2473630000	(((((1lb3_A:0.0924440000	2za7_A:0.1568390000):0.5628200000	1bg7_A:0.2849210000):0.0907076000	1r03_A:0.3470380000):0.4666090000	(1z6o_A:1.7028650000	1z6o_M:0.9997280000):0.6676500000):0.1561960000	((((1eum_A:0.8170770000	1krq_A:0.4079950000):1.1432500000	2jd7_A:0.2177510000):0.3145210000	1vlg_A:0.4232300000):0.5391980000	3e6s_A:2.2122550000):0.4590030000):1.8720700000):0.2994960000	(((2uw1_A:0.0000010000	2uw1_B:0.0000010000):0.0000025416	1za0_A:8.0687400000):0.2121490000	1afr_A:0.0361070000):5.2173400000):0.6662090000	(1nfv_A:1.0010950000	((1otk_A:6.3626100000	(2inc_B:2.5711880000	(2inp_C:0.9401280000	1mty_B:9.9999990000):0.5128640000):1.0150300000):1.3002700000	(((((((1oqu_A:0.3366770000	1r2f_A:0.4113950000):0.0941789000	1uzr_A:0.0000030000):1.0363700000	1mxr_A:2.5012430000):0.6124830000	(1jk0_A:0.3908140000	(2uw2_A:0.0283060000	1w68_A:0.0148860000):0.1732290000):2.1011400000):1.4198300000	3ee4_A:1.6719810000):2.7621900000	3dhg_A:2.4462450000):0.7023260000	1mty_D:1.9866630000):0.5235220000):2.3638100000):0.8410690000):0.3399930000):1.3670000000):0.5976120000):0.3193670000):0.0000021472	((1qgh_A:0.3612110000	2ux1_A:1.3697610000):0.4981930000	(((1dps_A:0.0000010000	1jts_A:0.0000010000):0.6527610000	1o9r_A:0.3567790000):0.5281080000	1uvh_A:2.3311220000):1.0041800000):0.4707870000):0.2182760000	(1n1q_A:0.3967910000	2chp_A:1.2001630000):0.0968473000);
(1ji5_A:0.4190430000	((1jig_A:0.2232900000	((1qgh_A:0.3919860000	2ux1_A:1.4895850000):0.4500790000	((1ji4_A:1.9127530000	2fjc_A:1.2968720000):0.4505890000	((((1dps_A:0.0000010000	1jts_A:0.0000010000):0.4672750000	1o9r_A:0.6506680000):0.4760920000	1uvh_A:1.4442040000):1.7709700000	((1tjo_A:0.0000010000	1tk6_A:0.0000010000):2.0034700000	(((2fzf_A:8.6815450000	2vzb_A:2.0854000000):0.7526030000	(1nfv_A:0.9965580000	((1otk_A:4.4878600000	((((((1oqu_A:0.3784990000	1r2f_A:0.4199330000):0.1039540000	1uzr_A:0.0000020000):1.5177300000	1mxr_A:2.4495920000):0.6928160000	(1jk0_A:0.3938940000	(2uw2_A:0.0183960000	1w68_A:0.0420890000):0.3001380000):1.8503600000):1.4810600000	3ee4_A:1.2131710000):3.5948200000	(1mty_D:0.8531040000	3dhg_A:3.5394570000):0.9112060000):2.1151800000):0.0000025176	(2inc_B:2.9533510000	(2inp_C:1.7499410000	1mty_B:6.6227820000):0.3099040000):1.2334400000):2.0401100000):0.6560500000):0.8162200000	(((((1bcf_A:0.0000010000	3e1q_A:0.0000010000):0.4390670000	2fkz_A:0.3548450000):0.2741240000	1jgc_A:1.0008370000):1.2408900000	((1lko_A:1.7022100000	1yuz_A:0.7835840000):1.4634200000	3qhb_A:0.4525920000):3.7880800000):0.3141060000	(((((((1lb3_A:0.1488740000	2za7_A:0.1018810000):0.4015750000	1bg7_A:0.3517110000):0.2395430000	1z6o_M:2.4785850000):0.1650530000	1r03_A:0.1195530000):0.7287550000	1z6o_A:3.1527280000):0.0240768000	(((1eum_A:1.1129340000	1krq_A:0.5180140000):0.8679070000	(2jd7_A:0.2883780000	1vlg_A:0.7175140000):0.1442060000):0.1207520000	3e6s_A:1.9435230000):1.0370800000):1.0996300000	((2uw1_A:0.0000010000	2uw1_B:0.0000010000):0.0000027350	(1afr_A:0.1145290000	1za0_A:9.9999980000):0.1769920000):5.7307900000):0.4827660000):0.4071510000):0.7649140000):0.7751850000):0.5437000000):0.0000022723):0.3574200000):0.3154940000	1n1q_A:0.6068430000):0.0790313000	2chp_A:0.8711600000);
(1ji5_A:0.3347350000	(1jig_A:0.3800460000	((1n1q_A:0.3852090000	((((1dps_A:0.0000010000	1jts_A:0.0000010000):0.5846600000	1o9r_A:0.6817380000):0.4254550000	1uvh_A:1.2512000000):0.9651070000	((1tjo_A:0.0000010000	1tk6_A:0.0000010000):1.6079400000	((((2fzf_A:6.8889070000	(((1otk_A:4.2798820000	(2inc_B:4.9528170000	(2inp_C:0.8963010000	1mty_B:5.8158880000):0.9250960000):4.0806300000):1.2881500000	(1mty_D:2.4870030000	3dhg_A:2.4726110000):1.5884400000):1.2819900000	(((((1oqu_A:0.4538650000	1r2f_A:0.4202680000):0.1316660000	1uzr_A:0.0306890000):1.9650800000	1mxr_A:2.2757140000):1.2458500000	(1jk0_A:0.2152490000	(2uw2_A:0.0234670000	1w68_A:0.0628510000):0.2967630000):1.3562100000):1.3594000000	3ee4_A:1.3725080000):0.6507790000):1.6589100000):0.8305480000	1nfv_A:1.0107220000):0.4065820000	(((1lko_A:1.4139110000	1yuz_A:1.6631080000):1.2455100000	3qhb_A:1.6956070000):2.1567100000	((((((1lb3_A:0.0871050000	2za7_A:0.1136810000):0.6738720000	1bg7_A:0.1299760000):0.1597180000	1r03_A:0.3639680000):0.6836730000	(1z6o_A:3.0677210000	1z6o_M:1.3084870000):0.6540180000):0.6741960000	((1eum_A:0.8946940000	1krq_A:0.5089600000):0.5156210000	(3e6s_A:2.2808000000	(2jd7_A:0.5163270000	1vlg_A:0.5791690000):0.1685950000):0.2630120000):0.1740340000):1.2819200000	(((2uw1_A:0.0000010000	2uw1_B:0.0000010000):0.0113357000	1za0_A:6.1293890000):0.2520400000	1afr_A:0.0190220000):3.6470100000):0.2084360000):0.4942790000):0.5507740000	(2vzb_A:2.5038470000	(((1bcf_A:0.0000010000	3e1q_A:0.0000010000):0.4372120000	2fkz_A:0.1877880000):0.5024330000	1jgc_A:0.5234020000):1.7024100000):0.3550710000):2.4884200000):0.5477300000):0.5829860000):0.3324830000	2chp_A:0.9668410000):0.0592136000):0.1414660000	((1qgh_A:0.4528030000	2ux1_A:1.4334380000):0.2168350000	(1ji4_A:1.2311820000	2fjc_A:2.1242990000):0.6451240000):0.7890030000);
(1ji5_A:0.4968790000	(1jig_A:0.3893510000	((1n1q_A:0.2878090000	((1ji4_A:1.4150560000	2fjc_A:1.9360150000):0.9135640000	((((1dps_A:0.0000010000	1jts_A:0.0000010000):0.8348900000	1o9r_A:0.4380920000):0.6605290000	1uvh_A:2.0782520000):1.1943200000	((1tjo_A:0.0000010000	1tk6_A:0.0000010000):1.3790200000	((((2fzf_A:4.4307620000	(1otk_A:6.9133290000	((2inc_B:3.0546330000	1mty_B:4.9535800000):1.1557900000	2inp_C:0.7045700000):2.9743400000):2.9460700000):2.2600100000	2vzb_A:1.1900880000):1.3485000000	((((1bcf_A:0.0000010000	3e1q_A:0.0000010000):0.5220400000	2fkz_A:0.3066100000):0.4733670000	1jgc_A:0.6955800000):2.0140200000	((((((1lb3_A:0.1628470000	2za7_A:0.1080430000):0.5385990000	1r03_A:0.4027810000):0.0507884000	1bg7_A:0.1401180000):0.3717530000	(1z6o_A:2.5886040000	1z6o_M:1.6978950000):0.4218560000):0.4583700000	((((1eum_A:1.0345960000	1krq_A:0.6089080000):0.7041960000	1vlg_A:0.8914750000):0.1468990000	2jd7_A:0.2967900000):0.6479690000	3e6s_A:2.3228180000):0.3258380000):1.1949600000	(((((((1oqu_A:0.3327630000	1r2f_A:0.4211640000):0.0743018000	1uzr_A:0.0308280000):1.4515200000	1mxr_A:1.8220260000):0.7620030000	(1jk0_A:0.3259870000	(2uw2_A:0.0000020000	1w68_A:0.0536470000):0.2148930000):2.6158900000):3.6698700000	3ee4_A:0.0000020000):3.7330200000	(1mty_D:4.5832410000	3dhg_A:1.2284130000):3.1232400000):1.1860300000	(((2uw1_A:0.0000010000	2uw1_B:0.0000010000):0.0000025039	1za0_A:6.0521180000):0.1748380000	1afr_A:0.0532690000):3.2793100000):3.1768800000):0.5251460000):0.3830500000):0.6754260000	(1nfv_A:2.6440650000	((1lko_A:1.0173590000	1yuz_A:2.8832030000):1.0294300000	3qhb_A:2.2803880000):1.8612700000):0.4780100000):1.0287800000):0.8743560000):0.5237390000):0.1066920000):0.3808470000	2chp_A:1.5310000000):0.1572470000):0.2196340000	(1qgh_A:0.0000020000	2ux1_A:2.3015550000):1.2364400000);
(1ji5_A:0.4569950000	(1jig_A:0.1919460000	(1n1q_A:0.5699620000	(2chp_A:0.8627490000	((((1dps_A:0.0000010000	1jts_A:0.0000010000):0.6527730000	1o9r_A:0.5004520000):0.8139960000	1uvh_A:1.5710120000):1.3940000000	((1tjo_A:0.0000010000	1tk6_A:0.0000010000):1.1886000000	((((2fzf_A:6.5328570000	((1otk_A:5.6074730000	(1mty_D:1.5985230000	3dhg_A:4.6187940000):2.6534300000):0.9763640000	(2inc_B:4.1902620000	(2inp_C:1.0559470000	1mty_B:9.9999980000):2.2113000000):2.4880500000):0.9136500000):1.9034300000	2vzb_A:1.9121190000):0.6995940000	(1nfv_A:1.6230460000	(((((1oqu_A:0.3333650000	1uzr_A:0.0961190000):0.1009520000	1r2f_A:0.2941610000):1.6815300000	1mxr_A:1.6631210000):0.6986950000	(1jk0_A:0.0843660000	(2uw2_A:0.0403860000	1w68_A:0.0314810000):0.4590040000):2.1698000000):1.7720400000	3ee4_A:1.1946050000):6.2145500000):0.9101860000):0.2010270000	((((1bcf_A:0.0000010000	3e1q_A:0.0000010000):0.3976450000	2fkz_A:0.2486820000):0.2592940000	1jgc_A:0.9982190000):0.9298410000	((((1lko_A:0.5850730000	1yuz_A:2.3590220000):1.8033100000	3qhb_A:1.4629780000):3.0211400000	(((2uw1_A:0.0000010000	2uw1_B:0.0000010000):0.0000027117	1za0_A:5.8322650000):0.2902390000	1afr_A:0.0725050000):3.7908600000):0.4685220000	((((((1lb3_A:0.0791410000	2za7_A:0.0892080000):0.4268780000	1bg7_A:0.1820540000):0.1937100000	1r03_A:0.2537500000):0.5115550000	1z6o_A:2.6797920000):0.2527860000	1z6o_M:1.7063860000):0.3386040000	(((1eum_A:0.9103570000	1krq_A:0.4602250000):0.6446200000	3e6s_A:1.6388340000):0.2789080000	(2jd7_A:0.3134360000	1vlg_A:0.6339170000):0.2321690000):0.6258010000):0.7800010000):1.1577500000):0.0000028140):1.7023600000):0.9098770000):0.5107360000):0.3676880000):0.2859910000):0.2585470000	((1qgh_A:0.5222280000	2ux1_A:1.3378000000):0.7195050000	(1ji4_A:1.6225360000	2fjc_A:2.1357140000):0.4526060000):0.3391770000);
(1ji5_A:0.5020110000	(1jig_A:0.2171220000	((1n1q_A:0.3044280000	((((1dps_A:0.0000010000	1jts_A:0.0000010000):0.4942110000	1o9r_A:0.4547910000):0.7809580000	1uvh_A:1.1901430000):1.0710000000	((1tjo_A:0.0000010000	1tk6_A:0.0000010000):0.9257760000	((((2fzf_A:5.1379440000	(2inc_B:2.9197970000	(2inp_C:1.2870970000	1mty_B:6.0853880000):0.6678740000):1.7856000000):2.0663600000	1otk_A:6.3702820000):2.2787300000	2vzb_A:2.1476320000):0.9704820000	((((1bcf_A:0.0000010000	3e1q_A:0.0000010000):0.3805730000	2fkz_A:0.3024610000):0.2586610000	(1jgc_A:1.2275230000	(((1lko_A:1.2801980000	1yuz_A:2.1222540000):1.8467800000	3qhb_A:1.0943200000):4.0122900000	((((((1lb3_A:0.1132530000	2za7_A:0.0921220000):0.3507510000	1bg7_A:0.2333890000):0.2381530000	1r03_A:0.3126160000):0.3553590000	(1z6o_A:1.7464640000	1z6o_M:1.3890730000):0.7729550000):0.7567110000	(((1eum_A:1.1766020000	1krq_A:0.2409480000):0.8024240000	3e6s_A:1.9622980000):0.2798030000	(2jd7_A:0.4071410000	1vlg_A:0.5752050000):0.2576150000):0.4854460000):1.5106000000	(((((((1oqu_A:0.2983480000	1r2f_A:0.5063510000):0.1447230000	1uzr_A:0.0000020000):1.8050700000	1mxr_A:1.1260830000):1.1770100000	(1jk0_A:0.2646950000	(2uw2_A:0.0330570000	1w68_A:0.0318040000):0.3383970000):2.3459900000):2.3370700000	3ee4_A:0.7370890000):3.2558000000	(1mty_D:4.5699800000	3dhg_A:1.2888640000):2.1902900000):1.4851900000	(((2uw1_A:0.0000010000	2uw1_B:0.0000010000):0.0453079000	1za0_A:6.8207090000):0.0176637000	1afr_A:0.2679620000):2.1168400000):2.0181800000):0.6295900000):1.7251600000):0.2219090000):1.3249700000	1nfv_A:3.1257440000):0.3462360000):1.2748700000):1.2726800000):0.8248770000):0.1576450000	((1qgh_A:0.4055710000	2ux1_A:1.2211710000):0.7593370000	(1ji4_A:1.3787430000	2fjc_A:1.5008190000):0.9866090000):0.1798290000):0.2833430000):0.2391180000	2chp_A:0.9724170000);
(1ji5_A:0.7312360000	(1jig_A:0.3211660000	((1qgh_A:0.6106480000	2ux1_A:1.4105080000):0.5132790000	(1ji4_A:1.5714830000	2fjc_A:1.4381380000):0.9860880000):0.3601670000):0.1723870000	((1n1q_A:0.4643550000	((((1dps_A:0.0000010000	1jts_A:0.0000010000):0.7641940000	1o9r_A:0.4789140000):0.6451650000	1uvh_A:2.3827580000):0.3304980000	((1tjo_A:0.0000020000	1tk6_A:0.0000020000):1.2500300000	((((2fzf_A:5.0420020000	((1otk_A:4.0342810000	(2inc_B:6.6718040000	(2inp_C:0.6382500000	1mty_B:7.9640090000):0.3602860000):1.5203000000):0.9411250000	((((((1oqu_A:0.3517980000	1uzr_A:0.1083840000):0.0963259000	1r2f_A:0.2419910000):0.8149100000	1mxr_A:2.7862390000):1.7625900000	((1jk0_A:0.4629840000	2uw2_A:0.0132340000):0.0161306000	1w68_A:0.0000030000):1.7962400000):0.7369590000	3ee4_A:2.6222970000):1.6700500000	(1mty_D:2.8824530000	3dhg_A:1.6249170000):1.9050400000):2.2329800000):2.6758300000):0.0522888000	2vzb_A:2.0306850000):0.7632470000	1nfv_A:1.5820830000):0.6401930000	((((1bcf_A:0.0000010000	3e1q_A:0.0000010000):0.3838980000	2fkz_A:0.3098760000):0.5297430000	1jgc_A:0.3649500000):1.4305700000	(((1lko_A:0.3571370000	(1yuz_A:1.5305280000	3qhb_A:2.1407230000):1.0776300000):2.4567800000	(((2uw1_A:0.0000010000	2uw1_B:0.0000010000):0.0000026262	1za0_A:9.1253480000):0.2731540000	1afr_A:0.0697840000):4.7816700000):0.6459930000	((((1lb3_A:0.0792080000	2za7_A:0.2006630000):0.5115590000	1bg7_A:0.1775810000):0.1744530000	1r03_A:0.3169040000):0.2806330000	((1z6o_A:3.3790640000	1z6o_M:1.1302420000):0.3984060000	(((1eum_A:0.9648790000	1krq_A:0.3997030000):0.6715670000	(2jd7_A:0.5193190000	1vlg_A:0.5219280000):0.5989780000):0.5986520000	3e6s_A:2.1875390000):0.5724720000):0.3351310000):1.3624800000):1.0547000000):0.3964590000):1.3602700000):1.0779400000):0.6753360000):0.2636030000	2chp_A:1.1108110000):0.4156530000);
(1ji5_A:0.3325500000	((1jig_A:0.3678210000	(1n1q_A:0.2875840000	((((1dps_A:0.0000010000	1jts_A:0.0000010000):0.6857260000	1o9r_A:0.5774090000):0.4653220000	1uvh_A:2.1458060000):0.9733060000	((1tjo_A:0.0000010000	1tk6_A:0.0000010000):0.9753650000	(((2fzf_A:7.9090980000	2vzb_A:1.9620300000):1.0218800000	(1nfv_A:1.4136330000	((1otk_A:3.7553410000	((2inc_B:4.6857230000	1mty_B:5.7467320000):1.8670500000	2inp_C:0.2520240000):2.8450300000):1.2181500000	((((((1oqu_A:0.3942640000	1r2f_A:0.4151490000):0.1071110000	1uzr_A:0.0000020000):1.4367300000	1mxr_A:2.0351700000):1.1960100000	(1jk0_A:0.2544760000	(2uw2_A:0.0092800000	1w68_A:0.0594860000):0.2060710000):1.2608000000):1.8301800000	3ee4_A:1.6173660000):1.5308400000	(1mty_D:2.5482530000	3dhg_A:2.8217890000):3.2688100000):0.6947730000):2.0525400000):1.2876500000):0.4921560000	((((1bcf_A:0.0000010000	3e1q_A:0.0000010000):0.5002690000	2fkz_A:0.2773400000):0.2347580000	1jgc_A:1.1098890000):2.7609700000	(((1lko_A:0.6401790000	1yuz_A:2.3325530000):1.4924200000	3qhb_A:1.2319670000):2.5437800000	((((((1lb3_A:0.0644900000	2za7_A:0.1257430000):0.4655550000	1bg7_A:0.1936190000):0.1125600000	1r03_A:0.2994370000):0.1143510000	(1z6o_A:2.6528530000	1z6o_M:1.4603090000):0.9138630000):0.3002200000	((1eum_A:0.9571380000	1krq_A:0.4985950000):0.6325980000	((3e6s_A:2.6798620000	2jd7_A:0.2056770000):0.3303610000	1vlg_A:0.5034630000):0.6296830000):0.5714030000):0.6185820000	(((2uw1_A:0.0000010000	2uw1_B:0.0000010000):0.0202384000	1za0_A:7.2838520000):0.2233370000	1afr_A:0.0321150000):4.7000700000):0.4172690000):0.4933720000):0.5117640000):1.5199900000):1.4024200000):0.8072590000):0.4120570000):0.2339950000	2chp_A:0.9140130000):0.2017740000	((1qgh_A:0.4654320000	2ux1_A:1.6113650000):0.6965600000	(1ji4_A:1.9490300000	2fjc_A:1.5160130000):0.5700720000):0.2534150000);
(1ji5_A:0.5262620000	(1jig_A:0.2309380000	(((1qgh_A:0.6843970000	2ux1_A:0.8902430000):0.3896980000	(((1dps_A:0.0000010000	1jts_A:0.0000010000):0.5154460000	1o9r_A:0.2679600000):0.9093300000	1uvh_A:1.2175220000):0.9854890000):0.3347260000	((1ji4_A:1.0994350000	2fjc_A:1.0975490000):0.1873790000	((1tjo_A:0.0000010000	1tk6_A:0.0000010000):1.1761600000	(((((2fzf_A:8.0797110000	((1lko_A:1.8764220000	1yuz_A:1.4398040000):1.4544600000	3qhb_A:0.9826580000):1.1182100000):1.9898400000	((((1otk_A:4.6612270000	((2inc_B:2.8583100000	2inp_C:1.9775550000):1.7599900000	1mty_B:6.4798080000):5.0555000000):1.6516700000	(1mty_D:2.3929620000	3dhg_A:2.2648070000):1.5429500000):1.8526200000	(((((1oqu_A:0.2958880000	1r2f_A:0.3606070000):0.0867752000	1uzr_A:0.0115410000):2.0379500000	1mxr_A:2.2789930000):1.2165400000	(1jk0_A:0.3819400000	(2uw2_A:0.0321150000	1w68_A:0.0350690000):0.1918390000):2.7464400000):2.5947800000	3ee4_A:1.4624940000):1.3771100000):2.5436500000	((2uw1_A:0.0000010000	2uw1_B:0.0000010000):0.0098128700	(1afr_A:0.0170540000	1za0_A:7.1690120000):0.1691570000):2.4182400000):4.0909300000):0.2903510000	((((1lb3_A:0.1119300000	2za7_A:0.1042290000):0.6061120000	1bg7_A:0.1643760000):0.1302710000	1r03_A:0.3632510000):0.6212340000	((1z6o_A:2.4311070000	1z6o_M:1.0798680000):0.2906090000	((1eum_A:0.6584010000	1krq_A:0.6905410000):0.6775350000	((3e6s_A:2.9509930000	2jd7_A:0.1411300000):0.2806360000	1vlg_A:0.4980650000):0.2489920000):1.0019500000):0.3874410000):1.4990000000):0.8949060000	(((1bcf_A:0.0000010000	3e1q_A:0.0000010000):0.4043560000	2fkz_A:0.2460480000):0.5992520000	1jgc_A:0.6519370000):0.9939510000):0.4630210000	(2vzb_A:2.7726350000	1nfv_A:2.7927010000):0.2510820000):1.0500100000):0.7976960000):0.4046420000):0.4453690000):0.1977550000	(1n1q_A:0.5677410000	2chp_A:1.0834750000):0.1190270000);
(1ji5_A:0.4931360000	((1jig_A:0.2771080000	((1qgh_A:0.4390570000	2ux1_A:1.0860760000):0.5233430000	(1ji4_A:1.6171520000	2fjc_A:1.5559620000):0.2425600000):0.6122600000):0.0735358000	(1n1q_A:0.3374570000	((((1dps_A:0.0000010000	1jts_A:0.0000010000):0.4192730000	1o9r_A:0.6474940000):1.3915000000	1uvh_A:1.7691730000):0.1217390000	((1tjo_A:0.0000010000	1tk6_A:0.0000010000):0.7124020000	((((2fzf_A:7.3697150000	(1otk_A:4.8347010000	((((((((1oqu_A:0.3079990000	1r2f_A:0.3661950000):0.0730228000	1uzr_A:0.0000030000):1.4879900000	1mxr_A:2.2588680000):0.6153430000	(1jk0_A:0.2586700000	(2uw2_A:0.0074140000	1w68_A:0.0337050000):0.2310820000):1.7898900000):1.2076200000	3ee4_A:1.7919750000):3.7096900000	3dhg_A:2.4226040000):1.7739100000	1mty_D:2.4251730000):2.2096100000	(2inc_B:6.9896340000	(2inp_C:1.0743920000	1mty_B:7.2536420000):0.7987940000):0.8240140000):0.7625540000):2.2570300000):0.8354630000	2vzb_A:2.0635400000):0.6702700000	1nfv_A:1.8942890000):0.7748180000	(((((1bcf_A:0.0000010000	3e1q_A:0.0000010000):0.5398300000	2fkz_A:0.2346810000):0.2523580000	1jgc_A:1.0107590000):0.6832720000	((1lko_A:1.7415890000	1yuz_A:0.9981430000):2.6481200000	3qhb_A:0.7745810000):6.0632900000):0.2151880000	(((((((1lb3_A:0.0899290000	2za7_A:0.1395520000):0.3838990000	1bg7_A:0.2238090000):0.1892440000	1r03_A:0.3329230000):0.5621110000	(1z6o_A:3.0167180000	1z6o_M:1.1856940000):0.6517120000):0.7120340000	(((1eum_A:0.4922010000	1krq_A:0.5895390000):1.1289600000	2jd7_A:0.4029120000):0.2077430000	1vlg_A:0.6817480000):0.6377430000):0.0827814000	3e6s_A:2.2375910000):1.2295200000	(((2uw1_A:0.0000010000	2uw1_B:0.0000010000):0.0000027666	1za0_A:7.2818120000):0.0621981000	1afr_A:0.3059040000):6.4965900000):1.9037900000):0.9721580000):1.7178600000):1.1180200000):1.0884500000):0.1942860000):0.0697080000	2chp_A:0.9721390000);
(1ji5_A:0.5184700000	(1jig_A:0.3462660000	(((1qgh_A:0.6101760000	2ux1_A:0.9362100000):0.4551390000	(1ji4_A:0.9216890000	2fjc_A:1.5371860000):0.5277940000):0.3514390000	((((1dps_A:0.0000010000	1jts_A:0.0000010000):0.7808090000	1o9r_A:0.3910130000):0.1586230000	1uvh_A:2.7511690000):2.0700500000	((1tjo_A:0.0000010000	1tk6_A:0.0000010000):2.0289000000	(((2fzf_A:9.3371840000	(1nfv_A:1.4494880000	(((1otk_A:2.7474730000	(((((1oqu_A:0.2829340000	1r2f_A:0.4119520000):0.1165250000	1uzr_A:0.0209720000):2.4496900000	1mxr_A:1.9263070000):0.9300340000	(1jk0_A:0.2346180000	(2uw2_A:0.0212390000	1w68_A:0.0427410000):0.2920810000):1.7550900000):2.1663600000	3ee4_A:1.1882820000):3.5693600000):0.7830130000	(1mty_D:2.2030950000	3dhg_A:3.2696090000):1.8780100000):0.3034010000	((2inc_B:3.9584480000	2inp_C:1.2869690000):0.6253320000	1mty_B:7.0221620000):1.0929600000):3.1794300000):1.4284900000):0.1221610000	((((1bcf_A:0.0000010000	3e1q_A:0.0000010000):0.2820660000	2fkz_A:0.1970540000):0.4675960000	1jgc_A:0.8082780000):0.9221520000	((((1lko_A:2.2352190000	1yuz_A:1.9038260000):1.4964000000	3qhb_A:2.0381540000):0.7125410000	((2uw1_A:0.0000010000	2uw1_B:0.0000010000):0.0000027664	(1afr_A:0.2627850000	1za0_A:9.9999980000):0.0389328000):4.0354400000):2.9488400000	((((((1lb3_A:0.1006220000	2za7_A:0.0949500000):0.3298900000	1bg7_A:0.1739280000):0.0491759000	1r03_A:0.4018290000):0.7301940000	1z6o_A:3.0084690000):0.3393390000	1z6o_M:1.3757690000):0.3663800000	((1eum_A:0.9015140000	1krq_A:0.4528610000):0.6674200000	((3e6s_A:2.1565710000	1vlg_A:0.7118940000):0.2282280000	2jd7_A:0.2121100000):0.2625250000):1.3939500000):1.5046300000):0.3886860000):0.5141000000):0.2372340000	2vzb_A:1.5887960000):1.0440000000):0.8862480000):0.5108490000):0.1255290000):0.1383780000	(1n1q_A:0.4559820000	2chp_A:1.2768820000):0.1099150000);
(1ji5_A:0.4364490000	(1jig_A:0.2265420000	((1qgh_A:0.5258360000	2ux1_A:0.9381980000):0.8135640000	((1ji4_A:1.6083720000	2fjc_A:1.3156520000):0.5389260000	((((1dps_A:0.0000010000	1jts_A:0.0000010000):0.6765780000	1o9r_A:0.2576020000):0.5123790000	1uvh_A:2.4592980000):1.0213800000	((1tjo_A:0.0000010000	1tk6_A:0.0000010000):1.9965200000	(2fzf_A:5.9550410000	(2vzb_A:2.0548710000	(((((1bcf_A:0.0000010000	3e1q_A:0.0000010000):0.4137260000	2fkz_A:0.1596570000):0.6995480000	1jgc_A:0.5762210000):1.2501500000	(((1lko_A:1.4402680000	1yuz_A:1.6935640000):1.4058500000	3qhb_A:0.6522830000):2.2559900000	((((((1lb3_A:0.1155580000	2za7_A:0.1019970000):0.6810230000	1bg7_A:0.3033780000):0.1724730000	1r03_A:0.2566030000):0.3821780000	(1z6o_A:2.5064880000	1z6o_M:1.5185140000):0.6358170000):0.7825630000	((((1eum_A:0.7715600000	1krq_A:0.4379060000):0.4246300000	3e6s_A:2.3494140000):0.6682840000	2jd7_A:0.1729790000):0.0611163000	1vlg_A:0.7242070000):1.0268100000):1.5176300000	(((2uw1_A:0.0000010000	2uw1_B:0.0000010000):0.0000026148	1za0_A:8.3955220000):0.2732140000	1afr_A:0.0004220000):5.1710400000):0.1400580000):0.4180260000):0.1562320000	(1nfv_A:1.1103570000	((1otk_A:3.8946920000	(((((((1oqu_A:0.3379390000	1r2f_A:0.3189590000):0.1375310000	1uzr_A:0.0000020000):1.5851000000	1mxr_A:2.4456320000):1.6042400000	(1jk0_A:0.2519640000	(2uw2_A:0.0317320000	1w68_A:0.0530020000):0.1598430000):1.3871300000):1.2666500000	3ee4_A:2.3760440000):1.8457100000	3dhg_A:1.7712420000):0.4978340000	1mty_D:2.8510810000):1.8129900000):0.0000027295	(2inc_B:3.5695320000	(2inp_C:0.4036570000	1mty_B:7.8433500000):0.7294060000):2.3449100000):2.9548200000):1.1611100000):0.2552790000):0.3225740000):1.3059000000):0.6742740000):0.5113580000):0.3586560000):0.1726100000):0.2796880000	(1n1q_A:0.6075460000	2chp_A:1.2295290000):0.1144100000);
(1ji5_A:0.3401620000	((1jig_A:0.3586820000	(((1qgh_A:0.4480470000	2ux1_A:1.2553710000):0.6503350000	(((1dps_A:0.0000010000	1jts_A:0.0000010000):0.5523710000	1o9r_A:0.2949170000):0.6442240000	(1uvh_A:2.2854170000	((1tjo_A:0.0000010000	1tk6_A:0.0000010000):0.6328290000	(((2fzf_A:5.5631730000	2vzb_A:0.9779400000):0.9481850000	(1nfv_A:0.6230170000	((1otk_A:3.0299030000	(2inc_B:7.0224070000	(2inp_C:0.5539050000	1mty_B:6.3595560000):1.3214000000):1.5211900000):1.5249400000	((((((1oqu_A:0.2312550000	1r2f_A:0.4006890000):0.1002570000	1uzr_A:0.0291950000):1.3228500000	1mxr_A:1.7984320000):1.7169000000	(1jk0_A:0.0706360000	(2uw2_A:0.0367970000	1w68_A:0.0225150000):0.4663290000):1.4283700000):1.1671900000	3ee4_A:0.8092150000):2.6217000000	(1mty_D:3.2496000000	3dhg_A:1.8007930000):1.7896600000):1.6401800000):2.0561500000):1.0878000000):0.3452250000	((((1bcf_A:0.0000010000	3e1q_A:0.0000010000):0.4396530000	2fkz_A:0.2230520000):0.2278340000	1jgc_A:0.7777610000):1.5613600000	((((1lko_A:1.8759430000	1yuz_A:2.2919050000):1.3502100000	3qhb_A:1.4919770000):2.2767900000	((((1lb3_A:0.1284800000	2za7_A:0.0998450000):0.5661570000	1bg7_A:0.2133120000):0.0976167000	1r03_A:0.3455360000):0.2284920000	((1z6o_A:2.2434930000	1z6o_M:1.5359270000):0.6184320000	(((1eum_A:0.7378770000	1krq_A:0.5627690000):0.9205250000	(2jd7_A:0.6142000000	1vlg_A:0.5033490000):0.3178160000):0.4942270000	3e6s_A:2.4661880000):0.2653020000):0.1974210000):0.6337060000):0.1157250000	(((2uw1_A:0.0000010000	2uw1_B:0.0000010000):0.0310284000	1za0_A:6.1146540000):0.3016890000	1afr_A:0.0462610000):4.7131800000):1.2077100000):0.6670500000):1.4689500000):1.5077400000):0.2619220000):0.8381610000):0.1749590000	(1ji4_A:1.2543280000	2fjc_A:1.2125370000):0.9626730000):0.1231200000):0.0538751000	1n1q_A:0.5765080000):0.2561910000	2chp_A:1.1124120000);
(1ji5_A:0.7009540000	(1jig_A:0.2998160000	((1n1q_A:0.3390810000	((((1dps_A:0.0000010000	1jts_A:0.0000010000):0.5746060000	1o9r_A:0.4701740000):0.5651730000	1uvh_A:2.1203990000):1.6621000000	((1tjo_A:0.0000010000	1tk6_A:0.0000010000):2.0009100000	((2fzf_A:7.5140830000	2vzb_A:1.0200370000):1.6828100000	((((1bcf_A:0.0000010000	3e1q_A:0.0000010000):0.3392540000	2fkz_A:0.3925100000):0.7953420000	1jgc_A:0.6406390000):1.9232300000	(1nfv_A:3.3671800000	(((1lko_A:1.2472390000	1yuz_A:2.8298770000):0.8666930000	3qhb_A:1.6593430000):2.1454800000	((((((1lb3_A:0.1336390000	2za7_A:0.1163460000):0.4895350000	1bg7_A:0.3342440000):0.1456130000	1r03_A:0.3284750000):0.2250710000	(1z6o_A:2.2692300000	1z6o_M:1.4236250000):0.7040040000):1.4730200000	(((1eum_A:0.8410920000	1krq_A:0.4366510000):0.6145100000	3e6s_A:1.7722480000):0.4402160000	(2jd7_A:0.3261080000	1vlg_A:0.5494860000):0.2527670000):0.7304150000):1.5874700000	((((1otk_A:4.3925640000	((2inc_B:5.5095880000	2inp_C:0.7362700000):1.5445700000	1mty_B:5.5510860000):2.0529100000):4.0259700000	(((((1oqu_A:0.3880300000	1r2f_A:0.3714840000):0.1232370000	1uzr_A:0.0282110000):1.9487800000	1mxr_A:1.8816910000):1.1421400000	(1jk0_A:0.4011030000	(2uw2_A:0.0103300000	1w68_A:0.0251400000):0.2903800000):1.8622400000):2.0730000000	3ee4_A:1.2281910000):1.5022300000):0.4916860000	(1mty_D:3.9507940000	3dhg_A:1.8839000000):1.1708100000):3.3928600000	(((2uw1_A:0.0000010000	2uw1_B:0.0000010000):0.0269143000	1za0_A:8.3706110000):0.2166600000	1afr_A:0.0660950000):2.8544500000):0.7346550000):0.3912960000):0.9136190000):0.9300100000):0.3460330000):1.8870700000):0.9585700000):0.5253960000):0.3500300000	2chp_A:1.1390130000):0.1533480000):0.0648727000	((1qgh_A:0.6444300000	2ux1_A:1.4860600000):0.6406000000	(1ji4_A:1.4212930000	2fjc_A:1.3782870000):0.9558400000):0.3765070000);
(1ji5_A:0.1528200000	((1jig_A:0.3336130000	(1n1q_A:0.3254980000	((1ji4_A:1.0117130000	2fjc_A:1.7798700000):0.9313500000	((((1dps_A:0.0000010000	1jts_A:0.0000010000):0.6539650000	1o9r_A:0.5434420000):0.5814480000	1uvh_A:1.6408660000):1.7137000000	((1tjo_A:0.0000010000	1tk6_A:0.0000010000):1.6061600000	((((2fzf_A:6.8510040000	((1otk_A:3.3154050000	((((((1oqu_A:0.3150500000	1r2f_A:0.3287350000):0.0633213000	1uzr_A:0.0318010000):2.2702100000	1mxr_A:2.0549120000):0.3491980000	(1jk0_A:0.3276520000	(2uw2_A:0.0162890000	1w68_A:0.0302540000):0.2403560000):1.5499700000):2.5032100000	3ee4_A:0.3662630000):3.6553100000	(1mty_D:2.7212400000	3dhg_A:2.9297160000):1.8966700000):0.7314060000):1.1035400000	(2inc_B:4.1339070000	(2inp_C:0.8828790000	1mty_B:6.8965880000):0.5980000000):2.8518000000):0.9197560000):1.6571000000	1nfv_A:1.5921900000):0.2955350000	((((1bcf_A:0.0000010000	3e1q_A:0.0000010000):0.4680720000	2fkz_A:0.2248920000):0.5557070000	1jgc_A:0.5088270000):1.2509500000	(((1lko_A:1.0161780000	1yuz_A:2.1616810000):1.7066000000	3qhb_A:1.4498380000):4.4929200000	(((((1lb3_A:0.1215870000	2za7_A:0.1052430000):0.4686390000	1bg7_A:0.1722380000):0.0845961000	1r03_A:0.5881420000):0.3361530000	(1z6o_A:2.5277410000	1z6o_M:1.4068510000):0.6192320000):0.2504070000	((1eum_A:0.6725440000	1krq_A:0.7607020000):0.5779840000	(((3e6s_A:2.3940500000	2jd7_A:0.1402880000):0.1934480000	1vlg_A:0.7985840000):0.1972310000	(((2uw1_A:0.0000010000	2uw1_B:0.0000010000):0.0000023517	1za0_A:5.3276990000):0.2743460000	1afr_A:0.0000020000):4.7386600000):0.1664530000):0.8395990000):0.6430960000):1.1352200000):0.1962670000):0.8710420000	2vzb_A:2.2423200000):0.3661900000):0.4245430000):0.5350130000):0.0000023250):0.3221410000):0.0915890000	2chp_A:0.7968870000):0.2246870000	(1qgh_A:0.5122510000	2ux1_A:1.4207830000):0.7804130000);
(1ji5_A:0.4053040000	(1jig_A:0.3028480000	(1qgh_A:0.4790270000	2ux1_A:1.1873840000):0.8773020000):0.0858910000	((1n1q_A:0.4332460000	((1ji4_A:1.1258900000	2fjc_A:1.1398120000):0.6542470000	((((1dps_A:0.0000010000	1jts_A:0.0000010000):0.6346610000	1o9r_A:0.4441620000):0.5804000000	1uvh_A:1.8119680000):1.1856600000	((1tjo_A:0.0000010000	1tk6_A:0.0000010000):0.6443260000	((((2fzf_A:5.7211740000	(1otk_A:6.9632940000	((((((((1oqu_A:0.3209670000	1r2f_A:0.2729670000):0.1676320000	1uzr_A:0.0300340000):2.2981400000	1mxr_A:2.0483470000):1.2263100000	(1jk0_A:0.1917730000	(2uw2_A:0.0319830000	1w68_A:0.0036920000):0.3471500000):1.1809400000):1.8508500000	3ee4_A:1.9679190000):3.5632200000	3dhg_A:2.2900170000):0.2460380000	1mty_D:2.0901950000):1.6359300000	((2inc_B:3.6222890000	2inp_C:1.4015180000):0.8948140000	1mty_B:6.3228820000):2.4042100000):0.4800470000):2.5219500000):1.2466000000	1nfv_A:2.1643630000):1.2160700000	2vzb_A:1.2346090000):0.7576610000	((((1bcf_A:0.0000010000	3e1q_A:0.0000010000):0.4575220000	2fkz_A:0.3422360000):0.3453920000	1jgc_A:0.7914350000):1.2621000000	((((1lko_A:1.2893370000	1yuz_A:3.2608800000):2.1630700000	3qhb_A:1.8364130000):2.8415900000	((2uw1_A:0.0000010000	2uw1_B:0.0000010000):0.0026348400	(1afr_A:0.2158360000	1za0_A:7.2880380000):0.0412419000):6.5419100000):0.4574630000	((((1lb3_A:0.1759760000	2za7_A:0.1325040000):0.4840720000	1bg7_A:0.2342820000):0.1700440000	1r03_A:0.2935930000):0.2151370000	((1z6o_A:2.4005680000	1z6o_M:1.2249070000):0.5999230000	((1eum_A:1.2031690000	1krq_A:0.4880410000):0.6056760000	(3e6s_A:2.8448470000	(2jd7_A:0.3292060000	1vlg_A:0.6713240000):0.0798930000):0.4675830000):1.0775500000):0.1119360000):0.6742540000):0.8211880000):0.7878710000):1.5899600000):1.0734500000):0.1517490000):0.5475010000):0.2346380000	2chp_A:0.9967360000):0.2731120000);
(1ji5_A:0.4162300000	(1jig_A:0.3000400000	((1qgh_A:0.5102910000	2ux1_A:1.0391200000):0.8317860000	((1ji4_A:1.1961630000	2fjc_A:1.3008210000):0.5710400000	(((((1dps_A:0.0000010000	1jts_A:0.0000010000):0.6868870000	1o9r_A:0.4764300000):0.5552660000	1uvh_A:1.6826600000):0.7417810000	(1tjo_A:0.0000010000	1tk6_A:0.0000010000):1.4891300000):0.3944110000	((2fzf_A:8.8169320000	2vzb_A:0.2945630000):1.5146900000	(((((1bcf_A:0.0000010000	3e1q_A:0.0000010000):0.6002340000	2fkz_A:0.0828370000):0.3684390000	1jgc_A:0.8603130000):1.3357200000	(((1lko_A:1.5214710000	1yuz_A:1.5688540000):1.7142600000	3qhb_A:1.3405500000):3.6387800000	((((((1lb3_A:0.0498770000	2za7_A:0.1338910000):0.5493380000	1bg7_A:0.2157120000):0.1344440000	1r03_A:0.4272660000):0.5421700000	(1z6o_A:2.9037540000	1z6o_M:0.9433320000):0.4850230000):0.7515760000	((1eum_A:0.8414130000	1krq_A:0.4794650000):0.6273260000	(3e6s_A:2.5552460000	(2jd7_A:0.4682670000	1vlg_A:0.5577800000):0.2294510000):0.3238760000):0.2060280000):1.3815000000	(((2uw1_A:0.0000010000	2uw1_B:0.0000010000):0.0260922000	1za0_A:7.3360960000):0.2742830000	1afr_A:0.0134470000):3.8200900000):0.8303120000):0.6032190000):0.4070500000	((1nfv_A:0.2064630000	(2inc_B:3.1033690000	(2inp_C:1.4563730000	1mty_B:9.3226980000):1.9573100000):3.1811900000):1.0760700000	(1otk_A:3.3094170000	((((((1oqu_A:0.2239500000	1r2f_A:0.2111070000):0.1055940000	1uzr_A:0.0000020000):1.7902800000	1mxr_A:1.3245290000):0.9302800000	(1jk0_A:0.1112900000	(2uw2_A:0.0000020000	1w68_A:0.0378850000):0.3610400000):1.2290600000):1.2161400000	3ee4_A:2.3731270000):1.9246600000	(1mty_D:2.4555400000	3dhg_A:2.1693880000):1.9797800000):0.8827780000):3.5872800000):0.7729060000):1.1411100000):1.5763100000):0.4344380000):0.2800210000):0.2426180000):0.1553210000	(1n1q_A:0.5514700000	2chp_A:1.0431070000):0.2129850000);
(1ji5_A:0.5584270000	(1jig_A:0.3546300000	((1qgh_A:0.4605200000	2ux1_A:1.1035400000):0.5890020000	(1ji4_A:1.2527370000	2fjc_A:0.8495950000):0.8486510000):0.4518460000):0.1299620000	((1n1q_A:0.3029330000	((((1dps_A:0.0000010000	1jts_A:0.0000010000):0.7197090000	1o9r_A:0.3007340000):0.7805470000	1uvh_A:1.7085320000):0.4184920000	((1tjo_A:0.0000010000	1tk6_A:0.0000010000):1.1669700000	(((2fzf_A:5.0330660000	((1otk_A:5.3555630000	((((((1oqu_A:0.2970660000	1r2f_A:0.2665640000):0.1084790000	1uzr_A:0.0823080000):1.7866600000	1mxr_A:1.9220240000):0.9348130000	(1jk0_A:0.3830730000	(2uw2_A:0.0000020000	1w68_A:0.0246950000):0.0936914000):1.3644700000):1.6120700000	3ee4_A:1.6357970000):1.8900400000	(1mty_D:1.9280290000	3dhg_A:2.7874260000):2.6631900000):1.8436100000):2.3359000000	(2inc_B:8.4314870000	(2inp_C:1.1102710000	1mty_B:9.9999980000):1.1130600000):2.0458500000):0.8974360000):1.2688800000	((((((1bcf_A:0.0000010000	3e1q_A:0.0000010000):0.4582270000	2fkz_A:0.3084550000):0.2761940000	1jgc_A:0.9055580000):1.8548000000	(((1lko_A:1.8936680000	1yuz_A:2.6424890000):1.0533400000	(((2uw1_A:0.0000010000	2uw1_B:0.0000010000):0.0180725000	1za0_A:8.0917590000):0.1888380000	1afr_A:0.1056250000):6.7676500000):1.0932900000	3qhb_A:1.5711240000):4.2409800000):0.0000021170	((((((1lb3_A:0.1584220000	2za7_A:0.1254760000):0.5924830000	1bg7_A:0.1954910000):0.0584162000	1r03_A:0.3820990000):0.2724830000	1z6o_A:3.2043280000):0.4062360000	1z6o_M:2.0484140000):0.6952550000	((((1eum_A:1.0494040000	1krq_A:0.4942890000):0.3158760000	3e6s_A:2.4636490000):0.7606400000	1vlg_A:0.6917600000):0.0764391000	2jd7_A:0.4413330000):0.1607190000):1.4753300000):0.2093800000	1nfv_A:2.7848560000):0.2044460000):0.4387510000	2vzb_A:1.6426920000):2.1483600000):1.8188700000):1.0927300000):0.1346340000	2chp_A:1.1001360000):0.1972570000);
```
