## Supplementary material for "Tertiary-interaction characters enable fast, model-based structural phylogenetics beyond the twilight zone": 53fer.fasta.bionj

```
((((1ji5_A:0.30071986,1jig_A:0.25545329):0.11206168,(1n1q_A:0.34960055,2chp_A:0.61692506):-0.060149342):0.35309571,((((1dps_A:5e-07,1jts_A:5e-07):0.4588908,1uvh_A:1.3933634):0.10636169,1o9r_A:0.28551108):0.87714767,(1qgh_A:0.47829056,2ux1_A:0.64681017):0.22238111):-0.13321334):0.073094457,(1ji4_A:0.70999753,2fjc_A:0.91220713):0.23425397,((((((((((1eum_A:0.44214016,(1krq_A:0.41869122,3e6s_A:1.7744298):0.14980811):0.16981912,2jd7_A:0.55760634):0.16963455,1vlg_A:0.24687335):0.50454283,((1z6o_M:0.99248236,1z6o_A:1.6249988):0.16637367,(1bg7_A:0.11986962,(1r03_A:0.33638167,(1lb3_A:0.047314405,2za7_A:0.13588688):0.38835216):0.031176243):0.53088623):0.33914113):0.86460382,((((1afr_A:0.19240257,(2uw1_A:5e-07,2uw1_B:5e-07):0.031877466):1.8056253,1za0_A:2.9672127):1.7940742,2fzf_A:3.6712513):0.26757604,((1lko_A:0.58784819,1yuz_A:1.5061786):1.1900501,3qhb_A:0.41584557):1.3397644):0.27449244):0.31235927,((((1mty_D:1.6872748,3dhg_A:1.6594321):1.6944817,(((((1oqu_A:0.11177763,1uzr_A:0.22765827):0.063440084,1r2f_A:0.20054823):1.580938,(1jk0_A:0.22779275,(2uw2_A:0.043851696,1w68_A:-0.0030855853):0.17504565):1.3847982):0.30342954,1mxr_A:1.4237735):0.37584418,3ee4_A:1.8160818):1.2595884):0.5837152,(1mty_B:3.6565428,(2inc_B:1.6888241,2inp_C:1.5708812):1.2527231):0.86505079):0.24925578,1otk_A:2.4884048):1.0213895):0.31195861,1nfv_A:1.1640296):0.2618936,(1jgc_A:0.38767612,((1bcf_A:5e-07,3e1q_A:5e-07):0.33786121,2fkz_A:0.13901487):0.42278636):1.2399032):0.10525572,2vzb_A:1.6134552):0.62177932,(1tjo_A:5e-07,1tk6_A:5e-07):1.0615159):0.63922906);
```
