## Supplementary material for "Tertiary-interaction characters enable fast, model-based structural phylogenetics beyond the twilight zone": 53fer.fasta.ckp (part 1 of 2)

```
--- # IQ-TREE Checkpoint ver >= 1.6
CandidateSet:
 00: -20055.28682 (0:0.3508054700,(1:0.2420876020,((4:0.3835428862,5:0.8512642611):0.4866639847,((6:0.8347033911,7:1.0716861059):0.3061988756,((((8:0.0000010000,9:0.0000010000):0.4374732436,10:0.2928231815):0.5054047681,11:1.1494922473):0.6651097442,((12:0.0000010000,13:0.0000010000):0.9625226326,((((14:3.4162181870,((35:2.1454450608,((44:2.4504817548,45:0.9874102976):0.5781221778,46:3.7858248131):1.192647817):0.3299808428,((((((36:0.2264675356,37:0.2667025915):0.07712222183,38:0.0338846877):1.298489732,39:1.3337724059):0.5489486338,(41:0.1799535200,(42:0.0108565333,43:0.0293320054):0.2224192411):1.153029707):0.7996598177,40:1.2186582538):1.100500057,(47:1.9220027338,48:1.4665858373):1.050927805):0.6398450838):1.187427443):0.5150034749,20:0.9133692593):0.4482724223,((((16:0.0000010000,17:0.0000010000):0.3044455384,18:0.1846795688):0.3249643517,19:0.5000001298):1.074423796,((((21:1.0210374435,22:1.2115852551):1.112266491,23:0.6940367166):1.256369079,(((49:0.0000010000,50:0.0000010000):2.944730949e-06,52:4.6474282572):0.21647198,51:0.0000023934):3.283659682):0.3978465893,(((((24:0.0910803185,25:0.0954511390):0.4044966355,26:0.1349406823):0.1039907842,27:0.2854443127):0.3627507354,(28:1.6722986179,29:0.9708152861):0.3493657016):0.4033536335,(((30:0.6089154042,31:0.3850736753):0.404639473,32:1.5342621044):0.1831753257,(33:0.3772829428,34:0.3875752657):0.1786417009):0.4233781742):0.7892685187):0.5603709497):0.178884953):0.4065471948,15:1.4536453079):0.7139540485):0.5685734641):0.2320930118):0.2476372577):0.1659253323):0.05407991007,(2:0.3593685469,3:0.7108606287):0.1068397995);
 01: -20055.4029976 (0:0.3522367482,(1:0.2425597570,((4:0.3853363529,5:0.8545152800):0.4869623079,((6:0.8397072153,7:1.0764682269):0.3037224934,((((8:0.0000010000,9:0.0000010000):0.4404710363,10:0.2929294784):0.5085747069,11:1.1552202466):0.6677624744,((12:0.0000010000,13:0.0000010000):0.9734323356,((((14:3.4260935493,((35:2.1756508428,((44:2.4587721834,45:1.0021362422):0.5780133607,46:3.8074573024):1.198152872):0.3252290072,((((((36:0.2279769984,37:0.2682649806):0.07574124458,38:0.0352922564):1.299736997,39:1.3450141258):0.5511641197,(41:0.1889853793,(42:0.0109342189,43:0.0294535070):0.2170464007):1.160590852):0.8010629653,40:1.2248493299):1.097196548,(47:1.9304166562,48:1.4776665440):1.057657724):0.6273650408):1.198130793):0.5180277172,20:0.9104059192):0.4495602785,((((16:0.0000010000,17:0.0000010000):0.3065983287,18:0.1847814380):0.3289102453,19:0.4994797245):1.074594064,((((21:1.0313952346,22:1.2115859334):1.115722742,23:0.6948677760):1.355644087,(((49:0.0000010000,50:0.0000010000):0.1255121888,51:0.0928468198):0.6943376185,52:4.1041216388):2.695417832):0.2763011257,(((((24:0.0915787446,25:0.0959239367):0.4067741352,26:0.1355324342):0.1047516318,27:0.2863395722):0.3683971741,(28:1.6816240292,29:0.9795009333):0.3440791124):0.3821391797,(((30:0.6046659965,31:0.3912771657):0.4131855649,32:1.5420797321):0.1815175111,(33:0.3783040607,34:0.3912716169):0.1669614884):0.4543841969):0.7996868472):0.5813986171):0.1764646786):0.4106129752,15:1.4680214307):0.7146384121):0.5652667619):0.2333293803):0.2489267068):0.1669083642):0.05392593601,(2:0.3608749168,3:0.7136370187):0.106626763);
 02: -20055.6666212 (0:0.3244344093,(1:0.2617195726,((2:0.3274045598,((6:0.7739661810,7:1.1192099553):0.3695489269,((((8:0.0000010000,9:0.0000010000):0.4297061087,10:0.3023990146):0.4301523677,11:1.2186439860):0.7114596215,((12:0.0000010000,13:0.0000010000):0.9871061518,((((14:3.4236022627,((35:2.1469534838,((44:2.4565167514,45:0.9756312168):0.5685248008,46:3.8046775193):1.198303008):0.3287788413,((((((36:0.2268926467,37:0.2670837273):0.07683623451,38:0.0342310205):1.297602826,39:1.3336204407):0.5504699752,(41:0.1812099162,(42:0.0108774062,43:0.0293571686):0.2214963005):1.150275557):0.7936592945,40:1.2244093632):1.097448,(47:1.9296376207,48:1.4597854304):1.042445663):0.6410796031):1.176295372):0.5186318596,20:0.9282808347):0.4428336163,((((16:0.0000010000,17:0.0000010000):0.3050718004,18:0.1842277176):0.3271080329,19:0.4994863479):1.067441666,((((21:1.0184445418,22:1.2162568798):1.112058077,23:0.6979004940):1.233274938,(((49:0.0000010000,50:0.0000010000):2.140979159e-06,52:4.6418190706):0.2152925223,51:0.0014786931):3.251012376):0.4234855403,(((((24:0.0910679713,25:0.0954838774):0.4046033483,26:0.1349255723):0.1036512656,27:0.2855788071):0.3649523104,(28:1.6722634189,29:0.9680713294):0.3502608619):0.3826880799,(((30:0.6092783744,31:0.3845537923):0.4043405943,32:1.5320254820):0.1831553091,(33:0.3745477564,34:0.3900479118):0.1788274378):0.4426329146):0.7886464619):0.5566334629):0.186099348):0.3897299467,15:1.4542318597):0.7191853976):0.5437643298):0.1749115318):0.2701765526):0.08362666946,3:0.7179205085):0.09185747524):0.05421788229,(4:0.2855710027,5:0.9400626378):0.6514117276);
 03: -20055.8168983 (0:0.3628766147,1:0.2651099520,(((2:0.3258960678,((6:0.7773050472,7:1.1185707725):0.367320424,((((8:0.0000010000,9:0.0000010000):0.4287504486,10:0.3042366450):0.4359431409,11:1.2145611042):0.710125834,((12:0.0000010000,13:0.0000010000):0.9860008821,((((14:3.3858833142,((35:2.1687361957,((44:2.4558395488,45:0.9849572020):0.5605920865,46:3.8162788248):1.214084901):0.2859314383,((((((36:0.2272788019,37:0.2676168673):0.07781322738,38:0.0338380330):1.299464516,39:1.3381392020):0.556030166,(41:0.1804592568,(42:0.0108664434,43:0.0294411727):0.2230379622):1.146853294):0.7997601918,40:1.2232454345):1.086019294,(47:1.9279022514,48:1.4630258973):1.030018012):0.6759472015):1.086694571):0.5759986187,20:0.9390290256):0.4346380534,((((16:0.0000010000,17:0.0000010000):0.305908156,18:0.1839537993):0.3252851794,19:0.5033686864):1.068299408,((((21:1.0198652069,22:1.2186507376):1.114601943,23:0.6962832746):1.243307746,(((49:0.0000010000,50:0.0000010000):2.233304707e-06,52:4.6499389019):0.2170159344,51:0.0000020127):3.266579232):0.4082081429,(((((24:0.0911982745,25:0.0955762068):0.4053551761,26:0.1347841824):0.1035666138,27:0.2862723137):0.3659740017,(28:1.6751154170,29:0.9691395807):0.3486883736):0.3809146697,(((30:0.6096321850,31:0.3849315137):0.4054016539,32:1.5334641171):0.1827032791,(33:0.3753424620,34:0.3902498433):0.1791451927):0.4454461809):0.7892286771):0.5637660501):0.1860798153):0.3944754929,15:1.4520037407):0.7203593367):0.5458766896):0.1759073219):0.2663391055):0.07941646802,3:0.7142389399):0.07405647325,(4:0.2962908406,5:0.9301315750):0.6359174343):0.04312775547);
 04: -20055.8857197 (0:0.3508062828,(1:0.2426969172,((4:0.3834569618,5:0.8532275967):0.4893864286,((6:0.8382007643,7:1.0686142526):0.3125378486,((((8:0.0000010000,9:0.0000010000):0.4387470073,10:0.2921669258):0.5082128089,11:1.1471694213):0.654845283,((12:0.0000010000,13:0.0000010000):0.9716301008,((((14:3.4777754730,((35:2.1591392422,((44:2.4950690798,45:0.9802927745):0.5610490779,46:3.8652721296):1.285896036):0.3181275483,((((((36:0.2284598774,37:0.2680046829):0.06856256569,38:0.0401680896):1.305249322,39:1.3422034181):0.5367258664,(41:0.1792289459,(42:0.0108806392,43:0.0294151966):0.2237195877):1.154027419):0.811166111,40:1.2336126479):1.084658738,(47:1.9522793623,48:1.4642976496):1.064979492):0.6052945285):1.320258404):0.4245016066,20:0.9524521547):0.454495808,((((16:0.0000010000,17:0.0000010000):0.3044909963,18:0.1856057196):0.321113354,19:0.5050924096):1.067406842,((((21:1.0061558999,22:1.2328092312):1.120444892,23:0.6897802688):1.275011146,(((49:0.0000010000,50:0.0000010000):0.1345052409,51:0.0830347321):0.9136103284,52:3.8210526858):2.350460001):0.4018557373,(((((24:0.0914402232,25:0.0958743364):0.4069301483,26:0.1347970249):0.1050486467,27:0.2866028867):0.3532782163,(28:1.6874099744,29:0.9620941149):0.3766845969):0.3377568175,((30:0.5999107778,31:0.4031804988):0.4768443694,(32:1.6844953577,(33:0.3588745213,34:0.4071450999):0.1269629983):0.1545748598):0.4500428472):0.7841778122):0.5685065008):0.1915083283):0.3091744412,15:1.4581152945):0.7540348787):0.5555012016):0.2429743425):0.2458159156):0.1653270097):0.05431558183,(2:0.3598252617,3:0.7111252868):0.1073401306);
 05: -20055.9047896 (0:0.3493185749,(1:0.2408348249,((4:0.3931236356,5:0.8440710649):0.4685588906,((6:0.8304298938,7:1.0790497277):0.2672155064,((((8:0.0000010000,9:0.0000010000):0.4399301803,10:0.2905756498):0.5058703175,11:1.1489361795):0.6551584181,((12:0.0000010000,13:0.0000010000):0.9549704008,((((14:3.4170128029,((35:2.1634089186,((44:2.4617879051,45:0.9846508325):0.558446525,46:3.8320485556):1.242648816):0.3106493126,((((((36:0.2288233266,37:0.2684046387):0.06604989329,38:0.0421891094):1.304095604,39:1.3399713576):0.547492317,(41:0.1795154653,(42:0.0108522297,43:0.0294609774):0.2236521767):1.156092721):0.8030618763,40:1.2255705108):1.089992391,(47:1.9478140166,48:1.4625124970):1.04282173):0.6778212862):1.127152485):0.5422897268,20:0.9216576854):0.4587819958,((((16:0.0000010000,17:0.0000010000):0.3055364999,18:0.1839523743):0.3257261648,19:0.5046287540):1.09248031,((((21:1.0137266763,22:1.2230730915):1.098396904,23:0.7086363879):1.221528553,(((49:0.0000010000,50:0.0000010000):2.944730949e-06,52:4.6537902415):0.2171986362,51:0.0000023428):3.284754059):0.4650475084,(((((24:0.0910829819,25:0.0957343491):0.4057304144,26:0.1347310967):0.1046679871,27:0.2854743800):0.343023128,(28:1.6776837607,29:0.9675123874):0.3768755339):0.4270327934,((30:0.5926160130,31:0.4088919836):0.4816344748,(32:1.6846187639,(33:0.3631131757,34:0.4022456596):0.1236318313):0.1500591188):0.3559086508):0.78796779):0.5334250241):0.1700478487):0.4102983607,15:1.4371379927):0.7141538602):0.5602729647):0.2315250038):0.2505897004):0.1718268207):0.0547527468,(2:0.3591605202,3:0.7093899986):0.1057263065);
 06: -20056.0075139 (0:0.3491299822,(1:0.2400872232,((4:0.3872904790,5:0.8429574091):0.4760765498,((6:0.8346031153,7:1.0660694871):0.3045796616,((((8:0.0000010000,9:0.0000010000):0.4387356384,10:0.2899335929):0.5071616762,11:1.1390182571):0.6462109634,((12:0.0000010000,13:0.0000010000):0.9492264189,((((14:3.4299857910,((35:2.1472503558,((44:2.4530912246,45:0.9908596302):0.5670278498,46:3.7925520418):1.232330506):0.3113437362,((((((36:0.2269868408,37:0.2671497898):0.07647775459,38:0.0345605003):1.304052938,39:1.3354079468):0.5410467559,(41:0.1778688241,(42:0.0107894689,43:0.0294700292):0.2249198092):1.157908259):0.7990665645,40:1.2252102676):1.093030958,(47:1.9323524053,48:1.4753171032):1.042410612):0.6521384878):1.195741629):0.506926712,20:0.9316310927):0.4639990438,((((16:0.0000010000,17:0.0000010000):0.303695815,18:0.1838872481):0.3194977275,19:0.5068538575):1.084058381,((((21:1.0033974164,22:1.2271566355):1.109256361,23:0.6943291873):1.25328534,(((49:0.0000010000,50:0.0000010000):2.333452407e-06,52:4.6447811948):0.2132277027,51:0.0036618811):3.31962245):0.3802367465,(((((24:0.0906604158,25:0.0956101959):0.4047822067,26:0.1338157962):0.1050776129,27:0.2839009995):0.3409453512,(28:1.6797379705,29:0.9653747441):0.3779617352):0.3926500958,((30:0.5670786766,31:0.4343170683):0.4994794257,((32:1.7864852254,33:0.3018886265):0.08325451496,34:0.3860772132):0.2310732371):0.4103781313):0.7596423207):0.5713729667):0.1653528381):0.3882296629,15:1.4439410912):0.7257258962):0.5628826378):0.2436111614):0.2420749643):0.1691264152):0.05472226211,(2:0.3583927846,3:0.7087075464):0.1059566134);
 07: -20056.1188962 (0:0.3529823422,(1:0.2421483718,((4:0.3863716106,5:0.8528022864):0.4869878401,((6:0.8386812221,7:1.0736049130):0.3063098586,((((8:0.0000010000,9:0.0000010000):0.4378114972,10:0.2950917994):0.5112821703,11:1.1501005811):0.6685626675,((12:0.0000010000,13:0.0000010000):0.9902495084,(((14:3.7718803852,20:0.8799475558):0.4315053133,((((16:0.0000010000,17:0.0000010000):0.3044408673,18:0.1854839308):0.3172154607,19:0.5078790122):1.10508793,((((21:1.0269334039,22:1.2081307699):1.190624724,23:0.6301054926):1.512599749,(((35:2.1849152031,((44:2.3978216201,45:1.0737201830):0.5758902617,46:3.7029753172):1.29477306):0.4593255203,((((((36:0.2271549727,37:0.2678236272):0.07853823408,38:0.0328050233):1.291605412,39:1.3410446951):0.5034297267,(41:0.1910809141,(42:0.0109019380,43:0.0294208047):0.2130760147):1.210420175):0.8743236897,40:1.1336148249):1.054904893,(47:1.9575540922,48:1.4350186123):1.102900816):0.5056283475):1.149797111,(((49:0.0000010000,50:0.0000010000):0.1232316836,51:0.0945079340):0.7892804878,52:3.9801204061):2.258687402):0.6057101748):0.1513640209,(((((24:0.0912228445,25:0.0959020006):0.4060817787,26:0.1347690303):0.1017349128,27:0.2897895978):0.3733715288,(28:1.6743640323,29:0.9771315097):0.3398035536):0.4053172755,(((30:0.6093735481,31:0.3883682920):0.4052192769,32:1.5431708985):0.1901896626,(33:0.3806911036,34:0.3868702602):0.1703489118):0.4281233484):0.8827364251):0.5340618441):0.1472553989):0.4343403949,15:1.4726720709):0.7077312886):0.5487310269):0.2291650172):0.2469767142):0.1670727428):0.05443296103,(2:0.3606710451,3:0.7134630673):0.1077999861);
 08: -20056.3734026 (0:0.3551134808,(1:0.2430595984,((4:0.3881305235,5:0.8561039261):0.4881753063,((6:0.8436744075,7:1.0805364283):0.3062296974,((((8:0.0000010000,9:0.0000010000):0.44045819,10:0.2967437751):0.5135669566,11:1.1559325200):0.6745003958,((12:0.0000010000,13:0.0000010000):0.9902250601,((((((14:3.7260488665,((21:1.0310790509,22:1.2177496980):1.190353003,23:0.6448995097):1.222970577):0.3037297011,(((35:2.2459417682,((44:2.4298777766,45:1.0773917686):0.6115811727,46:3.7233904434):1.256435755):0.4301471874,((((((36:0.2297538560,37:0.2702765392):0.07231687842,38:0.0378710899):1.300947461,39:1.3534164283):0.5176331048,(41:0.1927919443,(42:0.0108740109,43:0.0296669725):0.2141579856):1.208212633):0.874321195,40:1.1470323296):1.044739449,(47:1.9800000176,48:1.4385117607):1.12315923):0.5038501848):1.181626879,(((49:0.0000010000,50:0.0000010000):0.1218852197,51:0.0970496600):0.8984859017,52:3.8823989461):2.186202414):0.5214196226):0.2367572753,(((((24:0.0914628058,25:0.0965125661):0.4090862299,26:0.1347509828):0.1014457166,27:0.2924076664):0.3689221067,(28:1.6865717158,29:0.9865705604):0.3427346883):0.4160175359,(((30:0.6084071717,31:0.3931792838):0.4054931717,32:1.5612234213):0.1847182546,(33:0.3807415768,34:0.3910407342):0.177451618):0.4211137621):0.9346527328):0.4866753061,(((16:0.0000010000,17:0.0000010000):0.3068552122,18:0.1854968773):0.3129389629,19:0.5187165594):1.137583505):0.07476260294,20:1.3493541373):0.470960495,15:1.5135382214):0.6768826983):0.5550086864):0.2266986484):0.2478341883):0.1679337228):0.05457035091,(2:0.3623403999,3:0.7159480440):0.1075437468);
 09: -20056.376549 (0:0.3533449672,(1:0.2424871724,((4:0.3861776252,5:0.8546600467):0.487976223,((6:0.8398372740,7:1.0764870125):0.3075429398,((((8:0.0000010000,9:0.0000010000):0.4382885266,10:0.2955673193):0.5115181231,11:1.1516815304):0.6679271246,((12:0.0000010000,13:0.0000010000):0.9879214259,(((14:3.7898185079,20:0.8794571758):0.4284095885,((((16:0.0000010000,17:0.0000010000):0.3045411305,18:0.1860633790):0.3205577136,19:0.5057421750):1.118004664,((((21:1.0224428201,22:1.2168419124):1.200200674,23:0.6308406291):1.518126668,(((35:2.1500876245,((44:2.3960064721,45:1.0803060790):0.5819817037,46:3.6902147773):1.307687791):0.4407790981,((((((36:0.2279257771,37:0.2682489036):0.07412780995,38:0.0359358852):1.289141844,39:1.3477580221):0.5099451877,(41:0.1892091876,(42:0.0108663366,43:0.0294499658):0.21474623):1.205815716):0.8824709079,40:1.1307092074):1.070674619,(47:1.9585390128,48:1.4383661936):1.101053759):0.5362755719):1.216161564,(((49:0.0000010000,50:0.0000020853):2.202476908e-06,52:4.6888478150):0.2117731349,51:0.0055866517):3.133671988):0.5530502428):0.1312628635,(((((24:0.0912255665,25:0.0959694401):0.4066602327,26:0.1346142075):0.1015572627,27:0.2905042116):0.37251418,(28:1.6771834937,29:0.9771407932):0.3427425341):0.4057246735,(((30:0.6107014794,31:0.3884389491):0.4050148539,32:1.5469438533):0.1881348691,(33:0.3809765664,34:0.3874717770):0.1734139905):0.4317443147):0.881855554):0.542782445):0.1460402303):0.4332998355,15:1.4721901963):0.7124384803):0.5537503848):0.2301145276):0.2471307288):0.1667944307):0.05443817461,(2:0.3613121190,3:0.7147605166):0.107555268);
 10: -20056.5010989 (0:0.3526648027,(1:0.2429189124,((4:0.3859711837,5:0.8553768333):0.4910542395,((6:0.8378124728,7:1.0792860057):0.3046798875,((((8:0.0000010000,9:0.0000010000):0.4360853073,10:0.2997454739):0.5021228624,11:1.1574335720):0.6898415118,((12:0.0000010000,13:0.0000010000):0.9477648352,(((((14:3.4296647664,((35:2.1930666561,((44:2.4799778214,45:1.0035969814):0.5451367507,46:3.8808276174):1.260596632):0.2953291691,((((((36:0.2289771481,37:0.2689066617):0.0400003648,38:0.0660245303):1.312059032,39:1.3865214062):0.5465883285,(41:0.2005429287,(42:0.0110199448,43:0.0295165012):0.2084460918):1.165153134):0.8062180305,40:1.2289853313):1.093961563,(47:1.9332245190,48:1.4782785929):1.052701061):0.6601963229):1.21219332):0.5275593754,20:0.8544892929):0.5607626859,(((16:0.0000010000,17:0.0000010000):0.3050852009,18:0.1884610626):0.3244813485,19:0.5055948314):1.098979256):0.1270599919,((((21:0.9952039413,22:1.2487920111):1.119667321,23:0.7080493192):1.279761576,(((49:0.0000010000,50:0.0000010000):2.944730949e-06,52:4.6874035736):0.2179695421,51:0.0000020441):3.333138672):0.2528662346,(((((24:0.0921381100,25:0.0957502666):0.4069270157,26:0.1360011683):0.1055533156,27:0.2788621651):0.3833464459,(28:1.7011066708,29:0.9607426705):0.3362836407):0.2904093667,(((30:0.6278532064,31:0.3770718044):0.4081594402,32:1.5484614481):0.1813419561,(33:0.3768151428,34:0.3932418221):0.1898808898):0.537726327):0.8678866461):0.5967347028):0.4135056673,15:1.4794398771):0.6596672089):0.6057585294):0.2214287916):0.2524132299):0.1653457555):0.05456737819,(2:0.3617255839,3:0.7141633486):0.1067601795);
 11: -20056.6296386 (0:0.3536926876,(1:0.2430940367,((4:0.3846096017,5:0.8569083178):0.4895655945,((6:0.8390078589,7:1.0789002934):0.3094491627,((((8:0.0000010000,9:0.0000010000):0.4393847217,10:0.2948361026):0.506329528,11:1.1575230699):0.6736157624,((12:0.0000010000,13:0.0000010000):0.9836944124,(((((14:3.6383505699,((35:2.1149565506,((44:2.4062074442,45:1.0652592971):0.5825415976,46:3.6991805126):1.270980071):0.3226059559,((((((36:0.2280285583,37:0.2682571958):0.07360463505,38:0.0369225892):1.283709976,39:1.3591435983):0.5469747753,(41:0.2047289370,(42:0.0110050533,43:0.0293466701):0.2031949691):1.170637861):0.8636447439,40:1.1578678163):1.082667582,(47:1.9607099579,48:1.4415167717):1.103981453):0.6459385862):1.217054008):0.409377544,((((21:1.0246111957,22:1.2204261451):1.18926661,23:0.6342990652):1.302334095,(((49:0.0000010000,50:0.0000010000):2.105864486e-06,52:4.6757120220):0.2142754599,51:0.0032964908):3.328604706):0.2479675692,(((((24:0.0914162267,25:0.0960111777):0.4078588255,26:0.1341850210):0.1022738827,27:0.2907362763):0.3666460922,(28:1.6710525025,29:0.9843579361):0.3446078506):0.3719077371,(((30:0.6109175827,31:0.3885533484):0.4028720791,32:1.5473909623):0.1840272565,(33:0.3788807091,34:0.3901926865):0.1775470119):0.4647443635):0.8572807519):0.3427053903):0.3991273792,(((16:0.0000010000,17:0.0000010000):0.3051339232,18:0.1868302119):0.3184269299,19:0.5100345222):1.201678955):0.04421059079,20:1.2979395711):0.4841762373,15:1.4914555328):0.6987313619):0.558512322):0.2264606645):0.2481357606):0.1656132614):0.05404831932,(2:0.3612449160,3:0.7148623007):0.1071073364);
 12: -20056.7088196 (0:0.3544264353,(1:0.2429525836,((4:0.3846090790,5:0.8573423938):0.4918515058,((6:0.8408047945,7:1.0787799928):0.3096582749,((((8:0.0000010000,9:0.0000010000):0.4397667973,10:0.2954914009):0.5120458716,11:1.1536870885):0.6718094582,((12:0.0000010000,13:0.0000010000):0.9896106054,((((((14:3.7197182339,((21:1.0292076141,22:1.2134625932):1.200582234,23:0.6336198933):1.094460958):0.4631384183,(((35:2.1762340222,((44:2.4090547556,45:1.0741341805):0.6044393086,46:3.6908633976):1.279238112):0.4325510037,((((((36:0.2276347430,37:0.2684427469):0.07801443459,38:0.0336183467):1.282731118,39:1.3569892698):0.5306744055,(41:0.2083215021,(42:0.0109961088,43:0.0293872352):0.1997946753):1.198449424):0.8754878029,40:1.1347854588):1.053729867,(47:1.9664206413,48:1.4355037312):1.115264903):0.5302603006):1.243037683,(((49:0.0000010000,50:0.0000010000):2.553099761e-06,52:4.6880444263):0.2109661977,51:0.0067734099):3.150453223):0.4704720375):0.1690004267,(((((24:0.0913467138,25:0.0961099554):0.4079568775,26:0.1342663734):0.1004965662,27:0.2925424797):0.3681231477,(28:1.6793820309,29:0.9781924477):0.3477509493):0.3949736875,(((30:0.6126659576,31:0.3879741670):0.4037088023,32:1.5539000468):0.1840885324,(33:0.3794083686,34:0.3895791291):0.178828641):0.444868392):0.9227428304):0.5014685751,(((16:0.0000010000,17:0.0000010000):0.3054735056,18:0.1856946911):0.3149149073,19:0.5141450235):1.146915129):0.09012612833,20:1.3430077689):0.4612942402,15:1.5038389048):0.678384955):0.5560034768):0.2250008363):0.2484313331):0.1651872684):0.05434027947,(2:0.3615860482,3:0.7148805572):0.1074414231);
 13: -20056.7372071 (0:0.3541704242,(1:0.2437107337,((4:0.3851972656,5:0.8582795120):0.4906422328,((6:0.8407329262,7:1.0794904733):0.3094409705,((((8:0.0000010000,9:0.0000010000):0.4399179633,10:0.2955353548):0.5067088961,11:1.1595151456):0.676213384,((12:0.0000010000,13:0.0000010000):0.9846073004,(((((14:3.7655993814,((35:2.1082615355,((44:2.4085557844,45:1.0688567514):0.5699716431,46:3.7150058525):1.299431083):0.3523641314,((((((36:0.2279812511,37:0.2686533074):0.07850947354,38:0.0334403464):1.300680731,39:1.3507629978):0.5362327756,(41:0.1852999763,(42:0.0109160599,43:0.0295152212):0.2199249612):1.181092038):0.8725786853,40:1.1580114164):1.076951127,(47:1.9669137094,48:1.4438612082):1.114181711):0.6203417833):1.390041221):0.2528564884,((((21:1.0311345369,22:1.2203647186):1.199175425,23:0.6255063530):1.413513907,(((49:0.0000010000,50:0.0000010000):2.105864486e-06,52:4.6846158930):0.2063401851,51:0.0116483678):3.382819608):0.1076442346,(((((24:0.0916472821,25:0.0960582352):0.4085893843,26:0.1343859706):0.1022533391,27:0.2913191309):0.3642596013,(28:1.6716159859,29:0.9910714429):0.3442749086):0.3835305516,(((30:0.6114822419,31:0.3902168084):0.4047723566,32:1.5493592605):0.1834265414,(33:0.3798239522,34:0.3904839319):0.1764602583):0.4565413967):0.8733073415):0.3493042894):0.4098740349,20:1.2858846814):0.04180416769,(((16:0.0000010000,17:0.0000010000):0.3049962774,18:0.1873864898):0.3182348742,19:0.5154131236):1.215128531):0.4927989357,15:1.4983844998):0.6922748881):0.5592842837):0.2276720852):0.2488686404):0.1660202527):0.05422184392,(2:0.3619726135,3:0.7160966745):0.1072507053);
 14: -20056.794259 (0:0.3542724011,(1:0.2430072097,((4:0.3866470889,5:0.8575842673):0.4880383751,((6:0.8419724772,7:1.0793997409):0.3100830179,((((8:0.0000010000,9:0.0000010000):0.4406512826,10:0.2951393787):0.5110871044,11:1.1560719377):0.6691674301,((12:0.0000010000,13:0.0000010000):0.9872724062,(((((14:3.6941979700,((35:2.1373272392,((44:2.4006109638,45:1.0892144830):0.5591963544,46:3.7461319557):1.324131847):0.2747489085,((((((36:0.2300673722,37:0.2697329376):0.06638823397,38:0.0420789541):1.317214426,39:1.3364039983):0.5293812335,(41:0.1624731827,(42:0.0107476538,43:0.0297037433):0.2396155851):1.185537183):0.8664508183,40:1.1754551956):1.084965291,(47:1.9716409794,48:1.4497154897):1.124588817):0.6217780402):1.257756693):0.4311291269,((((21:1.0336339568,22:1.2199090377):1.173827513,23:0.6533186778):1.236468181,(((49:0.0000010000,50:0.0000010000):0.1306215263,51:0.0878716249):0.8486817334,52:3.9109409495):2.428606326):0.4250073848,(((((24:0.0916700235,25:0.0961956269):0.4082975072,26:0.1348889009):0.1026736903,27:0.2910414208):0.3694613291,(28:1.6788768454,29:0.9839250017):0.3454912312):0.3976545732,(((30:0.6112619943,31:0.3903615159):0.403865547,32:1.5499447910):0.1935635942,(33:0.3825749041,34:0.3889121512):0.1709053798):0.4251166747):0.8750957772):0.2209702246):0.4147617721,(((16:0.0000010000,17:0.0000010000):0.306779021,18:0.1860054534):0.3114866324,19:0.5210989837):1.153565886):0.06886479431,20:1.3174071738):0.4784494147,15:1.5034464780):0.6971834446):0.5539915454):0.229789474):0.2471964173):0.1671759563):0.05423975679,(2:0.3616993548,3:0.7156923053):0.1076573448);
 15: -20056.8048696 (0:0.3264974778,(1:0.2623397482,((2:0.3290478486,((6:0.7792036420,7:1.1256599169):0.3724497199,((((8:0.0000010000,9:0.0000010000):0.4303303206,10:0.3058523446):0.4296612883,11:1.2268751342):0.7251692484,((12:0.0000023273,13:0.0000026604):1.005647348,(((((14:3.6466305045,((35:2.1209240288,((44:2.4019900326,45:1.0616739226):0.5667358219,46:3.7170515844):1.272053333):0.3215943096,((((((36:0.2285633121,37:0.2687045669):0.07245536324,38:0.0378347063):1.28757069,39:1.3537366665):0.5471406655,(41:0.1959995663,(42:0.0109498628,43:0.0294370836):0.2103231928):1.166579179):0.8574215496,40:1.1651752260):1.08118516,(47:1.9662276978,48:1.4364189855):1.088144805):0.6525641189):1.18286692):0.426605408,((((21:1.0253644973,22:1.2212075908):1.190164934,23:0.6359727549):1.289456549,(((49:0.0000010000,50:0.0000010000):2.520165488e-06,52:4.6707307890):0.2132414698,51:0.0046209788):3.304433996):0.2606404107,(((((24:0.0913706510,25:0.0960308485):0.4079284417,26:0.1341086811):0.1018118435,27:0.2908433280):0.3685258617,(28:1.6707130661,29:0.9829485664):0.3440150078):0.3594884919,(((30:0.6118313063,31:0.3872648287):0.4030659953,32:1.5456475421):0.1838127574,(33:0.3770313503,34:0.3913931461):0.1774364954):0.4747087002):0.8638075684):0.3221444552):0.4165419417,(((16:0.0000010000,17:0.0000010000):0.3055875832,18:0.1864177062):0.3215879125,19:0.5085883970):1.197316972):0.04169169601,20:1.3110426966):0.4697864345,15:1.4950321064):0.697997851):0.5375663633):0.1683762589):0.2699385125):0.08438729967,3:0.7216854054):0.09196041115):0.054943822,(4:0.2859541604,5:0.9463110710):0.6545381946);
 16: -20056.8373026 (0:0.3539100270,(1:0.2428056627,((4:0.3852289304,5:0.8558930886):0.490928986,((6:0.8388557780,7:1.0782041328):0.307292937,((((8:0.0000010000,9:0.0000010000):0.4396718873,10:0.2951141435):0.5121950503,11:1.1516528399):0.6700425256,((12:0.0000010000,13:0.0000010000):0.9834204483,(((((14:3.7225996562,((21:1.0237729847,22:1.2242258196):1.18229528,23:0.6543964649):1.08790585):0.3930672152,(((35:2.1374458509,((44:2.4025618603,45:1.0722034521):0.5824626906,46:3.7123553487):1.29015142):0.4060228095,((((((36:0.2276086445,37:0.2683045617):0.07720256604,38:0.0341256768):1.29476244,39:1.3436434708):0.5271816454,(41:0.1854084557,(42:0.0108818941,43:0.0294751003):0.2183670679):1.193868173):0.866214485,40:1.1461793986):1.056022178,(47:1.9731964709,48:1.4248338361):1.089356905):0.5928869827):1.36283945,(((49:0.0000010000,50:0.0000010000):2.105864486e-06,52:4.6774991568):0.2142145231,51:0.0034018393):3.282821359):0.329616725):0.2134699493,(((((24:0.0913221298,25:0.0960096951):0.4069567679,26:0.1348106981):0.10041062,27:0.2918608877):0.361572972,(28:1.6742174672,29:0.9800858962):0.3517534082):0.4359489134,(((30:0.6085490464,31:0.3913363884):0.4014314676,32:1.5532989398):0.1860339867,(33:0.3839117422,34:0.3852930408):0.1775136361):0.3988449705):0.9444147697):0.4867646145,((((16:0.0000010000,17:0.0000010000):0.3044127527,18:0.1867917593):0.3208876564,19:0.5072017980):1.167947815,20:1.3500158932):0.06625045931):0.4703199186,15:1.5033618905):0.664181377):0.5593891519):0.2248548643):0.2505149059):0.165500574):0.05444275065,(2:0.3612701536,3:0.7143094380):0.1074196219);
 17: -20056.8803908 (0:0.3530887172,(1:0.2419273468,((4:0.3867585895,5:0.8548369114):0.4881242684,((6:0.8415428250,7:1.0757403205):0.303051675,((((8:0.0000010000,9:0.0000010000):0.4402576075,10:0.2931253117):0.5129201429,11:1.1508056528):0.6624836673,((12:0.0000028937,13:0.0000022847):0.9853954353,(((14:3.7838932739,20:0.8644133955):0.4892721089,((((16:0.0000010000,17:0.0000010000):0.3040673726,18:0.1860550044):0.3178168777,19:0.5067107075):1.118737682,((((21:0.9976364441,22:1.2369670805):1.201868141,23:0.6323321799):1.541370667,(((35:2.2015423198,((44:2.4127700899,45:1.0849831687):0.5487705638,46:3.7520414282):1.354966224):0.4297026,((((((36:0.2279095453,37:0.2688018752):0.07888579461,38:0.0328773765):1.301346424,39:1.3473987741):0.5055127923,(41:0.1877561716,(42:0.0108240414,43:0.0296079919):0.217083951):1.217162669):0.8615243404,40:1.1481506812):1.07127771,(47:1.9623807194,48:1.4525244952):1.098537731):0.5350185959):1.186372282,(((49:0.0000010000,50:0.0000010000):0.1269260377,51:0.0913758383):0.8460841244,52:3.9400755211):2.213361954):0.6528800278):0.09320802935,(((((24:0.0910371900,25:0.0962924946):0.408247244,26:0.1337483780):0.1026009444,27:0.2897518335):0.3625596469,(28:1.6873332611,29:0.9720043555):0.3631299892):0.3593246855,((30:0.5951047423,31:0.4101694534):0.4783241595,(32:1.6999633165,(33:0.3602394965,34:0.4069655014):0.124542197):0.1493225163):0.4387468234):0.8824790806):0.556125616):0.1382069919):0.4250519723,15:1.4796184688):0.7122294893):0.5496968816):0.2334712259):0.2489027034):0.1672395131):0.05476493031,(2:0.3616485234,3:0.7143302340):0.1072209044);
 18: -20057.0620958 (0:0.3525017978,(1:0.2425397489,((4:0.3830786348,5:0.8533852007):0.4906589065,((6:0.8357317465,7:1.0722114540):0.3089436019,((((8:0.0000010000,9:0.0000010000):0.4377662305,10:0.2944063120):0.5062031872,11:1.1505514339):0.672076965,((12:0.0000010000,13:0.0000010000):0.9858626167,(((((((14:3.6747929456,((21:1.0236633948,22:1.2068935068):1.182908807,23:0.6378012841):1.062093183):0.3999773119,(((49:0.0000010000,50:0.0000010000):0.1282387714,51:0.0891668236):0.8683747548,52:3.8456335800):2.500409007):0.1858244438,(((((24:0.0912098779,25:0.0957449911):0.4065197681,26:0.1338474548):0.1008960314,27:0.2908605448):0.3673526618,(28:1.6661270192,29:0.9799161592):0.3411338506):0.3630274129,(((30:0.6084385195,31:0.3868392987):0.4010488804,32:1.5430078991):0.1860223399,(33:0.3768637220,34:0.3893847146):0.1743087428):0.4678819739):0.9042527953):0.1494359205,((35:2.0697012709,((44:2.3672618876,45:1.0834778762):0.5356010956,46:3.7255111099):1.350788045):0.3518616011,((((((36:0.2278590928,37:0.2679610515):0.07175218444,38:0.0377318156):1.294719388,39:1.3344658121):0.5228590587,(41:0.1789147703,(42:0.0108643111,43:0.0294220329):0.2237182915):1.182208992):0.8520990742,40:1.1590362406):1.066968845,(47:1.9434910017,48:1.4429373899):1.109340794):0.6138869464):1.581716444):0.4621533916,(((16:0.0000010000,17:0.0000010000):0.3044874455,18:0.1853823776):0.3080414265,19:0.5171957876):1.151085881):0.07123203403,20:1.3204505846):0.4835176101,15:1.5084749598):0.6653247119):0.5514901735):0.223115665):0.2478012755):0.1636478367):0.05385766513,(2:0.3597959949,3:0.7113149123):0.107277444);
 19: -20057.1017073 (0:0.3148046369,(1:0.2573612564,((2:0.3313681638,((6:0.7625147835,7:1.1349615842):0.37154133,((((8:0.0000010000,9:0.0000010000):0.4288462368,10:0.3016916589):0.4665375327,11:1.1802610348):0.6888194897,((12:0.0000010000,13:0.0000010000):0.9521403204,((((14:3.4107481089,((35:2.1657636202,((44:2.4348964649,45:0.9790957614):0.5681648439,46:3.7790430336):1.17926146):0.3190906364,((((((36:0.2281306687,37:0.2675028915):0.06594646423,38:0.0421163001):1.285240126,39:1.3459334617):0.5564675634,(41:0.1980469902,(42:0.0109915783,43:0.0291623040):0.2072278417):1.142720651):0.7945732039,40:1.2221946473):1.077485053,(47:1.9293033414,48:1.4534717978):1.045544491):0.6508000192):1.161727807):0.5545192557,20:0.8701055014):0.4797475496,((((16:0.0000010000,17:0.0000010000):0.3045891019,18:0.1845909689):0.3360684378,19:0.4894912355):1.096149988,((((21:1.0063741515,22:1.2236289097):1.107581342,23:0.7130834282):1.306710826,(((49:0.0000010000,50:0.0000010000):2.582270541e-06,52:4.6383160868):0.2158903788,51:0.0009276250):3.320348023):0.2749954095,(((((24:0.0910949625,25:0.0954245774):0.4043942358,26:0.1349649731):0.1028071655,27:0.2867447336):0.3619840123,(28:1.6653314428,29:0.9700303622):0.3507918606):0.406051621,(((30:0.6035749983,31:0.3880982496):0.4034048865,32:1.5300602328):0.1837312776,(33:0.3773650714,34:0.3879711694):0.1770282473):0.414985591):0.8025404055):0.5801574661):0.1529238571):0.4077010589,15:1.4620265663):0.7259108813):0.5498298623):0.1921546908):0.2758160401):0.1098032883,(4:0.3156214194,5:0.9090359511):0.6230131672):0.0444475081):0.07706057627,3:0.7399582801);
PhyloTree:
 newick: (0:0.3508054700,(1:0.2420876020,((4:0.3835428862,5:0.8512642611)98.1/97:0.4866639847,((6:0.8347033911,7:1.0716861059)88.5/95:0.3061988756,((((8:0.0000010000,9:0.0000010000)99.6/100:0.4374732436,10:0.2928231815)96.2/97:0.5054047681,11:1.1494922473)97.4/97:0.6651097442,((12:0.0000010000,13:0.0000010000)98.2/100:0.9625226326,((((14:3.4162181870,((35:2.1454450608,((44:2.4504817548,45:0.9874102976)58.4/73:0.5781221778,46:3.7858248131)88.8/93:1.192647817)54.6/61:0.3299808428,((((((36:0.2264675356,37:0.2667025915)80.4/93:0.07712222183,38:0.0338846877)99.6/100:1.298489732,39:1.3337724059)88.9/88:0.5489486338,(41:0.1799535200,(42:0.0108565333,43:0.0293320054)73.7/90:0.2224192411)99.3/100:1.153029707)93.4/95:0.7996598177,40:1.2186582538)91/96:1.100500057,(47:1.9220027338,48:1.4665858373)92.9/92:1.050927805)82.4/71:0.6398450838)88.2/87:1.187427443)58.3/38:0.5150034749,20:0.9133692593)78.6/37:0.4482724223,((((16:0.0000010000,17:0.0000010000)99.4/100:0.3044455384,18:0.1846795688)93.8/99:0.3249643517,19:0.5000001298)99.8/100:1.074423796,((((21:1.0210374435,22:1.2115852551)96.4/99:1.112266491,23:0.6940367166)91.4/94:1.256369079,(((49:0.0000010000,50:0.0000010000)0/100:2.944730949e-06,52:4.6474282572)59.6/54:0.21647198,51:0.0000023934)100/100:3.283659682)43.8/38:0.3978465893,(((((24:0.0910803185,25:0.0954511390)100/100:0.4044966355,26:0.1349406823)87/82:0.1039907842,27:0.2854443127)92.5/96:0.3627507354,(28:1.6722986179,29:0.9708152861)77.4/79:0.3493657016)69.7/81:0.4033536335,(((30:0.6089154042,31:0.3850736753)97.1/99:0.404639473,32:1.5342621044)17.4/53:0.1831753257,(33:0.3772829428,34:0.3875752657)65.9/60:0.1786417009)89.7/90:0.4233781742)93.4/96:0.7892685187)88.8/49:0.5603709497)38.8/27:0.178884953)54.2/62:0.4065471948,15:1.4536453079)93.3/99:0.7139540485)87.3/87:0.5685734641)75.8/68:0.2320930118)80.1/75:0.2476372577)90.3/53:0.1659253323)46.4/40:0.05407991007,(2:0.3593685469,3:0.7108606287)70.1/46:0.1068397995);
RateGamma:
 gamma_shape: 4.219909964
StopRule:
 curIteration: 128
 start_real_time: 1699691312
 time_vec: 27, 3, 2, 1
UFBoot:
 000: 1 -19829.62573 -20064.63156 (0:0.310240,((1:0.137997,((4:0.328827,5:0.765265):0.411749,(6:0.771504,7:0.728674):0.319621):0.239053):0.0728136,((((8:0.000001,9:0.000001):0.589607,10:0.217594):0.792055,11:0.970191):0.351661,((12:0.000001,13:0.000001):0.655497,(((((14:2.933068,(((35:3.184101,((44:1.498681,45:1.059236):1.40614,46:1.866959):0.495856):0.529908,(((((36:0.203588,37:0.286122):0.0691992,38:0.045922):1.41145,39:0.741252):0.529017,(41:0.019852,(42:0.018659,43:0.004510):0.282617):1.12527):0.984315,40:0.970489):1.18743):0.32078,(47:2.066793,48:1.467444):0.954499):0.777142):0.660916,20:0.428859):0.73437,15:1.162885):0.249634,(((21:1.277238,22:1.111843):0.914949,23:0.779178):1.60811,(((((((24:0.103016,25:0.056588):0.441665,26:0.104088):0.0405556,27:0.292506):0.179347,(28:1.917984,29:0.938933):0.324079):0.71781,((32:1.650170,33:0.236313):0.0885052,34:0.256862):0.214099):0.248415,(30:0.588591,31:0.473516):0.582423):0.716175,(((49:0.000001,50:0.000001):0.0232682,52:4.327361):0.183181,51:0.000003):3.34442):0.208508):0.939853):0.177671,(((16:0.000001,17:0.000001):0.0469139,18:0.302871):0.452382,19:0.433572):1.41471):0.401746):0.579854):0.647637):0.0353795,(2:0.125431,3:0.594619):0.0998872);
 001: 1 -19874.90796 -20063.69981 (0:0.344494,(1:0.325986,((2:0.186944,(((6:1.007775,7:1.407788):0.215908,(((8:0.000001,9:0.000001):0.582096,10:0.159584):0.444463,11:1.163186):0.809481):0.0995422,((12:0.000001,13:0.000001):0.732726,(((((14:4.516046,(35:1.923432,(((((((36:0.249153,37:0.214493):0.0768285,38:0.024651):1.17884,39:1.576168):0.512482,(41:0.146044,(42:0.000002,43:0.027509):0.19482):1.42129):0.769641,40:1.179617):1.34687,(47:1.953456,48:1.851123):1.30548):0.735541,((44:2.621716,45:0.840895):0.208188,46:4.923633):1.20206):0.331152):1.08862):0.46924,(((21:1.547516,22:0.915327):1.55339,23:0.000002):2.30994,(((((24:0.089904,25:0.100296):0.415695,26:0.105522):0.0838536,27:0.286993):0.491674,((28:1.524809,29:1.362721):0.405171,((30:0.705369,31:0.371550):0.817823,(32:1.834030,(33:0.469308,34:0.321765):0.105917):0.203549):0.361382):0.269414):1.00442,(((49:0.000001,50:0.000001):2.14098e-06,52:6.436874):0.0596594,51:0.149048):5.54666):0.297195):0.29692):0.544647,20:1.539298):0.198526,(((16:0.000001,17:0.000001):0.331495,18:0.168685):0.280519,19:0.605440):1.46929):0.239452,15:1.455564):0.413341):0.771107):0.293014):0.074974,3:0.616640):0.0952125):0.0332875,(4:0.279154,5:0.870496):0.790718);
 002: 1 -20336.19485 -20060.86713 (0:0.280077,1:0.259376,((2:0.307108,3:0.556673):0.0627081,((4:0.396061,5:0.926891):0.314254,(((6:0.541710,7:1.060877):0.34528,(((8:0.000001,9:0.000001):0.444549,10:0.293032):0.332548,11:1.103666):0.79951):0.177608,((12:0.000001,13:0.000001):1.09941,((((((14:3.386948,((21:1.417972,22:0.756693):0.919311,23:0.622415):1.09691):0.468976,(((35:1.984652,((((((36:0.176730,37:0.214657):0.0946873,38:0.007493):0.820641,39:1.323249):0.756246,(41:0.238405,(42:0.005916,43:0.015828):0.141047):0.942804):1.22444,40:0.619835):0.988164,(47:2.147180,48:1.690219):1.04995):1.45037):2.65564e-06,(44:1.507999,(45:0.956894,46:3.851794):0.394955):1.64523):1.25203,(((49:0.000001,50:0.000001):0.146796,51:0.037521):0.328566,52:4.635567):2.46138):0.206905):0.705455,(((((((24:0.143911,25:0.072725):0.415905,26:0.165462):0.118192,27:0.255377):0.344395,(28:2.100486,29:1.071793):0.26287):0.694783,32:1.368895):0.326872,(33:0.536157,34:0.380988):0.105203):0.246638,(30:0.570210,31:0.391796):0.253543):1.09228):0.10206,20:1.239212):0.644692,15:1.069672):0.209016,(((16:0.000001,17:0.000001):0.199573,18:0.277994):0.338986,19:0.608092):1.76913):0.488182):0.492427):0.131079):0.140434):0.0434397);
 003: 1 -20304.07986 -20060.51383 (0:0.287054,(1:0.220622,(((4:0.619218,5:1.014038):0.155197,(6:0.876310,7:0.896509):0.171216):0.309284,((((8:0.000001,9:0.000001):0.542372,10:0.291030):0.763409,11:1.115121):0.424744,((12:0.000001,13:0.000001):0.638984,(((((14:3.045559,((21:1.131122,22:1.085234):0.875592,23:0.753974):0.512735):1.08547,(((35:3.488860,(((44:2.811906,45:1.028228):1.23299,46:2.177332):1.30097,(47:2.070605,48:1.848498):0.57689):0.672624):0.337574,(((((36:0.201813,37:0.328394):0.0452634,38:0.053075):1.21974,39:1.239260):0.68217,(41:0.129520,(42:0.000002,43:0.051839):0.206908):1.49096):0.760452,40:0.619562):1.87581):1.61784,(((49:0.000001,50:0.000001):0.074986,51:0.073277):0.869152,52:2.535313):0.796965):1.04433):0.468559,(((((24:0.129917,25:0.050003):0.392749,26:0.088762):0.121599,27:0.329008):0.46776,(28:1.832597,29:0.626624):0.224937):0.0525584,((30:0.644033,31:0.380970):0.386684,((32:1.428456,33:0.362603):0.0974381,34:0.246453):0.213072):0.474492):0.610921):0.52214,((((16:0.000001,17:0.000001):0.363411,18:0.165589):0.232608,19:0.490273):0.838258,20:1.303919):0.157753):0.35599,15:1.585719):0.503465):0.741973):0.374312):0.0830095):0.133283,(2:0.328338,3:0.737789):0.120658);
 004: 1 -19765.60345 -20064.19623 (0:0.316352,(1:0.268239,(2:0.379233,3:0.551009):0.156164):0.0852999,(4:0.578566,(5:0.661319,(((6:0.612738,((12:0.000001,13:0.000001):1.13069,(((((14:2.385195,((35:1.742406,((44:2.510851,45:1.166869):1.02978,46:2.962919):0.953031):0.793545,((((((36:0.213366,37:0.337522):0.106249,38:0.011040):1.26315,39:1.140880):1.03496,(41:0.191676,(42:0.006505,43:0.042072):0.252052):0.97789):0.84463,40:1.717808):0.260885,(47:2.074647,48:0.784065):1.55223):1.07262):1.62872):0.49379,(((21:0.748245,(((49:0.000001,50:0.000001):0.0154157,52:3.419348):0.171647,51:0.000002):3.33455):0.37806,22:0.899959):1.24775,23:0.906624):0.735908):0.495133,(((((24:0.017652,25:0.213638):0.518741,26:0.142052):0.111016,27:0.379697):0.430558,(28:1.669196,29:0.523004):0.480116):0.302845,(((30:0.542040,31:0.359276):0.432526,32:1.678875):0.131498,(33:0.405833,34:0.379309):0.301679):0.420298):0.84066):0.4694,((((16:0.000001,17:0.000001):0.210783,18:0.222833):0.299044,19:0.202507):0.670856,20:1.407708):0.262833):0.363791,15:1.022485):0.530351):0.583119):0.0546663,7:1.306272):0.266574,(((8:0.000001,9:0.000001):0.450268,10:0.263242):0.422841,11:1.579677):0.48026):0.0966763):0.346845):0.222198);
 005: 1 -19357.03659 -20059.98658 (0:0.356750,1:0.214717,((2:0.235718,3:0.632185):0.0899041,((4:0.418195,5:0.622589):0.503552,((6:0.668230,7:1.467694):0.170345,((((8:0.000001,9:0.000001):0.417572,10:0.275630):0.410826,11:1.157576):0.455451,((12:0.000001,13:0.000001):0.926861,((((14:3.216925,((35:1.897989,((((((36:0.245632,37:0.312025):0.0820876,38:0.000003):1.45906,(41:0.156312,(42:0.010078,43:0.039148):0.227928):1.29579):0.473722,39:0.827594):0.752849,40:1.290624):1.03386,(47:1.390496,48:1.898265):0.524098):0.571118):0.24812,((44:2.082670,46:3.238939):0.658515,45:1.086619):0.952583):0.504907):0.802629,20:0.857853):0.306918,15:1.082843):0.235374,((((16:0.000001,17:0.000001):0.264677,18:0.258073):0.503029,19:0.209367):0.773939,(((21:0.868758,22:1.314062):0.877853,23:1.099417):1.18982,(((((24:0.113560,25:0.112545):0.324153,(26:0.189644,27:0.344555):0.132951):0.619747,(28:1.711230,29:0.748092):0.52939):0.594653,(((30:0.905017,31:0.378788):0.143654,32:1.206901):0.208692,(33:0.395242,34:0.454987):0.157237):0.11948):0.982089,(((49:0.000001,50:0.000001):2.94473e-06,52:4.087184):0.261765,51:0.007508):3.17087):0.103494):0.601215):0.2848):0.580245):0.533436):0.300547):0.193062):0.189598):0.0337448);
 006: 2 -19938.58837 -20059.31816 (0:0.276731,(1:0.271812,((2:0.396246,((6:0.629457,7:1.108305):0.292193,((((8:0.000001,9:0.000001):0.413981,10:0.353803):0.163795,11:1.164899):1.24747,((12:0.000001,13:0.000001):0.939599,(((14:2.038197,((((21:0.669699,22:1.307945):1.71491,23:0.667904):0.54807,((((((24:0.069275,25:0.111333):0.514228,26:0.186382):0.14632,27:0.246239):0.204402,(28:1.769257,29:0.794413):0.448975):0.174735,((30:0.766391,31:0.370285):0.543845,((32:2.233833,33:0.278107):0.143284,34:0.375241):0.22854):0.548207):0.738048,(((49:0.000001,50:0.000001):2.14098e-06,52:4.108932):0.0568691,51:0.126453):3.68334):0.349183):2.14975e-06,((35:1.883465,(44:2.573189,(45:1.066118,46:3.530663):0.261468):0.779745):0.457235,((((((36:0.203849,37:0.252315):0.150067,38:0.000003):1.07643,39:1.564178):0.259413,(41:0.186390,(42:0.017477,43:0.025851):0.209656):0.970406):1.15422,40:1.040227):1.28001,(47:1.390950,48:1.392642):1.26274):0.766945):1.52317):0.492154):0.336408,((((16:0.000001,17:0.000001):0.280815,18:0.222381):0.119555,19:0.801036):1.41346,20:1.390687):0.0975433):0.317115,15:2.057190):0.449081):1.20112):0.335409):0.109489):0.118746,3:0.535691):0.0951747):0.116442,(4:0.211579,5:1.048844):0.441285);
 007: 1 -19917.39565 -20069.42489 (0:0.167499,((1:0.252678,((4:0.229560,5:0.866600):0.579425,((6:0.774899,7:0.753986):0.130675,((((8:0.000001,9:0.000001):0.286553,10:0.410948):0.760669,11:1.259074):0.524063,((12:0.000001,13:0.000001):0.635429,((((((14:6.196574,((21:1.592168,22:0.887099):1.77199,23:0.688273):1.50118):0.713575,((35:1.332052,((44:2.079977,45:1.149126):0.349603,46:3.036873):2.42366):0.723174,((((((36:0.130498,37:0.271903):0.0873082,38:0.024657):1.28716,39:1.228517):0.121563,(41:0.000002,(42:0.000002,43:0.035364):0.354379):1.34267):1.83076,40:0.490498):1.89889,((47:1.755042,((49:0.000001,50:0.000002):0.0303712,(51:0.029234,52:4.195049):0.155248):1.81318):0.423481,48:1.302274):0.956649):0.530902):0.787018):2.53767e-06,((((((24:0.092289,25:0.116127):0.290594,26:0.119117):0.103081,27:0.288996):0.222683,(28:1.314661,29:0.982532):0.499752):0.590635,32:1.186232):0.191808,((30:0.417785,31:0.475316):0.43229,(33:0.446801,34:0.277469):0.210645):0.269047):1.09149):0.298282,((16:0.000002,17:0.000001):0.237555,(18:0.129058,19:0.807987):2.33515e-06):0.983537):0.196735,20:1.388647):0.564383,15:1.900174):0.684242):0.506454):0.566893):0.306529):0.146475):0.0357301,2:0.493758):0.185172,3:0.697430);
 008: 1 -20135.95595 -20073.10252 (0:0.338949,(1:0.186227,((4:0.382639,(5:0.705037,(((8:0.000001,9:0.000001):0.409387,10:0.450298):0.341083,11:1.087168):0.731354):0.232231):0.366555,((6:0.904617,7:1.257180):0.299684,((12:0.000001,13:0.000001):1.30876,(((14:5.014179,((((16:0.000001,17:0.000001):0.375231,18:0.037822):0.423251,19:0.448149):0.822785,((((21:1.077287,22:1.143940):1.20372,23:0.215133):2.14341,(((((24:0.073648,25:0.094898):0.309757,26:0.193216):0.10266,27:0.263325):0.221793,(28:1.437648,29:1.289428):0.468934):0.55777,((((30:0.557095,31:0.309388):0.312758,32:1.005989):0.380694,33:0.242429):0.11944,34:0.414199):0.431566):0.369972):0.0178946,(((((35:2.764885,((44:2.006844,45:1.158314):0.721124,46:3.921231):1.52103):0.491054,(47:2.140244,48:1.546625):1.31019):0.465377,((((36:0.295846,37:0.321258):0.0895651,38:0.012723):1.28465,39:1.481609):0.541704,(41:0.129484,(42:0.000002,43:0.040070):0.228592):1.16127):1.09988):0.427571,40:1.049140):1.60809,(((49:0.000001,50:0.000002):0.188579,51:0.000003):0.873272,52:4.584802):0.581107):1.0584):0.846862):0.180594):0.288613,20:1.237557):0.521467,15:2.029117):0.440922):0.386244):0.167406):0.136006):0.0447136,(2:0.302911,3:0.731184):0.0728268);
 009: 1 -19683.55738 -20060.36736 (0:0.119354,(1:0.319256,((2:0.196028,((((8:0.000001,9:0.000001):0.605548,10:0.370061):0.0507231,11:1.889930):0.576215,((12:0.000001,13:0.000001):0.616633,((((14:5.711950,20:1.281623):0.587283,(((16:0.000001,17:0.000001):0.198481,18:0.168450):0.471789,19:0.392460):1.89673):0.173039,(((21:1.072521,22:1.406373):0.537909,23:0.950546):1.78905,((((((24:0.078060,25:0.101552):0.319572,26:0.222865):0.0522323,27:0.241318):0.415448,(28:1.530626,29:0.942519):0.554768):0.598468,((((30:0.536224,31:0.605835):0.438578,32:1.951109):0.470188,33:0.280307):0.299064,34:0.241625):0.573362):0.651822,(((35:1.511143,((((((((36:0.230686,37:0.275478):0.185573,38:0.000003):0.95641,39:1.473125):0.826572,(41:0.115522,(42:0.013388,43:0.042627):0.295783):0.984934):0.376846,40:1.578582):2.94623,48:1.481959):0.678954,47:1.445647):0.997399,46:3.910662):0.343879):0.365543,(44:2.299537,45:1.416071):0.711106):2.31261,(((49:0.000001,50:0.000001):0.162426,51:0.058775):0.004573,52:5.285177):2.46614):0.167812):2.6185e-06):0.337023):0.373234,15:1.649171):1.55812):0.940585):0.469254):0.105329,3:0.808669):0.19354):0.300114,((4:0.255442,5:1.105672):0.615082,(6:0.766768,7:0.924068):0.5981):0.292351);
 010: 3 -20551.66065 -20059.97415 (0:0.290335,(1:0.172270,(((4:0.503563,5:0.797753):0.342649,(6:0.599952,7:1.239912):0.466917):0.311381,((((8:0.000001,9:0.000001):0.575433,10:0.441031):0.209935,11:1.481384):0.621648,((12:0.000001,13:0.000001):1.07095,(((((14:3.533022,20:0.385705):0.118573,((((35:1.456900,46:4.087292):0.191108,(44:2.802263,45:1.185542):0.767995):0.643533,(((((36:0.227556,37:0.298391):0.102893,38:0.066042):1.08685,39:1.425238):0.300537,(41:0.219549,(42:0.000003,43:0.039494):0.153255):1.2352):0.923566,40:0.673497):1.33448):0.0540699,(47:2.043544,48:1.533241):1.07494):1.93696):0.19504,15:2.016742):0.282707,(((16:0.000001,17:0.000001):0.210824,18:0.222767):0.406566,19:0.271776):1.3409):0.216725,((((21:0.627938,22:1.288872):1.03644,23:0.698364):0.709108,(((49:0.000001,50:0.000001):2.46065e-06,52:6.133885):0.219693,51:0.003878):2.69334):0.21634,(((((24:0.077939,25:0.133024):0.423381,26:0.117927):0.170543,27:0.272194):0.289863,(28:1.984404,29:0.675383):0.321918):0.234132,(((30:0.756659,31:0.349967):0.287017,32:1.450854):0.314031,(33:0.352104,34:0.355207):0.178737):0.62701):0.818926):0.602654):1.10206):0.706021):0.419246):0.121263):0.111956,(2:0.371406,3:0.754358):0.136617);
 011: 1 -20105.51855 -20062.27547 (0:0.347538,(1:0.233885,((4:0.240473,5:0.607268):0.528996,(((6:0.902124,7:1.320596):0.0836204,((12:0.000001,13:0.000001):1.35167,(((14:3.348143,20:1.027293):0.393535,((((16:0.000001,17:0.000001):0.348804,18:0.085050):0.457514,19:0.317065):0.853906,((((21:1.293210,22:1.173621):1.66758,23:0.443728):0.992839,((((35:2.811845,47:1.776704):0.255649,((44:2.655206,45:0.863380):0.331571,46:4.993779):1.81257):0.719878,((((((36:0.174907,37:0.274507):0.0681566,38:0.004029):1.55615,39:1.280142):0.546098,(41:0.337173,(42:0.000002,43:0.017632):0.208783):1.02736):1.04125,40:1.262532):1.16724,48:1.358666):0.506283):1.15011,(((49:0.000001,50:0.000001):0.140797,51:0.068471):1.33372,52:3.564433):0.611547):0.935135):0.5413,(((((24:0.088687,25:0.129203):0.508057,26:0.178615):0.0898219,27:0.370250):0.22652,(28:1.707153,29:0.809339):0.261733):0.32937,(((30:0.764109,31:0.233492):0.139867,32:1.119974):0.27637,(33:0.362384,34:0.371410):0.242801):0.68803):0.438051):0.732342):0.428903):0.6389,15:1.414106):0.860722):0.524284):0.178265,(((8:0.000001,9:0.000001):0.394056,10:0.509321):0.362525,11:1.332126):0.71512):0.173615):0.211414):0.0370498,(2:0.311513,3:0.750635):0.119429);
 012: 3 -20483.7123 -20067.73413 (0:0.323877,(1:0.257098,((4:0.446732,5:0.988062):0.471116,((6:0.738524,7:1.029511):0.475881,((((8:0.000001,9:0.000001):0.345606,10:0.459086):0.617113,11:0.855393):0.735437,((12:0.000001,13:0.000001):1.14319,(((((14:3.705066,((((21:1.384554,22:0.699310):1.48048,23:0.071820):1.20828,(((((((36:0.321956,37:0.245749):0.0415609,38:0.000003):1.5957,39:1.881019):0.492037,(41:0.181818,(42:0.001884,43:0.046056):0.243395):0.945633):1.2306,40:0.888059):0.823432,(((44:1.832345,45:1.243178):0.255665,46:3.789203):2.27724,(47:2.085342,48:1.840221):0.521586):0.823931):0.730217,(((49:0.000001,50:0.000001):0.140616,51:0.079803):0.581283,52:5.483240):2.04518):1.18441):0.151448,(((((24:0.075191,25:0.099243):0.413712,26:0.172898):0.0597764,27:0.281353):0.316589,(28:2.217447,29:0.956988):0.373375):0.609963,(((30:0.667205,31:0.199972):0.370698,32:1.238664):0.17821,(33:0.444731,34:0.301315):0.205673):0.346739):0.950052):0.408762):0.282822,20:1.113313):0.262683,(((16:0.000001,17:0.000001):0.359661,18:0.261890):0.482237,19:0.322237):1.64082):0.449535,15:1.840113):0.458001,35:2.951872):0.381993):0.708122):0.313472):0.331768):0.147926):0.0591744,(2:0.379801,3:0.577386):0.100421);
 013: 3 -19403.48154 -20059.90622 (0:0.407657,1:0.272474,(((2:0.340481,(((6:0.633438,7:1.534508):0.310888,((12:0.000001,13:0.000001):1.22476,(((((14:5.686608,(((35:2.209592,((44:1.696430,45:1.344171):0.462959,46:2.996286):0.422631):1.19683,((((((36:0.245516,37:0.260105):0.109033,38:0.008041):1.79387,39:1.180299):0.454249,(41:0.173265,(42:0.000003,43:0.044335):0.308084):1.32178):0.813802,40:1.306851):1.10367,48:1.690771):0.855585):0.0903097,47:1.941968):1.14174):0.341998,20:0.561578):0.68947,(((16:0.000001,17:0.000001):0.341077,18:0.157094):0.109094,19:0.756972):0.777136):0.215649,((((21:1.030916,22:1.241389):1.35372,23:0.529882):1.45252,(((49:0.000001,50:0.000001):2.14098e-06,52:5.396033):0.110485,51:0.093446):2.8739):0.69295,(((((24:0.094677,25:0.109847):0.313622,26:0.106870):0.117609,27:0.227203):0.203436,(28:1.722827,29:0.909407):0.238014):0.415129,((30:0.678888,31:0.400651):0.355569,((32:1.887346,33:0.155228):0.21772,34:0.540761):0.311938):0.296671):0.430678):0.604215):0.630046,15:1.394304):0.606879):0.258107):0.34692,(((8:0.000001,9:0.000001):0.417638,10:0.570857):0.505401,11:1.420751):0.50809):0.105745):0.174928,3:0.825057):0.125879,(4:0.327704,5:0.954606):0.677122):0.0247116);
 014: 5 -20062.25402 -20057.93398 (0:0.399244,(1:0.258531,((4:0.375252,5:0.866485):0.636601,(((6:0.906372,7:1.016043):0.344689,((((14:3.009690,((35:2.672695,((((((36:0.180033,37:0.176530):0.105513,38:0.007577):0.955477,39:1.546653):0.978126,(41:0.237321,(42:0.013416,43:0.007543):0.113407):1.23402):0.784854,40:0.906603):1.4457,(47:1.916165,48:1.695634):0.633796):0.769339):0.0604494,(44:2.602696,(45:0.536690,46:5.966866):0.579451):0.717273):0.954036):0.674501,20:0.887244):0.26967,((((16:0.000001,17:0.000001):0.276938,18:0.222837):0.339272,19:0.448644):1.32088,((((21:0.972254,22:1.007037):1.43947,23:0.650256):1.20309,(((49:0.000001,50:0.000001):0.0490213,51:0.154983):2.00446,52:2.655494):2.80711):0.414955,(((((24:0.104682,25:0.092984):0.280051,26:0.174828):0.144821,27:0.276086):0.354414,(28:2.070721,29:0.693470):0.516293):0.315184,((((30:0.550026,31:0.511319):0.230115,32:1.868614):0.317048,33:0.240125):0.166399,34:0.369805):0.632829):0.567418):0.356569):0.538889):0.43087,15:1.550583):0.975043):0.0456759,(((8:0.000001,9:0.000001):0.478126,10:0.332692):0.761014,(11:1.029472,(12:0.000001,13:0.000001):1.07863):0.511813):0.529837):0.218499):0.257943):0.0380128,(2:0.446977,3:0.751910):0.218928);
 015: 2 -20453.2745 -20062.28754 (0:0.273532,(1:0.235458,((4:0.310505,5:0.873152):0.453078,((6:0.668623,7:0.927268):2.12383e-06,((((8:0.000001,9:0.000001):0.30239,10:0.316283):0.495017,11:0.971894):1.06653,((12:0.000001,13:0.000001):1.11627,((((14:4.207147,20:0.031693):1.05518,((((21:1.744119,22:0.649911):1.05598,23:0.547562):1.97596,(((35:2.232293,(((44:2.057438,(45:0.233875,46:6.267782):0.658716):1.27446,47:2.165193):0.58313,48:1.941691):1.13319):0.378446,(((((36:0.296638,37:0.286463):0.0712028,38:0.079828):1.25529,39:1.791066):0.417178,(41:0.262343,(42:0.020303,43:0.026778):0.199774):1.3438):1.42904,40:0.752693):1.36368):1.04596,((49:0.000001,50:0.000002):0.000303497,(51:0.051552,52:5.709722):0.189199):3.3212):0.182022):0.403532,(((((((24:0.113051,25:0.077194):0.323895,26:0.158342):0.0855017,27:0.287077):0.494381,(28:1.725372,29:1.129767):0.366391):0.494989,32:1.229911):0.344966,(33:0.371478,34:0.367983):0.301791):0.205554,(30:0.658818,31:0.423991):0.411601):1.01275):0.742704):0.225825,(((16:0.000002,17:0.000001):0.368068,18:0.118200):0.231186,19:0.552282):1.47039):0.531716,15:1.407029):0.631347):0.737644):0.0390161):0.393987):0.0948902):0.0377219,(2:0.236000,3:0.609347):0.109775);
 016: 1 -19615.75703 -20064.901 (0:0.326746,(1:0.299350,((4:0.477142,5:0.750836):0.418643,(((6:0.867287,7:1.057912):0.1997,(((8:0.000001,9:0.000001):0.41576,10:0.323516):0.481844,11:1.034754):0.699127):0.0999419,((12:0.000001,13:0.000001):1.09195,((((((14:5.602802,((21:1.302243,22:1.072125):1.05986,23:0.606985):0.554382):0.81726,(((35:2.838651,((44:2.033906,45:1.497016):1.20375,46:5.218695):1.54523):0.241319,((((((36:0.208001,37:0.293867):0.0873687,38:0.000002):1.13186,39:1.184738):0.291234,(41:0.242665,(42:0.019660,43:0.020902):0.136121):1.23123):0.426245,40:0.728333):0.983063,(47:1.988335,48:0.847611):0.78707):0.724412):0.913935,(((49:0.000001,50:0.000001):0.114856,51:0.111701):0.737626,52:4.963162):1.17526):0.468455):0.527525,(((((24:0.100920,25:0.072608):0.439841,26:0.161693):0.0703231,(28:1.835437,29:0.925437):0.416516):0.216055,27:0.148548):1.12165,((((30:0.526988,31:0.459255):0.462458,32:1.107292):0.296775,33:0.291945):0.164817,34:0.240705):0.284644):1.08267):0.323799,20:0.856649):0.19097,(((16:0.000001,17:0.000001):0.338908,18:0.172081):0.412191,19:0.267758):1.22197):0.597511,15:1.301848):0.476096):0.608901):0.219504):0.179326):0.0821616,(2:0.378493,3:0.648348):0.056077);
 017: 3 -19675.93059 -20058.01786 (0:0.319388,(1:0.147081,((4:0.353732,5:1.017387):0.600046,((6:0.883251,7:0.875335):0.473178,((((8:0.000001,9:0.000001):0.66522,10:0.168717):0.750087,11:1.045100):0.58638,((12:0.000001,13:0.000001):0.75146,(((14:3.585951,20:0.771094):0.235922,((((16:0.000001,17:0.000001):0.220702,18:0.274717):0.298149,19:0.423275):1.07884,(((21:1.050129,22:0.834474):1.14341,23:0.416399):1.68119,((((((24:0.073999,25:0.167538):0.413105,26:0.170338):0.234007,27:0.215874):0.224153,(28:1.830687,29:0.966004):0.320426):0.558265,(((30:0.590244,31:0.341663):0.361325,32:1.367413):0.175284,(33:0.337653,34:0.336302):0.159529):0.352939):0.638696,(((49:0.000001,50:0.000001):2.94472e-06,52:5.264510):0.157372,51:0.033831):4.99581):0.186714):0.820801):0.369801):0.429268,(15:1.095806,((35:2.794137,((((((36:0.199729,37:0.223789):0.099112,38:0.070795):1.57013,39:1.133867):0.289316,(41:0.226393,(42:0.000002,43:0.046054):0.204488):1.38115):0.634392,40:1.572970):1.31706,(47:1.549725,48:1.842037):1.51491):1.24584):0.110259,((44:3.074432,45:0.712146):0.477841,46:5.268260):1.41102):0.755989):0.480398):0.871685):0.693978):0.419168):0.191885):0.231975):0.132405,(2:0.321384,3:0.654470):0.10379);
 018: 2 -19962.51375 -20062.59335 (0:0.247884,((1:0.200048,3:0.794191):0.0234626,(2:0.329512,((6:0.787539,7:0.955643):0.176309,((((8:0.000001,9:0.000001):0.453433,10:0.240392):0.85274,11:1.170155):0.643618,((12:0.000001,13:0.000001):1.18174,((((14:2.933785,20:1.018713):0.195608,(35:3.229156,(((((((36:0.289095,37:0.268846):0.0713722,38:0.057930):1.35207,39:1.771152):0.695534,(41:0.304063,(42:0.008754,43:0.026257):0.224144):1.24881):0.933011,40:1.089592):1.53525,(47:2.363165,48:1.802728):0.969227):0.651483,((44:2.095626,46:4.297150):1.22587,45:0.000002):1.86777):0.596974):0.544961):2.29006e-06,((((16:0.000001,17:0.000001):0.284918,18:0.175459):0.195268,19:0.606427):0.89339,(((21:1.341015,22:1.105732):0.915974,(23:0.891967,(((49:0.000001,50:0.000001):0.136665,51:0.151988):1.94623,52:3.635569):1.42099):0.284944):1.25822,((((((24:0.142178,25:0.080613):0.449813,27:0.299828):0.155363,26:0.020940):0.399546,28:1.692807):0.145636,29:0.752587):0.320089,(((30:0.699009,31:0.231203):0.148077,32:1.530160):0.263347,(33:0.329906,34:0.446956):0.247802):0.385557):0.548761):0.98226):0.58516):0.550318,15:1.201072):0.977711):0.765446):0.155385):0.228156):0.165244):0.0759029,(4:0.222198,5:1.208059):0.561713);
 019: 1 -20515.88624 -20066.55773 (0:0.317330,(1:0.224598,((2:0.290168,(((6:0.987157,(7:1.409136,(12:0.000002,13:0.000002):1.23361):0.0962757):0.264295,(((8:0.000001,9:0.000001):0.353446,10:0.218513):0.242917,11:1.258123):0.506668):0.150934,((((((14:2.853556,(35:1.795936,((44:3.203708,45:0.822024):0.346654,46:2.192922):1.55497):0.79823):0.0910069,((((((36:0.185401,37:0.235607):0.0983496,38:0.062345):1.07483,39:1.029871):0.416959,(41:0.087946,(42:0.000002,43:0.026503):0.246616):1.20184):0.899373,40:0.806383):0.805837,(47:1.994384,48:0.850230):0.600196):0.564864):0.248225,((((21:0.997367,22:1.189977):1.04315,23:0.244105):0.940545,(((49:0.000001,50:0.000001):2.52017e-06,52:3.868028):0.171458,51:0.000039):2.58646):0.186677,((((((24:0.091907,25:0.069825):0.384564,26:0.111544):0.152462,27:0.220553):0.471672,29:1.283882):0.0896994,28:1.495927):0.41804,(((30:0.574045,31:0.448897):0.462427,32:1.165009):0.295546,(33:0.586236,34:0.327282):0.110335):0.29233):0.74772):0.463097):0.675703,15:1.711116):0.276233,20:0.795443):0.464013,(((16:0.000001,17:0.000001):0.387049,18:0.135424):0.290107,19:0.425043):0.726547):1.13255):0.123141):0.162329,3:0.616279):0.126624):0.0607251,(4:0.347722,5:0.994988):0.718467);
 020: 2 -19832.33676 -20060.39184 (0:0.236074,(1:0.183404,((4:0.387362,5:0.594859):0.457587,((6:0.703407,7:0.973162):0.415114,((((8:0.000001,9:0.000001):0.430403,10:0.269625):0.575441,11:0.668134):0.638674,((12:0.000001,13:0.000001):1.13835,((((14:4.142867,20:0.982645):0.0611684,((((21:1.012754,22:1.182934):1.00711,23:0.760222):0.953883,((((((24:0.097585,25:0.066071):0.344381,26:0.119416):0.0623876,27:0.200923):0.353821,28:1.745167):0.140545,29:1.306524):0.206025,((((30:0.495197,31:0.452466):0.565862,32:1.360048):0.284931,33:0.195991):0.178885,34:0.297517):0.606527):1.5276):2.45579e-06,(((35:1.796119,((44:1.857359,45:1.409459):1.27615,46:2.963510):0.756129):0.671204,((((((36:0.220797,37:0.249466):0.0705035,38:0.020244):1.62483,39:1.229557):0.787747,(41:0.109798,(42:0.000002,43:0.018092):0.26485):1.01968):0.721648,40:1.708864):0.927793,(47:2.647293,48:0.960987):0.836787):0.311246):0.84452,(((49:0.000001,50:0.000001):0.00618696,52:6.138665):0.188653,51:0.000237):3.23538):0.350945):1.10224):0.32997,15:1.632864):0.197635,(((16:0.000001,17:0.000001):0.222996,18:0.156672):0.524557,19:0.408994):0.619092):1.48745):0.434907):0.435626):0.19468):0.145059):0.0977891,(2:0.350210,3:0.762447):0.212426);
 021: 1 -20132.29981 -20062.40419 (0:0.344345,(1:0.230035,((2:0.307699,((6:0.740374,7:0.902714):0.357081,((((8:0.000001,9:0.000001):0.452722,10:0.276126):0.729357,(11:0.982285,(12:0.000001,13:0.000001):1.20887):0.334877):0.350093,(((14:4.669139,(((21:0.778754,22:1.403882):0.954662,23:0.920121):2.01287,((((((24:0.119296,25:0.092817):0.45678,26:0.118452):0.0935959,27:0.307301):0.224206,(28:1.829632,29:1.002665):0.516982):0.60626,(((30:0.849215,31:0.526438):0.360012,32:1.350478):0.286632,(33:0.524094,34:0.457442):0.217348):0.246219):0.712753,(((49:0.000001,50:0.000001):0.238355,51:0.006320):0.815211,52:3.758219):2.55406):0.0914635):0.492031):0.284504,((((16:0.000001,17:0.000001):0.281018,18:0.203580):0.477695,19:0.419640):1.40952,(20:1.077093,((35:1.966099,((((((36:0.219843,37:0.296808):0.0929625,38:0.047804):1.95043,39:1.298157):0.558685,(41:0.059273,(42:0.012141,43:0.011678):0.224965):1.60536):0.74575,40:0.971925):1.48238,(47:2.858031,48:1.576795):1.49153):0.759921):0.280903,((44:4.127953,45:0.045138):2.05235,46:5.517457):1.82633):1.68966):2.89183e-06):0.194021):0.472204,15:1.663127):1.02768):0.201001):0.277199):0.0782829,3:0.671803):0.116186):0.105626,(4:0.282584,5:0.913610):0.507166);
 022: 1 -20073.84434 -20060.36736 (0:0.274449,(1:0.279209,((4:0.349638,5:0.673047):0.279361,(6:0.966985,7:0.946820):0.32423):0.300984):0.0513113,((2:0.208978,((((8:0.000001,9:0.000001):0.480697,10:0.328908):0.179719,11:1.239165):0.669931,((12:0.000001,13:0.000001):1.06675,((((14:3.429400,(((16:0.000001,17:0.000001):0.356876,18:0.215178):0.390568,19:0.403649):1.09045):0.289019,20:1.000116):0.277016,((((21:0.404644,22:1.370538):1.21581,23:0.851446):0.811814,((((24:0.107773,25:0.145337):0.447409,26:0.179211):0.0663944,27:0.292654):0.299175,((28:1.758380,29:0.782084):0.381024,((((30:0.544960,31:0.450819):0.326752,32:1.238675):0.229464,33:0.314916):0.150469,34:0.211600):0.81861):0.134496):0.923313):2.32725e-06,((35:2.059867,((((((36:0.237724,37:0.298310):0.0491019,38:0.071288):0.933282,39:1.480461):0.469505,(41:0.106842,(42:0.012290,43:0.040544):0.278113):1.33875):0.418199,40:1.106935):1.1169,((((44:1.996242,45:1.266742):0.417437,46:3.405938):1.03488,47:1.402536):0.604646,48:1.823407):0.599235):0.211924):0.946043,(((49:0.000001,50:0.000001):0.133144,51:0.063335):1.13799,52:3.713995):1.04946):0.92264):0.341842):0.143584,15:1.605692):0.585466):0.564841):0.326807):0.165022,3:0.669006):0.0580715);
 023: 1 -19802.955 -20065.05961 (0:0.190971,(1:0.241464,((2:0.129993,((6:0.635637,7:1.015393):0.270296,((((8:0.000001,9:0.000001):0.245778,10:0.325796):0.427411,11:1.052252):0.929252,((12:0.000001,13:0.000001):1.08506,((((14:4.825676,20:0.552060):0.853999,((((21:0.829884,22:1.189003):1.62994,23:0.785590):0.79647,((35:1.802842,((44:2.436957,45:0.804280):0.782147,46:5.138467):1.64458):0.226592,((((((36:0.328210,37:0.272590):0.0881968,38:0.030024):1.90991,(41:0.246625,(42:0.030440,43:0.020704):0.193324):1.47437):0.286673,39:1.984914):0.814435,40:1.809102):0.971731,(47:2.255853,48:2.333292):1.63162):0.710648):0.473017):0.0982291,(((((((24:0.075580,25:0.098513):0.492836,26:0.063458):0.150827,27:0.272776):0.393772,29:1.431544):0.161617,28:1.671970):0.102752,(((30:0.804054,31:0.197384):0.402883,32:1.367468):0.219563,(33:0.421912,34:0.156400):0.232849):0.335037):1.31356,(((49:0.000001,50:0.000001):0.00769057,52:3.822148):0.0505524,51:0.138229):4.58572):0.20836):0.675464):0.359773,(((16:0.000001,17:0.000001):0.144572,18:0.285475):0.362166,19:0.536919):0.807986):0.342667,15:1.866987):0.480015):0.915277):0.209433):0.44471):0.162163,(4:0.193993,5:1.072445):0.504392):0.0138105):0.135168,3:0.497117);
 024: 2 -19879.88644 -20057.1613 (0:0.419537,(1:0.311804,(((4:0.549832,5:0.778936):0.282522,7:1.224662):0.0657931,(6:1.070574,((((8:0.000001,9:0.000001):0.328465,10:0.184503):0.462159,11:1.235489):0.7501,((12:0.000001,13:0.000001):0.92703,(((((14:2.728759,((35:3.069779,((44:2.155047,45:0.835850):1.61664,46:3.447644):0.386324):0.406593,((((((36:0.247933,37:0.275052):0.125366,38:0.047068):1.5404,39:0.681239):0.43083,(41:0.110760,(42:0.019690,43:0.032844):0.27493):1.59234):1.106,40:0.616290):1.37814,(47:1.569192,48:1.260467):0.85608):0.600677):0.676587):0.594071,20:0.794410):0.231034,(((16:0.000001,17:0.000001):0.21758,18:0.205265):0.555684,19:0.338981):0.883033):0.304765,((((21:0.675394,22:1.141598):0.996365,23:0.430028):1.31047,(((49:0.000001,50:0.000001):0.120049,52:5.150211):0.0683485,51:0.000003):2.04568):0.492737,(((((24:0.104092,25:0.094757):0.414886,26:0.095893):0.196412,27:0.200415):0.54636,(28:2.038648,29:0.867102):0.273707):0.471162,((((30:0.375208,31:0.629194):0.406192,32:1.824834):0.366243,33:0.334935):0.224022,34:0.251096):0.250353):0.461298):0.393644):0.301395,15:1.440017):0.709951):0.5402):0.0465452):0.261866):0.31738):0.00986378,(2:0.410540,3:0.650437):0.11114);
 025: 1 -19751.10989 -20070.94088 (0:0.471884,(1:0.242107,((4:0.468651,5:0.822207):0.472569,((6:1.113443,7:1.221564):0.248174,((((8:0.000001,9:0.000001):0.390052,10:0.178949):0.58069,11:1.342167):0.617803,((12:0.000001,13:0.000001):0.610626,((((14:2.732902,((35:2.362862,((44:2.228300,45:1.531383):0.498194,46:3.990523):1.66279):1.19981,((((((36:0.294853,37:0.285942):0.0795772,38:0.007902):1.69709,39:1.112619):0.942568,(41:0.126304,(42:0.010151,43:0.017855):0.2055):1.47202):0.506429,40:1.130898):1.17762,(47:2.452134,48:2.002948):0.502694):1.2553):0.0868436):1.26651,20:1.164551):0.695875,((((16:0.000001,17:0.000001):0.207538,18:0.216721):0.299946,19:0.412324):0.849889,(((((((21:1.143015,22:1.067083):0.841227,23:0.806892):2.56433,(((49:0.000001,50:0.000001):2.7106e-06,52:3.802389):0.162973,51:0.093195):2.84175):0.71863,(((((24:0.025783,25:0.101931):0.387238,26:0.068309):0.0587155,27:0.279111):0.364723,29:1.344219):0.143672,28:2.089672):0.304559):0.281823,34:0.266043):0.19698,((30:0.511720,31:0.389848):0.298763,32:1.579104):0.541015):0.10961,33:0.102307):1.51647):0.560988):0.405583,15:1.457687):0.856251):0.721681):0.377706):0.307389):0.1215):0.029779,(2:0.287015,3:0.771725):0.147338);
 026: 3 -20030.99921 -20056.54006 (0:0.350468,(1:0.229530,(((4:0.475705,5:0.704640):0.475639,((6:0.582523,7:1.075090):0.203309,(((8:0.000001,9:0.000001):0.341981,10:0.344814):0.32259,11:0.987845):0.79998):0.215474):0.103502,((12:0.000001,13:0.000001):1.32842,((((14:2.843443,20:0.703864):0.206774,((((16:0.000001,17:0.000001):0.362562,18:0.181659):0.368788,19:0.592186):0.578012,((((21:1.097426,22:0.823594):1.25319,23:0.447867):1.4229,(((49:0.000001,50:0.000001):0.179805,51:0.025227):1.25822,52:4.256981):1.53762):0.417895,((((24:0.091210,25:0.129594):0.467625,26:0.057024):0.269931,27:0.243026):0.587381,((28:1.905693,29:0.957207):0.27337,(((30:0.600703,31:0.375693):0.441623,32:1.510493):0.165379,(33:0.409577,34:0.301166):0.421219):0.246882):0.161903):0.277966):0.910288):0.590472):0.125509,((35:2.725182,((44:2.096144,46:3.215088):0.335214,45:0.859302):1.04799):0.498127,((((((36:0.206208,37:0.367191):0.0948066,38:0.070942):0.858071,39:1.740480):0.612797,(41:0.203988,(42:0.000002,43:0.032396):0.220127):1.01615):0.985058,40:1.216448):0.604817,(47:1.425796,48:1.558381):1.21537):0.326297):1.59552):0.105875,15:2.041853):0.89932):0.18999):0.105969):0.00950238,(2:0.265231,3:0.564232):0.109922);
 027: 6 -20027.51802 -20061.29975 (0:0.400188,(1:0.175727,((4:0.468842,5:0.738551):0.566271,((6:0.657369,7:1.163009):0.413259,((((8:0.000001,9:0.000001):0.506006,10:0.276731):0.518914,11:1.104248):0.52325,((12:0.000001,13:0.000001):1.0337,((((14:3.543988,20:0.480629):0.339819,(((16:0.000001,17:0.000001):0.321754,18:0.200032):0.595893,19:0.182277):1.45063):0.282527,((((21:1.014752,22:1.367711):1.23996,23:0.525153):1.43932,(((((24:0.131412,25:0.095956):0.476002,26:0.124965):0.0743491,27:0.295215):0.173727,(28:1.919706,29:0.861084):0.578236):0.78846,(((30:0.751043,31:0.379688):0.193757,32:1.502124):0.386409,(33:0.306254,34:0.474729):0.175019):0.277629):0.906735):0.218364,((35:1.819363,((44:2.000303,45:1.327376):0.346543,46:3.389776):1.58071):0.432134,((((((36:0.230542,37:0.271294):0.0757117,38:0.000002):1.57848,(41:0.137116,(42:0.020824,43:0.010912):0.232759):1.27083):0.263734,39:1.240455):0.597985,40:1.001150):0.887693,((47:2.004774,48:1.789886):0.683708,(((49:0.000001,50:0.000001):0.140752,51:0.075905):1.22201,52:3.952136):2.11539):0.296289):0.601974):1.21533):0.0580397):0.414931,15:1.588670):0.460831):0.463375):0.260495):0.294584):0.158983):0.0302476,(2:0.239603,3:0.822675):0.230499);
 028: 2 -20099.29059 -20064.31704 (0:0.194790,(((1:0.185140,((6:0.812427,7:1.137149):0.2989,((((8:0.000001,9:0.000001):0.335816,10:0.218776):0.711025,11:1.317554):0.4466,((12:0.000001,13:0.000001):0.532812,((((((14:3.377610,(((21:1.247784,22:1.234425):0.953704,23:0.351063):1.25931,(((35:1.450717,((44:2.251325,45:0.769166):0.666813,46:2.254307):1.4588):0.719142,(47:2.761138,48:1.504447):0.673612):0.133316,(((((36:0.219759,37:0.268692):0.00724258,38:0.129818):1.25193,(41:0.093808,(42:0.000002,43:0.026248):0.295575):1.71371):0.131331,39:1.363850):0.684341,40:1.150146):1.32761):0.772345):0.270247):0.259806,(((49:0.000001,50:0.000001):2.33345e-06,52:4.431912):0.172399,51:0.048970):3.30185):0.325511,20:0.841042):0.458337,(((((24:0.111370,25:0.058185):0.354641,27:0.404490):0.108573,26:0.053487):0.392466,(28:1.953176,29:0.918641):0.334932):0.497446,((30:0.545676,31:0.407480):0.534797,((32:1.673912,33:0.403880):0.186143,34:0.339760):0.236077):0.453235):0.796476):0.09066,(((16:0.000001,17:0.000001):0.403734,18:0.184847):0.351374,19:0.505932):1.20076):0.515743,15:1.257914):0.749174):0.730334):0.602861):0.230255):0.100434,(4:0.220707,5:1.099785):0.534752):0.0325132,2:0.429844):0.183844,3:0.662847);
 029: 1 -20535.88462 -20068.486 (0:0.458626,(1:0.337277,((4:0.330639,5:0.845057):0.59054,((6:0.688109,7:1.370532):0.269068,((((8:0.000001,9:0.000001):0.353802,10:0.227926):0.439903,11:1.272535):0.724172,((12:0.000001,13:0.000001):1.15183,(((((14:3.655669,((21:0.702697,22:1.417958):1.52578,23:0.267852):0.726298):0.436592,(((35:2.439648,(((((36:0.230985,37:0.292168):0.0835095,38:0.000003):1.58672,39:1.184998):0.153643,(41:0.101119,(42:0.005162,43:0.036562):0.403498):1.1616):0.642935,40:1.452314):0.70401):0.122038,((44:1.494716,(45:1.018218,46:4.308712):0.137077):1.66827,(47:1.939483,48:2.327429):0.46465):0.560089):0.856307,(((49:0.000001,50:0.000001):0.190817,51:0.080801):0.655532,52:4.315158):2.12223):0.502605):0.787702,(((((24:0.106164,25:0.100943):0.449549,(26:0.152323,27:0.283648):0.116877):0.306428,28:2.019474):0.287327,29:1.185866):0.399417,((((30:0.610874,31:0.501253):0.459322,32:1.589200):0.155367,33:0.273437):0.314809,34:0.275207):0.389786):0.853058):0.174846,((((16:0.000001,17:0.000001):0.403212,18:0.248273):0.369586,19:0.731231):1.34338,20:1.076212):0.0604246):0.564051,15:1.309243):0.385084):0.711212):0.282478):0.239557):0.0317659):0.0431517,(2:0.258409,3:0.738566):0.0763012);
 030: 2 -19863.62315 -20059.41867 (0:0.259591,(1:0.250283,(((2:0.223328,((6:0.594002,7:1.097698):0.290709,((12:0.000001,13:0.000001):1.26221,(((((14:3.360189,((35:2.831047,((44:2.327223,45:1.342027):1.06813,46:3.145747):1.18829):0.134771,((((((36:0.194656,37:0.260047):0.112878,38:0.008017):1.40177,39:1.327148):0.621875,(41:0.093444,(42:0.007394,43:0.015024):0.246714):0.945444):1.04579,40:1.073360):1.0081,(47:1.792716,48:1.479355):0.78547):0.156673):0.638286):0.5843,(((21:0.735945,22:1.501961):1.27107,23:0.442333):0.977053,(((49:0.000001,50:0.000001):0.024912,52:4.694751):0.0674193,51:0.180400):2.47404):0.406394):0.340774,(((((24:0.055251,25:0.119921):0.350427,27:0.284908):0.0549439,26:0.095950):0.429989,(28:1.594632,29:0.941188):0.39115):0.455681,((30:0.624494,31:0.328508):0.429037,((32:1.456779,33:0.320503):0.112064,34:0.505079):0.102957):0.490218):0.470144):0.778962,((((16:0.000001,17:0.000001):0.310893,18:0.187792):0.376883,19:0.569359):0.742969,20:1.693455):0.153394):0.316303,15:1.174016):0.686572):0.481018):0.527317):0.0359675,(((8:0.000001,9:0.000001):0.365023,10:0.299210):0.0768224,11:1.158718):0.964006):0.0899879,3:0.740534):0.135245):0.0953446,(4:0.214929,5:0.855023):0.527181);
 031: 1 -19166.80095 -20058.43518 (0:0.395365,1:0.168300,((2:0.251926,((6:0.739408,7:0.935308):0.353799,((((8:0.000001,9:0.000001):0.472224,10:0.363356):0.332131,11:1.198437):0.561953,((12:0.000001,13:0.000001):0.83293,(((((14:3.609094,(35:3.191086,((((((((36:0.312062,37:0.295552):0.11989,38:0.075796):1.27655,39:1.935278):0.871478,(41:0.219342,(42:0.045282,43:0.047703):0.198262):0.766932):0.764609,40:1.283103):1.16426,(47:2.474225,48:0.710069):0.790138):0.307638,46:3.508711):0.618114,(44:2.653166,45:0.819202):1.04515):0.400703):1.06582):0.369708,20:0.562285):0.859117,15:1.402623):0.20945,((((21:0.806544,22:1.851301):0.92836,23:0.523456):1.18464,(((49:0.000001,50:0.000001):2.58227e-06,52:5.763427):0.228227,51:0.000003):2.55437):0.21848,(((((24:0.142087,25:0.091041):0.320194,26:0.093044):0.13589,27:0.313784):0.50642,(28:1.601565,29:0.934197):0.421172):0.644865,((((30:0.456355,31:0.546201):0.341461,32:1.668969):0.512706,33:0.247831):0.354194,34:0.317431):0.428432):0.559239):0.564512):0.186635,(((16:0.000001,17:0.000001):0.241152,18:0.215365):0.448095,19:0.574199):1.05205):1.18546):0.698849):0.400004):0.175936):0.155604,(3:0.523468,(4:0.325187,5:0.768213):0.617748):0.10094):0.0271299);
 032: 3 -20415.12203 -20059.41867 (0:0.268494,(1:0.237947,((2:0.271048,(((6:0.997942,7:1.286131):0.178042,((12:0.000001,13:0.000001):1.21391,(((((14:3.682081,((35:2.551276,((44:2.080513,45:0.619409):0.55053,46:4.273227):0.89579):0.350532,(((((36:0.224765,37:0.351447):0.0816381,38:0.039631):1.45286,39:0.766427):0.744183,(41:0.130676,(42:0.017936,43:0.009652):0.397643):1.11838):1.11235,(40:1.324824,(47:2.518344,48:1.608739):1.08421):0.121325):0.747778):0.668086):0.245301,20:1.130898):0.261699,((((21:0.797495,22:1.484716):1.56874,23:0.531318):0.456983,(((49:0.000001,50:0.000001):2.14098e-06,52:4.268124):0.0421898,51:0.197556):3.52501):1.14077,(((((24:0.050874,25:0.132848):0.375058,26:0.145731):0.0998377,27:0.370905):0.127768,(28:1.892049,29:1.095631):0.518071):0.646865,((30:0.735666,31:0.383037):0.406329,((32:1.635599,33:0.269845):0.204099,34:0.371456):0.477189):0.241542):0.50219):0.503868):0.535069,15:1.535331):0.409398,(((16:0.000001,17:0.000001):0.403545,18:0.209112):0.174902,19:0.642571):0.828832):0.986996):0.456776):0.199523,(((8:0.000001,9:0.000001):0.364347,10:0.551823):0.541991,11:1.281663):0.881132):0.266257):0.115959,3:0.709724):0.106258):0.137865,(4:0.263062,5:1.094565):0.637961);
 033: 2 -19206.27767 -20062.3013 (0:0.275344,(1:0.208722,((4:0.419171,5:0.716477):0.420672,((6:1.082419,7:1.036943):0.287719,((((8:0.000001,9:0.000001):0.364725,10:0.379454):0.658249,11:1.048399):0.608654,((12:0.000001,13:0.000001):0.78779,(((14:3.097952,(20:0.789035,((35:2.464295,((44:2.562991,45:0.582247):0.458085,46:4.416629):1.30166):0.773471,((((((36:0.178523,37:0.193441):0.0311149,38:0.056551):1.20586,39:1.674785):0.55741,((41:0.384376,42:0.000003):0.0279978,43:0.001210):1.1863):0.791729,40:1.116832):0.87018,(47:1.879918,48:1.496836):0.790759):0.76422):1.69179):0.270453):0.347119,15:0.967456):0.559089,((((16:0.000001,17:0.000001):0.364118,18:0.174801):0.353857,19:0.633611):0.949031,((((21:0.870088,22:1.186221):1.38428,23:0.717722):0.542233,(((49:0.000001,50:0.000001):0.120534,51:0.119320):0.447177,52:3.508310):3.35828):0.394617,(((((24:0.087333,25:0.068944):0.452681,26:0.107542):0.157556,27:0.207802):0.218373,(28:1.911210,29:0.789394):0.355497):0.339876,((30:0.565603,31:0.356606):0.426608,(32:1.716590,(33:0.221300,34:0.395900):0.0339769):0.226845):0.415667):1.19295):0.516828):0.0549735):0.854843):0.695981):0.102678):0.263965):0.131467):0.105956,(2:0.363441,3:0.715606):0.126392);
 034: 1 -20350.80827 -20065.59947 (0:0.304523,(1:0.197548,((4:0.513797,5:0.707359):0.333569,(6:0.983502,7:0.791786):0.264543):0.148124):0.11762,((2:0.237662,3:0.715391):0.144751,((((8:0.000001,9:0.000001):0.303778,10:0.231606):0.478236,11:1.145922):0.355688,((12:0.000001,13:0.000001):0.597983,((((14:3.440572,(((21:1.068150,22:0.935422):1.08931,23:0.340828):1.2938,(((35:1.737430,((44:2.680205,45:1.113301):0.657458,46:3.768482):0.671642):0.678171,((((((36:0.276997,37:0.320049):0.075881,38:0.000002):0.961841,39:1.236312):0.594547,(41:0.200761,(42:0.000538,43:0.025520):0.152532):1.10188):0.26186,40:1.250350):0.820507,(47:2.103141,48:1.502194):1.14647):2.61782e-06):0.846151,(((49:0.000001,50:0.000001):0.113008,51:0.109139):1.28647,52:3.630331):1.70181):1.13209):0.127854):0.47497,20:0.951264):0.630845,((((16:0.000001,17:0.000001):0.26918,18:0.194650):0.19111,19:0.399538):1.32695,((((24:0.096244,25:0.127928):0.423561,(26:0.073499,27:0.380777):0.047793):0.493656,(28:1.734851,29:0.988091):0.344958):0.380396,(((30:0.516986,31:0.362935):0.375482,32:1.241578):0.245653,(33:0.381881,34:0.424372):0.144639):0.303438):0.89527):0.132982):0.261451,15:1.041434):0.666664):0.77471):0.416635):0.0891627);
 035: 2 -19787.90943 -20064.6726 (0:0.234918,((1:0.152819,((6:0.734869,7:1.227209):0.211694,((((8:0.000001,9:0.000001):0.45163,10:0.270679):0.559253,11:0.820220):0.549761,((12:0.000002,13:0.000001):0.502288,((((14:3.065796,(35:2.439104,((((((((36:0.301385,37:0.312219):0.00723687,38:0.038861):1.2894,39:1.271191):1.48606,(41:0.209434,(42:0.004709,43:0.062862):0.238505):0.548493):0.922325,40:1.978160):1.34404,48:0.782426):0.751151,47:1.551868):1.17099,(44:1.687397,(45:1.569573,46:4.228495):0.174321):0.923771):0.639835):1.19871):0.685122,20:0.721922):0.577774,((((16:0.000001,17:0.000001):0.259817,18:0.196056):0.239349,19:0.407756):0.952356,((((21:2.165707,22:0.834135):1.00567,23:0.843563):1.83569,(((49:0.000001,50:0.000001):2.94473e-06,52:3.851095):0.233441,51:0.006136):4.01404):0.371154,(((((24:0.081749,25:0.070684):0.33282,26:0.145592):0.170394,27:0.315433):0.242569,(28:1.373829,29:1.337585):0.661172):0.284114,(((30:0.824523,31:0.502118):0.30936,32:1.329691):0.0963404,(33:0.296434,34:0.494325):0.161849):0.125237):0.569357):0.283997):0.306881):0.433632,15:1.503217):0.745506):0.713726):0.228138):0.453751):0.120371,(2:0.392708,3:0.665848):0.202227):0.0774697,(4:0.228356,5:0.912076):0.517178);
 036: 1 -19803.73914 -20060.02145 (0:0.321976,(1:0.342094,((2:0.148375,((6:0.579832,7:0.813170):0.421677,((((8:0.000001,9:0.000001):0.348977,10:0.200338):0.444741,11:1.271918):0.476271,((12:0.000001,13:0.000001):0.74437,((((((14:3.066785,((21:1.470959,22:0.520119):1.08128,23:0.424803):1.15152):0.8095,(((((((24:0.076197,25:0.107302):0.431427,26:0.138927):0.0555108,27:0.251111):0.445113,29:1.361562):0.236037,28:1.772895):2.85355e-06,((30:0.510379,31:0.534026):0.556129,(32:1.461973,(33:0.411217,34:0.283761):0.140836):0.078631):0.360838):0.56107,(((49:0.000001,50:0.000001):0.154981,51:0.041911):1.6214,52:2.892929):1.38584):0.124905):0.283007,((35:1.437307,((((((36:0.292485,37:0.291304):0.0317319,38:0.071423):1.10962,39:1.316326):0.637693,(41:0.280117,(42:0.000002,43:0.030841):0.0839615):1.20166):0.846623,40:1.692429):1.23548,(47:1.197369,48:1.360126):1.10988):0.517789):0.79349,(44:2.571055,(45:1.350819,46:5.915179):0.612925):1.59583):1.10458):0.233156,(((16:0.000001,17:0.000001):0.347641,18:0.153340):0.191194,19:0.512566):1.01448):0.0780867,20:1.243187):0.213095,15:1.030113):0.827809):0.270571):0.244784):0.187332):0.110566,3:0.668058):0.0905406):0.0391756,(4:0.269371,5:0.682999):0.538253);
 037: 2 -19599.92156 -20060.04803 (0:0.188735,(1:0.208900,((2:0.326012,((6:0.584265,7:1.075584):0.371792,(((((8:0.000001,9:0.000001):0.538014,10:0.392752):0.577464,11:0.841857):0.521296,(12:0.000001,13:0.000001):1.1636):0.285437,(((14:4.405170,(20:0.520608,(35:2.326780,((((((36:0.217526,37:0.250455):0.110209,38:0.032410):1.20857,39:1.217181):0.557454,(41:0.150636,(42:0.016785,43:0.017540):0.205478):1.26592):0.757766,40:0.857626):1.02161,(((44:2.100463,46:2.967177):1.3275,45:0.881418):1.46043,(47:1.494538,48:1.093225):1.15036):0.642694):0.584577):1.56906):0.131231):0.129973,((((16:0.000001,17:0.000001):0.576239,18:0.017506):0.770391,19:0.443283):0.598896,((((21:0.555692,(((49:0.000001,50:0.000002):0.088498,52:5.154754):0.151067,51:0.011797):2.75802):0.514497,22:1.064833):1.21364,23:0.872124):0.618767,(((((24:0.097261,25:0.082651):0.540076,26:0.126048):0.141715,27:0.192217):0.328229,(28:1.728091,29:0.993494):0.326122):0.348186,(((30:0.581910,31:0.361583):0.499258,32:1.518330):0.212549,(33:0.365981,34:0.323731):0.134663):0.242031):0.894083):0.874415):0.552985):0.630394,15:1.384039):0.829463):0.142707):0.262679):0.126756,3:0.728034):0.065581):0.105438,(4:0.179995,5:0.964973):0.734309);
 038: 2 -19745.91186 -20064.66527 (0:0.316299,(1:0.202045,((4:0.348822,5:0.720007):0.514327,((6:0.789736,7:1.047138):0.256231,((((8:0.000001,9:0.000001):0.392193,10:0.305666):0.563847,11:1.195750):0.350269,((12:0.000001,13:0.000001):0.605724,(((14:2.888208,(20:0.994287,((35:1.823255,((44:3.093964,45:0.634377):0.477242,46:4.165442):1.40475):0.814049,((((((36:0.209259,37:0.264715):0.0127761,38:0.058479):1.43483,39:1.169132):0.902981,(41:0.100075,(42:0.015684,43:0.030814):0.229639):1.26586):0.529009,40:1.531080):0.359862,(47:1.432954,48:1.257925):1.33349):0.367956):0.817138):0.108118):0.148711,15:1.526805):0.145644,(((((16:0.000001,17:0.000001):0.253062,18:0.144509):0.216284,19:0.533187):0.641778,((((24:0.026750,25:0.085424):0.39419,26:0.090347):0.09186,27:0.201342):0.327091,((28:1.816578,29:0.779766):0.374202,((30:0.565013,31:0.327398):0.413006,(32:1.341301,(33:0.391388,34:0.349769):0.172232):0.148963):0.473244):0.0964574):0.909116):0.336291,(((21:0.846518,22:1.387372):1.05052,23:1.167404):0.774996,(((49:0.000001,50:0.000001):0.111992,51:0.063618):0.763196,52:2.880634):2.02748):0.570341):0.157557):1.07653):0.591706):0.517402):0.143378):0.151133):0.114973,(2:0.335356,3:0.599768):0.124393);
 039: 2 -20122.52039 -20060.23275 (0:0.231268,(1:0.161097,((4:0.506660,5:0.978880):0.304486,(6:0.857111,7:1.091223):0.39782):0.262743):0.101332,(2:0.375282,(3:0.535350,(((((8:0.000001,9:0.000001):0.398301,10:0.260498):0.556697,11:0.943398):0.245565,(12:0.000001,13:0.000001):1.61363):0.264448,((14:2.225392,(((((16:0.000001,17:0.000001):0.228649,18:0.226677):0.414711,19:0.264040):1.53541,((((21:0.785220,22:0.799456):0.542879,23:0.883121):1.19607,(((35:1.717735,((44:3.965728,45:1.953944):1.08147,46:2.469277):2.21416):1.08932,((((((36:0.197359,37:0.223728):0.112785,38:0.024990):1.09228,39:1.209568):0.683414,(41:0.135938,(42:0.018014,43:0.011466):0.163806):1.17681):0.66343,40:0.815587):0.836541,(47:1.692800,48:1.582012):1.18344):0.376674):1.28631,(((49:0.000001,50:0.000001):0.13543,51:0.016199):0.533542,52:2.905368):1.32252):0.369898):0.0996595,((((((24:0.134550,25:0.095147):0.370955,27:0.320442):0.0812645,26:0.113868):0.493758,28:1.716297):0.104803,29:0.980614):0.329456,(((30:0.566460,31:0.361618):0.107656,32:1.424520):0.315391,(33:0.278008,34:0.432122):0.281515):0.550774):0.361113):0.882496):0.411999,20:1.060054):0.14993):0.568825,15:0.784329):1.63742):0.262702):0.114946):0.0871165);
 040: 2 -20188.21726 -20057.69323 (0:0.261303,(1:0.204502,((4:0.341487,5:0.876333):0.362709,((6:0.640168,7:1.194338):0.557255,((((8:0.000001,9:0.000001):0.668106,10:0.349663):0.520356,11:0.891103):0.351217,((12:0.000001,13:0.000001):0.453309,((((14:5.561310,((21:0.548987,22:1.641571):1.31182,23:0.787251):0.513683):1.35205,((((((24:0.181521,25:0.105371):0.353301,26:0.184241):0.0708785,27:0.278529):0.469841,(28:1.530501,29:0.965624):0.531824):0.347465,((30:0.824015,31:0.434021):0.253571,((32:1.808569,33:0.328579):0.098254,34:0.433919):0.431145):0.715937):0.646128,(((35:2.285520,((44:1.798542,46:3.760621):0.523933,45:0.833502):1.95009):0.563451,(((((36:0.186316,37:0.340696):0.126449,38:0.012196):1.15367,(39:1.224073,(41:0.170828,(42:0.010369,43:0.021821):0.249092):1.80267):0.519465):0.732739,40:1.042542):2.07013,(47:2.016755,48:1.775933):1.43114):0.825434):1.29028,(((49:0.000001,50:0.000001):0.007757,52:5.703851):0.168518,51:0.029853):2.56503):0.377426):0.122743):0.734092,((((16:0.000001,17:0.000001):0.279297,18:0.328493):0.355814,19:0.606996):1.34181,20:1.480448):0.238329):0.454901,15:1.510337):0.417669):0.763227):0.422012):0.232953):0.253806):0.0446023,(2:0.291045,3:0.597537):0.102754);
 041: 1 -19689.01836 -20059.41867 (0:0.418438,1:0.241809,(((2:0.364353,(((6:0.783863,7:1.111189):0.337009,((12:0.000001,13:0.000001):1.0113,((((((14:2.772903,((35:2.772639,((44:2.034207,45:1.046571):0.781495,46:3.212803):1.93684):0.0462548,((((((36:0.271595,37:0.274849):0.00541394,38:0.054806):1.09597,39:0.878534):0.999482,(41:0.258037,(42:0.005369,43:0.008368):0.311331):0.768573):1.37792,40:1.244540):0.39632,(47:2.519356,48:1.010505):1.51656):1.29528):0.625088):0.728681,(((49:0.000001,50:0.000001):2.14098e-06,52:4.313552):0.0719399,51:0.127309):2.92238):0.18322,((21:1.816108,22:1.171454):0.965635,23:0.575275):1.54608):0.326984,(((((24:0.088503,25:0.083059):0.397038,26:0.214786):0.0722097,27:0.410781):0.550939,(28:2.090760,29:1.237373):0.287472):0.200086,((30:0.168019,31:0.811735):0.904115,((32:2.681036,33:0.126262):0.233308,34:0.375372):0.156527):0.584241):0.90205):0.924657,((((16:0.000001,17:0.000001):0.250414,18:0.148363):0.361534,19:0.455369):0.675132,20:1.461429):0.0717744):0.577126,15:1.364123):0.774235):0.282554):0.287673,(((8:0.000001,9:0.000001):0.309106,10:0.297381):0.514899,11:0.824661):0.97676):0.333994):0.132246,(4:0.296575,5:0.931267):0.674158):0.0792237,3:0.726802):0.0755267);
 042: 3 -19413.37468 -20069.67537 (0:0.274436,((1:0.354579,(4:0.346091,5:0.803443):0.621492):2.41826e-06,(2:0.254119,(((6:0.757062,7:1.330416):0.349901,(((8:0.000001,9:0.000001):0.462005,10:0.222500):0.26775,11:1.320805):0.690012):0.132736,((12:0.000001,13:0.000001):0.889558,((((14:3.684423,(((16:0.000001,17:0.000001):0.325159,18:0.131331):0.320366,19:0.398200):0.917796):0.441942,(20:0.996971,((((((24:0.098524,25:0.090300):0.315357,26:0.159069):0.0643487,27:0.256906):0.244999,(28:1.364424,29:1.183695):0.380272):0.748633,(30:0.678443,31:0.502815):0.802625):0.0469145,((32:1.980312,33:0.243261):0.177091,34:0.292735):0.247942):1.31675):0.0150657):0.163455,(((21:0.850570,22:1.325017):0.855153,23:0.687727):1.26068,(((35:2.216669,(44:3.115738,45:0.375169):1.14667):0.333216,46:5.689876):0.759877,(((((((36:0.310860,37:0.287644):0.084732,38:0.000002):1.49908,39:1.582699):0.158378,((41:0.420724,42:0.011541):0.0304629,43:0.000002):1.73763):0.513606,40:1.148680):0.909953,(47:1.751026,48:1.478287):1.32143):0.521436,(((49:0.000001,50:0.000002):0.0336969,52:3.685570):0.223184,51:0.000002):2.74781):0.639454):0.896386):0.521797):0.205033,15:1.158171):0.591241):0.538644):0.215141):0.230555):0.0974813,3:0.646283);
 043: 1 -19548.5304 -20061.03398 (0:0.265665,((1:0.040505,((4:0.337659,5:0.666610):0.569789,((6:0.891663,7:0.845614):0.283169,((((8:0.000001,9:0.000001):0.509088,10:0.265476):0.474139,11:0.823813):0.586862,((12:0.000001,13:0.000001):0.701893,(((((((14:4.491351,23:0.348332):0.282559,(21:0.799335,22:1.207557):1.28539):0.842581,(((((24:0.111653,25:0.079675):0.514012,26:0.144329):0.0569672,27:0.376870):0.224802,(28:1.142958,29:1.173406):0.546477):0.317228,((30:0.526018,31:0.379171):0.40081,(32:1.732719,(33:0.365843,34:0.410367):0.101567):0.171365):0.489519):1.61669):0.0905235,(((35:1.800985,((44:2.815014,45:0.693230):2.37448,46:3.766107):0.144546):1.08347,((((((36:0.247490,37:0.270119):0.027907,38:0.078628):1.1035,39:0.898575):0.415728,(41:0.260364,(42:0.006113,43:0.032389):0.104422):0.981734):0.612441,40:1.072880):0.960394,(47:2.059764,48:0.385827):2.09581):0.383587):0.812481,(((49:0.000001,50:0.000001):2.3264e-06,52:3.945770):0.192814,51:0.004275):2.3363):1.03968):0.646836,(((16:0.000001,17:0.000001):0.275736,18:0.179434):0.271775,19:0.531130):1.0124):0.202433,20:1.043905):0.448217,15:1.289378):1.04679):0.529043):0.402734):0.385602):0.269046):0.077536,3:0.786590):0.0928544,2:0.417191);
 044: 1 -20244.98745 -20060.33963 (0:0.236377,(1:0.297292,((3:0.358024,(4:0.506156,5:0.607335):0.430901):0.072398,((6:0.755125,(7:1.067398,((((8:0.000001,9:0.000001):0.579841,10:0.175531):0.604911,11:1.148614):0.354788,(12:0.000001,13:0.000001):0.821633):0.340639):0.261663):0.185689,(((((((14:4.321275,((44:1.613784,46:3.164501):0.393417,45:1.405697):0.857647):0.438983,((((((36:0.228347,37:0.242803):0.0741267,38:0.049888):1.78527,40:1.184815):0.753699,39:1.991869):0.72192,(41:0.157681,(42:0.016172,43:0.037977):0.245216):0.969641):1.25626,(47:2.066400,48:1.453517):0.76138):0.433137):2.70129e-06,35:2.672988):2.09154,20:0.291308):1.21696,(((16:0.000001,17:0.000001):0.301874,18:0.184842):0.50109,19:0.459411):0.847238):0.35275,((((21:1.508342,22:1.454180):0.73977,23:1.211881):1.10141,(((49:0.000001,50:0.000001):2.35551e-06,52:4.519929):0.185658,51:0.011679):2.24167):0.631172,(((((24:0.114465,25:0.022027):0.320519,26:0.090207):0.13043,27:0.368747):0.230968,(28:1.586880,29:1.083861):0.465041):0.608735,(((30:0.604031,31:0.368881):0.636816,(32:1.617162,33:0.138339):0.171211):0.304571,34:0.405192):0.700079):0.460246):0.515186):0.140267,15:1.333137):0.612221):0.138082):0.0740765):0.0691262,2:0.344764);
 045: 2 -20242.0153 -20071.29524 (0:0.374916,1:0.208222,((2:0.293458,3:0.871118):0.101232,((4:0.392563,5:0.995949):0.449557,((6:0.837271,7:0.781654):0.284566,((((8:0.000001,9:0.000001):0.444035,10:0.284374):0.204974,11:1.291833):0.971466,((12:0.000001,13:0.000001):1.14649,(((14:3.604120,(20:0.464145,((35:3.077154,(((((((36:0.205852,37:0.286689):0.0663917,38:0.013673):1.26237,39:1.187666):0.52526,(41:0.264010,(42:0.015536,43:0.029305):0.14888):1.1523):0.930805,40:1.554889):1.31008,48:1.389225):0.108287,47:1.401241):0.582639):0.0525555,((44:1.644533,45:1.017547):0.365103,46:5.280550):1.15278):1.17519):0.71091):0.31291,15:1.188922):0.235149,((((16:0.000001,17:0.000001):0.242568,18:0.117690):0.591166,19:0.267167):1.51198,((((21:1.131772,22:1.003384):1.13282,23:0.347230):1.60918,(((49:0.000001,50:0.000001):2.94473e-06,52:4.337107):0.250906,51:0.000003):3.592):0.292251,((((24:0.057549,25:0.092325):0.347728,(26:0.055247,(28:1.131313,29:0.938541):0.769849):0.0877975):0.0954427,27:0.165035):0.451398,((30:0.563816,(31:0.269734,32:1.295371):0.29891):0.43709,(33:0.451291,34:0.329082):0.156387):0.470593):0.558921):0.24197):0.326294):0.69621):0.39454):0.211441):0.434352):0.143608):0.0504285);
 046: 3 -20696.13209 -20064.44437 (0:0.313273,(1:0.300785,(2:0.289857,((6:0.689804,7:1.010892):0.422792,((((8:0.000001,9:0.000001):0.427074,10:0.297599):0.485724,11:1.527869):0.635015,((12:0.000001,13:0.000001):1.11933,(((((14:3.281732,((((21:0.781235,22:1.041648):1.25042,23:0.205089):1.4037,(((49:0.000001,50:0.000001):0.0293825,52:3.993387):0.1645,51:0.000002):2.7874):0.0951882,(((((24:0.096841,25:0.096322):0.435845,26:0.094457):0.183648,27:0.257731):0.362653,(28:1.283420,29:0.709818):0.203785):0.397816,((30:0.358637,31:0.456904):0.378108,(32:1.358242,(33:0.380106,34:0.287945):0.170022):0.159694):0.32816):0.495156):0.190456):0.52899,(35:2.455897,(((((((36:0.195157,38:0.131949):0.06375,37:0.162058):1.01562,39:1.463321):0.469236,(41:0.190286,(42:0.004405,43:0.021246):0.204109):1.08218):1.30007,40:0.393110):1.42907,(47:1.854899,48:0.809309):1.5018):0.773773,(44:2.725352,(45:0.733888,46:4.417553):1.13936):3.1136):0.16711):0.796706):0.316194,20:1.120830):0.132072,(((16:0.000001,17:0.000001):0.291856,18:0.189890):0.208871,19:0.590289):1.08478):0.369679,15:1.504186):0.389156):0.0821808):0.175901):0.295345):0.142614):0.102645,(3:0.575225,(4:0.283808,5:1.047387):0.687418):0.139183);
 047: 2 -20397.04804 -20068.09976 (0:0.334887,((1:0.210883,((4:0.379746,5:0.658728):0.530452,(((6:0.920062,7:0.982429):0.344067,(((8:0.000001,9:0.000001):0.403951,10:0.330445):0.38611,11:1.197494):0.595869):0.0521992,((12:0.000001,13:0.000001):0.936395,((((14:2.374401,((35:2.275423,(((((36:0.230478,38:0.082328):0.0491769,37:0.285613):1.47656,39:1.573575):0.895124,40:2.055556):0.545869,(41:0.340383,(42:0.000002,43:0.031798):0.0513958):0.821684):0.923278):0.804718,(((44:2.767734,46:4.007365):0.184071,45:1.369661):0.722176,(47:1.417324,48:1.645767):1.17477):0.461275):1.96651):0.679417,20:0.955938):0.617243,15:1.598549):0.280351,((((16:0.000001,17:0.000001):0.474377,18:0.087559):0.409432,19:0.493533):0.564775,((((21:1.187560,22:1.469042):1.07724,23:0.886822):0.952144,(((49:0.000001,50:0.000001):2.94473e-06,52:4.480142):0.202835,51:0.002987):2.92564):0.662707,(((((24:0.115630,25:0.109808):0.422145,26:0.120825):0.105378,27:0.314902):0.316596,(28:1.127813,29:1.406719):0.577159):0.198267,(((30:0.619241,31:0.291078):0.317678,32:1.203459):0.482498,(33:0.273147,34:0.435429):0.0796091):0.898566):0.886507):0.588184):0.859379):0.79332):0.82576):0.079419):0.255087):0.100693,2:0.282827):0.084165,3:0.583253);
 048: 1 -19690.96167 -20057.21018 (0:0.326125,1:0.309242,((2:0.276753,(3:0.864579,(((6:0.431042,7:1.003241):0.552995,((12:0.000001,13:0.000001):1.06574,(((((14:2.709443,((35:1.797144,((44:1.904930,45:1.352197):2.8484,46:2.035944):1.84796):0.794182,((((((36:0.265581,37:0.322004):0.0660149,38:0.028280):1.04167,39:1.158660):0.558162,(41:0.137225,(42:0.006330,43:0.024170):0.209149):1.21834):0.940855,40:0.470207):0.646544,(47:1.927599,48:1.051883):1.35556):0.724181):0.829104):0.450606,20:0.789573):0.437785,15:1.098203):0.310517,(((21:0.842379,22:1.309177):1.13158,23:1.007857):0.959389,((((((24:0.117175,25:0.081856):0.523676,26:0.114323):0.0592301,27:0.226561):0.264248,(28:1.771154,29:1.136374):0.299026):0.209942,(((30:0.479931,31:0.414120):0.310273,32:1.409282):0.117813,(33:0.329376,34:0.295165):0.22117):0.515318):0.824739,(((49:0.000001,50:0.000001):2.2333e-06,52:3.997291):0.226486,51:0.000002):2.86047):0.0726662):0.682693):0.199213,(((16:0.000001,17:0.000001):0.223631,18:0.280777):0.47259,19:0.267667):1.09517):0.868251):0.385883):0.111632,(((8:0.000001,9:0.000001):0.465559,10:0.228604):0.220401,11:1.297986):0.818493):0.228843):0.117491):0.108769,(4:0.302492,5:0.841477):0.631234):0.0375391);
 049: 5 -19890.16453 -20063.02545 (0:0.461831,((1:0.197116,((4:0.417827,5:0.972032):0.464539,(6:1.140211,7:1.014083):0.453349):0.253356):0.0728041,(((((8:0.000001,9:0.000001):0.542964,10:0.311906):0.764308,11:0.934350):0.631612,(12:0.000001,13:0.000001):1.20982):0.475557,((((((14:3.740138,((21:0.852438,22:1.135619):1.91479,23:0.513861):0.813043):0.71007,((35:2.071399,((44:2.355662,45:1.185539):0.550373,46:2.767265):1.72826):0.791272,((((((36:0.186366,37:0.252915):0.0885085,38:0.029942):1.34312,(39:1.459663,(41:0.181493,(42:0.012079,43:0.042461):0.203529):1.53054):0.275633):1.04456,40:0.760541):1.04081,(47:2.588636,48:0.344526):1.05341):0.483443,(((49:0.000001,50:0.000001):0.0196553,52:5.140929):0.18387,51:0.000003):2.51072):0.568244):1.00598):0.237633,(((((24:0.106168,25:0.115368):0.351239,26:0.153849):0.157798,27:0.370373):0.316945,(28:1.760646,29:1.056269):0.263434):0.639825,(((30:0.420933,31:0.401992):0.26756,32:1.578622):0.209126,(33:0.449587,34:0.512950):0.154762):0.353212):0.866902):0.922174,20:0.858000):0.174334,(((16:0.000001,17:0.000001):0.36916,18:0.219349):0.34766,19:0.476710):0.955418):0.300335,15:2.053383):0.91182):0.352669):0.0392342,(2:0.424936,3:0.745212):0.0952577);
 050: 1 -20482.64376 -20061.76573 (0:0.300062,(1:0.254404,((4:0.370045,5:0.581926):0.235913,(((6:0.767212,7:0.915672):0.0950101,((12:0.000001,13:0.000001):1.00717,(((((((14:4.508149,((44:2.072326,45:0.740015):0.850681,46:3.097078):0.418087):0.58317,((((((36:0.187509,37:0.250500):0.197306,38:0.000002):1.39622,39:1.448771):0.953585,(41:0.191013,(42:0.041062,43:0.022146):0.265879):0.890178):0.742389,40:1.195022):1.22685,(47:2.006298,48:1.585230):0.613954):0.552798):0.143028,35:2.450507):1.29613,20:1.768282):0.355174,15:1.041174):0.302143,(((21:1.034750,22:1.225144):1.23931,23:0.534347):1.31347,((((((24:0.073713,25:0.149690):0.46647,26:0.117279):0.0226312,27:0.416586):0.138166,(28:1.612826,29:0.903082):0.437815):0.527213,((30:0.614741,31:0.629545):0.225904,((32:1.719712,33:0.210210):0.154502,34:0.589318):0.421894):0.573144):0.342631,(((49:0.000001,50:0.000001):2.35551e-06,52:4.139573):0.199476,51:0.000002):4.15797):0.149114):0.870193):0.371047,(((16:0.000001,17:0.000001):0.184306,18:0.345694):0.307702,19:0.619000):1.20577):0.432269):0.449037):0.16709,(((8:0.000001,9:0.000001):0.376301,10:0.386778):0.372491,11:1.152472):0.897984):0.379744):0.161014):0.0131826,(2:0.263856,3:0.619043):0.245645);
 051: 1 -19758.90535 -20058.20691 (0:0.074691,((1:0.335329,((4:0.219367,5:1.007569):0.416014,((6:1.135959,((((8:0.000001,9:0.000001):0.417662,10:0.522702):0.497924,11:1.196309):0.65617,((12:0.000001,13:0.000001):0.975417,(((((14:3.356368,(35:2.274925,((((((36:0.294624,37:0.235272):0.0463003,38:0.036777):1.40999,39:2.352408):0.449313,(41:0.236080,(42:0.000002,43:0.053207):0.274566):1.11997):1.05115,40:0.789253):1.78938,(((44:1.618833,46:3.273911):2.71071e-06,45:0.767878):1.06325,(47:1.796283,48:2.071484):0.582184):0.732031):0.84154):1.74548):0.554969,20:0.997262):0.54891,15:2.025676):0.677083,((((21:0.816760,22:1.172542):1.86132,23:0.473010):1.01914,(((((24:0.063790,25:0.137606):0.396758,26:0.206899):0.077014,27:0.242946):0.313995,(28:1.402431,29:0.926738):0.437073):0.264164,((30:0.519765,31:0.313449):0.325828,((32:1.710574,33:0.323746):0.0950314,34:0.317108):0.332569):0.532227):0.735981):0.328118,(((49:0.000001,50:0.000001):2.33345e-06,52:4.809485):0.227523,51:0.000002):5.76821):0.853254):2.3276e-06,(((16:0.000001,17:0.000001):0.372052,18:0.224857):0.135146,19:0.613387):1.50886):0.394245):0.971836):0.304641):0.103622,7:1.332535):0.370627):0.15699):0.0512919,2:0.419141):0.113579,3:0.797183);
 052: 1 -20048.84975 -20060.33963 (0:0.230351,(1:0.117689,((4:0.444010,5:1.000778):0.522791,((6:1.143595,7:1.056665):0.183236,(((((8:0.000001,9:0.000001):0.648027,10:0.223933):0.810852,11:0.991411):0.51578,(12:0.000001,13:0.000001):0.786825):0.232062,(((((((14:4.228355,((44:3.138901,45:0.695761):0.517132,46:4.493899):0.873201):0.730552,35:1.935023):0.216832,((((((36:0.232410,37:0.249555):0.0808911,38:0.043049):1.09767,39:1.516813):0.670821,40:1.660072):0.497783,(41:0.263185,(42:0.006535,43:0.034286):0.252073):0.968025):1.06515,(47:2.472900,48:1.014592):1.52388):1.5542):1.74967,20:1.384752):0.651384,(((16:0.000001,17:0.000001):0.284067,18:0.154925):0.529219,19:0.266682):1.19696):0.271244,(((21:1.168385,(22:1.444983,23:1.420720):0.637217):1.1904,(((49:0.000001,50:0.000001):2.35551e-06,52:4.679425):0.16303,51:0.000002):3.56568):0.778546,(((((24:0.088093,25:0.092718):0.376949,26:0.148948):0.0702541,27:0.327975):0.372759,(28:1.359507,29:1.567356):0.454516):0.568946,((30:0.475139,31:0.518186):0.547116,((32:1.887004,33:0.106743):0.0549477,34:0.477096):0.202767):0.403607):0.611054):0.359027):0.276984,15:0.740945):1.0341):0.500341):0.199747):0.166035):0.115105,(2:0.359093,3:0.666493):0.152479);
 053: 4 -19465.94622 -20058.89663 (0:0.363439,1:0.255271,(((2:0.211214,(((6:0.629681,7:1.266536):0.354979,(((8:0.000001,9:0.000001):0.325817,10:0.341766):0.352565,11:1.188431):0.93756):0.13232,((12:0.000001,13:0.000001):0.894056,((((14:3.786639,((35:2.697575,((44:2.581006,45:1.104824):1.34464,46:3.080097):0.28443):0.758753,((((((36:0.235552,37:0.254269):0.0782205,38:0.032536):1.51866,39:1.212290):0.693552,(41:0.212862,(42:0.000002,43:0.028348):0.168504):0.919718):2.0707,40:1.084074):1.376,(47:1.662485,48:0.870728):0.450475):1.02251):1.58679):0.68925,((((21:1.278905,22:1.001910):1.65611,23:0.316434):1.58985,(((49:0.000001,50:0.000001):0.00900551,52:4.982186):0.0557297,51:0.117385):3.10555):0.533707,(((((24:0.063595,25:0.083734):0.358703,26:0.095778):0.101782,27:0.315220):0.268079,(28:1.341869,29:0.932871):0.328592):0.392983,((30:0.416365,31:0.602129):0.555543,((32:1.489236,33:0.345124):0.181023,34:0.271266):0.243603):0.566635):0.692212):2.06374e-06):0.508778,((((16:0.000001,17:0.000001):0.343809,18:0.143185):0.328319,19:0.624461):1.29152,20:1.573674):0.345103):0.449193,15:1.733663):0.651486):0.798569):0.327346):0.140793,3:0.611865):0.104253,(4:0.306553,5:0.927813):0.49789):0.102949);
 054: 1 -20620.3614 -20066.03812 (0:0.510586,1:0.231490,((2:0.360368,(((6:0.874602,7:1.281335):0.445637,((12:0.000001,13:0.000001):0.9429,(((((14:3.524581,((35:2.443508,((((((36:0.259923,37:0.282761):0.0948116,38:0.012215):1.19547,(41:0.237504,(42:0.020273,43:0.025898):0.193005):1.4061):0.441745,39:1.633787):0.600067,40:1.368763):0.894742,(47:1.976407,48:1.041391):1.09684):0.842642):0.7702,((44:1.728596,45:1.231285):1.43241,46:3.536053):0.552469):0.758441):0.24306,((((21:1.617602,22:1.811424):0.880267,(((49:0.000001,50:0.000001):0.1807,51:0.009613):1.75083,52:4.152579):2.12952):0.826012,23:0.713675):0.879591,(((((24:0.063761,25:0.071283):0.332224,26:0.119224):0.0355952,27:0.403824):0.491241,(28:1.467792,29:0.889786):0.263648):0.43089,(((30:0.712879,31:0.515786):0.19897,32:1.678879):0.168654,(33:0.429873,34:0.504836):0.212532):0.544252):0.608572):0.37495):0.897748,20:1.508778):0.168868,(((16:0.000001,17:0.000001):0.284629,18:0.260125):0.179827,19:0.606901):1.10131):0.479096,15:1.614012):0.236471):0.651874):0.17388,(((8:0.000001,9:0.000001):0.322424,10:0.371001):0.451531,11:1.249004):0.962865):0.233064):0.17476,(3:0.700826,(4:0.277147,5:0.979570):0.589773):0.233474):0.125836);
 055: 1 -19765.95522 -20064.70141 (0:0.273331,(1:0.332034,(((4:0.321265,5:0.818092):0.237667,(6:0.788939,7:0.903401):0.297987):0.280063,((((8:0.000001,9:0.000001):0.591467,10:0.290978):0.528499,11:1.038570):0.440479,((12:0.000001,13:0.000001):0.820729,(((((14:3.659586,(((21:1.037796,22:1.520779):1.56027,23:0.757836):1.77121,((35:2.458263,((((((36:0.237307,37:0.225920):0.0457382,38:0.019729):1.61628,39:1.303795):0.542818,(41:0.086010,(42:0.012451,43:0.023595):0.244761):0.975447):0.640903,40:1.764585):0.970831,((47:1.369395,(((49:0.000001,50:0.000001):0.130825,51:0.001492):0.2909,52:5.272579):1.89159):1.28945,48:1.090176):1.40576):0.790774):0.30355,((44:5.640889,45:0.487044):1.39546,46:3.530735):0.618767):0.711453):0.00736889):0.730691,15:1.176773):0.260597,(((((((24:0.031443,25:0.115750):0.304514,26:0.091460):0.0299584,27:0.317443):0.245457,(28:1.617246,29:0.940267):0.658868):0.467447,32:1.522508):0.50213,(33:0.303938,34:0.376192):0.272059):0.08761,(30:0.557577,31:0.569805):0.323511):1.1254):0.223575,20:1.144729):0.186273,(((16:0.000001,17:0.000001):0.259677,18:0.290260):0.196444,19:0.404453):1.11262):0.806381):0.511582):0.69014):0.086743):0.0514717,(2:0.258513,3:0.632399):0.152647);
 056: 1 -19717.9751 -20064.0347 (0:0.461829,(1:0.293366,((4:0.638053,5:0.868479):0.438791,((6:1.114265,((((8:0.000001,9:0.000001):0.525697,10:0.214272):0.567235,11:1.483528):0.630544,((12:0.000002,13:0.000001):1.77468,((((14:2.486253,20:1.367872):0.416689,((35:1.829449,((44:2.508388,45:0.636048):0.659725,46:3.550854):0.664722):0.376667,((((((36:0.160288,37:0.245411):0.0590624,38:0.046816):2.0872,(41:0.175989,(42:0.029228,43:0.021354):0.211409):1.55019):0.385356,39:1.043322):0.807117,40:1.751336):0.787274,(47:1.513320,48:1.745153):0.526327):0.873058):1.61734):0.40076,15:1.166457):0.241618,((((16:0.000001,17:0.000001):0.177452,18:0.302499):0.479005,19:0.371023):1.18034,((((21:1.381185,22:1.100420):1.36921,23:1.035564):0.679939,(((49:0.000001,50:0.000001):2.94473e-06,52:4.835250):0.266691,51:0.000002):2.88553):0.510476,((((((24:0.017726,25:0.155263):0.480278,26:0.073923):0.101862,27:0.248713):0.246041,28:1.754109):0.189826,29:1.132054):0.349316,(((30:0.412829,31:0.516774):0.519572,32:1.649664):0.258391,(33:0.389640,34:0.409349):0.0617754):0.641755):0.565354):0.229045):0.449634):0.882333):0.843357):0.0504691):2.94784e-06,7:1.240328):0.13939):0.18387):0.0862985,(2:0.337075,3:0.745548):0.105157);
 057: 1 -20193.95816 -20063.14293 (0:0.210235,(1:0.308150,((2:0.241406,3:0.570884):0.0987526,(((6:0.981927,7:1.051989):0.0814526,(((8:0.000001,9:0.000001):0.443658,10:0.303756):0.179209,11:1.517533):0.811997):0.131544,((12:0.000001,13:0.000001):0.904178,(((((((14:4.763198,((35:1.810569,((44:2.082995,46:4.512279):0.791145,45:1.281316):1.02182):0.441575,((((((36:0.213218,37:0.178085):0.103986,38:0.004451):1.26481,39:1.821004):1.01512,(41:0.324997,(42:0.009232,43:0.026273):0.0636495):0.852464):1.86465,40:1.171553):1.6919,(47:2.549979,48:0.658338):2.527):0.792937):0.922067):0.745,((21:1.097928,22:1.203457):1.79132,23:0.740274):1.2326):0.255241,(((49:0.000001,50:0.000001):2.14098e-06,52:4.934244):0.0861781,51:0.156445):4.54):0.361678,(((((24:0.077711,25:0.120214):0.3488,26:0.166361):0.146298,27:0.217232):0.200102,(28:1.773894,29:1.119114):0.37456):0.345237,((30:0.469771,31:0.346296):0.617284,((32:1.781910,33:0.263120):0.255202,34:0.416746):0.284897):0.228231):0.976468):0.630939,(((16:0.000001,17:0.000001):0.321415,18:0.190117):0.182363,19:0.760778):1.47131):0.254894,20:1.557946):0.28482,15:1.659757):0.30921):0.965165):0.120488):0.173996):0.158191,(4:0.258417,5:1.110758):0.44826);
 058: 1 -20193.95315 -20061.47149 (0:0.393278,1:0.299291,((2:0.237933,3:0.622253):0.111181,((4:0.327764,5:0.824125):0.326215,((6:0.702303,7:1.049900):0.241986,((((8:0.000001,9:0.000001):0.382152,10:0.408347):0.496731,11:1.344305):0.793489,((12:0.000001,13:0.000001):0.816003,(((((14:4.272778,((21:0.923684,22:1.264062):1.67603,23:0.330526):0.924537):0.426341,((((35:2.682378,(44:2.507788,(45:1.052429,46:4.270841):0.517226):1.13537):0.78652,(47:2.565707,48:1.588117):1.52842):0.210532,(((((36:0.207658,37:0.284485):0.0676247,38:0.018226):1.43422,39:1.028042):0.353311,(41:0.028015,(42:0.000002,43:0.035543):0.380438):1.3384):0.942656,40:1.027375):0.939761):0.577462,(((49:0.000001,50:0.000001):0.0919065,51:0.133455):1.12721,52:3.447431):1.97142):1.20554):0.642711,((((24:0.098627,25:0.097593):0.337455,(26:0.158938,27:0.453811):0.105108):0.340168,(28:2.268922,29:0.829221):0.524439):0.57346,((((30:0.598733,31:0.405534):0.389823,32:2.234487):0.296456,33:0.365361):0.292997,34:0.195997):0.522256):0.568932):0.382,((((16:0.000001,17:0.000001):0.211683,18:0.260501):0.320884,19:0.421878):1.41351,20:1.136609):0.187121):0.270797,15:1.323841):0.308783):0.385599):0.206111):0.223202):0.148524):0.0400914);
 059: 1 -20070.17991 -20060.22846 (0:0.241760,(1:0.181467,(((4:0.458152,5:0.731891):0.386631,(6:0.804688,7:0.969530):0.312023):0.13571,(((((8:0.000001,9:0.000001):0.473582,10:0.326287):0.66025,11:1.295342):0.671115,(12:0.000001,13:0.000001):1.16159):0.334178,((((14:3.161001,((35:2.378357,(((((36:0.249482,37:0.262046):0.0360924,38:0.094957):1.27697,39:0.816765):0.428605,(41:0.022031,(42:0.000002,43:0.040125):0.421265):1.04423):0.779459,40:1.199584):0.815993):0.494519,(((44:2.795665,45:1.014554):0.963526,46:3.426494):1.36473,(47:1.602834,48:1.280086):1.4927):0.13098):0.791539):0.62154,20:0.594506):0.824188,((((16:0.000001,17:0.000001):0.331747,18:0.156217):0.401155,19:0.408608):0.505725,((((21:1.064594,22:1.360446):0.149387,23:0.604726):1.25979,(((49:0.000001,50:0.000001):0.063897,51:0.155636):1.86367,52:2.879160):0.361687):1.24996,((((((24:0.072155,25:0.108877):0.441928,26:0.167589):0.326542,27:0.154378):0.208262,28:2.014379):0.216241,((30:0.573758,31:0.421521):0.668137,((32:1.565957,33:0.104895):0.136516,34:0.337743):0.330917):0.638738):0.335454,29:1.044738):0.734839):0.393349):0.0982929):0.45856,15:1.178899):1.28616):0.246253):0.171956):0.100093,(2:0.212610,3:0.718088):0.111891);
 060: 1 -20217.49248 -20063.15531 (0:0.403075,(1:0.154803,(4:0.441961,5:0.890307):0.765392):0.101462,((2:0.427511,((6:0.924076,7:1.390826):0.339008,(((((8:0.000001,9:0.000001):0.455679,10:0.366727):0.419143,11:1.172539):0.607494,(12:0.000001,13:0.000001):1.51313):0.497999,(((14:3.769384,20:0.982257):0.207573,((((16:0.000001,17:0.000001):0.250765,18:0.256601):0.480189,19:0.287012):0.904956,(((21:1.028050,22:1.006552):0.981674,23:0.537360):1.69529,((((((24:0.063897,25:0.077363):0.334747,26:0.149556):0.150599,27:0.304566):0.398951,(28:1.983534,29:0.855718):0.352764):0.714641,(((30:0.656600,31:0.307901):0.319719,32:1.266388):0.42728,(33:0.252125,34:0.463945):0.0847042):0.237588):0.350796,(((35:1.195311,((44:2.441653,45:1.050758):0.404918,46:3.581230):1.27084):1.44705,(47:1.486411,48:1.632909):0.429813):0.857831,((((((36:0.189160,37:0.293825):0.0560452,38:0.020931):0.875778,((41:0.334014,42:0.000003):0.0309422,43:0.000002):1.74544):0.438897,39:1.101275):0.626674,40:0.951823):0.994609,(((49:0.000001,50:0.000001):0.128849,51:0.116857):0.781407,52:3.897416):1.24007):0.23205):0.734933):0.212068):0.340793):0.347859):0.508528,15:1.192501):0.58302):0.214414):0.110793):0.075286,3:0.732327):0.0888403);
 061: 1 -19899.73939 -20058.19489 (0:0.346333,(1:0.249263,((2:0.476753,(((6:0.463234,7:1.295591):0.476468,(((8:0.000001,9:0.000001):0.465229,10:0.150093):0.29852,11:1.574272):0.638752):0.120787,((12:0.000001,13:0.000001):1.14114,(((14:3.065474,20:0.796146):0.237244,((((16:0.000001,17:0.000001):0.181014,18:0.167109):0.278108,19:0.644200):1.1722,(((((21:0.933090,22:1.796153):1.03558,23:0.853091):1.38717,(((49:0.000001,50:0.000001):0.0933502,51:0.118481):1.76652,52:2.666803):1.9165):0.354811,((35:1.312102,((44:2.656505,45:0.904064):0.68799,46:3.435704):1.43397):1.15915,((((((36:0.219913,37:0.287472):0.137525,38:0.000003):0.958483,39:1.729943):0.60692,(41:0.165728,(42:0.000002,43:0.013124):0.133642):1.12039):0.86229,40:1.137289):0.902448,(47:2.561201,48:1.516738):0.461392):0.487273):0.567308):0.29608,(((((24:0.093197,25:0.174235):0.344246,26:0.188090):0.0364778,27:0.338235):0.356267,(28:1.767305,29:1.037405):0.405612):0.33521,(((30:0.693225,31:0.331790):0.489394,32:1.174393):0.429906,(33:0.460402,34:0.320747):0.239066):0.323498):0.496202):0.36051):0.25577):0.137547,15:1.377669):0.581209):0.437161):0.0276502):0.065494,3:0.561511):0.0597934):0.0752566,(4:0.251396,5:0.707111):0.795491);
 062: 1 -20363.40115 -20061.0902 (0:0.457674,(1:0.265001,(2:0.278960,(((6:0.632057,7:1.240133):0.35664,((12:0.000001,13:0.000001):0.979528,(((((14:5.210226,((21:0.677083,22:1.431595):1.43504,23:0.749233):0.438545):1.06597,((35:1.735225,((44:2.254557,46:3.806263):0.71578,45:0.670289):1.32154):0.628786,((((((36:0.166919,37:0.293152):0.0537792,38:0.035162):1.79707,39:1.659440):0.246694,(41:0.116242,(42:0.011994,43:0.044346):0.205731):1.26248):0.568613,40:1.526084):1.13814,(47:1.780260,48:1.724053):1.14129):0.816394):1.00935):0.0485424,((((24:0.028391,25:0.102623):0.193227,(26:0.127152,27:0.276426):0.154509):0.55414,((28:1.906523,29:0.666386):0.493026,((((30:0.742290,31:0.280758):0.524218,32:1.583389):0.4097,33:0.135574):0.304585,34:0.338325):0.687521):0.207467):1.1037,(((49:0.000001,50:0.000001):2.34474e-06,52:5.118441):0.174892,51:0.066189):3.69519):0.345236):0.598521,((((16:0.000001,17:0.000001):0.515946,18:0.161417):0.477961,19:0.214605):1.43032,20:1.191232):0.0456547):0.715917,15:1.886012):0.191825):0.986112):0.496982,(((8:0.000001,9:0.000001):0.52031,10:0.343923):0.124672,11:1.329960):0.999935):0.0164828):0.126239):0.0550174,(3:0.566748,(4:0.216558,5:1.057052):0.353577):0.165376);
 063: 1 -20174.79531 -20069.11596 (0:0.297178,(1:0.198339,((4:0.334035,5:0.797928):0.512675,(6:0.583701,7:1.189572):0.443849):0.385569):0.0420742,((2:0.289294,3:0.857043):0.121045,((((8:0.000001,9:0.000001):0.475354,10:0.260737):0.987253,11:0.853898):0.416591,((12:0.000001,13:0.000001):0.544427,((14:8.244011,(((16:0.000002,17:0.000001):0.215819,18:0.175408):0.418627,19:0.419612):0.399961):0.608835,(15:1.844773,(20:1.451933,((((21:1.645220,22:1.422516):1.17018,23:0.228975):2.26863,((((((((24:0.145046,25:0.073244):0.318936,27:0.326809):0.0925516,26:0.120455):0.336062,29:1.339444):0.287179,28:1.826810):0.536026,32:1.548146):0.421356,(33:0.376327,34:0.461595):0.0981042):0.20502,(30:0.709181,31:0.284670):0.352425):1.07556):0.102818,((35:0.953016,((44:1.703567,45:0.799249):0.439373,46:3.527423):2.14136):0.535725,((((((36:0.256288,37:0.259124):0.102516,38:0.015723):1.22773,(41:0.104907,(42:0.013087,43:0.020252):0.288103):1.74802):0.434239,39:1.320230):0.973344,40:1.430223):1.99004,((47:2.355019,((49:0.000001,50:0.000002):2.62348e-06,(51:0.032928,52:6.703492):0.178193):2.77673):1.33586,48:1.719290):1.78258):0.228597):0.835894):0.326239):0.23004):0.220393):0.690002):0.877681):0.898972):0.0623452);
 064: 1 -20195.75589 -20062.43754 (0:0.313315,(1:0.272138,((2:0.203028,((6:0.529362,7:1.167906):0.496291,((((8:0.000001,9:0.000001):0.369816,10:0.294690):0.41574,11:1.109937):0.783474,((12:0.000001,13:0.000001):0.575588,(((((14:4.672083,((((21:0.861945,22:1.590242):2.18955e-06,(((49:0.000001,50:0.000001):2.14098e-06,52:4.932026):0.166625,51:0.038146):3.31525):1.70575,23:0.263972):2.00114,(((((24:0.091345,25:0.054874):0.481701,(26:0.100533,27:0.346692):0.0412841):0.295514,28:1.696936):0.306571,((((30:0.539993,31:0.512925):0.344459,32:1.499249):0.175337,33:0.350965):0.157682,34:0.259673):0.555951):0.0676907,29:0.958968):0.783465):0.338334):0.209674,((35:1.982037,((44:3.104535,45:0.368051):1.41266,46:4.354651):2.17105):0.218919,((((((36:0.202178,37:0.283357):0.140907,38:0.005142):1.44232,39:1.308175):0.883376,(41:0.168095,(42:0.005988,43:0.046677):0.292239):1.26598):0.528137,40:0.925383):0.697673,(47:2.234662,48:1.012803):1.41322):1.57237):1.83928):0.102238,(((16:0.000001,17:0.000001):0.276554,18:0.118957):0.319299,19:0.567256):0.706606):0.269565,20:1.550142):0.316179,15:1.370870):0.582644):0.811794):0.456496):0.183918):0.0494459,3:0.750595):0.104698):0.0604797,(4:0.137563,5:0.780225):0.697294);
 065: 1 -19429.55413 -20077.78281 (0:0.364150,1:0.325706,((2:0.203402,3:0.738061):0.121933,((4:0.138017,5:0.835338):0.744371,(((6:0.980722,7:1.089159):0.264137,((12:0.000001,13:0.000001):1.19799,(((((14:3.620720,(((21:0.856526,22:1.402196):1.29841,23:0.875096):1.26904,(((((((((36:0.141660,37:0.272750):0.0965544,38:0.000003):1.37148,39:1.266072):0.478298,(41:0.250170,(42:0.000002,43:0.022791):0.135859):0.975962):1.03067,40:0.982549):0.453004,(47:2.080740,48:1.614423):0.776634):0.506705,46:3.519926):0.789235,(((49:0.000001,50:0.000001):0.184158,51:0.013324):1.22326,52:4.299674):1.62921):0.777982,(44:3.157531,45:0.333366):2.75395):0.809154):0.692612):0.491486,20:0.956515):0.623289,((((16:0.000001,17:0.000001):0.206455,18:0.171437):0.16576,19:0.483820):1.48089,(((((((24:0.053459,25:0.096246):0.404322,26:0.090049):0.0890718,27:0.247713):0.502461,(28:1.796911,29:0.952752):0.353639):0.671407,(33:0.390305,34:0.199513):0.18091):0.111659,32:1.892996):0.200534,(30:0.453274,31:0.568304):0.505849):0.9242):0.375373):0.368919,15:1.044022):1.07286,35:3.244153):0.512594):0.373793):0.219104,(((8:0.000001,9:0.000001):0.335733,10:0.245205):0.521481,11:0.930228):0.782296):0.188726):0.127019):0.0733445);
 066: 1 -20679.24918 -20062.13824 (0:0.386752,1:0.304983,((2:0.360444,3:0.496497):0.111258,(((4:0.434628,5:0.862287):0.376865,((((8:0.000001,9:0.000001):0.536827,10:0.166085):0.730685,11:0.912783):0.320869,((12:0.000001,13:0.000001):0.71186,((((((14:3.556624,((21:0.948958,22:1.480345):1.22089,23:0.649962):0.900929):0.547815,(((49:0.000001,50:0.000001):2.10586e-06,52:4.266736):0.154452,51:0.019348):2.99854):0.0519004,((((24:0.159406,25:0.083776):0.42243,26:0.054994):0.0693085,27:0.343122):0.297986,((28:1.917441,29:1.293340):0.325679,(((30:0.474180,31:0.555118):0.640132,(32:1.927451,33:0.172938):0.226682):0.133126,34:0.351307):0.670455):0.164185):0.671553):0.259484,(35:2.090533,((((((36:0.240163,37:0.241847):0.0717566,38:0.005326):0.984823,39:1.906715):1.0815,((41:0.352094,42:0.004559):0.0225582,43:0.000003):1.14294):0.799754,40:1.190030):1.10934,(((44:2.068661,45:2.077715):0.510958,46:3.263156):1.1465,(47:1.874348,48:1.887136):0.917014):0.50287):1.34817):2.82598):0.736455,(((16:0.000001,17:0.000001):0.282938,18:0.263720):0.190634,19:0.483427):1.28395):0.361774,(15:1.481999,20:1.434009):0.269461):0.606566):0.572133):0.312034):0.156516,(6:0.990043,7:0.886351):0.347425):0.18459):0.0220257);
 067: 2 -19729.72858 -20057.26107 (0:0.192383,(1:0.214051,((2:0.303391,((6:0.712158,7:1.123102):0.317523,((((8:0.000001,9:0.000001):0.557234,10:0.109968):0.411831,11:1.434814):0.37377,((12:0.000001,13:0.000001):0.693958,(((14:3.851181,(20:0.426695,((35:1.814806,((44:2.500406,45:0.900839):0.66081,46:4.321775):1.55147):0.643814,((((((36:0.208042,37:0.210179):0.0354202,38:0.069048):1.06336,39:1.120297):0.619293,(41:0.208659,(42:0.001705,43:0.019433):0.150958):1.18969):0.499664,40:1.473992):0.565571,(47:1.974878,48:1.122644):1.76605):0.875307):1.37496):0.553758):0.203978,((((16:0.000001,17:0.000001):0.260095,18:0.142052):0.41035,19:0.311956):0.780535,((((21:1.217337,22:1.725454):0.860924,23:0.794770):0.771388,(((49:0.000001,50:0.000001):2.66889e-06,52:5.395332):0.149649,51:0.000002):2.32485):0.888066,((((((24:0.099553,25:0.088616):0.407953,26:0.107692):0.132035,27:0.217166):0.275658,29:1.559460):0.279972,28:1.730542):0.307067,((((30:0.462338,31:0.532280):0.20505,32:1.689854):0.468472,33:0.208293):0.127346,34:0.668226):0.263979):0.672726):0.598491):0.166153):0.546145,15:1.271686):0.701118):0.487022):0.434296):0.130414):0.126107,3:0.849948):0.156097):0.143092,(4:0.328642,5:0.786128):0.53956);
 068: 1 -19695.17831 -20063.61033 (0:0.288727,((1:0.235124,(4:0.216385,5:0.914634):0.547919):0.0973174,(2:0.300650,3:0.816724):0.177085):0.00770741,((6:0.567936,7:1.056242):0.297615,((((8:0.000001,9:0.000001):0.358898,10:0.351379):0.491108,11:1.010069):0.703148,((12:0.000001,13:0.000001):1.27311,(((((((14:4.251807,23:0.336932):0.877684,(21:1.424626,22:0.904142):0.510331):1.69349,((((35:2.201875,((44:1.476365,45:0.886344):1.10351,46:4.175168):0.403196):0.681653,(47:1.750095,48:1.713992):0.388997):0.285236,(((((36:0.213751,37:0.328984):0.0752996,38:0.000003):1.36523,39:1.347382):0.25591,(41:0.144867,(42:0.016877,43:0.004516):0.299142):1.31987):0.752819,40:0.977425):1.18757):1.35092,(((49:0.000001,50:0.000001):0.106806,51:0.071933):0.709355,52:4.217989):1.82249):0.314192):0.501584,(((((((((24:0.105721,25:0.166117):0.518433,26:0.102966):0.0131462,27:0.377167):0.465391,28:1.690657):0.0451335,29:1.014857):0.338862,32:1.503186):0.435706,34:0.276566):0.336576,33:0.362320):0.301909,(30:0.413665,31:0.664804):0.189758):1.03858):0.425444,20:0.861281):0.396468,(((16:0.000001,17:0.000001):0.258699,18:0.223579):0.27756,19:0.362247):0.893515):0.673234,15:1.407079):0.628711):0.388427):0.335318):0.323588);
 069: 1 -20842.32954 -20060.36736 (0:0.345646,(1:0.269791,((4:0.470784,5:0.956716):0.362134,(6:1.410633,7:1.409504):0.319148):0.287363):0.141423,(2:0.465425,(3:0.468223,((((8:0.000001,9:0.000001):0.511602,10:0.362497):0.972647,11:1.204162):0.664247,((12:0.000001,13:0.000001):0.706285,((((14:5.292581,20:1.189085):0.701647,15:1.552493):0.313356,(((21:1.550322,22:0.866369):1.73579,23:0.408543):3.15784,(((((((24:0.072709,25:0.133329):0.349775,26:0.106045):0.0406241,27:0.289258):0.424717,29:1.173525):0.166815,28:1.529486):0.363774,((((30:0.796747,31:0.403716):0.655155,32:1.930318):0.104616,33:0.284517):0.24652,34:0.254815):0.233009):0.650755,(35:3.165474,(((((((36:0.277271,37:0.280662):0.116116,38:0.000003):0.9823,39:1.846698):0.316826,(41:0.174939,(42:0.000002,43:0.049528):0.263215):1.47138):1.43627,40:0.731376):1.04949,(((49:0.000001,50:0.000001):0.124295,51:0.092440):0.672634,52:5.030592):3.85377):1.61509,(((44:2.733655,45:1.739529):1.90815,46:3.030011):0.926074,(47:1.250551,48:2.043381):1.0307):0.251825):0.820624):1.51301):2.6185e-06):0.973848):0.0689923,(((16:0.000001,17:0.000001):0.289025,18:0.228823):0.284108,19:0.616004):1.47916):0.440895):0.542708):0.410279):0.177701):0.227108);
 070: 2 -20124.60389 -20070.31228 (0:0.274904,(1:0.206990,((4:0.348357,5:0.694984):0.37099,((6:1.063793,((((8:0.000001,9:0.000001):0.576059,10:0.314405):0.440658,11:1.361962):0.473669,((12:0.000001,13:0.000001):0.764251,((((14:3.551777,((35:2.466025,(44:1.742556,(45:0.912433,46:4.669788):0.200165):1.08623):0.782971,(((((((36:0.219835,37:0.301736):0.10118,38:0.033168):1.17808,39:1.536932):0.697912,(41:0.324506,(42:0.022178,43:0.046514):0.126384):1.06115):0.927458,40:0.833508):2.28976,48:1.014777):0.356101,47:1.575610):0.584689):1.11769):1.25561,20:0.835642):0.632842,15:1.154025):0.31404,((((16:0.000001,17:0.000001):0.335345,18:0.136833):0.353485,19:0.533593):0.867566,((((21:1.604714,22:1.003359):1.60214,23:0.347450):1.61645,(((49:0.000001,50:0.000001):0.152011,51:0.020599):0.284819,52:4.007789):1.97481):1.04414,((((((24:0.122438,25:0.069786):0.336085,26:0.158021):0.101607,27:0.267205):0.179793,28:1.777807):0.287579,29:1.084201):0.220301,(((30:0.814484,32:1.445979):0.100943,31:0.390246):0.134618,(33:0.393736,34:0.540075):0.150603):0.505721):0.652362):0.429592):0.144192):0.882604):0.36447):0.304505):0.179536,7:1.421642):0.121044):0.219447):0.0583399,(2:0.576328,3:0.727765):0.0481185);
 071: 2 -19675.67419 -20060.77886 (0:0.304000,(1:0.210463,((4:0.379447,5:0.646632):0.451109,((6:0.997827,7:1.212522):0.191205,((((8:0.000001,9:0.000001):0.315795,10:0.356485):0.483378,11:1.025683):0.524308,((12:0.000001,13:0.000001):0.751438,(((14:2.824989,(20:1.073409,(((35:0.781556,46:3.128555):0.994553,(44:3.212655,45:1.203494):0.961046):0.38703,((((((36:0.214341,37:0.266063):0.0886435,38:0.061561):1.0483,39:1.343796):0.430338,(41:0.224864,(42:0.008114,43:0.013858):0.174861):1.51807):0.637086,40:1.069035):1.18664,(47:1.764670,48:1.787838):0.580292):0.519323):1.08479):0.398143):0.142208,15:0.986644):0.212854,((((16:0.000001,17:0.000001):0.222583,18:0.218634):0.441728,19:0.430931):1.1683,((((21:0.720437,22:0.960910):0.996087,23:0.378735):0.713878,(((49:0.000001,50:0.000001):0.135244,51:0.000898):1.2732,52:3.028420):1.80175):0.0232948,((((((24:0.122776,25:0.100210):0.446779,26:0.096487):0.0962281,27:0.307152):0.294102,29:0.897062):0.0598776,((30:0.607585,31:0.441910):0.244431,(32:1.315128,(33:0.274194,34:0.389006):0.119977):0.197456):0.83892):2.39558e-06,28:1.553650):0.746913):0.812981):0.148946):1.11597):0.552658):0.24601):0.214209):0.353051):0.0323221,(2:0.400521,3:0.722522):0.0717794);
 072: 1 -19883.39458 -20066.80334 (0:0.248649,(1:0.257641,((4:0.284886,5:0.757176):0.382849,((6:0.834751,7:0.797846):0.346264,((((8:0.000001,9:0.000001):0.411902,10:0.303410):0.548216,11:0.944137):0.233975,((12:0.000001,13:0.000001):0.355028,((((14:3.166980,(20:1.295903,((35:2.653481,((44:3.460962,45:0.541531):0.514755,46:4.177699):0.924624):0.340164,((((((36:0.253736,37:0.244654):0.0595591,38:0.032372):1.17331,39:1.393676):0.539551,(41:0.114648,(42:0.011281,43:0.026434):0.294141):1.34728):0.776182,40:1.007631):0.888068,(47:2.087225,48:1.531009):1.06503):0.922337):0.614313):0.286692):0.211871,15:1.171834):0.227607,(((21:0.663296,22:1.869128):0.770519,23:0.831676):1.21355,(((((24:0.101865,25:0.078553):0.370974,27:0.237534):0.0976568,26:0.062228):0.263357,(28:1.746737,29:1.054880):0.482715):0.3572,((30:0.637272,31:0.473280):0.429439,((32:1.736603,34:0.212498):0.23849,33:0.322295):0.445235):0.347172):0.63378):0.562934):0.379524,((((16:0.000001,17:0.000001):0.32063,18:0.141184):0.167963,19:0.558430):0.548755,(((49:0.000001,50:0.000001):2.14276e-06,51:0.191377):2.04887,52:2.692630):2.52753):1.07278):1.06441):0.93609):0.569303):0.129147):0.164151):0.0569023,(2:0.392969,3:0.616064):0.17041);
 073: 3 -20383.59031 -20058.64422 (0:0.319690,((1:0.235868,((4:0.384105,5:0.932106):0.561104,((6:0.936438,((((8:0.000001,9:0.000001):0.396898,10:0.319128):0.16561,11:1.337454):0.793406,((12:0.000001,13:0.000001):1.46152,(((14:3.021099,(20:0.913138,((35:2.504424,((44:1.414937,45:1.397373):0.299386,46:3.647002):0.973215):0.386557,((((((36:0.203684,37:0.285995):0.0740503,38:0.057482):1.17173,39:1.219873):0.616919,(41:0.242501,(42:0.015568,43:0.029165):0.236552):1.0312):0.422392,40:1.150929):1.35136,(47:2.026722,48:1.300393):0.324881):0.556905):1.48757):0.398952):0.240631,15:1.381231):0.110408,((((16:0.000001,17:0.000001):0.199083,18:0.201084):0.474425,19:0.357316):1.52241,((((21:0.875884,22:1.442290):1.31051,23:0.711327):0.399789,(((49:0.000001,50:0.000001):2.2333e-06,52:5.277235):0.209821,51:0.000002):3.76009):0.545264,((((((24:0.135021,25:0.068838):0.477553,26:0.123080):0.0844483,27:0.369326):0.34308,28:1.611829):0.198136,29:1.101977):0.178544,(((30:0.620250,31:0.399541):0.394245,32:1.458874):0.249125,(33:0.251430,34:0.505995):0.174153):0.803187):0.852593):0.428811):0.317359):0.698405):0.491297):0.124429):0.0864509,7:1.215969):0.379186):0.110381):0.129571,3:0.695886):0.0145342,2:0.397977);
 074: 3 -19631.48425 -20060.24358 (0:0.297688,(1:0.209868,((3:0.574611,((6:0.665438,7:1.377017):0.474486,((((8:0.000001,9:0.000001):0.487982,10:0.346275):0.344348,11:1.106160):0.499494,((12:0.000002,13:0.000002):0.929936,(((14:3.492551,20:0.824488):0.263074,((((16:0.000001,17:0.000001):0.372905,18:0.146100):0.356676,19:0.272289):1.28043,(((21:0.570409,22:1.568696):1.20344,23:1.521634):0.921923,((((((24:0.117764,25:0.138755):0.333379,26:0.144970):0.151884,27:0.189093):0.375138,(28:1.671636,29:0.794105):0.470774):0.558182,(((30:0.607422,31:0.398761):0.286067,32:1.577404):0.16562,(33:0.378010,34:0.346536):0.115275):0.440457):0.724707,(((35:1.410040,((44:2.419809,45:1.737472):0.108811,46:3.525962):0.897087):1.64917,((((((36:0.190194,37:0.255271):0.043879,38:0.008612):0.929011,39:1.635809):0.427028,(41:0.168616,(42:0.000002,43:0.039434):0.156911):1.27837):0.838822,40:1.011769):0.23523,(47:1.853935,48:1.125719):1.19146):0.907416):0.749624,(((49:0.000001,50:0.000001):0.00367045,52:3.851550):0.15409,51:0.000002):2.20726):1.60361):0.0323328):0.17822):0.0909099):0.473803,15:1.325339):0.579767):0.448207):0.220316):0.335919):0.124907,(4:0.436493,5:1.193683):0.538984):0.12033):0.0251077,2:0.530352);
 075: 1 -19373.60793 -20061.76973 (0:0.352860,(1:0.295570,(((4:0.472338,5:0.578906):0.308178,(((8:0.000001,9:0.000001):0.468058,10:0.328001):0.803203,11:1.130407):0.567922):0.446403,(((6:0.823222,7:1.044835):0.124051,(((((((14:2.647945,(((49:0.000001,50:0.000001):0.154555,51:0.024517):1.05495,52:3.623326):2.44187):0.376876,((21:1.054957,22:1.182912):1.09464,23:0.380342):1.61512):1.00923,((35:2.055856,((44:1.774346,45:0.926099):0.841789,46:3.419603):1.49744):0.339807,((((((36:0.213818,37:0.222482):0.132889,38:0.013789):1.35386,39:1.075522):0.32624,(41:0.181447,(42:0.011842,43:0.022862):0.237045):1.40393):1.09765,40:0.886766):1.34783,(47:2.261694,48:1.819297):1.18539):0.632798):0.98767):0.00307672,(((((24:0.118027,25:0.091475):0.395695,26:0.185304):0.0777705,27:0.298448):0.353398,(28:1.160529,29:0.872688):0.31354):0.702079,((((30:0.582286,31:0.669524):0.614566,32:2.042525):0.231051,33:0.253627):0.211665,34:0.295184):0.218736):0.664084):0.208807,20:1.334157):2.69309e-06,(((16:0.000001,17:0.000001):0.287193,18:0.110702):0.340181,19:0.721107):1.22139):0.764783,15:1.578563):0.542086):0.0851786,(12:0.000001,13:0.000001):1.59459):0.347687):0.0721155):0.11367,(2:0.351368,3:0.742622):0.167298);
 076: 2 -20152.77558 -20061.34037 (0:0.343698,(1:0.162841,(((4:0.567837,5:0.509132):0.190987,(6:0.827674,7:1.057303):0.273436):0.356748,((((8:0.000001,9:0.000001):0.617076,10:0.316067):0.342214,11:1.008441):0.232555,((12:0.000001,13:0.000001):0.828673,((((((14:5.155618,23:0.344275):0.554232,(21:1.498623,22:0.879968):2.13802):0.740706,(((35:1.634201,((44:3.283818,45:0.684815):1.4299,46:2.959588):1.11199):0.0127626,((((((36:0.204273,37:0.230685):0.0909966,38:0.013240):1.69692,39:1.548334):0.691132,(41:0.214199,(42:0.019580,43:0.034201):0.142051):1.25808):0.377488,40:1.357425):1.04787,(47:3.664877,48:0.000002):3.55934):0.944548):1.68763,(((49:0.000001,50:0.000001):2.30675e-06,52:4.877004):0.206665,51:0.000002):5.16983):0.604692):0.311075,((((((24:0.095286,25:0.134428):0.404368,26:0.156392):0.0477978,27:0.364408):0.567722,28:1.345644):0.380274,29:0.974763):0.492777,((30:0.758616,31:0.294348):0.499449,(32:2.057987,(33:0.415420,34:0.456103):0.208269):0.180788):0.60075):1.69141):1.0095,(((16:0.000001,17:0.000001):0.241974,18:0.176823):0.340448,19:0.538853):0.740526):0.282042,(15:1.812711,20:1.715057):0.273586):0.584725):0.5846):0.770539):0.227092):0.124265,(2:0.382876,3:0.626641):0.0445862);
 077: 3 -20276.32053 -20059.64299 (0:0.373467,(1:0.301076,(((4:0.558047,5:0.786619):0.430103,(6:0.719802,7:1.240330):0.206266):0.223244,((((8:0.000001,9:0.000001):0.406557,10:0.289190):0.731254,11:1.055794):0.350621,((12:0.000001,13:0.000001):0.919218,(((((14:4.419641,((21:0.909450,22:0.963813):1.19753,23:0.388005):0.764931):0.473936,(((35:1.854601,((44:2.907068,45:1.445343):1.17077,46:4.428965):1.54585):0.551536,((((((36:0.218215,37:0.200144):0.044146,38:0.040119):1.32908,39:1.597773):0.812953,((41:0.388504,42:0.000002):0.0129104,43:0.000103):1.26521):0.785095,40:0.932807):1.08112,(47:2.621957,48:1.143323):1.52437):0.921516):0.797079,(((49:0.000001,50:0.000002):2.24198e-06,52:5.300961):0.194204,51:0.000002):2.52136):0.657601):0.131457,((((((24:0.077638,25:0.084436):0.478619,26:0.097345):0.142287,27:0.258425):0.370338,29:0.874730):0.122808,28:2.150402):0.162214,(((30:0.677711,31:0.243142):0.409458,32:1.660455):0.142647,(33:0.542202,34:0.251564):0.177798):0.358578):0.979225):0.744906,((((16:0.000001,17:0.000001):0.179211,18:0.230695):0.359251,19:0.284761):1.0959,20:1.107009):0.102332):0.169414,15:1.667260):0.717734):0.807865):0.366594):0.146352):0.112436,(2:0.338225,3:0.726396):0.111215);
 078: 2 -19813.65403 -20057.31233 (0:0.244110,(1:0.299627,((2:0.316267,((6:0.573071,7:1.086559):0.30461,((((8:0.000001,9:0.000001):0.493869,10:0.356921):0.393978,11:0.953467):0.622295,((12:0.000001,13:0.000001):1.07739,((((14:3.746222,((35:1.926312,(44:1.317069,(45:1.256028,46:3.096365):0.135046):0.642856):0.25794,((((((36:0.152179,37:0.240401):0.0946434,38:0.030540):0.83345,39:1.110928):0.558572,(41:0.176011,(42:0.022313,43:0.012416):0.226626):0.916376):0.530313,40:1.259494):0.819515,(47:1.956380,48:1.318476):0.600107):0.406236):0.406014):1.10766,20:0.208634):0.42587,((((16:0.000001,17:0.000001):0.395591,18:0.144782):0.376453,19:0.402787):1.16185,((((21:1.287717,22:1.437685):0.865775,23:0.520893):1.12227,(((49:0.000001,50:0.000001):0.0614929,51:0.155140):0.716248,52:4.022754):2.00904):0.325582,(((((24:0.113285,25:0.081318):0.425341,26:0.152716):0.0911626,27:0.299228):0.197473,(28:1.817171,29:1.240026):0.113251):0.884717,(((30:0.691936,31:0.470288):0.142701,32:1.473413):0.180811,(33:0.394718,34:0.413183):0.220829):0.0912609):0.820859):0.139394):0.061729):0.682476,15:0.904139):0.766658):0.328463):0.231901):0.388699):0.110021,3:0.909142):0.0611613):0.0940084,(4:0.338941,5:1.067673):0.631227);
 079: 1 -19617.47201 -20064.8113 (0:0.411001,(1:0.238615,(((4:0.507505,5:0.561466):0.511277,(((8:0.000001,9:0.000001):0.505294,10:0.143878):0.852143,(11:1.273289,(12:0.000001,13:0.000001):1.15826):0.504283):0.513792):0.196652,((6:0.808151,7:1.134875):0.0279393,(14:5.196545,(15:0.875179,(((((16:0.000001,17:0.000001):0.238325,18:0.202171):0.296654,19:0.500678):0.751593,(20:0.822031,((((21:0.773050,22:1.421219):0.771087,23:1.547989):1.27541,(((49:0.000001,50:0.000001):2.63478e-06,51:0.231755):0.317889,52:4.537112):1.89442):0.822128,((35:1.959523,((44:3.288085,45:0.256602):1.31925,46:3.853240):1.34079):0.0129328,((((((36:0.283410,37:0.189205):0.082215,38:0.004443):1.02466,39:1.341003):0.686165,(41:0.334496,(42:0.012668,43:0.029850):0.085679):1.22193):1.00095,40:1.089177):1.00732,(47:1.337364,48:1.573931):1.65607):0.639543):1.42391):0.464672):0.934225):0.15216,(((((24:0.099438,25:0.104831):0.406729,26:0.086605):0.0300213,27:0.278115):0.191101,(28:1.985072,29:1.295096):0.346379):0.52206,((30:0.634311,31:0.330444):0.599509,(32:1.478510,(33:0.404878,34:0.445144):0.131509):0.222638):0.343311):1.18292):0.47703):0.479455):0.517431):0.407901):0.11465):0.0713874,(2:0.329967,3:0.632953):0.210488);
 080: 1 -20202.31761 -20064.31857 (0:0.395612,1:0.182877,((2:0.309746,((4:0.548768,5:0.592973):0.231046,((6:0.695494,7:1.465525):0.118475,((((8:0.000001,9:0.000001):0.311766,11:1.854697):0.414231,10:0.103982):1.09181,((12:0.000001,13:0.000001):1.20222,(((((14:3.088063,((21:1.164630,22:1.008594):1.50675,23:0.606945):1.13942):0.727246,((35:2.090160,((44:2.108455,46:2.248780):1.77111,45:1.814806):1.00277):0.570721,((((((36:0.263481,37:0.252840):0.0384311,38:0.081017):1.63174,(41:0.186655,(42:0.017153,43:0.039094):0.281991):1.16394):0.386078,39:1.591040):0.787976,40:1.053126):1.47769,(47:1.936213,48:0.587629):1.17161):1.06):1.99273):0.0894153,(((((24:0.102372,25:0.130538):0.367587,26:0.125756):0.133232,27:0.360815):0.375914,((28:1.310204,29:0.661772):0.503892,((((30:0.451459,31:0.429216):0.591885,33:0.412644):0.2588,34:0.269360):0.346128,32:1.294530):0.716836):0.0667205):0.737854,(((49:0.000001,50:0.000001):0.189888,51:0.018654):0.611365,52:4.455133):2.4841):0.345996):0.761204,15:1.717812):0.141468,((((16:0.000001,17:0.000001):0.22501,18:0.269680):0.427856,19:0.337403):0.957424,20:1.311259):0.388037):0.687871):0.894261):0.404547):0.249367):0.282984):0.0835242,3:0.498834):0.105577);
 081: 1 -20165.27306 -20061.68274 (0:0.252248,(1:0.255168,3:0.655002):0.0489564,((2:0.299641,((6:0.516798,7:1.178073):0.289864,((((8:0.000001,9:0.000001):0.336896,10:0.335340):0.21133,11:1.181264):0.718535,((12:0.000001,13:0.000001):1.34512,((((14:2.612677,((35:1.981797,((44:1.647464,45:1.476856):0.168982,46:3.986236):0.360481):0.486107,(((((((36:0.210303,37:0.389407):0.0838921,38:0.037880):0.930223,39:1.193126):0.406121,(41:0.176080,(42:0.009953,43:0.024143):0.27985):1.26213):0.617849,40:0.792165):1.22899,48:1.509895):0.354801,47:1.966920):0.327668):1.63662):0.347035,20:0.762394):0.22692,((((16:0.000001,17:0.000001):0.317278,18:0.167170):0.310619,19:0.361955):0.945646,((((21:1.521777,22:1.142863):1.03571,23:0.512220):1.23492,(((49:0.000001,50:0.000001):0.060822,51:0.132957):1.30355,52:3.453512):1.97868):0.0555123,((((((24:0.125484,25:0.082862):0.428709,26:0.158821):0.0672192,27:0.325124):0.428292,29:1.270862):0.212375,28:1.696690):0.048396,(((30:0.630081,31:0.410423):0.307901,32:1.587919):0.290661,(33:0.394852,34:0.396192):0.227809):0.476165):0.693797):0.533826):0.281722):0.322926,15:1.393180):0.617159):0.569033):0.134181):0.194079):0.118141,(4:0.238592,5:0.924998):0.615401):0.0435253);
 082: 1 -20697.38813 -20062.41084 (0:0.316788,(1:0.330350,((4:0.620563,5:0.681562):0.534154,((6:0.863531,7:1.130820):0.17181,(((((8:0.000001,9:0.000001):0.723056,10:0.139594):0.386566,11:1.309683):0.220958,(12:0.000001,13:0.000001):1.243):0.307506,(((14:2.043873,((35:1.254099,((44:3.741968,46:4.396307):2.64437e-06,45:1.418563):1.938):0.564204,(((((36:0.253514,37:0.202741):0.0784434,38:0.038680):1.29,39:1.335912):0.619151,40:1.380101):0.444712,((41:0.196506,(42:0.009006,43:0.030327):0.154483):0.718339,(47:3.197387,48:2.478411):1.68047):0.384854):2.03455):1.22078):0.820495,(((((16:0.000001,17:0.000001):0.387065,18:0.216567):0.306472,19:0.334717):1.59951,((((21:0.883089,22:1.804343):0.434485,23:1.357498):1.00034,(((49:0.000001,50:0.000001):2.33345e-06,52:4.016182):0.14866,51:0.000002):3.4405):0.896058,(((((24:0.116090,25:0.060718):0.361095,26:0.138533):0.060206,27:0.321464):0.290206,(28:2.263040,29:0.792972):0.425631):0.733747,((30:0.461722,31:0.498446):0.646531,((32:1.991732,34:0.239885):0.145145,33:0.378809):0.365341):0.123375):0.837611):0.258344):0.191543,20:0.876117):0.283472):0.251491,15:1.350352):0.537743):0.1812):0.217244):0.193531):0.136591,(2:0.536377,3:0.713331):0.179634);
 083: 2 -19744.84405 -20060.29206 (0:0.353988,(1:0.191955,(((4:0.484539,5:0.339902):0.440036,(6:0.762624,7:0.934677):0.183089):0.228612,((((8:0.000001,9:0.000001):0.55017,10:0.227521):0.447139,11:1.187811):0.267637,((12:0.000001,13:0.000001):0.868933,(((14:2.888217,((35:2.535712,(44:1.956300,(45:0.939135,46:4.883126):0.39247):1.76239):0.0467734,((((((36:0.260939,37:0.364199):0.0350326,38:0.078412):1.15818,39:0.978760):0.814431,40:0.847700):0.716,(41:0.210291,(42:0.012150,43:0.031941):0.187918):0.873006):0.721846,(47:1.542955,48:1.340759):1.20319):0.954211):1.02977):0.509181,(((((16:0.000001,17:0.000001):0.371338,18:0.197138):0.406171,19:0.221753):0.79817,((((21:1.037842,22:0.610808):0.847286,23:0.905504):0.344356,(((49:0.000001,50:0.000001):2.33345e-06,52:4.993481):0.208385,51:0.000002):3.39617):0.93312,(((((24:0.110161,25:0.116390):0.466321,26:0.128583):0.157474,27:0.144079):0.505418,(28:2.282999,29:0.833780):0.402814):0.399377,((30:0.668071,31:0.377876):0.529366,((32:1.629862,33:0.115621):0.104256,34:0.329462):0.336505):0.228634):0.684495):0.345569):0.0835051,20:0.904641):0.216867):0.384757,15:1.372441):0.668551):0.652323):0.255572):0.201382):0.188763,(2:0.330855,3:0.407397):0.170848);
 084: 1 -20521.97776 -20069.61478 (0:0.298164,(1:0.150947,(4:0.137133,5:1.046275):0.824291):0.0617796,((2:0.278759,((6:0.945587,7:1.148325):0.477911,((((8:0.000001,9:0.000001):0.444689,10:0.216243):0.598593,11:1.255028):0.708098,((12:0.000001,13:0.000001):1.42513,((((((14:5.388760,(((21:0.899142,22:1.942482):0.671794,(((49:0.000001,50:0.000001):2.14098e-06,52:5.638558):0.185978,51:0.060225):2.93196):1.01741,23:0.364380):1.59957):0.308027,((35:1.835390,((44:2.814995,45:1.308879):0.277924,46:3.245907):1.50825):0.236581,((((((36:0.210341,38:0.076375):0.132239,37:0.110746):1.53322,(41:0.112133,(42:0.000002,43:0.031694):0.281567):1.02343):0.375705,39:0.964662):0.190286,40:1.776700):1.15286,(47:1.595481,48:1.591842):0.821461):1.09566):0.784383):0.172802,(((((24:0.153364,25:0.050973):0.409642,26:0.157120):0.0869514,27:0.275113):0.343231,(28:1.306517,29:1.318575):0.159027):0.587709,((((30:0.571749,31:0.324671):0.367217,32:1.562506):0.365252,33:0.279782):0.163931,34:0.387820):0.422854):1.00597):0.454384,(((16:0.000001,17:0.000001):0.477149,18:0.089172):0.0634486,19:0.659268):0.931846):0.0256677,20:1.078369):0.41692,15:1.642986):0.909475):0.689857):0.25311):0.150362):0.168718,3:0.819274):0.193986);
 085: 5 -19833.51923 -20056.97515 (0:0.293069,(1:0.230850,((4:0.345613,5:0.852878):0.593529,((6:1.021698,7:0.933314):0.267446,((((8:0.000001,9:0.000001):0.415272,10:0.308891):0.396976,11:1.063394):0.511558,((12:0.000001,13:0.000001):1.25568,(((((14:2.691004,((35:2.306605,((44:2.594292,45:1.019289):0.976334,46:2.885804):1.47787):2.66639e-06,((((((36:0.187104,38:0.054322):0.0255859,37:0.241620):0.903626,39:1.470953):0.59222,(41:0.204592,(42:0.000002,43:0.025691):0.125485):1.09191):1.10788,40:0.854019):0.775263,(47:1.755899,48:1.352084):1.54362):0.562647):1.56903):0.361609,20:0.682470):0.383873,15:1.501831):0.387504,(((16:0.000001,17:0.000001):0.373298,18:0.180472):0.372412,19:0.313911):1.23911):0.115086,(((21:1.056321,22:1.011215):1.00658,23:0.771873):0.61567,((((((24:0.129194,25:0.099714):0.443231,26:0.113506):0.152717,27:0.236270):0.533149,(28:1.659333,29:0.900730):0.35104):0.299547,((30:0.355694,31:0.356357):0.379414,((32:1.762403,33:0.294528):0.137034,34:0.420754):0.206971):0.521094):0.969059,(((49:0.000001,50:0.000001):2.33345e-06,52:4.185080):0.221657,51:0.000002):3.10753):0.230283):0.405034):0.745352):0.492074):0.294061):0.323744):0.183008):0.0651781,(2:0.312766,3:0.713787):0.0752256);
 086: 1 -20190.24266 -20071.93233 (0:0.384304,(1:0.152462,(((3:0.574367,((((14:3.690959,(((16:0.000001,17:0.000001):0.437192,18:0.110606):0.422354,19:0.834298):0.622904):0.15449,(((((21:1.049414,22:1.298278):0.478414,23:1.457497):1.0468,(((49:0.000001,50:0.000001):2.04523e-06,52:6.086334):0.0994238,51:0.149437):3.1222):0.127634,((35:2.317182,((((((36:0.283028,37:0.266624):0.0227519,38:0.072530):1.53954,39:1.909257):0.273973,(41:0.398829,(42:0.000003,43:0.009115):0.139516):1.38188):0.359386,40:1.856565):0.936823,(47:2.420787,48:2.413438):1.23272):0.769129):0.894645,((44:2.351026,45:0.780338):0.848538,46:4.555922):0.408955):0.839184):1.86533,(((((24:0.090320,25:0.123535):0.504784,26:0.087872):0.0887094,27:0.342469):0.119538,(28:1.761801,29:0.818682):0.411624):0.588277,(((30:0.725069,31:0.399270):0.33173,32:2.061645):0.295411,(33:0.394241,34:0.393554):0.177276):0.431957):0.908653):0.460459):0.231412,20:1.115250):0.766866,15:1.391326):0.846911):0.0281879,(6:1.006073,7:1.059093):0.544405):0.0988935,((4:0.251992,5:0.677883):0.32349,((((8:0.000001,9:0.000001):0.455026,10:0.227800):0.502476,11:1.285620):0.329249,(12:0.000002,13:0.000002):1.24158):0.56775):0.320449):0.176727):0.0559782,2:0.501738);
 087: 1 -20022.05224 -20059.72035 (0:0.339698,(1:0.250417,(2:0.284457,(3:0.792125,(((6:0.802567,7:1.209061):0.386312,((12:0.000001,13:0.000001):1.14151,(((((((14:2.816214,((35:1.703141,((44:2.185381,45:0.964378):0.802454,46:3.136499):1.65102):0.629458,((((((36:0.233415,37:0.280764):0.0961536,38:0.003385):0.831093,39:1.422585):0.451927,(41:0.172063,(42:0.012546,43:0.010401):0.196489):1.07777):0.921308,40:1.160994):0.613689,(47:2.245907,48:1.248117):1.03049):0.509478):0.618723):0.628804,(((49:0.000001,50:0.000001):2.14098e-06,52:4.301427):0.123348,51:0.141053):3.50806):0.287886,((21:1.140555,22:1.338637):1.13632,23:0.476782):0.942669):0.0948736,(((((24:0.072625,25:0.105739):0.514625,27:0.354937):0.0991342,26:0.078549):0.420867,(28:1.604377,29:0.791551):0.186088):0.446429,((30:0.577741,31:0.239639):0.50412,((32:1.329394,33:0.454319):0.069604,34:0.385953):0.228313):0.447478):0.995902):0.705759,(((16:0.000001,17:0.000001):0.375219,18:0.117599):0.547918,19:0.396476):1.1425):0.201027,20:1.398317):0.495878,15:1.299917):0.96051):0.576975):0.203126,(((8:0.000001,9:0.000001):0.353378,10:0.282635):0.0609983,11:1.547759):0.860241):0.154798):0.0930725):0.157923):0.0905208,(4:0.295625,5:1.103932):0.565297);
 088: 1 -19917.48886 -20061.08419 (0:0.348827,(1:0.266444,((4:0.332296,5:0.923526):0.397183,(((6:0.616352,7:1.004442):0.273431,((12:0.000001,13:0.000001):0.846358,((((((14:2.721600,((21:0.926352,22:0.897902):1.16155,23:0.806156):0.53159):0.352015,((((((24:0.146328,25:0.069480):0.502492,26:0.154581):0.0705631,27:0.296562):0.360558,(28:2.000054,29:0.597408):0.443346):0.0569034,((((30:0.386513,31:0.724353):0.463364,33:0.299046):0.27793,34:0.153250):0.308493,32:1.169686):0.385312):0.674191,((49:0.000001,50:0.000001):2.05306e-06,(51:0.081674,52:3.810257):0.115413):1.46972):0.709513):0.537757,(((35:2.540167,((44:2.368871,46:2.714176):0.494186,45:1.249754):2.03024):0.106084,(47:1.428854,48:1.092392):1.16523):0.506344,(((((36:0.187773,37:0.214194):0.0322483,38:0.095792):1.03622,39:1.306829):0.986893,(41:0.130195,(42:0.008573,43:0.031044):0.263282):0.95066):1.62776,40:0.799937):0.610355):1.97605):0.426256,(((16:0.000001,17:0.000001):0.211626,18:0.243269):0.310199,19:0.422152):1.00584):0.555529,20:0.993769):0.50039,15:1.311858):0.351856):0.661262):0.239281,(((8:0.000001,9:0.000001):0.299437,10:0.407012):0.50622,11:0.894835):1.05532):0.116588):0.171707):0.02282,(2:0.279076,3:0.644611):0.123955);
 089: 1 -19801.72022 -20065.44468 (0:0.459582,(1:0.270866,(((4:0.450588,5:0.773965):0.439272,((6:0.718037,7:1.098325):0.138775,((((8:0.000001,9:0.000001):0.415961,11:1.259628):0.160978,10:0.160980):0.33691,(12:0.000001,13:0.000001):1.8049):0.655362):0.264763):0.124041,((((((14:4.591108,((21:1.254348,22:1.509825):1.24879,23:0.587058):0.675173):0.0867113,((((35:2.363305,((44:2.432688,45:1.244537):0.829276,46:4.344637):0.985189):0.733053,(47:1.640183,48:1.403009):0.889239):0.563902,(((((36:0.274694,37:0.259934):0.0997277,38:0.019322):1.34593,(41:0.167021,(42:0.031969,43:0.016037):0.226649):1.23836):0.395184,39:0.848073):1.05952,40:1.212839):0.5162):0.72877,(((49:0.000001,50:0.000001):0.0186931,51:0.280698):0.75681,52:3.733293):1.32583):0.513366):0.678183,(((((24:0.065408,25:0.083696):0.377315,26:0.140024):0.0986617,27:0.320769):0.333405,(28:1.509756,29:0.842946):0.406325):0.684911,(((30:0.654024,31:0.264900):0.478863,32:1.502509):0.163846,(33:0.437801,34:0.399119):0.251198):0.643344):1.04821):0.46016,(((16:0.000001,17:0.000001):0.274755,18:0.280386):0.49745,19:0.338763):1.28457):0.280604,20:1.333915):0.165726,15:1.340790):1.06215):0.0879754):0.0574942,(2:0.166641,3:0.718268):0.0947347);
 090: 2 -20543.79596 -20060.98375 (0:0.437721,(1:0.172483,((4:0.394962,5:0.753715):0.509565,((6:0.858356,7:0.999814):0.496658,((((8:0.000001,9:0.000001):0.36426,10:0.450029):0.55943,11:1.418962):1.16536,((12:0.000001,13:0.000001):0.991596,(((((14:2.606074,(((21:0.692944,22:1.508614):0.894946,23:1.057428):1.22501,(((49:0.000001,50:0.000001):0.19311,51:0.036546):0.89914,52:3.487706):2.59327):0.372893):0.413931,(35:1.813518,(((((((36:0.255747,37:0.271150):0.0718543,38:0.013092):0.79422,39:1.775026):0.690476,(41:0.134426,(42:0.013293,43:0.035527):0.170089):1.08629):1.042,40:1.089128):0.730208,(47:1.959548,48:1.410350):1.32226):0.62025,((44:4.314678,45:0.965940):1.07059,46:4.245152):0.606744):0.046568):0.971408):0.303793,20:0.880185):0.685173,15:1.463582):0.209758,((((16:0.000001,17:0.000001):0.265162,18:0.231914):0.115806,19:0.765210):0.838043,(((((24:0.066613,25:0.112417):0.402619,26:0.085492):0.0838293,27:0.170224):0.437717,(28:1.956899,29:0.862988):0.361429):0.419833,((30:0.626880,31:0.164149):0.681828,(32:1.408730,(33:0.525003,34:0.240478):0.203266):0.123151):0.176753):1.13227):0.26213):0.420064):0.749091):0.301043):0.113972):0.150872):0.119725,(2:0.247532,3:1.054727):0.152399);
 091: 4 -20200.24315 -20060.61302 (0:0.415910,(1:0.099466,((4:0.525193,5:0.911088):0.620364,((6:1.111480,7:1.158516):0.374159,((((8:0.000001,9:0.000001):0.481729,10:0.325934):0.643263,11:0.958205):0.926443,((12:0.000001,13:0.000001):1.05292,((((14:4.045578,20:1.061855):0.506694,((((21:1.291466,22:1.011438):1.73517,23:0.442217):1.25325,(((35:2.890228,((44:1.601554,45:1.133268):0.906575,46:2.788473):1.08939):0.32039,((((((36:0.226518,37:0.315016):0.157115,38:0.008627):1.20813,39:1.210126):0.585395,(41:0.234671,(42:0.012816,43:0.009613):0.203117):1.11348):1.83426,40:0.779253):1.16839,(47:2.645205,48:1.218298):1.07328):0.308996):0.948924,(((49:0.000001,50:0.000001):2.59313e-06,52:4.037981):0.194146,51:0.003592):2.53356):0.46223):0.0866452,(((((24:0.034479,25:0.159504):0.414411,26:0.145872):0.0359589,27:0.376559):0.48259,(28:1.472614,29:0.894044):0.381485):0.295534,((((30:0.822276,31:0.373457):0.417433,32:1.398004):0.434714,33:0.302886):0.105704,34:0.250974):0.350398):0.902123):1.2411):0.467359,(((16:0.000001,17:0.000001):0.281847,18:0.143558):0.241703,19:0.505483):0.712873):0.985512,15:1.158736):0.595914):0.713714):0.128826):0.228668):0.360214):0.0657831,(2:0.251489,3:0.790694):0.204305);
 092: 1 -19927.88789 -20059.51732 (0:0.414907,1:0.264355,((2:0.356742,3:0.559344):0.0624398,((4:0.372374,5:0.997754):0.430847,(((6:1.037651,7:1.343917):0.124209,(((8:0.000001,9:0.000001):0.321039,10:0.420960):0.413804,11:1.378639):0.532252):0.203272,((12:0.000001,13:0.000001):1.05432,(((((14:2.886477,(35:1.800339,(((((((36:0.299759,37:0.311530):0.0725058,38:0.047080):1.75575,39:1.150590):0.597473,(41:0.200222,(42:0.014787,43:0.017837):0.178861):1.40253):1.08611,40:1.397491):1.01602,(47:1.879612,48:1.899355):0.843008):0.539139,((44:1.477159,45:1.427599):0.645529,46:3.198150):0.765667):0.453345):1.07641):0.741388,15:1.587608):0.632138,20:0.991223):0.263928,((((21:1.271492,22:1.340930):0.634639,23:0.974049):1.76317,(((((24:0.132609,25:0.190078):0.436907,(26:0.036564,(28:1.322938,29:1.034367):0.748147):0.189592):0.0573594,27:0.388310):1.34909,(30:0.671675,31:0.500086):0.43346):0.0880742,((32:1.441006,33:0.387873):0.416886,34:0.269866):0.252658):0.478712):0.335835,(((49:0.000001,50:0.000001):0.00565772,52:9.150178):0.273014,51:0.000003):4.7675):0.793416):0.409125,(((16:0.000001,17:0.000001):0.296265,18:0.219996):0.441878,19:0.301621):1.43232):0.424348):0.523336):0.273311):0.165113):0.0781324);
 093: 2 -19550.02265 -20062.41028 (0:0.380267,(1:0.227299,(((4:0.494191,5:0.777040):0.329879,(((8:0.000001,9:0.000001):0.467921,10:0.297368):0.373832,11:1.613655):0.713994):0.166296,((6:0.973947,7:0.864083):0.430434,((12:0.000001,13:0.000001):0.696259,((((14:3.742699,20:1.268210):0.305375,(((16:0.000001,17:0.000001):0.197531,18:0.219551):0.426747,19:0.433902):0.755403):0.165763,((((21:0.811216,22:1.538827):0.640545,23:0.747575):1.16839,((((24:0.063788,25:0.089254):0.360769,26:0.092793):0.117219,27:0.164604):0.294823,((28:1.494319,29:0.956196):0.206918,(((30:0.768307,31:0.278207):0.488721,32:1.217646):0.151265,(33:0.266937,34:0.351405):0.240656):0.698965):0.200644):0.727788):0.0482529,(((35:1.501135,((44:1.929166,45:1.496888):0.631938,46:3.606848):0.376485):0.851343,((((((36:0.266940,38:0.100282):0.0534864,37:0.148390):1.40383,39:1.226998):1.15668,((41:0.365353,42:0.014681):0.0144317,43:0.000002):0.888506):0.960408,40:1.555873):1.24726,(47:1.500659,48:1.471871):0.326774):0.898333):1.25019,(((49:0.000001,50:0.000001):0.0332934,51:0.144371):1.22964,52:3.448951):1.45666):0.444309):0.662122):0.12036,15:1.617053):0.6293):0.651638):0.208204):0.218141):0.106856,(2:0.314873,3:0.675127):0.0941176);
 094: 2 -19797.20566 -20057.21018 (0:0.157762,(1:0.214317,((2:0.228297,3:0.907315):0.069176,((6:0.618929,7:1.038551):0.411814,((((8:0.000001,9:0.000001):0.380272,10:0.391972):0.435734,11:0.967835):0.513231,((12:0.000001,13:0.000001):0.637138,((((14:4.819657,((35:1.304002,((44:2.976873,45:0.501024):1.35701,46:3.784828):0.233051):0.569418,((((((36:0.222356,37:0.228387):0.0834818,38:0.040663):1.497,39:1.168853):0.923524,40:1.440170):0.495317,(41:0.229329,(42:0.003834,43:0.008860):0.150188):1.42166):0.764609,(47:1.983743,48:1.255544):1.04742):0.994082):1.14891):0.37713,20:0.908492):0.457001,15:1.148857):0.188676,((((16:0.000001,17:0.000001):0.174156,18:0.234546):0.332559,19:0.483768):1.09435,((((21:0.864619,22:1.337526):0.832748,23:0.716610):0.868503,(((49:0.000001,50:0.000001):2.2333e-06,52:4.234246):0.197145,51:0.009584):2.41313):0.418893,((((((24:0.047382,25:0.080998):0.436157,26:0.129629):0.156622,27:0.203209):0.388318,(28:1.439844,29:0.703396):0.629194):0.87402,(30:0.554648,31:0.322155):0.47652):0.14321,((32:1.761555,34:0.213070):0.0832913,33:0.383507):0.166264):1.22801):0.763571):0.201815):0.809775):0.451423):0.404345):0.434952):0.114173):0.188367,(4:0.180240,5:1.091982):0.748515);
 095: 3 -20701.16013 -20063.93682 (0:0.415947,1:0.266718,((2:0.181489,3:0.819242):0.110631,((4:0.315885,5:0.861266):0.435406,((6:0.861575,7:1.413497):0.1846,((((8:0.000001,9:0.000001):0.415148,10:0.334720):0.311718,11:1.361328):0.696217,((12:0.000001,13:0.000001):1.15979,((((14:3.393619,(35:1.955505,((((((((36:0.245218,37:0.319516):0.0274053,38:0.052644):1.64622,39:1.177630):0.610453,(41:0.171402,(42:0.010168,43:0.003738):0.248881):1.33448):0.543158,40:1.585473):0.586395,(47:2.552537,48:1.550753):1.02639):0.569374,46:3.693892):0.941727,(44:3.694675,45:0.488619):1.36331):2.44217e-06):1.40681):0.311393,20:0.640620):0.874806,((((16:0.000001,17:0.000001):0.306586,18:0.162107):0.340887,19:0.403144):0.870109,((((21:1.340092,22:1.245427):1.34277,23:0.855232):1.30412,(((49:0.000001,50:0.000001):2.07358e-06,51:0.211254):1.03334,52:2.309603):3.24201):0.315609,(((((24:0.090192,25:0.142596):0.438791,27:0.383828):0.111543,26:0.086324):0.30569,(28:1.783603,29:1.159303):0.399951):0.33579,((30:0.755180,31:0.445833):0.602753,(32:1.375790,(33:0.470421,34:0.301339):0.155546):0.146395):0.583984):0.677319):0.494276):0.24247):0.322451,15:1.618812):0.428507):0.779583):0.098978):0.30067):0.186958):0.123741);
 096: 3 -20116.33295 -20060.2393 (0:0.348995,(1:0.189168,(2:0.309845,3:0.621459):0.189484):0.0589989,((4:0.416387,5:0.756123):0.414662,((6:0.731503,7:0.832921):0.256594,((((8:0.000001,9:0.000001):0.490926,10:0.197326):0.895266,11:0.680765):0.589413,((12:0.000001,13:0.000001):0.642653,(((((((14:4.223746,((21:1.557331,22:0.598218):1.35535,23:0.581865):0.229745):1.4503,(((((((36:0.249458,37:0.321220):0.14559,38:0.006630):1.69677,39:1.069905):0.452481,(41:0.156576,(42:0.028425,43:0.012154):0.170574):1.44259):1.12366,40:1.353810):0.953143,(((44:2.523725,45:0.671902):0.435508,46:4.840251):2.22854,(47:1.435448,48:1.695133):1.07607):0.191033):0.473276,(((49:0.000001,50:0.000001):0.0544295,52:5.404430):0.166215,51:0.000002):2.6656):0.7782):0.642166,35:2.210229):0.188967,((((((24:0.101592,25:0.155431):0.326465,(26:0.144053,27:0.321541):0.0468363):0.405169,29:1.211969):0.271184,28:1.578862):0.608825,((30:0.594099,31:0.361035):0.337568,32:1.472654):0.226117):0.00422809,(33:0.563587,34:0.276791):0.0979279):0.939076):0.595358,20:1.210414):0.524601,(((16:0.000001,17:0.000001):0.272053,18:0.268319):0.263984,19:0.492624):0.986631):0.420977,15:1.663877):0.778132):0.376181):0.521357):0.297706):0.171262);
 097: 2 -19955.80083 -20057.57069 (0:0.303966,((1:0.221952,3:0.645371):0.0509446,(2:0.280483,(((6:0.976394,7:0.944178):0.306654,((12:0.000001,13:0.000001):1.48739,((((14:4.223102,((35:1.960107,((44:2.716020,45:0.216936):0.972857,46:3.953444):1.11451):0.811038,((((((36:0.162402,37:0.267330):0.0492787,38:0.019414):1.59459,39:1.058623):0.651487,(41:0.159318,(42:0.000002,43:0.027530):0.210237):1.15224):0.423312,40:1.070022):1.13547,(47:1.159462,48:1.776527):0.707978):0.866008):0.7331):0.0356562,15:1.236809):0.202623,((((16:0.000001,17:0.000001):0.235603,18:0.146015):0.36651,19:0.254535):1.30366,((((21:1.070553,22:1.073176):1.25386,23:0.722151):0.435078,(((49:0.000001,50:0.000001):2.66889e-06,52:5.881171):0.228413,51:0.000456):2.94458):0.539445,(((((24:0.085932,25:0.066721):0.457998,26:0.141390):0.107874,27:0.175351):0.553592,(28:1.329605,29:1.272729):0.447903):0.449746,(((30:0.486194,31:0.439775):0.282146,32:1.358109):0.312937,(33:0.200358,34:0.390577):0.197228):0.440125):1.34288):0.379382):0.399431):0.269939,20:1.094064):0.673893):0.350134):0.140493,(((8:0.000001,9:0.000001):0.369472,10:0.324891):0.34743,11:0.885147):0.812902):0.193479):0.111229):0.0657206,(4:0.096586,5:1.052897):0.753825);
 098: 1 -20173.54771 -20063.89132 (0:0.423767,(1:0.190922,((2:0.312810,((6:0.769971,7:1.467755):0.756772,((((8:0.000001,9:0.000001):0.432329,10:0.322430):0.345667,11:1.390938):0.646993,((12:0.000001,13:0.000001):1.42956,((((((14:2.765077,((21:0.925678,22:0.905861):0.783787,23:0.894101):1.05117):0.284117,(((35:1.437692,((44:3.147319,45:1.308985):0.722491,46:2.895348):0.270299):1.35439,(47:1.798899,48:0.916091):0.681801):0.671137,(((((36:0.192111,37:0.205652):0.11881,38:0.018776):0.905085,39:1.872452):0.216192,(41:0.230657,(42:0.006742,43:0.036578):0.1597):1.5807):0.646759,40:0.868913):0.90374):1.20492):0.297435,(((49:0.000001,50:0.000001):2.34474e-06,52:4.618695):0.227722,51:0.000002):1.91181):0.515961,20:0.775621):0.483933,((((16:0.000001,17:0.000001):0.37234,18:0.153144):0.525358,19:0.551719):1.53106,((((24:0.112277,25:0.099811):0.448717,26:0.123906):0.105397,27:0.319133):0.146921,((28:1.960830,29:0.944181):0.374473,(((30:0.733147,31:0.377478):0.190893,32:1.388466):0.342081,(33:0.432921,34:0.375755):0.118654):0.552057):0.235241):1.39761):0.066683):0.353554,15:1.495347):1.17172):0.261393):0.252652):0.0237985):0.129393,(4:0.322834,5:0.825725):0.672676):0.0080304):0.111381,3:0.835804);
 099: 3 -19182.44408 -20059.31816 (0:0.193409,(1:0.184795,((2:0.293989,((6:0.647794,7:1.200624):0.414609,(((((8:0.000001,9:0.000001):0.359464,10:0.341501):0.275702,11:1.269666):0.624198,(12:0.000001,13:0.000001):1.3757):0.548521,((((14:3.032993,(((16:0.000001,17:0.000001):0.367574,18:0.047745):0.393316,19:0.620983):0.812279):0.324022,20:0.911297):2.08334e-06,((((21:1.085078,22:1.362528):1.21121,23:0.732061):1.30676,(((35:2.307226,((44:2.153316,45:0.603113):0.848755,46:3.437014):1.26812):0.200468,((((((36:0.245049,37:0.286506):0.110379,38:0.009265):1.44977,39:1.128643):0.271065,(41:0.207955,(42:0.012034,43:0.042171):0.254642):1.50361):0.671339,40:1.380372):0.838415,(47:2.245726,48:1.185976):1.44989):0.378293):0.742841,(((49:0.000001,50:0.000001):2.14098e-06,52:4.669089):0.0799903,51:0.110040):3.94546):0.354085):0.409964,((((24:0.062233,25:0.089674):0.288603,(26:0.114256,27:0.522804):0.0816514):0.292959,(28:1.408655,29:1.015417):0.402923):0.468052,((30:0.267438,31:0.721157):0.734277,((32:1.755349,33:0.303438):0.122402,34:0.374457):0.34416):0.0640233):1.31427):0.388577):0.563934,15:1.357505):0.900091):0.1217):0.315264):0.145431,3:0.577069):0.108469):0.109199,(4:0.205354,5:1.022787):0.673848);
 100: 1 -19700.89922 -20060.23275 (0:0.407701,(1:0.185859,((4:0.359577,5:0.760559):0.29596,(6:0.923152,7:0.720463):0.443456):0.361128):0.0872276,((2:0.201324,((((8:0.000001,9:0.000001):0.28264,10:0.334884):0.719613,11:1.170121):0.647579,((12:0.000001,13:0.000001):0.774791,(((((14:3.848139,20:0.767471):0.544146,((35:1.936766,((44:3.865438,45:0.844385):1.03643,46:3.522703):0.986086):0.904808,((((((36:0.214061,37:0.221170):0.141497,38:0.010250):1.47736,39:1.162663):0.810728,(41:0.309568,(42:0.018854,43:0.027276):0.0636084):1.20552):0.949522,40:0.838422):0.822023,(47:2.271916,48:1.290321):1.64218):0.655747):0.644777):0.449558,((((21:1.008444,22:1.230918):1.07413,23:0.672676):1.08025,(((49:0.000001,50:0.000001):0.0957061,51:0.110475):0.849635,52:3.878496):2.22796):0.723089,((((((24:0.073609,25:0.050341):0.293485,27:0.282000):0.0510754,26:0.015791):0.350581,28:1.825300):0.19279,29:1.145267):0.283144,(((30:0.556469,31:0.338544):0.266772,32:1.464826):0.169765,(33:0.405828,34:0.334010):0.244408):0.495204):1.11533):0.288147):0.366955,(((16:0.000001,17:0.000001):0.162322,18:0.235387):0.320042,19:0.413033):0.703437):0.641434,15:1.503742):0.654336):0.738305):0.383972):0.0637223,3:0.562295):0.165435);
 101: 1 -20481.39366 -20076.18748 (0:0.360585,(1:0.294858,((2:0.176638,(((8:0.000001,9:0.000001):0.595737,10:0.323356):0.631539,11:1.485414):0.650831):0.166591,((4:0.487175,5:0.579927):0.45797,((6:0.561206,7:1.137575):0.360105,((12:0.000001,13:0.000001):1.29592,((((14:5.670337,(((16:0.000001,17:0.000001):0.310331,18:0.204916):0.338026,19:0.328637):0.569512):0.469714,20:1.553708):0.3124,((((21:0.589974,22:1.929324):1.59075,23:1.163479):0.354096,((((35:1.795406,((44:3.501293,46:3.633470):0.521155,45:0.714750):1.93001):1.13483,(47:2.364760,48:1.241998):1.98157):0.663164,(((((36:0.240874,37:0.253470):0.0576696,38:0.074233):1.22737,39:1.260042):0.832998,((41:0.433673,42:0.000002):0.0471929,43:0.000002):0.739579):1.49856,40:1.044702):0.775806):1.52962,(((49:0.000001,50:0.000002):2.20248e-06,52:4.277874):0.199457,51:0.060685):1.7861):1.52222):0.603771,(((((24:0.063172,25:0.122301):0.418771,27:0.321135):0.115968,26:0.054713):0.384795,(28:1.689082,29:0.867129):0.797298):0.356909,((30:0.599269,31:0.397132):0.683013,((32:2.287335,34:0.215859):0.0877225,33:0.412422):0.270559):0.553617):0.822648):0.50969):0.577158,15:0.990946):0.618619):0.550861):0.247914):0.186249):0.149934):0.0855595,3:0.605023);
 102: 1 -20147.11519 -20060.60972 (0:0.324321,1:0.230331,(((2:0.338528,3:0.635628):0.137479,(((6:0.894809,((12:0.000001,13:0.000001):1.00746,((((14:2.533857,((35:2.750078,(((((((36:0.287604,38:0.104628):0.0822707,37:0.221041):0.958002,39:1.521278):1.21965,((41:0.389109,42:0.009940):0.0170629,43:0.000002):1.11439):0.978459,40:0.843850):1.11526,46:4.998434):0.64827,(44:2.449156,(47:1.806045,48:1.621142):0.142563):0.949754):0.548219):0.454704,45:2.187032):0.934158):0.775602,20:0.786437):0.317214,((((16:0.000001,17:0.000001):0.212027,18:0.250530):0.220445,19:0.625875):0.856912,((((21:0.966345,22:1.020304):0.586148,23:0.372175):2.11701,(((49:0.000001,50:0.000001):0.102695,51:0.054827):1.89564,52:3.077958):1.73269):0.151389,(((((24:0.087914,25:0.061421):0.383209,26:0.057033):0.103422,27:0.260154):0.351409,(28:1.679237,29:0.898958):0.303419):0.450506,((((30:0.388510,31:0.456886):0.417358,32:1.331736):0.136443,33:0.212391):0.25883,34:0.243964):0.164096):0.467487):0.622768):0.551972):0.395396,15:1.216766):0.734541):0.429062):0.0116712,7:1.100624):0.217115,(((8:0.000001,9:0.000001):0.450968,10:0.216233):0.426574,11:1.532445):0.782657):0.269259):0.0547131,(4:0.252351,5:0.766339):0.670261):0.0390944);
 103: 3 -20514.89574 -20058.1678 (0:0.342268,(1:0.238989,((4:0.391169,5:0.757955):0.440406,((6:0.815892,7:0.835615):0.208554,((((8:0.000001,9:0.000001):0.578345,10:0.376571):0.393418,11:1.122405):0.669439,((12:0.000001,13:0.000001):1.16092,((((14:3.459074,20:1.091527):0.439799,(((16:0.000001,17:0.000001):0.340479,18:0.187080):0.139036,19:0.560710):1.06501):0.210591,((((21:1.354882,22:1.210117):1.07663,23:0.644707):1.81286,(((((24:0.119229,25:0.045424):0.396925,26:0.124639):0.0212239,27:0.439319):0.257498,(28:1.908746,29:1.165784):0.394439):0.614036,(((30:0.604056,31:0.530194):0.436515,32:1.663081):0.138186,(33:0.488536,34:0.492571):0.17576):0.344209):0.680317):2.5484e-06,((((35:2.515703,((44:2.386573,45:0.669391):0.67506,46:3.566048):1.08174):0.47888,(47:3.012111,48:0.731226):1.2139):0.365959,(((((36:0.184726,37:0.259433):0.0383922,38:0.055019):1.58427,39:1.021010):0.663359,(41:0.162018,(42:0.002926,43:0.041709):0.197485):1.34481):0.897553,40:1.055411):1.11472):1.738,(((49:0.000001,50:0.000001):0.1261,51:0.090236):1.80166,52:2.904334):1.51621):0.471974):0.357716):0.464703,15:1.686545):0.549648):0.533167):0.302592):0.293304):0.0659289):0.0516206,(2:0.378264,3:0.723498):0.13519);
 104: 1 -20477.73747 -20060.25036 (0:0.263783,1:0.285297,((2:0.340280,(3:0.493071,((6:0.720816,7:1.213231):0.392308,((((8:0.000001,9:0.000001):0.315826,10:0.313349):0.620795,11:0.882338):0.490984,((12:0.000001,13:0.000001):0.942755,((((14:4.060445,((21:0.854729,22:1.463653):0.929345,23:0.459826):0.566836):0.689399,(((((((24:0.133657,25:0.038137):0.478995,26:0.143201):0.133245,27:0.305339):0.15809,29:1.490744):0.204645,28:1.771283):0.215978,(((30:0.602714,31:0.322317):0.482784,32:1.173129):0.256044,(33:0.266843,34:0.533766):0.128425):0.416806):0.774277,(((35:1.727254,((44:2.707054,45:1.138687):1.22268,46:3.977549):0.597738):1.03663,((((((36:0.291941,37:0.258702):0.0624397,38:0.017710):0.990489,39:1.480705):0.677566,(41:0.201428,(42:0.018726,43:0.018369):0.175387):1.03947):0.458628,40:1.331763):1.36267,(47:1.830100,48:1.380725):0.561043):0.652345):0.801209,(((49:0.000001,50:0.000001):2.03354e-06,51:0.203266):0.612344,52:3.258437):1.40721):0.722878):2.20741e-06):0.660888,((((16:0.000001,17:0.000001):0.330758,18:0.229805):0.291272,19:0.585635):0.773858,20:1.304293):0.131801):0.475019,15:1.008348):0.783934):0.447239):0.207954):0.229447):0.138087):0.0956615,(4:0.291110,5:0.909430):0.593785):0.0640726);
 105: 2 -19964.28965 -20060.86647 (0:0.380776,(1:0.232206,((4:0.650187,(5:0.573599,(((8:0.000001,9:0.000001):0.426952,10:0.267059):0.38305,11:1.114995):0.500314):0.182954):0.231116,((6:0.725646,7:0.881830):0.146678,((12:0.000001,13:0.000001):1.02495,((((((14:3.608048,23:0.120484):0.636884,(21:0.758628,22:1.600154):1.2868):0.799928,(((((((24:0.090642,25:0.094946):0.547539,26:0.086177):0.0855652,27:0.290617):0.445767,29:1.211097):0.316276,28:1.824134):2.23271e-06,(((30:0.608948,31:0.505949):0.34758,32:1.792224):0.261951,(33:0.272315,34:0.513646):0.0990118):0.75776):0.508076,(((49:0.000001,50:0.000001):2.10586e-06,52:3.787465):0.222634,51:0.000003):2.71104):0.172691):0.376629,(35:2.096433,(((((((36:0.224815,37:0.302029):0.0545958,38:0.115170):1.56714,39:1.252267):0.727143,(41:0.210397,(42:0.021577,43:0.017122):0.21228):1.42246):0.527623,40:1.658069):0.551229,(47:2.445967,48:1.438588):0.951515):0.666974,(44:1.812369,(45:0.533182,46:5.418089):0.353411):2.35432):0.325311):1.26297):0.747081,((((16:0.000001,17:0.000001):0.336516,18:0.188796):0.33553,19:0.462734):0.820957,20:0.844925):0.241493):0.362335,15:1.171570):0.417715):0.537216):0.217637):0.280191):0.0537412,(2:0.360585,3:0.681507):0.0755859);
 106: 1 -20092.73564 -20061.47149 (0:0.321690,(1:0.202399,(((4:0.421935,5:0.761607):0.329982,(6:0.598046,7:0.898791):0.429532):0.0892297,((((8:0.000001,9:0.000001):0.449763,10:0.281317):0.393744,11:1.180642):0.69627,((12:0.000001,13:0.000001):0.905552,((((((14:3.280351,((21:0.705986,22:1.422864):1.21022,23:0.788591):0.48294):0.618282,((35:3.293782,(((((((36:0.230695,37:0.382683):0.120663,38:0.000002):1.21068,39:0.925375):0.434658,(41:0.184097,(42:0.000002,43:0.027995):0.269907):1.32871):0.816008,40:1.219250):0.450777,(47:1.777998,48:1.290696):1.12009):0.686665,((44:2.189699,46:4.968568):0.485053,45:1.110457):1.57349):2.78003e-06):1.17555,(((49:0.000001,50:0.000001):0.0579391,51:0.190504):0.624764,52:3.629828):1.82909):1.10297):0.473288,((((24:0.122251,25:0.115498):0.342975,(26:0.177305,27:0.427954):0.082696):0.412674,(28:1.828599,29:0.899238):0.291747):0.520076,((((30:0.692912,31:0.482800):0.249653,32:1.781970):0.464694,33:0.300996):0.283287,34:0.269665):0.309417):0.937549):0.358436,(((16:0.000001,17:0.000001):0.194975,18:0.309205):0.298091,19:0.478014):0.975118):0.274855,20:0.873574):0.59225,15:1.201893):0.751369):0.548973):0.272359):0.247843):0.0577579,(2:0.241372,3:0.523562):0.0790477);
 107: 2 -20098.11183 -20063.04071 (0:0.373292,(1:0.276690,((2:0.378514,(((6:0.798258,7:1.573283):0.293007,((12:0.000001,13:0.000001):1.15008,(((14:4.353008,((21:1.252281,22:1.026562):1.6924,23:0.808965):0.901164):0.552239,15:1.377856):0.091238,(((((16:0.000001,17:0.000001):0.299036,18:0.186586):0.282516,19:0.486060):1.08706,(20:0.578972,((((35:1.986631,((44:2.135826,45:0.920242):1.29556,46:2.546479):1.05864):0.366523,(((((36:0.200060,37:0.290714):0.0787599,38:0.000003):1.04177,(41:0.163664,(42:0.009409,43:0.030184):0.266812):1.75358):0.505322,39:0.874833):1.77289,40:1.081043):0.93271):0.425073,(47:1.422766,48:1.750116):0.773753):0.740598,(((49:0.000001,50:0.000001):0.12632,51:0.104840):2.16733e-06,52:5.381292):2.81295):1.16535):0.803068):0.202799,((((((24:0.054908,25:0.101286):0.489913,27:0.348168):0.120616,26:0.030782):0.602576,(28:1.346040,29:0.815991):0.27966):0.497081,32:0.950640):0.364872,((30:0.756812,31:0.304210):0.496301,(33:0.569549,34:0.305270):0.0890177):0.112787):1.50313):0.327482):0.498811):0.465187):0.367786,(((8:0.000001,9:0.000001):0.358164,10:0.365120):0.401909,11:1.416544):0.780541):0.205839):0.14176,(4:0.466986,5:0.990021):0.564916):0.0830459):0.0947082,3:0.662919);
 108: 1 -20531.36979 -20061.06195 (0:0.174708,(1:0.167454,((4:0.337844,5:0.667053):0.570967,(((6:0.929641,7:1.051746):2.00265e-06,((12:0.000001,13:0.000001):1.16353,(((14:4.866934,20:1.000609):0.21444,15:1.850922):0.129543,((((16:0.000001,17:0.000001):0.369097,18:0.116609):0.353008,19:0.493921):1.36552,((((21:1.313260,22:1.025871):0.743505,23:0.833554):1.72801,(((((24:0.138879,25:0.101246):0.298564,26:0.272770):0.163844,27:0.344841):0.329731,(28:1.301354,29:0.718948):0.60089):0.787601,((((30:0.578686,31:0.470336):0.373172,32:1.327149):0.410195,33:0.259153):0.240637,34:0.207389):0.399565):0.556747):0.070955,(((35:1.386683,((44:3.176499,45:0.617305):1.00088,46:4.563642):0.557764):1.06717,((((((36:0.290807,37:0.235068):0.0628408,38:0.032742):1.28262,39:1.232454):0.695992,(41:0.000003,(42:0.000002,43:0.040785):0.319739):1.7879):0.778853,40:1.602908):1.19653,(47:3.161700,48:1.219782):1.30583):0.386477):1.11145,(((49:0.000001,50:0.000001):0.0618901,51:0.141119):1.6141,52:3.452539):2.00925):0.826949):0.32017):0.228335):0.757994):0.463784):0.117483,(((8:0.000001,9:0.000001):0.473023,10:0.439781):0.178547,11:1.268454):0.682656):0.156031):0.259907):0.112594,(2:0.547470,3:0.769433):0.0564667);
 109: 3 -20053.96224 -20068.89291 (0:0.327573,(1:0.323033,((2:0.324786,(((6:0.689425,7:1.236395):0.250756,(((12:0.000001,13:0.000001):0.633731,15:2.571831):0.392305,((((14:3.818052,20:0.838916):0.366845,(35:1.787918,(((((((36:0.167826,37:0.281429):0.126642,38:0.024649):1.98508,39:1.870867):0.532118,(41:0.146709,(42:0.005109,43:0.017034):0.318238):1.55524):1.44555,40:1.162307):1.25765,(47:2.841013,48:0.997819):0.919052):1.17671,((44:1.686667,45:1.073309):0.653929,46:3.452916):1.1128):0.317894):2.04372):0.500751,(((16:0.000001,17:0.000001):0.386342,18:0.141381):0.113825,19:0.892144):0.896495):0.18894,((((21:1.132873,22:1.304324):2.13674,23:0.390514):2.0603,(((((24:0.083587,25:0.135696):0.292106,26:0.193736):0.0970963,27:0.317858):0.204482,(28:1.722751,29:1.080422):0.456065):0.410749,(((30:0.420187,31:0.604192):0.624896,(33:0.412487,34:0.376473):0.237561):0.275331,32:1.468718):0.334326):0.374383):0.0575525,(((49:0.000001,50:0.000001):0.000506822,52:3.943180):0.197149,51:0.000002):5.44218):0.608547):0.82697):0.830572):0.315783,(((8:0.000001,9:0.000001):0.311378,10:0.406389):0.435882,11:1.476607):0.706015):0.329683):0.180677,(4:0.329057,5:1.078929):0.533984):0.107242):0.097831,3:0.722277);
 110: 1 -20103.77818 -20060.25268 (0:0.224233,(1:0.243958,((2:0.270548,((6:0.647933,7:1.214972):0.379458,(((((8:0.000001,9:0.000001):0.238417,10:0.312024):0.607789,11:1.173500):0.521387,(12:0.000001,13:0.000001):1.10817):0.374949,((((14:3.567778,((35:1.611760,((44:2.261927,45:0.691354):0.740673,46:2.880025):1.41785):0.457627,((((((36:0.239952,37:0.256822):0.068641,38:0.027859):1.49725,39:1.190714):0.559109,(41:0.139443,(42:0.000002,43:0.026889):0.269305):1.54897):0.794552,40:1.348357):0.651374,(47:1.643104,48:1.487341):0.930864):0.833668):0.810166):0.381663,20:0.661524):0.610096,15:1.377837):0.317487,((((16:0.000001,17:0.000001):0.362148,18:0.172872):0.377448,19:0.591331):0.718238,((((21:1.110104,22:0.884942):0.854144,23:0.771021):1.34891,(((49:0.000001,50:0.000001):0.0589713,51:0.176766):0.638253,52:3.113177):1.91565):0.244326,((((24:0.057764,25:0.113643):0.354971,26:0.111940):0.0561568,27:0.347371):0.377334,((28:1.643447,29:1.012555):0.213129,((((30:0.454530,31:0.515218):0.529693,32:1.651016):0.102016,33:0.191600):0.0918659,34:0.388398):0.787079):0.122412):0.914913):0.563685):0.216193):1.08253):0.178723):0.262113):0.0875099,(4:0.242177,5:0.785729):0.649131):0.0747702):0.191691,3:0.776215);
 111: 1 -19616.59208 -20060.36736 (0:0.275756,(1:0.223153,((4:0.426332,5:0.833720):0.356149,(6:0.848003,7:0.740422):0.36505):0.272934):0.0902745,((2:0.283938,((((8:0.000001,9:0.000001):0.338263,10:0.271384):0.637199,11:1.044144):0.362208,((12:0.000001,13:0.000001):0.799959,(((14:3.011138,20:0.913858):0.46786,((((16:0.000001,17:0.000001):0.238316,18:0.166389):0.350827,19:0.444712):1.11775,((((21:0.975587,22:0.753215):1.27464,23:0.326224):1.1855,(((35:2.014337,((44:2.129238,45:0.980742):0.30216,46:4.654907):1.87079):0.240803,((((((36:0.220155,37:0.284308):0.0923829,38:0.031222):1.16716,39:1.126295):0.773069,(41:0.220596,(42:0.000002,43:0.013067):0.183773):0.764927):0.863471,40:1.035152):0.490903,(47:1.860719,48:1.352435):1.10969):0.782461):0.656077,(((49:0.000001,50:0.000001):0.176358,51:0.054115):1.04024,52:3.659516):1.86005):0.391223):0.206003,((((((24:0.067767,25:0.099109):0.425549,26:0.177445):0.0893579,27:0.281796):0.355544,29:1.002470):0.125943,28:1.844902):0.381376,((((30:0.414310,31:0.481855):0.347868,32:1.420366):0.300362,33:0.212435):0.284366,34:0.125770):0.465119):0.996944):0.372811):0.428677):0.308396,15:1.087040):1.16775):0.550947):0.625951):0.117985,3:0.570470):0.106674);
 112: 1 -19272.8741 -20062.29648 (0:0.323758,1:0.235204,(((2:0.226381,3:0.658132):0.0433591,((6:0.775171,7:1.038189):0.510882,((((8:0.000001,9:0.000001):0.403243,10:0.278924):0.696969,11:1.535684):0.374608,((12:0.000001,13:0.000001):0.690355,(((14:2.898916,((35:2.141819,((44:3.339164,45:0.790081):1.47777,46:3.269049):0.215699):0.892638,((((((36:0.216145,37:0.306084):0.0430917,38:0.042823):1.60286,39:0.860395):0.631237,(41:0.163757,(42:0.019493,43:0.015233):0.231929):1.47568):1.11895,40:0.897395):1.2359,(47:1.705047,48:1.335166):1.34773):0.420486):1.01206):0.753676,(((((16:0.000001,17:0.000001):0.192007,18:0.181815):0.134624,19:0.418676):1.76211,(((21:1.431587,22:0.663813):0.877264,23:1.085789):1.71245,((((((((24:0.128205,25:0.117812):0.376732,26:0.094389):0.156087,27:0.222050):0.339897,(28:1.635363,29:0.966485):0.254498):0.266803,32:1.593803):0.234081,(33:0.441810,34:0.333269):0.374426):0.182535,(30:0.620626,31:0.315156):0.291991):0.5842,(((49:0.000001,50:0.000001):0.0166382,52:4.341271):0.1607,51:0.000002):3.05496):0.060491):0.596833):0.240074,20:0.715607):0.150863):0.500977,15:0.993463):1.05983):0.570578):0.377395):0.28237):0.118643,(4:0.204985,5:1.053975):0.642619):0.0406473);
 113: 4 -20287.97896 -20059.52985 (0:0.526616,(1:0.285585,(4:0.384898,5:1.094488):0.690504):0.00713592,((2:0.393472,(((6:0.544804,((12:0.000001,13:0.000001):1.66742,(((14:2.628512,20:1.285685):0.675944,15:2.125991):0.530482,(((((16:0.000001,17:0.000001):0.210314,18:0.288494):0.285477,19:0.712780):1.04184,((((21:1.358151,22:0.869645):1.41676,23:0.299839):2.47169,(((49:0.000001,50:0.000001):0.0812441,51:0.126265):2.70939,52:3.592810):1.01364):0.268862,((((24:0.096257,25:0.086505):0.441425,26:0.094794):0.0165489,27:0.405307):0.20613,((28:1.580140,(((30:0.409066,31:0.580512):0.519548,(33:0.307129,34:0.539312):0.191439):0.348001,32:2.004735):0.595631):0.182873,29:1.057455):0.136284):0.608762):0.494887):0.570429,(35:2.055309,(((((((36:0.175413,37:0.297016):0.0541502,38:0.088865):1.68052,39:1.162776):0.527928,(41:0.080737,(42:0.016316,43:0.034451):0.340534):0.981452):0.7791,40:1.301291):1.21059,(47:2.632020,48:1.060601):1.03553):0.248623,((44:1.715306,45:1.585802):0.213623,46:2.459752):1.616):0.607921):1.76144):0.177524):0.361135):0.486461):0.096198,7:1.190337):0.256146,(((8:0.000001,9:0.000001):0.283851,10:0.438102):0.630313,11:1.365022):0.831623):0.171593):0.0314346,3:0.823881):0.0849031);
 114: 1 -20011.67816 -20072.80317 (0:0.429742,1:0.241123,((2:0.453707,3:0.607419):0.151885,(4:0.616438,(5:0.780665,((6:0.561892,((((8:0.000001,9:0.000001):0.556242,10:0.134714):0.343462,11:1.346632):0.709022,((12:0.000001,13:0.000001):0.355642,(((((14:1.666708,(((35:2.554854,46:4.054094):0.435652,(44:3.100549,45:1.018369):0.793156):0.66987,((((((36:0.218013,37:0.257232):0.108024,38:0.051019):1.1776,39:1.446140):0.41361,(41:0.236906,(42:0.013575,43:0.026346):0.177068):1.278):0.974944,40:0.895544):1.24115,(47:1.676926,48:2.299016):1.43561):1.20093):0.937958):0.539303,(((21:1.198728,22:1.320708):1.22994,23:0.787665):0.862085,(((((((24:0.092915,25:0.156682):0.437984,26:0.161890):0.106234,27:0.289576):0.579173,29:0.904918):0.0472924,28:1.652889):0.0804617,(((30:0.568898,31:0.532142):0.395329,(33:0.327076,34:0.509070):0.10685):0.350347,32:1.666229):0.403925):0.476497,(((49:0.000001,50:0.000001):2.50205e-06,52:5.826225):0.162585,51:0.007416):4.99031):0.38476):0.682218):0.541374,20:1.464055):0.0660656,(((16:0.000001,17:0.000001):0.386961,18:0.137878):0.438087,19:0.480567):1.06184):0.523821,15:1.675153):0.524766):1.23603):0.455323):0.18999,7:1.010070):0.266297):0.471814):0.330949):0.105561);
 115: 1 -19931.5047 -20064.17631 (0:0.344327,1:0.241039,((2:0.292118,3:0.634715):0.144315,((4:0.426293,5:0.766019):0.450191,((6:1.202041,7:1.781911):0.383768,((((8:0.000001,9:0.000001):0.346844,10:0.211171):0.750648,11:1.199990):0.34483,((12:0.000001,13:0.000001):1.2237,(((14:2.486310,20:0.873522):0.401883,15:1.469481):0.323299,((((16:0.000001,17:0.000001):0.26003,18:0.286680):0.186697,19:0.527043):0.988348,((((21:0.970137,22:0.822693):0.785903,23:0.533885):1.58558,((((((24:0.093410,25:0.140904):0.543576,26:0.071084):0.143788,27:0.293694):0.286743,28:1.988801):0.0743525,29:1.019011):0.145389,(((30:0.455385,31:0.290947):0.432075,32:1.372861):0.324527,(33:0.356861,34:0.363209):0.148677):0.470848):0.743038):0.120975,(((35:1.584566,((44:1.786897,45:1.710948):0.786886,46:2.179216):1.9664):2.18634,((((((36:0.211549,37:0.178813):0.0287943,38:0.044267):0.82337,39:1.437519):0.405328,((41:0.316871,42:0.000002):0.0264279,43:0.000002):1.54309):0.659986,40:1.115359):0.0698053,(47:1.558499,48:1.833629):2.13523):0.496464):0.658198,(((49:0.000001,50:0.000001):0.157164,51:0.073656):1.31786,52:2.612040):0.724162):1.72293):0.440293):0.30538):0.758921):0.335089):0.223913):0.153118):0.132638):0.0078469);
 116: 1 -19277.41358 -20063.0707 (0:0.263724,(1:0.223829,((2:0.279989,((6:0.620178,7:1.189662):0.271741,((((8:0.000001,9:0.000001):0.300183,10:0.399184):0.470246,11:1.289906):0.522267,((12:0.000001,13:0.000001):0.645782,(((14:2.697402,(20:1.163903,((35:1.958705,((44:2.061557,45:0.715862):1.51348,46:2.781224):0.463271):0.53282,((((((36:0.208445,37:0.299182):0.0451147,38:0.033623):1.61316,39:1.768040):0.495148,40:1.720086):0.3671,(41:0.230663,(42:0.011313,43:0.036517):0.215112):0.873028):1.35767,(47:2.505710,48:1.806890):0.763213):0.654475):1.81815):0.0965866):0.355937,15:1.443866):0.294045,((((16:0.000001,17:0.000001):0.236644,18:0.090478):0.301999,19:0.790385):0.878316,((((21:0.808675,22:1.230711):1.11439,23:0.990413):0.774343,(((49:0.000001,50:0.000001):2.14098e-06,52:4.112339):0.201412,51:0.000003):4.18096):0.574066,(((((24:0.065540,25:0.137927):0.446052,26:0.050809):0.0837858,27:0.288514):0.149935,(28:1.257738,29:1.007996):0.255185):0.530232,(((30:0.548680,31:0.429542):0.460461,32:1.368950):0.259926,(33:0.242930,34:0.340484):0.0725841):0.368721):0.739276):0.449614):0.319303):1.14535):0.889549):0.452733):0.216514):0.132908,3:0.734819):0.101661):0.0573831,(4:0.274696,5:0.854903):0.74594);
 117: 2 -19371.79462 -20061.70834 (0:0.323608,1:0.272369,(((2:0.417260,3:0.566400):0.115217,((6:0.778252,7:1.160931):0.362692,((((8:0.000001,9:0.000001):0.336159,10:0.183591):0.468138,11:1.360011):0.90016,((12:0.000001,13:0.000001):1.11869,((((((14:2.689630,((21:0.839033,22:1.213742):1.40849,23:0.514695):1.1055):0.207815,((((35:3.566679,(44:3.432519,45:1.034042):1.80374):0.62716,46:3.274269):0.612582,((((((36:0.216677,37:0.336540):0.0733862,38:0.065299):0.985453,39:1.089240):0.572366,(41:0.220445,(42:0.006640,43:0.025303):0.149327):1.14607):1.16319,40:0.726053):1.18127,(47:2.093938,48:2.037446):1.41547):0.364197):0.401109,(((49:0.000001,50:0.000001):0.0869379,51:0.148601):1.49557,52:3.964844):1.09248):1.72541):0.778755,((((((24:0.156490,25:0.098275):0.418011,27:0.326220):0.0978109,26:0.061775):0.424495,28:1.868170):0.248626,29:1.306572):0.199327,((((30:0.458985,31:0.526835):0.649127,32:2.023669):0.311013,33:0.258354):0.105517,34:0.283045):0.393232):0.790393):0.354856,(((16:0.000001,17:0.000001):0.274963,18:0.231271):0.183575,19:0.602160):0.975792):0.0719121,20:1.393607):0.451094,15:1.177329):0.750452):0.594777):0.10041):0.0984898):0.0445789,(4:0.235847,5:0.730802):0.772572):0.0720979);
 118: 2 -19662.98969 -20060.24281 (0:0.278634,((1:0.099235,((6:0.809013,7:1.198585):0.394743,((((8:0.000001,9:0.000001):0.413816,10:0.169030):0.641169,11:1.188908):0.154385,((12:0.000001,13:0.000001):1.1338,((((14:3.351410,15:1.518331):0.414428,20:0.950461):0.362828,((35:1.094770,((44:1.590764,45:1.494590):0.415496,46:3.325404):2.75585):0.849875,((((((36:0.185785,37:0.262765):0.0270064,38:0.088477):1.68282,39:1.374149):0.723564,(41:0.046343,(42:0.002568,43:0.023708):0.361998):0.985743):0.266945,40:1.582644):0.4467,(47:1.933837,48:1.057531):1.87173):0.822086):1.05858):0.146515,((((16:0.000001,17:0.000001):0.323119,18:0.135910):0.175139,19:0.633645):0.758979,((((21:0.792409,(((49:0.000001,50:0.000001):2.33345e-06,52:4.249107):0.222202,51:0.000002):3.32159):0.581947,22:1.077360):0.654541,23:1.204160):1.41346,(((((24:0.107915,25:0.086330):0.486935,26:0.103473):0.153105,27:0.193882):0.62007,(28:2.133542,29:0.530105):0.531279):0.0544059,((30:0.564473,31:0.242071):0.562035,((32:1.567217,33:0.299482):0.202099,34:0.294364):0.281937):0.405698):0.722812):0.613974):0.763424):0.922678):0.552737):0.497879):0.253272):0.070502,(4:0.336533,5:1.001353):0.59401):0.0793363,(2:0.248668,3:0.810848):0.162361);
 119: 1 -20710.9725 -20075.95661 (0:0.308032,(1:0.151321,((4:0.515094,(5:0.602321,(((8:0.000001,9:0.000001):0.284887,10:0.400761):0.642733,11:1.031680):0.79643):0.286208):0.385835,((6:0.883755,7:0.866650):0.226522,((12:0.000001,13:0.000001):0.731041,(((((14:4.192853,((35:2.575626,(44:2.177815,(45:1.760091,46:2.774847):0.364806):0.839429):0.148812,((((((36:0.207318,38:0.105441):0.100357,37:0.139884):1.18904,39:1.469019):0.692475,(41:0.187201,(42:0.001243,43:0.016123):0.207129):0.956947):0.734627,40:1.068673):1.15135,(47:1.274660,48:2.215785):1.28561):0.141225):0.918613):0.500101,20:0.792008):0.713867,(((16:0.000001,17:0.000001):0.234592,18:0.165348):0.177316,19:0.372830):1.1384):0.552369,(((21:0.712210,22:1.328641):1.1296,23:0.659552):1.18062,(((((24:0.045558,25:0.108328):0.382906,26:0.163995):0.167451,((28:1.848620,29:1.005807):0.657469,((30:0.668808,31:0.542130):0.431612,((32:2.060439,34:0.151581):0.231003,33:0.356174):0.169409):0.845654):0.219547):0.0910798,27:0.146730):0.997246,(((49:0.000001,50:0.000001):2.50205e-06,52:4.430158):0.141146,51:0.020980):3.02672):0.508885):0.531481):0.361241,15:1.246889):0.605799):1.06241):0.252713):0.158206):0.192509,(2:0.257130,3:0.634659):0.180432);
 120: 1 -19990.95525 -20062.87924 (0:0.381214,(1:0.219924,(((4:0.388178,5:0.634853):0.395844,(((8:0.000001,9:0.000001):0.450217,10:0.261493):0.50134,11:1.329781):0.394566):0.188089,((6:0.650968,((12:0.000001,13:0.000001):0.76776,(((((14:4.485277,((35:1.914438,(47:1.883965,48:1.408634):2.24086):0.338511,(((((36:0.211786,37:0.341521):0.0696152,38:0.016440):1.58141,39:0.659354):0.782686,40:2.202473):0.790975,(41:0.100256,(42:0.008218,43:0.056771):0.347213):0.351756):1.38996):0.357584):0.62159,(44:2.427489,(45:0.467899,46:6.056380):0.328618):2.09725):0.693294,20:0.769282):0.926655,((((16:0.000001,17:0.000001):0.344956,18:0.188606):0.101935,19:0.642480):0.843849,(((21:1.335740,22:1.689579):1.38642,23:0.478600):1.75759,(((((24:0.066170,25:0.097567):0.382865,26:0.103744):0.111849,27:0.192908):0.33834,((28:1.894305,29:1.014931):0.305466,((30:0.740262,31:0.439754):0.239452,(32:1.845343,(33:0.443405,34:0.564047):0.0946465):0.327547):0.732504):0.10741):0.424328,(((49:0.000001,50:0.000001):0.0423977,51:0.195812):1.97405,52:4.729453):1.75772):0.403427):1.02104):0.0893641):0.533256,15:1.108506):0.567773):0.488023):0.0876867,7:1.064090):0.646471):0.0936335):0.0936821,(2:0.294779,3:0.717346):0.231601);
 121: 1 -20503.25701 -20066.01416 (0:0.376601,(1:0.252742,((4:0.457227,5:0.716075):0.387549,((6:0.698606,7:0.893592):0.336249,((((8:0.000001,9:0.000001):0.499456,10:0.206272):0.486434,11:1.061017):0.652264,((12:0.000001,13:0.000001):0.525382,(((((14:3.383635,((35:2.019358,((44:1.922508,45:1.091834):0.223381,46:3.621313):0.867155):0.507273,((((((36:0.182914,38:0.140956):0.00570489,37:0.268054):0.773602,39:1.475858):0.769197,40:1.354223):0.743635,(41:0.312749,(42:0.009877,43:0.021322):0.138206):0.942869):0.979521,(47:2.389433,48:1.057709):1.01941):1.07764):0.86173):0.690583,20:0.784856):0.508859,(((16:0.000001,17:0.000001):0.299058,18:0.195731):0.29159,19:0.521264):0.658496):0.210185,((((21:0.940061,22:1.406895):0.836296,23:0.830230):1.11467,(((49:0.000001,50:0.000001):2.31756e-06,52:4.137643):0.199943,51:0.023357):3.00101):0.658635,(((((24:0.076055,25:0.100628):0.404878,26:0.094649):0.0773273,27:0.296161):0.391175,(28:1.819641,29:1.081050):0.559787):0.288802,((((30:0.547806,31:0.560985):0.463951,32:2.307845):0.233621,33:0.340516):0.0888245,34:0.389991):0.393629):0.76236):0.476442):0.515762,15:1.137910):0.502996):0.500628):0.367234):0.276453):0.165754):0.0477268,(2:0.232493,3:0.818630):0.136336);
 122: 1 -19888.06823 -20059.42549 (0:0.250740,(1:0.214020,(2:0.295890,(((6:0.805921,7:1.187388):0.25773,((12:0.000001,13:0.000001):0.475706,((((14:5.002432,(20:0.425290,(35:2.309398,(((((((36:0.285259,37:0.246925):0.0187801,38:0.068581):1.39344,39:0.970790):0.704134,(41:0.123545,(42:0.000002,43:0.027463):0.226764):0.485014):0.889992,40:1.225400):0.823293,(47:1.257309,48:1.806369):1.75807):0.708238,(44:2.904180,(45:0.888268,46:5.186290):0.622861):1.77733):2.74784e-06):1.23194):0.376424):0.500854,(((16:0.000001,17:0.000001):0.280985,18:0.188904):0.0857078,19:0.527581):0.661688):0.628514,((((21:0.772799,22:1.262448):1.0195,23:0.579087):0.797672,(((49:0.000001,50:0.000001):2.14098e-06,52:6.157498):0.222144,51:0.003753):2.89215):1.18631,(((((24:0.030511,25:0.117416):0.455707,26:0.106465):0.197341,27:0.210104):0.425015,(28:2.500275,29:1.057081):0.280438):0.393897,((30:0.591890,31:0.408298):0.272752,(32:1.437805,(33:0.207181,34:0.450392):0.161075):0.151183):0.113878):0.596173):0.400365):0.34099,15:1.086953):0.787579):0.866512):0.107015,(((8:0.000001,9:0.000001):0.365052,10:0.362296):0.409722,11:1.000705):1.00454):0.147648):0.181139):0.165907,(3:0.767761,(4:0.266234,5:0.891566):0.583076):0.188849);
 123: 1 -19940.87946 -20061.16751 (0:0.306127,(1:0.213867,(((4:0.386435,5:0.891086):0.555424,((6:0.855143,7:1.112129):0.348721,((12:0.000001,13:0.000001):1.23952,(((14:2.659517,15:1.102113):0.131707,(20:0.930986,(((35:1.233581,((44:2.559436,45:1.047661):0.778654,46:3.159921):0.945711):0.62427,(((((36:0.234657,37:0.191038):0.136673,38:0.004245):1.23895,39:1.229143):0.771628,((41:0.429183,42:0.015235):0.035731,43:0.000002):0.798699):0.713413,40:1.302250):1.21221):0.520819,(47:1.603577,48:1.565688):1.11783):1.23502):0.426557):0.404414,((((16:0.000001,17:0.000001):0.228768,18:0.264399):0.328416,19:0.455821):0.658361,((((21:0.736490,22:1.168587):1.46873,23:0.678551):0.742933,((((((24:0.077953,25:0.092358):0.383191,26:0.084340):0.142699,27:0.231896):0.473177,29:0.917886):0.2378,28:1.258901):0.37126,(((30:0.479253,31:0.271331):0.427275,32:1.360074):0.265313,(33:0.422271,34:0.354696):0.166543):0.484463):0.790749):0.135602,(((49:0.000001,50:0.000001):0.0683177,51:0.109031):0.819424,52:3.322003):1.97323):0.579317):0.445495):0.49192):0.565603):0.274467):0.096321,(((8:0.000001,9:0.000001):0.371129,10:0.447886):0.422966,11:0.843924):1.02808):0.0755076):0.0462774,(2:0.303905,3:0.762727):0.0892961);
 124: 1 -19869.82023 -20062.41084 (0:0.295639,1:0.235720,((2:0.373981,(((4:0.456101,5:0.894801):0.388793,(6:0.886937,7:1.253654):0.413068):0.09784,(((((8:0.000001,9:0.000001):0.429756,10:0.475144):0.362407,11:1.115142):0.32299,(12:0.000001,13:0.000001):1.50164):0.551545,((14:3.414307,15:1.027088):0.114988,((((((16:0.000001,17:0.000001):0.280104,18:0.199272):0.470423,19:0.393445):1.09765,((((21:0.838903,22:2.101855):1.32739,23:1.166881):0.581679,(((49:0.000001,50:0.000001):2.33345e-06,52:4.005365):0.108446,51:0.008092):2.3764):0.307717,(((((24:0.108313,25:0.111090):0.362669,27:0.467451):0.0935709,26:0.045714):0.394345,(28:1.473982,29:0.782098):0.256133):0.545469,((30:0.501202,31:0.604536):0.229612,(32:1.217333,(33:0.275589,34:0.571890):0.175151):0.235788):0.426598):0.872447):0.413485):0.21136,20:0.939377):0.377999,(((35:1.982019,((44:1.822461,45:1.245134):0.54523,46:2.252307):1.05139):0.797276,(47:1.296728,48:1.948982):0.539908):0.940182,(((((36:0.218664,37:0.284949):0.0881131,38:0.046024):1.02812,(41:0.323768,(42:0.031938,43:0.024575):0.131665):1.25422):0.494706,39:0.917478):1.40315,40:1.000802):1.17681):1.21093):0.336775):1.05202):0.0885669):0.142891):0.0469278,3:0.677925):0.073185);
 125: 1 -20209.94141 -20061.88668 (0:0.325447,1:0.154428,((2:0.372568,3:0.792023):0.201609,(((4:0.514965,5:0.684211):0.319023,(6:0.875608,7:1.218858):0.313498):0.172867,((((8:0.000001,9:0.000001):0.441151,10:0.170637):0.687522,11:0.876475):0.46408,((12:0.000001,13:0.000001):0.857908,((((14:2.246261,((35:1.968653,((44:2.218083,45:1.122283):0.198821,46:3.014839):1.3996):0.837159,((((((36:0.122325,37:0.246208):0.0317565,38:0.060526):1.01757,39:1.207831):0.762067,((41:0.304217,42:0.000002):0.0216738,43:0.000002):0.810401):0.79199,40:0.826399):1.20155,(47:1.473682,48:0.951480):0.539692):1.01611):0.532515):0.300512,15:1.412041):0.377013,20:0.946062):0.436423,((((16:0.000001,17:0.000001):0.327201,18:0.179119):0.164841,19:0.560982):0.558718,((((21:1.368118,22:0.573195):1.07093,23:0.656051):0.990043,(((49:0.000001,50:0.000001):0.0206461,51:0.138457):1.38873,52:3.435084):1.37511):0.596544,((((24:0.077490,25:0.072159):0.279703,27:0.279484):0.0563797,26:0.149172):0.320181,((28:1.582046,29:0.887386):0.112224,((((30:0.357644,31:0.445921):0.331179,32:1.206783):0.18161,33:0.331273):0.113282,34:0.224236):0.679702):0.141278):0.496611):0.734994):0.363743):1.11196):0.702404):0.437911):0.198424):0.0910395);
 126: 1 -19855.29861 -20065.27235 (0:0.299075,((1:0.304036,(4:0.410085,5:0.617734):0.540212):0.0132024,(2:0.238816,((6:0.634949,7:0.783404):0.229537,((((8:0.000001,9:0.000001):0.388796,10:0.126367):0.429216,11:1.067437):0.5548,((12:0.000001,13:0.000001):0.744017,(((((((14:2.074583,((21:1.117602,22:1.574827):0.9044,23:0.735609):0.61042):0.511042,(((49:0.000001,50:0.000001):0.0722752,51:0.087798):0.865417,52:3.524716):1.57824):0.0833579,(((35:1.992127,(44:1.938217,(45:0.837515,46:5.343284):0.451189):1.17074):0.298176,(47:1.381440,48:1.282154):1.00233):0.523621,(((((36:0.254116,37:0.239220):0.0604578,38:0.047833):0.989995,39:1.601588):0.422309,(41:0.201062,(42:0.006762,43:0.028933):0.117487):0.814923):0.845787,40:1.370767):0.540606):1.28985):1.06775,20:0.815732):0.344646,((((24:0.090296,25:0.073152):0.453386,(26:0.134309,27:0.426787):0.0132815):0.350861,(28:1.733051,29:0.753564):0.341396):0.573376,((30:0.610988,31:0.458800):0.459957,(32:1.900852,(33:0.390827,34:0.320616):0.0771967):0.111005):0.210043):1.09049):0.155826,(((16:0.000001,17:0.000001):0.237611,18:0.162977):0.361218,19:0.303232):0.888848):0.327786,15:0.912398):0.837225):0.276434):0.306867):0.182317):0.0671631):0.115254,3:0.538397);
 127: 1 -19653.07529 -20072.30898 (0:0.257149,((1:0.219710,(((4:0.494005,(5:0.837453,(((8:0.000001,9:0.000001):0.284735,10:0.351260):0.373013,11:1.027884):0.630361):0.0424228):0.31349,(6:0.829254,7:0.920433):0.288001):0.112678,((12:0.000001,13:0.000001):1.37512,(((14:3.555344,20:0.877734):0.314995,((((16:0.000001,17:0.000001):0.341908,18:0.253818):0.44015,19:0.707105):0.642176,((((21:0.345848,22:1.406805):1.25715,23:0.485977):1.04472,(((((35:1.966067,((44:1.864970,46:3.819226):0.69844,45:0.666903):2.33178):0.592975,(47:1.574624,48:1.195770):0.786271):0.728798,(((((36:0.202070,37:0.210184):0.0596883,38:0.027826):0.901744,39:1.778778):0.418534,(41:0.270173,(42:0.013957,43:0.024956):0.135896):1.25714):0.869566,40:1.056401):0.790562):1.4135,52:3.560841):0.318523,((49:0.000001,50:0.000002):0.0661249,51:0.148594):1.50064):1.3707):0.382023,((((((24:0.127820,25:0.105622):0.199719,28:2.011110):0.340425,26:0.169646):0.0983319,27:0.173367):0.457832,29:1.056045):0.0907973,(((30:0.589893,31:0.286803):0.290478,32:1.339273):0.133265,(33:0.308687,34:0.396142):0.182029):0.718014):1.33012):0.413187):0.368842):0.320208,15:1.416014):0.519163):0.623327):0.0905754):0.0498399,2:0.288990):0.0840192,3:0.711784);
 128: 3 -19664.27069 -20059.17554 (0:0.309410,1:0.227042,((2:0.198885,3:0.778775):0.0613621,((4:0.300270,5:0.857603):0.472725,(((6:0.606620,7:1.259893):0.348193,(((8:0.000001,9:0.000001):0.449025,10:0.289129):0.447472,11:0.944106):0.667344):0.124009,((12:0.000001,13:0.000001):0.862746,((((14:3.227908,((35:1.696475,((((((36:0.248240,37:0.324717):0.0846265,38:0.002445):1.07095,39:1.366318):0.820741,(41:0.236290,(42:0.005004,43:0.040164):0.263791):0.962924):1.57631,40:1.259417):0.896589,(47:2.227012,48:1.488340):0.768943):1.24837):0.183828,((44:1.636516,46:4.266677):0.269358,45:0.866205):2.17124):1.03319):0.574157,20:1.347008):0.230312,((((16:0.000001,17:0.000001):0.214247,18:0.162814):0.24909,19:0.490683):0.993392,(((21:1.575594,22:0.771772):1.05221,23:0.431679):1.68444,((((((24:0.066484,25:0.095337):0.412925,26:0.163599):0.14049,27:0.254701):0.445888,28:1.761149):0.192943,(29:0.958104,(((30:0.627460,31:0.322330):0.344583,32:1.165280):0.152893,(33:0.426138,34:0.344124):0.256976):0.735996):0.0378515):0.577631,(((49:0.000001,50:0.000001):0.0978902,51:0.136188):2.11047,52:2.559375):1.66432):0.0136642):0.931043):0.295229):0.30273,15:1.500723):0.727228):0.49205):0.220679):0.200976):0.0781251);
 129: 1 -19885.40572 -20061.06384 (0:0.299015,(1:0.150639,(2:0.370384,(3:0.663676,((6:0.667158,7:1.173797):0.542703,((((8:0.000001,9:0.000001):0.600112,10:0.285619):0.257824,11:0.761291):0.965808,((12:0.000001,13:0.000001):1.33078,(((14:3.380313,(35:1.571672,(((((((36:0.216240,37:0.301274):0.159112,38:0.002972):1.26148,39:0.811632):1.1209,(41:0.118777,(42:0.027302,43:0.037976):0.295291):0.657156):0.580565,40:1.291971):0.725934,(47:1.935627,48:1.141649):1.5245):0.966358,((44:2.533821,46:3.506706):0.508492,45:1.825113):1.54262):0.512568):2.05827):0.386374,20:1.714240):0.358454,(15:0.985731,((((16:0.000001,17:0.000001):0.327686,18:0.143561):0.52672,19:0.520779):0.909668,((((21:1.140007,22:1.880013):0.836645,23:1.263896):0.939377,((((((24:0.110941,25:0.063063):0.44348,26:0.212975):0.0775375,27:0.187441):0.614889,28:1.608644):0.195244,29:1.365510):0.298198,((((30:0.403248,31:0.478386):0.443587,32:1.328182):0.284974,33:0.124949):0.118479,34:0.470591):0.629561):1.12645):0.098376,(((49:0.000001,50:0.000002):0.111517,51:0.094981):2.35191,52:2.886954):1.11469):0.299988):0.461252):0.289715):0.699117):0.603509):0.267781):0.180025):0.101526):0.0418826):0.139247,(4:0.486417,5:1.351332):0.496286);
 130: 1 -19459.57945 -20060.66859 (0:0.290006,(1:0.157291,((4:0.443438,5:0.920337):0.353005,((6:0.769083,7:0.901823):0.145663,(((((8:0.000001,9:0.000001):0.230348,10:0.345660):0.571373,11:0.904532):0.474643,(12:0.000001,13:0.000001):1.09085):0.482466,((14:2.545800,(((((16:0.000001,17:0.000001):0.228034,18:0.178624):0.333489,19:0.550563):0.792506,(((21:0.925148,22:1.002741):0.81912,23:0.829792):1.23248,(((((((24:0.090237,25:0.099871):0.495461,26:0.061827):0.135853,27:0.311253):0.253127,28:1.979148):0.240865,29:0.990859):0.278831,((30:0.550630,31:0.346545):0.496161,((32:1.587225,33:0.334331):0.158691,34:0.326222):0.282004):0.313331):0.539359,(((49:0.000001,50:0.000001):2.33345e-06,52:3.644806):0.259079,51:0.000002):2.82715):0.594804):0.634144):0.363704,(20:1.138166,((35:1.699389,((44:3.871963,45:0.827431):0.894438,46:3.244451):0.748092):1.14946,((((((36:0.235944,37:0.273886):0.0550884,38:0.046089):1.19146,39:1.683594):0.592731,(41:0.209502,(42:0.011224,43:0.020678):0.226419):1.30558):0.443528,40:0.988243):0.657788,(47:1.915144,48:1.497303):1.38609):0.674433):2.31732):0.196248):0.246328):0.153661,15:1.321080):1.31902):0.356943):0.229687):0.17636):0.0418479,(2:0.294077,3:0.631014):0.0551653);
 131: 1 -19890.43471 -20064.94272 (0:0.366787,1:0.256940,(2:0.368688,((3:0.654421,((6:1.008304,7:1.181630):0.442097,(((((8:0.000001,9:0.000001):0.493532,10:0.389056):0.547925,11:1.305937):0.571029,(12:0.000002,13:0.000002):1.67262):0.62208,(((14:3.634204,20:0.843478):2.14576e-06,((((16:0.000001,17:0.000001):0.392437,18:0.146910):0.464216,19:0.403194):0.893853,((((21:0.829401,22:1.624571):1.10332,23:0.799231):1.60073,(((35:1.761496,((44:1.929474,45:0.731660):1.32346,46:2.932628):1.17538):1.36601,((((((36:0.261404,37:0.263256):0.0387032,38:0.025563):1.48447,39:0.982237):0.456494,(41:0.211432,(42:0.000002,43:0.026519):0.147946):1.0109):1.71837,40:0.885400):0.536685,(47:3.098358,48:1.187874):1.37465):0.65128):0.825904,(((49:0.000001,50:0.000001):0.0855638,51:0.084440):0.662595,52:4.793834):2.21047):0.765201):2.15536e-06,((((((24:0.109369,25:0.079378):0.456063,26:0.105773):0.0880719,27:0.498163):0.296353,29:0.982122):0.260396,28:1.630548):0.471234,(((30:0.867612,31:0.367046):0.471262,32:1.493711):0.217505,(33:0.535582,34:0.384453):0.316004):0.171668):1.04288):0.460519):0.202811):0.850637,15:1.934826):1.10684):0.0689758):0.170178):0.0757392,(4:0.471453,5:1.053668):0.44382):0.18499):0.187435);
 132: 1 -20507.16129 -20059.55111 (0:0.482166,((1:0.175611,((4:0.417892,5:1.002720):0.465102,(6:1.158911,7:1.823452):0.311507):0.359381):0.0168768,((((8:0.000001,9:0.000001):0.43773,10:0.201334):0.716836,11:1.072716):0.798923,((12:0.000001,13:0.000001):1.09424,((((((14:2.895965,((21:1.315980,22:1.083964):1.39583,23:0.491471):0.716235):0.398831,(((35:1.808905,((44:2.694370,45:1.372280):0.795665,46:3.029279):1.57886):1.45158,((((((36:0.224411,37:0.323341):0.0397091,38:0.069820):1.2019,(41:0.129637,(42:0.000002,43:0.017645):0.232967):1.1485):0.295975,39:1.052781):0.872199,40:1.255925):0.230755,(47:2.101406,48:0.967299):1.56312):0.386606):1.04682,(((49:0.000001,50:0.000001):2.60468e-06,52:3.719025):0.211525,51:0.004341):2.38512):0.724815):0.389865,((((((24:0.067049,25:0.069695):0.451162,27:0.265438):0.102811,26:0.049380):0.372313,28:1.909233):0.128082,29:0.971231):0.0976855,((30:0.542759,31:0.327696):0.598422,(32:1.573698,(33:0.349941,34:0.402276):0.0739964):0.174604):0.608416):0.788604):0.672976,(((16:0.000001,17:0.000001):0.267689,18:0.209115):0.259296,19:0.511990):0.939194):0.270974,20:1.499179):0.0542527,15:0.854568):0.750771):0.65827):0.3598):0.070066,(2:0.270219,3:0.899472):0.214897);
 133: 1 -19626.52501 -20072.90041 (0:0.293182,(1:0.284714,((2:0.167906,(((6:0.763804,7:0.921641):0.301457,((12:0.000001,13:0.000001):0.994622,((((((14:4.216954,(((49:0.000001,50:0.000001):0.0109975,52:4.325197):0.139518,51:0.000002):2.8119):2.12761e-06,((((35:2.450150,((44:2.603369,45:0.605179):1.52746,46:3.379984):1.39376):1.11984,((((36:0.274322,37:0.343763):0.00899219,38:0.100459):1.41212,39:1.647598):1.00835,((41:0.341623,42:0.000002):0.0504956,43:0.000002):1.13069):1.01013):0.34103,(47:2.747654,48:1.475310):1.35063):0.956499,40:0.530009):1.87184):1.02201,20:1.170541):0.336316,((((16:0.000001,17:0.000001):0.407821,18:0.083288):0.57481,19:0.458706):0.432603,((((((24:0.014193,25:0.117008):0.51728,26:0.125170):0.139249,27:0.270504):0.217296,29:1.776366):0.19262,28:2.396358):0.344646,(((30:0.685430,31:0.504234):0.465909,(33:0.264901,34:0.505751):0.108262):0.384363,32:1.452808):0.0617011):1.24964):0.127544):0.920084,((21:0.785149,22:1.358657):1.41218,23:0.606052):1.94067):0.282602,15:1.058204):0.785782):0.51786):0.12958,(((8:0.000001,9:0.000001):0.388117,10:0.416537):0.241472,11:1.408860):1.03911):0.26081):0.0930568,(4:0.329298,5:0.979078):0.480914):0.0720372):0.110521,3:0.689680);
 134: 1 -19612.96935 -20057.22785 (0:0.381241,(1:0.264626,((2:0.260706,(((6:0.754402,7:1.011305):0.37098,(((8:0.000001,9:0.000001):0.3732,10:0.237172):0.578416,11:1.710747):0.582831):0.0567279,((12:0.000001,13:0.000001):1.20865,((((14:3.382516,((35:1.899563,(44:2.329845,(45:0.807225,46:4.614993):0.254463):1.18533):0.374462,((((((36:0.183053,37:0.326822):0.104616,38:0.000003):1.68251,39:0.864101):0.587111,(41:0.153246,(42:0.023340,43:0.021527):0.284789):1.24449):0.192436,40:1.359171):1.37808,(47:2.184483,48:1.381540):0.525804):0.236263):0.829751):0.514974,20:0.468101):0.75094,15:1.429962):0.129465,((((16:0.000001,17:0.000001):0.185359,18:0.140504):0.178192,19:0.491462):0.793394,((((21:1.154725,22:1.438021):0.822974,23:0.819614):1.24285,(((49:0.000001,50:0.000002):0.121248,51:0.145924):1.21842,52:3.130517):1.72175):1.00185,((((((24:0.075532,25:0.080422):0.361119,26:0.158159):0.0272903,27:0.234373):0.473385,28:2.059978):0.26573,29:1.117797):0.275065,(((30:0.758628,31:0.230974):0.325373,32:1.189559):0.194045,(33:0.415105,34:0.330707):0.110722):0.44245):0.874462):0.325993):0.27292):0.813476):0.491469):0.129126):0.163952,3:0.593321):0.0633905):0.149395,(4:0.321451,5:0.915303):0.661011);
 135: 1 -20196.01975 -20068.18661 (0:0.359760,1:0.217520,((2:0.225090,3:0.615112):0.0958793,((4:0.399821,5:0.864789):0.318543,((6:0.660583,7:0.977383):0.200989,((((8:0.000001,9:0.000001):0.479965,10:0.225105):0.501945,11:1.214451):0.670232,((12:0.000001,13:0.000001):0.610758,((((((((14:2.116033,((35:2.181187,((44:2.401050,45:0.858169):0.149813,46:4.429348):1.87793):1.27842,(((((36:0.241722,37:0.313048):0.0487804,38:0.068954):1.42572,39:1.543441):1.21651,40:0.942171):1.11483,(((41:0.370137,42:0.000002):0.0528186,43:0.000002):1.37981,(47:3.767450,48:1.334056):1.60376):0.332969):1.01575):0.597305):0.615044,(((49:0.000001,50:0.000001):0.0692438,51:0.140140):1.25568,52:3.025347):2.26919):0.652859,23:1.135166):0.535366,(21:0.852395,22:1.655494):0.765353):1.07717,(((((24:0.101447,25:0.115563):0.434776,27:0.338218):0.0689763,26:0.043707):0.143912,(28:1.728982,29:0.985654):0.649929):0.887464,(((30:0.562902,31:0.391165):0.238375,32:1.482609):0.162194,(33:0.382842,34:0.398803):0.285971):0.517126):0.548908):0.250142,(((16:0.000001,17:0.000001):0.274604,18:0.236465):0.533803,19:0.148702):1.44777):0.0236963,20:1.322010):0.386771,15:1.131256):0.516353):0.786128):0.124412):0.362594):0.138136):0.0460596);
 136: 1 -20150.72173 -20060.60972 (0:0.377805,1:0.236741,((2:0.238277,((3:0.630182,(((((8:0.000001,9:0.000001):0.539603,10:0.250191):0.636473,11:1.438129):0.458644,(12:0.000001,13:0.000001):1.39437):0.149921,(((14:2.523327,(35:1.710261,(((((((36:0.290082,37:0.225309):0.0884172,38:0.011666):1.42632,39:1.685044):0.957343,((41:0.412813,42:0.019978):0.0248277,43:0.000002):0.777647):1.18341,40:1.998474):1.07751,(47:2.037971,48:0.965432):1.29767):0.860949,((44:2.587739,45:0.784044):0.555418,46:4.336841):1.12484):0.233945):1.65211):1.0937,20:0.921903):1.18891,(15:1.591427,((((16:0.000001,17:0.000001):0.363481,18:0.154507):0.669007,19:0.348244):0.807555,((((21:1.516918,22:1.397921):1.30407,23:0.145366):2.46338,(((((24:0.100005,25:0.071739):0.491631,26:0.148178):0.0714377,27:0.312236):0.28098,(28:1.608897,29:1.157002):0.313881):0.175476,((((30:0.868842,31:0.217905):0.459959,32:1.631410):0.328686,33:0.238800):0.165789,34:0.317771):0.616443):0.792383):0.415974,(((49:0.000001,50:0.000001):0.095117,51:0.139432):2.58237,52:2.516742):1.65718):0.450674):0.0674117):0.263484):0.77031):0.211161):0.210329,(6:0.800842,7:1.149974):0.817055):0.110709):0.121098,(4:0.517360,5:0.952725):0.451289):0.0914588);
 137: 3 -20266.79954 -20059.26322 (0:0.351710,(1:0.221947,(2:0.264663,(((4:0.361064,5:0.965751):0.43632,(6:1.022761,7:1.299367):0.410082):0.14412,((((8:0.000001,9:0.000001):0.435626,10:0.237058):0.407817,11:1.148720):0.55813,((12:0.000001,13:0.000001):0.880705,((((14:3.292380,(20:1.004829,((35:1.852525,((44:2.391379,45:1.066173):0.826194,46:2.539461):1.83136):0.407634,((((((36:0.181283,37:0.252758):0.0547248,38:0.058836):1.63471,39:1.069523):0.307384,(41:0.101280,(42:0.000002,43:0.044318):0.32855):1.54654):0.597341,40:1.649399):1.00066,(47:1.668381,48:1.168374):1.16747):0.755099):1.80179):0.055824):0.492242,(((16:0.000001,17:0.000001):0.218648,18:0.258969):0.306967,19:0.542407):1.14069):0.293352,((((21:1.047119,22:1.600399):1.19542,23:1.029086):0.882041,(((49:0.000001,50:0.000001):2.33345e-06,52:4.291033):0.208048,51:0.000002):3.9107):0.597874,(((((24:0.035574,25:0.078668):0.441557,26:0.110010):0.0814962,27:0.311712):0.222269,(28:1.586612,29:1.242394):0.341678):0.825448,((30:0.446539,31:0.609152):0.355827,((32:1.589685,33:0.350746):0.174512,34:0.316721):0.25856):0.329181):0.39318):0.338717):0.257515,15:1.650472):0.695188):0.854632):0.224657):0.236577):0.113283):0.0850275,3:0.695453);
 138: 1 -20213.86283 -20063.7585 (0:0.373581,1:0.217064,((2:0.311666,3:0.600835):0.0978252,((4:0.407676,5:0.715892):0.533242,(((6:0.784054,7:1.069295):0.252408,((12:0.000001,13:0.000001):0.881943,(((((14:3.518943,20:0.734178):0.281276,((35:1.761625,(44:1.782991,(45:0.582146,46:4.198223):0.23934):1.23801):0.313003,((((((36:0.216114,37:0.274836):0.0665763,38:0.071494):1.24752,(41:0.229688,(42:0.017229,43:0.009448):0.176246):1.16476):0.455545,39:0.955418):0.772425,40:1.106170):1.06813,(47:1.695904,48:0.991573):1.14177):0.618762):1.07417):0.382823,(((16:0.000001,17:0.000001):0.313307,18:0.236794):0.275047,19:0.654606):1.00473):0.329279,((((21:1.050248,22:1.312552):0.675641,23:0.394927):1.18824,(((49:0.000001,50:0.000001):2.33345e-06,52:3.767263):0.194586,51:0.000569):1.98735):0.554771,(((((24:0.090211,25:0.044025):0.397005,26:0.132812):0.100258,(28:1.575714,29:1.269894):0.433842):0.0670134,27:0.228464):0.918701,((30:0.625962,31:0.507027):0.522311,((32:1.400911,34:0.304735):0.158446,33:0.167186):0.284917):0.342752):0.361465):0.950884):0.309588,15:1.325851):0.493721):0.487531):0.158082,(((8:0.000001,9:0.000001):0.307181,10:0.330158):0.323234,11:1.051192):0.622531):0.217458):0.21862):0.0708312);
 139: 1 -20260.67643 -20069.41515 (0:0.402406,((1:0.183579,3:0.649266):0.0720238,(2:0.317311,((((8:0.000001,9:0.000001):0.432787,10:0.351239):0.32677,11:1.433676):0.721486,((12:0.000001,13:0.000001):1.39839,(((14:3.250329,20:0.440837):0.580604,((((16:0.000001,17:0.000001):0.300203,18:0.179690):0.446145,19:0.451973):1.39544,((((21:1.407682,22:0.873763):2.48666,23:0.764135):0.71006,(((35:3.025517,((44:1.799590,45:0.649091):1.76637,46:2.457563):0.915595):0.582639,((((((36:0.197750,37:0.324414):0.095383,38:0.000002):1.23519,39:1.586155):0.375715,(41:0.185648,(42:0.000002,43:0.021134):0.220964):1.29994):1.39896,40:0.617669):0.55116,(47:2.218116,48:0.899980):1.51564):0.0695819):1.19728,(((49:0.000001,50:0.000001):0.192107,51:0.000002):0.298305,52:6.396629):2.37755):1.07401):0.619519,((((24:0.065205,25:0.106580):0.334749,(26:0.191590,27:0.264676):0.0554722):0.288238,(28:2.126869,29:0.759599):0.567724):0.801211,((30:0.571832,(31:0.306048,32:1.408576):0.088084):0.451406,(33:0.405200,34:0.303118):0.229623):0.384617):0.280623):0.704556):0.473039):0.752655,15:1.420372):0.623702):0.662731):0.250468):0.117006):0.0988651,((4:0.487215,5:0.904334):0.171326,(6:0.936086,7:0.877382):0.332401):0.238298);
 140: 4 -19811.64214 -20058.38654 (0:0.399299,1:0.330280,((2:0.277129,((6:0.782721,7:1.338376):0.445856,((((8:0.000001,9:0.000001):0.654008,10:0.267419):0.476667,11:0.972848):0.907622,((12:0.000001,13:0.000001):0.543556,((((((14:3.121474,((21:0.666690,22:1.389846):1.25042,23:0.430250):1.48716):0.620964,((((((24:0.072798,25:0.092885):0.467802,(26:0.150731,27:0.393769):0.0788193):0.239695,29:1.251014):0.16081,28:1.399996):0.410128,((((30:0.851959,31:0.302871):0.497624,32:1.273331):0.263536,33:0.265907):0.138655,34:0.562401):0.632313):0.758178,(((49:0.000001,50:0.000001):2.34474e-06,52:5.821680):0.206826,51:0.083922):2.74994):0.608826):0.193147,((35:1.702849,((44:2.145699,45:0.739895):1.69285,46:4.431744):0.273205):0.541187,((((((36:0.290649,37:0.255283):0.102013,38:0.028681):1.55753,39:1.063327):1.03551,(41:0.147955,(42:0.034771,43:0.000003):0.245467):0.907086):1.12324,40:1.740687):0.106344,(47:1.916609,48:1.520469):1.63895):0.763136):2.50287):0.284914,(((16:0.000001,17:0.000001):0.627426,18:0.056333):0.584082,19:0.569379):0.895362):2.0645e-06,20:1.323168):0.793489,15:1.489549):0.801713):0.557362):0.305563):0.319576):0.190177,(3:0.634999,(4:0.159006,5:0.976824):0.678346):0.120118):0.0280699);
 141: 1 -19621.25096 -20062.24951 (0:0.482069,(1:0.303375,((4:0.378745,5:0.892586):0.643773,(6:0.931783,7:1.113186):0.482594):0.18806):0.176019,((2:0.429718,3:0.940372):0.134445,((((8:0.000001,9:0.000001):0.382145,10:0.421365):0.558789,11:1.406709):0.504699,((12:0.000001,13:0.000001):0.947279,(((14:3.713536,20:0.978744):2.75584e-06,15:1.754765):0.262605,((((16:0.000001,17:0.000001):0.284277,18:0.313907):0.239649,19:0.563764):1.19781,((((21:0.476166,22:1.058897):0.854937,23:0.626748):1.25092,(((((24:0.103417,25:0.111928):0.390336,27:0.230369):0.0797143,26:0.129157):0.247701,(28:2.003202,29:0.427413):0.379151):0.340715,((30:0.616847,31:0.374451):0.381949,((32:1.473856,33:0.260670):0.0912333,34:0.269479):0.300711):0.360118):0.88046):2.80581e-06,((((35:1.826544,((44:1.761522,45:1.743830):1.44571,46:1.988635):1.1244):1.24252,(((((36:0.224932,37:0.206225):0.109966,38:0.000002):1.0374,39:1.153563):0.646228,(41:0.216535,(42:0.014501,43:0.035621):0.179468):0.842157):0.668869,40:1.022580):1.3548):0.290528,(47:1.578306,48:1.891403):0.370743):1.22305,(((49:0.000001,50:0.000001):0.092863,51:0.121777):1.14601,52:2.732737):0.655367):1.56863):0.504358):0.0893413):0.96046):0.28138):0.18567):0.0334459);
 142: 4 -20055.74846 -20057.61326 (0:0.344489,(1:0.306435,((4:0.449305,5:0.618292):0.381118,((6:0.607393,7:1.056025):0.185538,((((8:0.000001,9:0.000001):0.498312,10:0.281519):0.339647,11:1.225751):0.494423,((12:0.000001,13:0.000001):0.699685,(((((14:3.575457,(((35:2.264332,((44:2.546129,45:1.631111):0.421153,46:3.066736):0.205149):0.391018,(47:1.860426,48:1.683754):0.999329):0.246093,(((((36:0.195858,37:0.323059):0.0483284,38:0.071202):1.40648,39:1.069099):0.358577,(41:0.072449,(42:0.000003,43:0.054678):0.347797):1.22801):0.647703,40:1.376035):1.14732):1.19238):0.701863,20:0.529830):0.453601,(((16:0.000001,17:0.000001):0.315563,18:0.200832):0.303142,19:0.471406):1.02578):0.147263,(((21:1.136216,22:1.550235):1.04775,23:0.622094):1.91004,((((((24:0.128030,25:0.063200):0.355199,26:0.142553):0.117537,27:0.352109):0.25406,(28:1.450252,29:0.980975):0.497477):0.229032,(((30:0.679331,31:0.450519):0.253978,32:1.519475):0.194136,(33:0.563296,34:0.417495):0.289057):0.42128):0.66171,(((49:0.000001,50:0.000001):0.125185,51:0.133225):1.19337,52:3.571907):2.1109):0.0708203):0.449854):0.351058,15:1.460039):0.502338):0.579252):0.241894):0.282824):0.148192):0.0736642,(2:0.340919,3:0.754459):0.0360799);
 143: 1 -19924.95725 -20057.21018 (0:0.241439,(1:0.199143,(4:0.324200,5:0.770032):0.469077):0.0591374,((2:0.289551,(((6:0.579790,7:0.867611):0.219787,(((8:0.000001,9:0.000001):0.39519,10:0.315070):0.391861,11:1.217106):0.634961):0.0955734,((12:0.000001,13:0.000001):0.887218,((((14:2.368010,((35:2.084436,((((((36:0.236040,37:0.197442):0.0287761,38:0.079359):0.832489,39:1.162341):0.996701,(41:0.191508,(42:0.000002,43:0.040500):0.137924):1.12887):1.01099,40:1.123034):0.797092,(47:2.418134,48:0.542154):1.46494):1.16111):0.2844,((44:2.762760,46:2.744768):0.481397,45:0.813949):2.56546):1.45565):0.399159,15:0.918853):0.425709,20:1.072063):0.224563,((((16:0.000001,17:0.000001):0.23949,18:0.168619):0.515302,19:0.320487):1.11307,(((21:0.761789,22:1.076742):0.729521,23:0.948307):1.77171,((((((24:0.116401,25:0.105666):0.441455,26:0.130093):0.0961277,27:0.380956):0.451812,(28:1.812666,29:0.684193):0.464763):0.286298,(((30:0.425579,31:0.412690):0.432654,32:1.730160):0.21505,(33:0.437580,34:0.215088):0.250961):0.416526):0.576089,(((49:0.000001,50:0.000001):0.0142064,52:4.126415):0.180493,51:0.000002):3.01556):0.146233):0.461757):0.137111):1.11387):0.326744):0.216073):0.0673401,3:0.587299):0.0888817);
 144: 2 -19323.77604 -20058.72597 (0:0.196665,(1:0.252202,((2:0.156289,((6:0.636434,7:0.865297):0.229961,((((8:0.000001,9:0.000001):0.454031,10:0.177637):0.531234,11:0.797642):0.491019,((12:0.000001,13:0.000001):0.406178,(((((14:2.921882,(35:2.104401,(((((((36:0.224464,37:0.193958):0.0418722,38:0.066752):1.2554,39:1.915871):0.810342,(41:0.288377,(42:0.000002,43:0.043882):0.105757):0.939432):0.810267,40:1.896370):1.11939,(47:1.976054,48:1.259893):0.800335):0.52474,((44:2.683567,45:1.041525):0.787998,46:3.924759):0.854307):0.722282):1.55722):0.352702,20:1.159907):0.213815,15:1.427418):0.216815,((((21:1.365787,22:1.132759):0.695429,23:0.554444):2.12788,(((((24:0.152549,25:0.043230):0.412516,26:0.139572):0.060889,27:0.284603):0.263038,(28:1.808012,29:1.003958):0.500694):0.531073,((30:0.386601,31:0.491213):0.312276,(32:1.357098,(33:0.344816,34:0.318031):0.0906844):0.156308):0.203434):0.774841):2.07171e-06,(((49:0.000001,50:0.000001):0.0133251,52:4.172948):0.171789,51:0.000002):3.67442):0.537867):0.0655259,(((16:0.000001,17:0.000001):0.192205,18:0.172999):0.249064,19:0.422650):1.37928):1.30582):0.826335):0.227607):0.19914):0.147126,3:0.592670):0.058974):0.0466191,(4:0.136773,5:0.945501):0.537915);
 145: 1 -19949.14366 -20062.58775 (0:0.291417,1:0.319563,((2:0.310203,((4:0.354358,5:1.038305):0.344916,(((6:0.813452,7:1.069248):0.159124,((12:0.000001,13:0.000001):1.30719,(((((14:2.558561,(35:2.170324,((((((36:0.223468,37:0.238662):0.0752452,38:0.080190):1.9987,39:1.103080):0.329141,(41:0.237297,(42:0.009758,43:0.012351):0.188622):1.06568):1.15834,40:1.207721):1.09204,(((44:1.934668,45:1.743399):0.837538,(47:1.366121,48:1.631398):1.05146):0.369586,46:5.538767):0.458609):0.246036):1.26533):0.595588,20:1.274368):0.839385,(((16:0.000001,17:0.000001):0.367272,18:0.113098):0.57213,19:0.411467):1.21448):0.24468,((((21:1.328145,22:1.446515):1.13133,23:0.803325):1.47594,(((49:0.000001,50:0.000001):0.031036,52:3.889136):0.161616,51:0.000003):2.92567):1.04246,((((((24:0.064304,25:0.093731):0.424989,26:0.092902):0.0850085,27:0.358258):0.147354,29:1.444343):0.234748,28:1.378899):0.536354,((30:0.507351,31:0.473199):0.654613,((32:1.703798,33:0.338346):0.0810955,34:0.384232):0.271377):0.13871):0.772784):0.251128):0.810692,15:1.081723):0.599765):0.571105):0.22857,(((8:0.000001,9:0.000001):0.691353,10:0.219024):0.475162,11:0.995845):0.914659):0.29665):0.14291):0.105346,3:0.703694):0.141187);
 146: 2 -19111.30296 -20063.68206 (0:0.358231,((1:0.270637,((4:0.379721,5:0.681923):0.401828,((6:0.586206,7:1.022676):0.203129,((((8:0.000001,9:0.000001):0.442365,10:0.355474):0.489066,11:1.335245):0.788999,((12:0.000001,13:0.000001):0.967529,(((((14:2.804625,((21:1.174728,22:0.730869):1.19076,23:0.478703):1.642):0.432095,(((35:2.293776,(44:1.974798,45:1.133297):0.101549):0.256851,46:5.439085):0.709794,((((((36:0.212053,37:0.270918):0.095953,38:0.055424):1.68267,39:1.241941):0.436269,(41:0.265615,(42:0.015444,43:0.029924):0.190836):1.35541):1.01601,40:1.077076):1.01009,((47:1.678173,(((49:0.000001,50:0.000001):0.113401,52:4.203456):0.103904,51:0.000002):2.66385):0.538904,48:1.372821):0.68637):0.570857):0.930905):0.634085,((((16:0.000001,17:0.000001):0.244111,18:0.200981):0.21454,19:0.536596):0.651284,(((((((24:0.027856,25:0.119612):0.471564,26:0.037879):0.122519,27:0.392216):0.31926,(28:1.974253,29:0.714777):0.523422):0.8096,((30:0.926132,31:0.362574):0.456774,32:1.732727):0.131305):0.315862,33:0.490788):0.101161,34:0.142324):1.41928):0.246753):0.178525,20:1.247982):0.370459,15:2.024468):0.389408):0.513993):0.147947):0.149975):0.16337):0.0305073,3:0.582631):0.0659706,2:0.337501);
 147: 1 -19710.62782 -20065.26492 (0:0.297083,(1:0.209265,((4:0.309895,5:0.885049):0.366179,((6:0.864964,7:0.862484):0.227755,((((8:0.000001,9:0.000001):0.480971,10:0.317690):0.577552,11:0.629875):0.583588,((12:0.000001,13:0.000001):0.588239,(((((14:3.864213,((21:1.241034,22:1.562804):1.01891,23:0.575262):0.461378):0.208859,(((35:2.903285,((((((36:0.195259,37:0.285617):0.0428101,38:0.074543):1.09607,39:1.133510):0.673059,(41:0.299446,(42:0.000002,43:0.028160):0.0921705):0.645337):1.33782,40:1.626839):1.05271,(47:2.513149,48:0.763437):1.15488):0.46694):0.363106,(44:2.154651,(45:0.408098,46:5.060909):0.312925):1.70066):0.488599,(((49:0.000001,50:0.000001):2.10586e-06,52:6.266790):0.164218,51:0.002259):3.21878):0.247959):0.94264,(((((24:0.092315,25:0.073081):0.349658,26:0.173885):0.18556,27:0.212688):0.362159,(28:1.787532,29:1.145778):0.426442):0.632746,((30:0.722424,31:0.451747):0.620793,((32:2.059269,33:0.348430):0.227299,34:0.375294):0.437723):0.34204):0.494901):0.429775,((((16:0.000001,17:0.000001):0.347871,19:0.702679):0.0702478,18:0.089410):0.943008,20:1.860574):0.170563):0.73099,15:1.224016):0.877027):0.887311):0.149633):0.29705):0.152633):0.0893097,(2:0.304570,3:0.611533):0.118669);
 148: 2 -20683.8034 -20057.47901 (0:0.321386,(1:0.320389,(((4:0.526228,5:0.747766):0.31252,(((8:0.000001,9:0.000001):0.368054,10:0.205067):0.893947,11:1.119784):0.420876):0.383262,((6:0.700944,7:0.868980):0.471994,((12:0.000001,13:0.000001):0.971498,(((((14:3.559510,((35:1.525355,((((((36:0.227672,37:0.206676):0.0768469,38:0.055223):1.28528,39:1.190764):0.836587,(41:0.136114,(42:0.033132,43:0.023298):0.31913):0.957326):0.645888,40:1.024503):1.13224,(47:2.031074,48:1.730082):1.24962):0.694035):2.17214e-06,(44:1.721050,(45:0.728769,46:4.194443):0.53168):1.62654):0.840459):0.365994,20:0.899108):0.739721,(((16:0.000001,17:0.000001):0.302161,18:0.210950):0.207563,19:0.537035):1.02094):0.179917,((((21:1.033488,22:1.137192):1.00881,23:0.517759):1.19263,(((49:0.000001,50:0.000001):0.0227927,52:4.507682):0.163187,51:0.000991):3.1934):0.671438,(((((24:0.082789,25:0.118863):0.385407,26:0.123665):0.112977,27:0.158187):0.342368,(28:1.449612,29:1.159222):0.329924):0.374693,(((30:0.575678,31:0.312200):0.570152,32:1.761477):0.21596,(33:0.363967,34:0.290183):0.0485505):0.524187):0.751872):0.334492):0.16307,15:1.655298):0.461786):0.555996):0.328616):0.109938):0.0887118,(2:0.364475,3:0.679453):0.223842);
 149: 1 -19842.05496 -20069.12271 (0:0.367464,(1:0.174402,((4:0.590902,5:0.818958):0.538166,((6:0.887625,7:1.312267):0.300071,((((8:0.000001,9:0.000001):0.716495,10:0.114055):0.585798,11:1.202378):0.743764,((12:0.000001,13:0.000001):0.979297,((((((14:3.656783,((21:0.917140,22:1.547598):1.98434,23:0.377501):0.978577):0.624211,((35:2.284931,((((((36:0.198455,37:0.266181):0.118424,38:0.038389):1.28926,39:1.233911):1.32393,((41:0.383390,42:0.030410):0.0244853,43:0.000002):0.528269):1.65139,40:1.171893):1.33969,(47:1.937321,48:1.339670):1.41344):0.799996):0.675842,(44:1.400266,(45:1.655700,46:4.310125):0.417016):0.653697):1.59566):2.26388e-06,((((24:0.052058,25:0.124512):0.425361,26:0.103920):0.124823,27:0.277866):0.371508,((28:1.317119,29:1.304531):0.4362,(((30:0.730609,31:0.330861):0.477814,32:1.660389):0.283897,(33:0.403981,34:0.238749):0.0345851):0.668782):0.0579987):1.14421):0.269963,(((49:0.000001,50:0.000001):0.000958216,51:0.231238):2.62628,52:2.584294):1.62229):1.22924,((((16:0.000001,17:0.000001):0.198442,18:0.219814):0.29694,19:0.580345):0.998915,20:1.596811):0.337365):0.19661,15:1.220722):0.186288):0.429543):0.134801):0.223409):0.103979):0.106989,(2:0.151042,3:0.898817):0.255941);
 150: 4 -19449.97256 -20064.70711 (0:0.362076,((1:0.164699,((6:0.805395,7:1.108034):0.501706,((((8:0.000001,9:0.000001):0.354192,10:0.521622):0.356996,11:0.989493):0.784656,((12:0.000001,13:0.000001):0.663396,(((14:4.525762,20:0.775803):0.808582,(15:1.269833,(((((21:0.895344,(((49:0.000001,50:0.000002):0.00750567,52:4.723749):0.162142,51:0.000003):4.20813):0.468151,22:1.298059):1.89157,23:0.602716):1.18405,((35:1.670864,((((((36:0.197631,37:0.250854):0.111731,38:0.023244):1.1248,39:1.396018):0.869646,(41:0.224731,(42:0.013363,43:0.044111):0.238125):1.04042):0.52754,40:1.232487):0.742583,(47:1.779298,48:1.090121):0.886393):0.614759):0.000461359,((44:2.249979,45:1.270386):0.385982,46:3.109320):0.681733):1.40378):0.294188,(((((((24:0.037929,25:0.149437):0.401218,26:0.167045):0.116859,27:0.244499):0.559986,(28:1.889064,29:1.149444):0.428816):0.524895,32:1.364307):0.0804041,(33:0.416554,34:0.426525):0.154647):0.270267,(30:0.541611,31:0.489669):0.137501):1.10052):0.521668):0.325389):0.152081,(((16:0.000002,17:0.000001):0.261521,18:0.247224):0.346869,19:0.619919):0.989004):0.74554):0.718667):0.141616):0.179256):0.109682,(2:0.388875,3:0.671162):0.104178):0.0768564,(4:0.156287,5:0.962328):0.54992);
 151: 1 -19889.27071 -20073.82976 (0:0.377128,((1:0.253201,((6:0.821145,7:0.823471):0.582001,((12:0.000001,13:0.000001):1.51749,((((14:3.907180,20:0.663821):0.180726,(((16:0.000001,17:0.000001):0.260826,18:0.224717):0.184598,19:0.612648):1.73077):0.532058,15:1.538948):0.0659607,(((21:0.984038,22:1.266130):1.73015,23:0.216553):1.47811,((((((24:0.146102,25:0.064307):0.381687,26:0.210429):0.092256,((28:1.712225,29:1.085598):0.296652,((30:0.522339,31:0.433191):0.448487,((32:1.658611,33:0.355913):0.122888,34:0.402898):0.234117):0.980096):0.296813):0.14703,27:0.208833):1.26908,((49:0.000001,50:0.000001):2.99727e-06,(51:0.015896,52:5.146668):0.122647):2.91408):0.537625,(35:2.246302,(((((((36:0.287789,37:0.298137):0.0562049,38:0.053524):1.22315,39:1.699946):0.441028,(41:0.166192,(42:0.009277,43:0.024976):0.215434):0.909504):0.879012,40:1.175111):0.765424,(47:1.711081,48:1.101266):0.847312):0.135071,(44:2.448597,(45:1.023972,46:4.135700):0.6373):1.44685):0.468229):0.816796):0.545645):0.446519):0.434476):0.312852):0.195397):2.89896e-06,((4:0.393286,5:0.894243):0.480755,(((8:0.000001,9:0.000001):0.307493,10:0.367255):0.496243,11:1.026201):1.03029):0.281438):0.0728882,(2:0.348773,3:0.702339):0.0339077);
 152: 1 -20153.87085 -20059.9801 (0:0.368714,1:0.199116,((2:0.257036,((4:0.457788,5:0.559519):0.482243,((6:0.661456,7:0.991579):0.211616,((((8:0.000001,9:0.000001):0.329158,10:0.325911):0.673429,11:0.927151):0.665246,((12:0.000001,13:0.000001):0.772725,(((((((14:3.658342,((35:2.519720,((44:2.191803,46:4.219870):0.804752,45:0.779208):0.532782):1.33693,((((((36:0.276461,37:0.286566):0.0630574,38:0.000002):1.08807,39:1.119543):0.708683,(41:0.122641,(42:0.013569,43:0.029509):0.270008):1.74177):1.07306,40:0.733975):2.19037,(47:1.244669,48:1.831163):0.511175):0.466387):0.766417):0.982807,20:0.686440):0.911688,(((49:0.000001,50:0.000001):0.00234742,51:0.230408):0.740332,52:4.264901):2.17436):0.211098,(((((24:0.136328,25:0.063998):0.308965,26:0.133685):0.0713954,27:0.304387):0.355703,(28:1.388861,29:0.973781):0.48956):0.705506,(((30:0.551850,31:0.429035):0.245696,32:1.359480):0.271489,(33:0.436077,34:0.336464):0.211941):0.249135):0.827064):0.795672,(((16:0.000001,17:0.000001):0.185977,18:0.209805):0.344714,19:0.479791):1.23082):0.122772,((21:0.894430,22:1.092194):1.35971,23:1.348751):1.10759):0.435018,15:1.376937):0.842921):0.654844):0.195305):0.144247):0.263167):0.0911555,3:0.787471):0.0666894);
 153: 2 -20027.67062 -20058.0941 (0:0.379098,(1:0.108077,3:0.613716):0.0359219,(2:0.359210,(((4:0.494096,5:0.765156):0.181189,(6:0.778922,7:0.953007):0.529987):0.097152,((((8:0.000001,9:0.000001):0.415067,10:0.410269):0.562915,11:1.383393):0.388858,((12:0.000001,13:0.000001):1.06321,((((((14:3.161271,((21:1.017576,22:0.710820):1.22073,23:0.169705):0.87889):0.865824,(((((24:0.108759,25:0.130229):0.451234,26:0.128571):0.0890339,27:0.264261):0.283366,(28:1.624824,29:0.878333):0.361155):0.481946,((((30:0.420037,31:0.421149):0.687796,33:0.230816):0.374223,34:0.252378):0.22533,32:1.434584):0.371433):0.50959):2.9758e-06,(((35:2.366683,((44:3.896688,45:1.093707):1.01011,46:3.193509):1.55619):1.10305,((((((36:0.206797,37:0.249708):0.0764071,38:0.019722):0.885261,39:1.339964):0.306743,(41:0.022118,(42:0.005757,43:0.015944):0.335538):1.07859):1.00591,40:0.824720):1.20043,(47:1.621699,48:0.830464):0.594992):0.316167):1.08872,(((49:0.000001,50:0.000001):0.0489948,51:0.115545):1.01407,52:2.835124):1.01008):1.12839):0.478523,(((16:0.000001,17:0.000001):0.353128,18:0.115364):0.436087,19:0.445421):0.704901):0.413245,20:1.226507):0.135847,15:1.296959):0.636108):0.448112):0.324011):0.181909):0.0983545);
 154: 1 -20523.58673 -20068.56557 (0:0.371478,(1:0.256403,((3:0.488630,((12:0.000001,13:0.000001):1.53602,(((14:4.131716,((((16:0.000001,17:0.000001):0.280301,18:0.223866):0.108449,19:0.719123):0.756209,((((21:0.854386,22:1.582805):1.01875,23:0.745547):1.50132,(((35:4.662924,(((((36:0.263915,37:0.262179):0.0994191,38:0.025346):1.66862,39:1.525362):0.284442,(41:0.188421,(42:0.006777,43:0.030011):0.142453):1.31719):0.515209,40:1.498802):0.366467):0.373591,(((44:4.956788,45:1.702701):1.72717,46:5.276011):0.554344,(47:2.138406,48:1.587181):1.05122):0.242034):1.06621,(((49:0.000001,50:0.000002):0.191766,51:0.000002):1.62026,52:3.196529):0.0776111):1.25319):0.928924,(((((24:0.084222,25:0.113633):0.481164,26:0.115683):0.0765055,27:0.436245):0.237288,(28:1.927845,29:0.892892):0.476972):0.419283,(((30:0.672347,31:0.384241):0.454766,32:1.494259):0.401064,(33:0.535525,34:0.222938):0.238683):0.475899):0.2884):0.467777):0.575882):0.229368,20:1.463264):0.276568,15:1.438145):0.88124):0.266784):0.195944,((4:0.378665,5:0.756413):0.521482,((6:1.096614,7:1.268414):0.280391,(((8:0.000001,9:0.000001):0.217585,10:0.451242):0.354361,11:1.037243):0.746265):0.142586):0.12484):0.0551776):0.07699,2:0.380020);
 155: 2 -20248.0838 -20063.92364 (0:0.287773,1:0.273422,(2:0.252809,(3:0.600352,((4:0.399179,5:0.973555):0.436079,((6:0.570604,7:0.988662):0.381387,((((8:0.000001,9:0.000001):0.353311,10:0.283387):0.393423,11:1.249047):0.916882,((12:0.000001,13:0.000001):0.712176,(((14:3.224371,((((21:1.050257,22:1.197710):1.28214,23:0.327738):1.49093,((((24:0.100081,25:0.078064):0.375487,26:0.034138):0.116695,27:0.282526):0.244948,(28:1.726079,(29:1.029399,(((30:0.632610,31:0.270581):0.261615,32:1.233086):0.220491,(33:0.464661,34:0.374388):0.26445):0.684867):0.140123):0.14002):0.930534):0.151369,(((((35:1.734274,((44:1.712468,45:1.671827):0.638457,46:3.425988):1.16744):0.684023,47:1.698501):0.39159,48:2.056005):0.891056,(((((36:0.223537,37:0.245433):0.102928,38:0.018677):1.0826,39:1.326342):0.749992,((41:0.385027,42:0.000002):0.0441062,43:0.000002):1.05492):1.1324,40:0.783861):1.20223):0.599422,(((49:0.000001,50:0.000001):0.0460968,51:0.158421):0.324294,52:4.938554):1.61622):0.470914):0.882604):0.233289,20:1.047752):0.450196,(15:1.171727,(((16:0.000001,17:0.000001):0.167273,18:0.233626):0.488574,19:0.387231):1.07273):0.320471):0.961374):0.586153):0.0909672):0.16734):0.116979):0.0919138):0.124211);
 156: 3 -20333.63614 -20057.59977 (0:0.291034,(1:0.187085,((2:0.174209,(4:0.289037,5:0.674987):0.490424):0.137346,((6:0.632061,7:1.007698):0.431814,((((8:0.000001,9:0.000001):0.225748,10:0.408673):0.482631,11:1.249002):0.494586,((12:0.000001,13:0.000001):0.705833,(((((14:3.311153,((35:1.897985,((44:2.699846,45:0.643161):0.919585,46:3.463675):1.68389):0.568691,((((((36:0.198705,38:0.051971):0.0107679,37:0.285266):1.30892,39:1.126777):0.685911,(41:0.101420,(42:0.000002,43:0.034076):0.276737):1.16001):0.560872,40:1.392938):0.893578,(47:1.742435,48:0.914960):1.45926):0.578196):0.720777):0.673267,20:0.535653):0.299294,(((16:0.000001,17:0.000001):0.328244,18:0.139106):0.459518,19:0.531281):0.816727):0.261237,((((21:0.870122,22:0.888760):0.906093,23:0.536363):1.27382,(((49:0.000001,50:0.000001):2.58227e-06,52:4.472064):0.238298,51:0.010471):2.7221):0.239849,(((((24:0.059143,25:0.070151):0.425494,26:0.056897):0.0663284,27:0.304893):0.205633,(28:1.704758,29:0.813500):0.250058):0.294031,((30:0.500584,31:0.408538):0.482462,(32:1.461653,(33:0.431463,34:0.280327):0.0975027):0.0907383):0.257215):0.427875):0.301311):0.268808,15:1.370263):0.881584):0.713763):0.300047):0.209529):0.114231):0.122624,3:0.644676);
 157: 1 -19781.52458 -20059.84283 (0:0.225054,(1:0.211593,((2:0.295843,((6:0.819494,(7:1.343947,((12:0.000001,13:0.000001):1.04423,((((14:3.939141,20:0.800996):0.197435,((35:2.024412,(44:2.534816,(45:1.210132,46:3.513752):0.0130708):1.68944):0.218215,((((((36:0.286113,37:0.291615):0.112852,38:0.036059):1.17357,39:1.482670):0.619584,(41:0.177517,(42:0.000003,43:0.039315):0.124325):0.746002):1.20208,40:1.204264):1.01922,(47:1.704100,48:1.515647):1.14735):0.428072):1.43389):0.589049,15:1.441343):0.368947,((((16:0.000001,17:0.000001):0.259082,18:0.152017):0.0681926,19:0.636526):0.892518,((((21:0.863228,22:1.578740):1.06171,23:0.526197):1.83644,(((((24:0.051850,25:0.089671):0.329861,26:0.124410):0.133261,27:0.256949):0.331352,(28:1.431486,29:1.149693):0.429846):0.277998,((30:0.473912,31:0.404032):0.330129,(32:1.495820,(33:0.290908,34:0.521915):0.278549):0.165166):0.719199):0.388185):0.199407,(((49:0.000001,50:0.000001):0.0592371,51:0.134908):1.05436,52:3.263185):1.73979):0.735627):0.203016):0.987733):0.590109):2.40698e-06):0.297835,(((8:0.000001,9:0.000001):0.448701,10:0.376917):0.603828,11:1.599286):0.743478):0.0765094):0.112363,(4:0.330176,5:0.947397):0.573412):0.0990435):0.135839,3:0.549369);
 158: 1 -19857.62997 -20065.2715 (0:0.302175,((1:0.233152,((4:0.356587,5:0.860333):0.438203,((6:0.882867,7:1.073409):0.323662,((((8:0.000001,9:0.000001):0.405432,10:0.388120):0.539155,11:1.282742):0.736325,((12:0.000001,13:0.000001):1.05965,(((((14:3.801691,((35:3.389718,((44:2.804913,45:0.368214):0.754905,46:3.802771):1.73259):0.203708,((((((36:0.290263,37:0.252252):0.0444069,38:0.024238):1.34702,39:1.832769):0.580693,(41:0.335200,(42:0.003483,43:0.025683):0.120147):1.29823):1.01655,40:1.406228):0.039197,(47:3.035958,48:1.899322):2.3326):1.06377):1.44815):0.687254,20:0.543173):1.10175,(((21:0.816881,22:1.516366):1.78038,23:0.863091):1.68617,(((((24:0.045797,25:0.128248):0.514518,26:0.118544):0.0588055,27:0.387422):0.175651,((28:1.713306,29:1.281500):0.0953351,((30:0.946892,31:0.250323):0.625663,(32:1.916489,(33:0.492093,34:0.350428):0.158171):0.11446):0.777501):0.168056):0.693184,(((49:0.000001,50:0.000001):0.0640929,51:0.258913):0.861001,52:3.838671):3.05994):0.177885):0.603656):2.72644e-06,(((16:0.000001,17:0.000001):0.55819,18:0.104132):0.44209,19:0.700777):1.43444):0.635086,15:1.588890):0.520742):0.752056):0.212526):0.199368):0.200148):0.0944158,2:0.285039):0.150076,3:0.472595);
 159: 2 -19855.0422 -20059.72313 (0:0.459404,1:0.208702,(((2:0.319545,(6:0.815699,7:0.851200):0.622733):0.0485534,(3:0.521070,((((8:0.000001,9:0.000001):0.4464,10:0.187756):0.419971,11:1.249229):0.588185,((12:0.000001,13:0.000001):1.43709,(((14:3.906061,20:0.847003):0.402133,15:2.054168):0.0936328,((((16:0.000001,17:0.000001):0.286552,18:0.234177):0.522746,19:0.421196):0.951056,((((21:1.121838,22:1.009951):1.11978,23:0.610507):1.97551,((35:1.903546,((44:1.961729,45:0.874976):0.511857,46:3.557209):1.70525):0.232643,((((((36:0.197449,37:0.265814):0.123132,38:0.000002):1.23919,39:1.231089):0.610936,(41:0.202633,(42:0.005810,43:0.039379):0.146666):1.56448):1.28282,40:1.460973):0.619104,(47:1.914878,48:0.940292):1.07897):0.860144):1.52049):2.24655e-06,(((((24:0.089410,25:0.129728):0.419237,26:0.116184):0.089882,27:0.265825):0.182463,((28:1.492565,29:1.217515):0.345216,(((30:0.637081,31:0.356442):0.373896,32:1.963147):0.210321,(33:0.368103,34:0.395997):0.120374):0.572285):0.204696):0.936703,(((49:0.000001,50:0.000001):0.176911,51:0.042868):0.722454,52:3.975025):2.01332):0.550706):0.71486):0.25454):1.11994):0.257635):0.273516):0.182822):0.107086,(4:0.382709,5:0.767094):0.496473):0.045681);
 160: 3 -19263.53769 -20062.69205 (0:0.347473,1:0.260918,((2:0.280750,(3:0.646298,((6:0.661285,7:1.070185):0.305962,((((8:0.000001,9:0.000001):0.494853,10:0.286886):0.736118,11:0.928391):1.06056,((12:0.000001,13:0.000001):0.949613,((((14:4.227994,(((35:3.446547,(47:2.207609,48:1.901757):1.71606):0.24416,(((((36:0.214036,37:0.320216):0.0669277,38:0.059394):1.91402,39:1.148907):0.654901,(41:0.181204,(42:0.019486,43:0.032211):0.300778):1.05866):1.54078,40:1.225445):1.26109):0.652375,((44:2.312424,45:0.769203):0.538178,46:5.081043):1.55818):0.359982):0.283121,((((16:0.000001,17:0.000001):0.366413,18:0.052451):0.0556942,19:0.772759):0.687573,(((21:1.040542,22:1.098936):0.936099,23:1.194535):1.93891,((((((((24:0.055047,25:0.081700):0.385102,26:0.147926):0.132031,27:0.255469):0.264432,(28:1.809787,29:1.164815):0.474296):0.356854,32:2.033551):0.144776,(33:0.320633,34:0.490444):0.2305):0.192834,(30:0.790005,31:0.430887):0.650044):0.760224,((49:0.000001,50:0.000001):0.0216428,(51:0.002830,52:4.717471):0.180782):2.99546):0.519569):0.842924):0.40426):0.423503,20:1.156472):1.24912,15:2.029069):0.802421):0.489013):0.313315):0.4115):0.135144):0.0973263,(4:0.264414,5:1.245230):0.597323):0.0558671);
 161: 1 -19796.00473 -20064.0572 (0:0.345312,(1:0.200109,((4:0.496934,5:0.873849):0.370887,(((6:0.765672,7:0.847655):0.314878,(((8:0.000001,9:0.000001):0.303238,11:1.347619):0.252595,10:0.191390):0.96198):0.030632,((12:0.000001,13:0.000001):1.03712,((((14:2.157277,(((35:2.913432,(((((36:0.177896,37:0.288119):0.0552985,38:0.065048):0.818178,39:1.407626):0.620495,(41:0.175539,(42:0.000003,43:0.035864):0.237275):0.797965):0.853014,40:0.958555):0.836212):0.483738,(47:1.419361,48:1.428425):0.795638):0.45143,(44:2.780787,(45:0.710955,46:4.329951):0.579309):0.597696):1.16116):0.772012,20:0.531585):0.443293,((((16:0.000001,17:0.000001):0.362274,18:0.096869):0.373099,19:0.243445):0.910005,(((21:1.106506,22:1.370381):0.644295,23:1.060422):1.11056,(((((24:0.083946,25:0.044966):0.383368,26:0.116428):0.140929,27:0.182751):0.613564,((28:1.690398,29:0.647847):0.266215,(((30:0.607449,31:0.293921):0.46368,32:1.476451):0.124132,(33:0.422328,34:0.271570):0.246298):0.637216):0.193907):0.726945,(((49:0.000001,50:0.000001):2.94473e-06,52:5.268114):0.217426,51:0.000002):2.91606):0.161699):0.644549):0.546899):0.520181,15:1.229719):0.935624):0.719269):0.198169):0.135935):0.129765,(2:0.274212,3:0.892200):0.0435396);
 162: 1 -19279.70466 -20059.94123 (0:0.380810,1:0.252638,(((2:0.305556,(((6:0.801916,7:1.112862):0.157255,(((8:0.000001,9:0.000001):0.370846,10:0.283261):0.394967,11:1.023578):0.973451):0.155348,((12:0.000001,13:0.000001):1.64588,((((14:2.329806,((35:2.247649,((44:1.988997,45:0.546992):0.391298,46:3.873261):1.66823):0.586917,((((((36:0.143094,37:0.173959):0.0949968,38:0.022910):1.17951,39:1.302997):0.837565,((41:0.378720,42:0.012994):0.045184,43:0.000002):0.6804):1.17546,40:1.646388):0.631668,(47:1.479842,48:1.301466):1.03174):0.689643):1.05858):0.344597,20:1.169376):0.241236,((((16:0.000001,17:0.000001):0.437424,18:0.111197):0.350195,19:0.646347):0.724628,(((21:0.531285,22:1.481670):1.01171,23:0.756977):1.32902,((((((24:0.076185,25:0.085693):0.405983,26:0.099849):0.171268,27:0.316798):0.239374,(28:1.558906,29:0.933926):0.289842):0.222493,((30:0.644832,31:0.317826):0.465267,(32:1.800669,(33:0.237692,34:0.440126):0.0739933):0.274642):0.451656):0.454605,(((49:0.000001,50:0.000001):0.11373,51:0.077390):1.17363,52:2.900001):1.25152):0.119316):0.403783):0.405084):0.372782,15:1.363718):1.00878):0.246569):0.162466):0.14392,3:0.759341):0.106464,(4:0.296982,5:0.924748):0.714914):0.0840777);
 163: 1 -19869.15754 -20058.73308 (0:0.324288,1:0.230036,((2:0.440660,3:0.473248):0.0916414,((4:0.394953,5:1.009659):0.329218,(((6:0.781689,7:1.242169):0.205546,(((8:0.000001,9:0.000001):0.311758,10:0.464009):0.59836,11:1.251526):0.669878):0.170568,((12:0.000001,13:0.000001):1.0849,((((14:3.357691,((35:1.908250,((44:2.982347,45:0.598666):0.38609,46:5.557084):1.30651):0.61475,((((((36:0.169204,37:0.267379):0.0600105,38:0.033769):1.65692,39:1.791763):0.839414,(41:0.122192,(42:0.007606,43:0.027765):0.204272):0.944678):0.934096,40:1.425132):1.21318,(47:2.504339,48:1.218423):1.34918):0.64122):1.80727):0.927615,20:0.678743):0.672322,15:1.413669):0.192733,((((16:0.000001,17:0.000001):0.359296,18:0.124504):0.267185,19:0.713386):0.648029,((((21:1.001039,22:0.944024):1.22251,23:0.947651):1.08318,(((49:0.000002,50:0.000001):0.00165921,52:3.126247):0.212717,51:0.044128):2.85141):0.591603,((((((24:0.116184,25:0.144954):0.494353,26:0.234805):0.101629,27:0.313500):0.139759,28:2.078740):0.271833,29:0.919537):0.2177,((30:0.824317,31:0.269723):0.583364,(32:1.877682,(33:0.468964,34:0.373643):0.185435):0.143246):0.408549):0.688895):0.779484):0.414348):0.80434):0.566473):0.110555):0.0648793):0.112942);
 164: 1 -20308.03471 -20059.34049 (0:0.368725,((1:0.230336,3:0.864175):0.0331612,(2:0.410369,(((6:0.762621,7:1.270697):0.3956,((12:0.000001,13:0.000001):0.943598,(((((14:3.073975,((((21:0.907366,22:1.285123):1.62795,23:0.195903):1.55254,(((49:0.000001,50:0.000001):2.14098e-06,52:3.496339):0.190582,51:0.004445):2.64623):0.0854181,((((24:0.056580,25:0.108937):0.558131,26:0.130708):0.147441,27:0.312389):0.255156,((28:1.608465,29:0.563498):0.27184,(((30:0.687890,31:0.420264):0.243816,32:1.202359):0.212639,(33:0.469098,34:0.242649):0.174692):0.747):0.192748):0.616327):0.509367):0.0632645,((35:2.631268,((44:2.438352,45:1.515092):0.984976,46:3.978979):0.293491):0.0648487,(((((((36:0.135546,38:0.112845):0.0831177,37:0.162060):0.85762,39:1.535358):0.617518,(41:0.111267,(42:0.000278,43:0.022548):0.282247):0.956525):0.871158,40:0.991550):1.28296,48:1.719165):0.354177,47:1.374671):0.505562):2.37421):0.273935,20:1.376646):2.24563e-06,15:1.565687):0.169095,(((16:0.000001,17:0.000001):0.364374,18:0.185785):0.209591,19:0.535446):1.08754):0.775676):0.329278):0.156784,(((8:0.000001,9:0.000001):0.340343,10:0.413527):0.265203,11:1.246917):0.998776):0.210939):0.0970526):0.112824,(4:0.329235,5:1.095530):0.463285);
 165: 1 -20350.14608 -20064.0293 (0:0.253322,((1:0.145115,(2:0.323324,((6:0.734571,7:1.082789):0.151039,((((8:0.000001,9:0.000001):0.25445,10:0.356946):0.481043,11:1.070779):0.47144,((12:0.000001,13:0.000001):1.16875,((((14:3.557376,15:1.792967):0.0416629,20:0.976933):0.175172,((((21:1.054997,22:1.070442):1.28341,23:0.629505):1.07843,(((((24:0.125918,25:0.159440):0.423238,26:0.143042):0.0782095,27:0.330758):0.464205,(28:1.587667,29:0.666871):0.358002):0.560365,((((30:0.728020,31:0.438774):0.444415,32:1.268838):0.294736,33:0.448325):0.101722,34:0.133714):0.375993):0.87686):0.0598864,(((35:1.378853,((44:3.775025,45:0.113366):1.762,46:3.357907):1.32615):0.343397,((((((36:0.155320,37:0.306126):0.125667,38:0.000002):1.341,39:1.038165):0.587344,(41:0.150528,(42:0.000002,43:0.027383):0.203343):1.18697):0.786429,40:1.066342):0.981052,(47:1.674328,48:1.853789):1.41943):1.43295):0.352654,(((49:0.000001,50:0.000001):2.61291e-06,52:3.828045):0.10415,51:0.148864):5.34037):0.707306):0.456381):0.179204,(((16:0.000001,17:0.000001):0.358574,18:0.115814):0.201147,19:0.556724):0.919414):0.950666):0.390528):0.22274):0.422186):0.174553):0.079717,(4:0.215141,5:1.022317):0.549248):0.137076,3:0.648842);
 166: 3 -20056.4608 -20061.78775 (0:0.413370,(1:0.268028,((4:0.325006,5:0.713272):0.469492,(((6:0.812471,7:1.573268):0.388467,(((8:0.000001,9:0.000001):0.48223,10:0.373618):0.337224,11:1.249645):0.569949):0.0436923,((12:0.000001,13:0.000001):0.672873,((14:3.073496,15:0.608404):0.555698,(((((16:0.000001,17:0.000001):0.318733,18:0.240493):0.286224,19:0.436428):1.28163,(((((24:0.166018,25:0.042801):0.487818,26:0.116047):0.090751,27:0.226914):0.212751,(28:1.644335,29:1.124424):0.642388):0.327424,(((30:0.513002,31:0.327582):0.373724,32:1.144622):0.126592,(33:0.270966,34:0.475023):0.097161):0.531266):1.21257):0.0729202,(20:0.495685,((((21:0.963332,22:1.029760):0.188365,23:1.203696):1.09554,(((49:0.000001,50:0.000001):2.66436e-06,52:3.811714):0.210124,51:0.000003):2.53215):0.318938,((35:1.418603,((44:3.358544,45:0.985220):0.589865,46:2.722392):1.43608):1.47813,((((((36:0.256341,37:0.245383):0.0596826,38:0.012608):0.935583,39:1.049619):0.617199,(41:0.133504,(42:0.005726,43:0.038968):0.189212):1.087):0.586498,40:0.940041):0.447525,(47:2.030767,48:1.126970):1.08567):1.11099):1.74411):0.367761):1.19579):0.247503):0.728916):0.611996):0.294934):0.108741):0.0376017,(2:0.191016,3:0.983008):0.184719);
 167: 1 -20051.43967 -20065.61801 (0:0.216430,(1:0.214615,((2:0.236952,((6:0.507774,7:0.907197):0.211066,((((8:0.000001,9:0.000001):0.483157,10:0.139772):0.446441,11:1.149831):1.04581,((12:0.000001,13:0.000001):0.934615,(((((14:3.103769,((((35:2.527374,((44:2.353589,45:0.269428):0.455105,46:3.762846):1.75642):0.530764,(47:1.518745,48:0.985823):0.874915):0.339766,((((36:0.248199,37:0.255460):0.106326,38:0.073403):0.88732,39:1.220783):0.706573,(41:0.228655,(42:0.005062,43:0.037111):0.155064):0.905503):0.839014):0.677164,40:1.221568):1.07164):0.254399,20:1.364444):0.437496,15:1.165856):0.290482,((((21:0.899739,22:1.342709):0.674883,23:0.917097):0.65086,(((49:0.000001,50:0.000001):0.151637,51:0.065777):0.541258,52:3.539160):1.61074):0.447569,((((24:0.081014,25:0.139035):0.518637,26:0.146431):0.0921393,27:0.325542):0.544051,((28:1.704562,29:0.825686):0.490672,((30:0.466607,31:0.507225):0.30104,((32:1.300814,33:0.175367):0.122606,34:0.469290):0.201583):0.658283):0.0579262):0.52893):0.344027):0.237671,(((16:0.000001,17:0.000001):0.355608,18:0.097174):0.370512,19:0.286349):0.614086):1.12498):0.343261):0.333749):0.288623):0.169332,(4:0.351368,5:0.988663):0.492867):0.0232026):0.18823,3:0.642427);
 168: 1 -20171.38688 -20065.28829 (0:0.317783,1:0.214677,((2:0.365746,(((6:0.869830,7:0.982110):0.356262,((((8:0.000001,9:0.000001):0.265857,10:0.323194):0.334562,11:1.356050):0.603392,(12:0.000001,13:0.000001):1.31988):0.338096):0.0714151,((((14:3.945294,15:1.430852):0.0486423,20:1.429205):0.0930134,((((21:1.449492,22:0.838589):1.64606,23:0.503864):1.89488,((35:1.822217,((44:3.420539,45:0.995173):0.708337,46:4.841056):1.25863):0.666688,((((((36:0.267899,37:0.184928):0.0972352,38:0.000002):1.77227,39:1.271072):0.460541,(41:0.171786,(42:0.029086,43:0.007700):0.173246):0.913635):1.17791,40:0.988806):1.52238,(47:2.267718,48:1.187581):0.722129):0.879612):0.910654):0.27717,((((((24:0.114904,25:0.049562):0.38561,26:0.120082):0.12008,27:0.290767):0.384928,(28:1.569086,29:0.752325):0.477741):0.79078,(((30:0.618091,31:0.285953):0.219595,32:1.332952):0.407204,(33:0.370551,34:0.285179):0.408215):0.246092):0.626131,(((49:0.000001,50:0.000001):0.203113,51:0.019506):0.878363,52:4.444662):2.4518):0.13057):0.881985):0.0861048,(((16:0.000001,17:0.000001):0.242491,18:0.264735):0.3309,19:0.652478):1.01013):0.874152):0.117299):0.159485,(3:0.575184,(4:0.408638,5:0.872336):0.381437):0.192503):0.126819);
 169: 1 -19935.50775 -20062.28419 (0:0.287659,(1:0.283740,(((4:0.431083,5:0.706106):0.570459,((6:0.943691,7:0.976421):0.238449,((12:0.000001,13:0.000001):1.74017,((((14:2.330874,((21:1.122286,22:1.127841):1.51539,23:0.591879):0.923357):0.591885,((((24:0.120803,25:0.086502):0.225145,(26:0.165223,27:0.333522):0.0678764):0.40842,(28:1.254090,(29:0.769426,(((30:0.324147,31:0.390648):0.34061,32:1.442972):0.269548,(33:0.365495,34:0.318210):0.108673):0.609402):0.169438):0.154144):1.54855,((((35:1.787914,((44:1.933280,45:0.767493):0.0502753,46:2.405007):2.31175):0.460127,(47:1.664881,48:1.052883):0.667037):1.01657,(((((36:0.125500,37:0.238847):0.0159892,38:0.052855):1.40638,(41:0.234039,(42:0.017416,43:0.033149):0.0708104):1.58592):0.246408,39:1.106212):1.21546,40:1.080332):0.478919):0.757663,(((49:0.000001,50:0.000001):0.0247872,52:3.589141):0.16434,51:0.101924):2.3137):0.807049):2.04692e-06):0.616485,((((16:0.000001,17:0.000001):0.298947,18:0.128288):0.444005,19:0.288944):1.67335,20:0.789325):0.258471):0.0719104,15:1.460466):0.491789):0.599968):0.224259):0.103299,(((8:0.000001,9:0.000001):0.555278,10:0.255327):0.271237,11:1.715125):1.24323):0.0774856):0.0634339,(2:0.325281,3:0.989970):0.189969);
 170: 1 -20167.86674 -20062.39348 (0:0.486632,(1:0.213600,(4:0.627980,(5:0.836612,(6:1.235126,7:1.253056):0.459139):0.22212):0.471601):0.0973019,(2:0.382344,(3:0.501158,((((8:0.000001,9:0.000001):0.442856,10:0.383742):0.571785,11:1.701533):0.86596,((12:0.000001,13:0.000001):1.39321,((((14:3.397333,20:0.806939):0.919953,((((21:0.740459,22:1.328602):1.37932,23:0.459337):1.66492,((((24:0.088630,25:0.078443):0.319943,26:0.089248):0.101276,27:0.319859):0.114943,((28:1.840844,29:1.249260):0.173955,(((30:0.704792,31:0.429513):0.206075,(33:0.285917,34:0.557891):0.336933):0.352229,32:1.230182):0.743334):0.0632965):0.727453):2.6185e-06,((((35:1.939790,((44:2.149988,45:1.254724):1.29052,46:1.958262):1.44361):0.945815,(((((36:0.278572,37:0.272350):0.0419513,38:0.047506):1.20582,39:1.486214):0.718416,(41:0.140217,(42:0.000002,43:0.039190):0.233089):1.10314):1.45952,40:0.936084):0.900873):0.559897,(47:2.253292,48:1.289030):0.579197):1.3466,(((49:0.000001,50:0.000001):0.0687331,51:0.090975):1.25243,52:3.297444):1.18485):1.14136):0.679784):0.209665,(((16:0.000001,17:0.000001):0.261281,18:0.239026):0.268796,19:0.461943):1.09529):0.395919,15:1.792674):0.709027):0.395552):0.220122):0.178449):0.225778);
 171: 2 -20073.12661 -20075.95661 (0:0.197398,((1:0.313863,((4:0.373385,(5:0.990494,(((8:0.000001,9:0.000001):0.268051,10:0.306291):0.358737,11:1.460508):1.12862):0.279582):0.165663,((6:0.936040,7:1.164440):0.428316,((12:0.000001,13:0.000001):1.5163,(((((14:4.092223,(((21:1.196239,22:1.171390):1.84101,23:0.278784):1.17769,(((((24:0.039373,25:0.095698):0.446296,26:0.235203):0.146015,((28:1.783803,29:0.726507):0.524832,((30:0.752114,31:0.507779):0.638566,((32:2.113143,33:0.318276):0.157105,34:0.347736):0.172889):1.05521):0.443587):0.13052,27:0.118058):1.93905,(((49:0.000001,50:0.000001):2.50205e-06,52:5.389673):0.186435,51:0.064228):3.18958):0.453318):0.646683):0.292451,((35:2.362851,((((((36:0.239030,37:0.262478):0.133558,38:0.039463):1.57757,39:1.430366):0.311003,(41:0.053982,(42:0.016862,43:0.025054):0.383077):1.03118):0.991852,40:1.286620):0.645324,(47:1.847908,48:1.389843):1.04537):0.609223):0.231313,(44:1.689900,(45:0.746290,46:4.414278):0.268887):1.98179):0.872645):0.394693,20:0.994072):0.349106,(((16:0.000001,17:0.000001):0.509089,18:0.218077):0.297616,19:0.525572):1.3972):0.417551,15:2.092158):0.789768):0.7214):0.253907):0.172505):0.088511,2:0.333174):0.150665,3:0.712319);
 172: 2 -19707.3292 -20064.31857 (0:0.218315,((1:0.194636,((4:0.364759,5:0.846146):0.3074,((6:0.837203,7:0.837142):0.575396,((((8:0.000001,9:0.000001):0.403119,11:1.604547):0.101209,10:0.149439):0.764965,((12:0.000001,13:0.000001):1.04825,((((14:2.404050,((21:0.828297,22:1.347248):0.69333,23:1.081973):0.09238):1.1784,((((((24:0.078661,25:0.056600):0.372862,26:0.139620):0.0601511,27:0.331588):0.34352,(28:2.333575,29:0.977933):0.326491):0.156339,(((30:0.618311,31:0.314712):0.235003,32:1.592436):0.262332,(33:0.517440,34:0.259513):0.374294):0.420685):0.794999,(((49:0.000001,50:0.000001):0.204464,51:0.027047):0.601944,52:3.667073):2.43596):2.75845e-06):0.659975,((((16:0.000001,17:0.000001):0.211705,18:0.148905):0.252169,19:0.267284):1.2463,(20:0.811356,((35:2.084669,((((((36:0.231512,37:0.242340):0.0609552,38:0.028718):1.42417,39:1.291182):0.681083,(41:0.102849,(42:0.013090,43:0.037553):0.178222):0.951446):0.404054,40:1.476686):1.01623,(47:1.682959,48:1.078782):0.987103):0.718433):0.328397,(44:3.068778,(45:0.912188,46:6.331121):0.303456):1.27174):1.08633):0.491137):0.512636):0.319668,15:1.363882):0.29086):0.837718):0.277764):0.220508):0.0826507):0.0665607,2:0.286816):0.0891008,3:0.635766);
 173: 1 -19369.22179 -20060.58944 (0:0.233276,((1:0.147322,((4:0.509157,5:0.807184):0.646178,(((6:0.933252,7:0.976324):0.401529,((12:0.000001,13:0.000001):0.788035,(((((14:3.751213,(35:2.252921,(((((((36:0.217133,38:0.069583):0.112865,37:0.107064):1.17175,39:1.688988):0.273261,(41:0.235179,(42:0.012233,43:0.011122):0.167489):0.984677):1.0118,40:1.329738):0.371899,(47:1.517759,48:1.607160):1.24224):0.699051,((44:2.629068,45:0.468341):1.02455,46:3.758745):2.43125):0.0318593):0.00996937):0.714531,20:0.530801):0.6189,15:1.319638):0.169521,((((21:0.946735,22:1.251771):1.24381,23:0.301239):0.792531,((((24:0.102047,25:0.055008):0.412033,26:0.180608):0.154763,27:0.160250):0.376906,((28:1.707778,29:0.845274):0.111049,((30:0.510025,31:0.361623):0.624178,((32:1.640512,33:0.412462):0.0936465,34:0.176017):0.261454):0.583101):0.257331):1.25428):0.36407,(((49:0.000001,50:0.000001):0.0490267,51:0.212514):0.686784,52:3.753411):2.47551):0.922379):0.172793,(((16:0.000001,17:0.000001):0.405422,18:0.106299):0.411409,19:0.618854):1.47385):0.506963):0.688644):0.343029,(((8:0.000001,9:0.000001):0.373812,10:0.257813):0.526662,11:1.635241):0.778768):0.144677):0.193095):0.129798,2:0.555743):0.156304,3:0.858463);
 174: 4 -20264.63626 -20062.50458 (0:0.229702,(1:0.170109,(((4:0.265583,5:0.850529):0.409872,(((8:0.000001,9:0.000001):0.328971,10:0.362422):0.487037,11:0.785923):0.942297):0.24529,((6:1.000747,7:0.815625):0.280926,((12:0.000001,13:0.000001):1.0801,(((14:4.819592,((21:0.979080,22:1.661404):0.560594,23:1.430411):0.752966):0.614943,(20:0.922017,(((35:1.946404,((44:2.434219,45:0.726842):2.10224e-06,46:3.607695):2.55996):0.235169,((((((36:0.206411,37:0.319504):0.0331597,38:0.049489):1.43943,39:1.441028):0.499779,(41:0.181854,(42:0.000002,43:0.013224):0.226123):1.51806):0.886162,40:1.742480):1.44371,(47:1.695675,48:1.339515):1.55271):0.897741):1.64014,(((49:0.000001,50:0.000001):0.0525589,52:5.699330):0.170552,51:0.011648):3.37967):0.88564):0.613093):0.715944,(15:1.737057,((((16:0.000001,17:0.000001):0.428736,18:0.128422):0.216551,19:0.632384):0.660146,((((24:0.139809,25:0.109782):0.513595,26:0.061298):0.101508,27:0.269141):0.387247,((28:1.239872,29:1.051782):0.338715,((30:0.765624,31:0.302563):0.725508,((32:2.126618,33:0.154798):0.176811,34:0.392114):0.284899):0.478672):0.109839):1.1775):0.641964):0.361005):0.712349):0.689419):0.258264):0.101077):0.0904095,(2:0.227234,3:0.706052):0.224544);
 175: 1 -20545.45845 -20065.11174 (0:0.335363,(1:0.252990,((4:0.281793,5:1.114229):0.557864,(((6:0.786752,7:1.136909):0.259683,((12:0.000001,13:0.000001):1.12053,(((14:3.035321,(20:0.795663,(35:2.675154,(((((((36:0.277047,37:0.289171):0.0880929,38:0.040148):1.03046,39:1.188524):0.57795,(41:0.069888,(42:0.021442,43:0.036494):0.339345):0.791727):1.4901,40:0.734907):1.68663,(47:1.767870,48:1.466142):0.66692):0.407181,(44:1.731501,(45:1.142350,46:4.857610):1.00357):0.79802):0.452371):1.02612):0.499343):0.319247,((((16:0.000001,17:0.000001):0.359225,19:0.698193):0.0891108,18:0.103215):1.05118,(((((21:1.304584,22:1.039976):1.14241,23:0.418405):1.06631,((49:0.000001,50:0.000001):0.000391651,(51:0.006575,52:3.863776):0.166497):3.22827):0.513467,((((24:0.063895,25:0.061326):0.370931,26:0.110113):0.0884941,27:0.245990):0.206682,(28:1.335196,29:1.025838):0.320372):0.0701284):0.548951,(((30:0.854624,31:0.187384):0.207671,32:1.371917):0.2143,(33:0.377815,34:0.295121):0.267677):0.333241):0.742436):0.426037):0.302373,15:1.807115):0.675128):0.54943):0.183823,(((8:0.000001,9:0.000001):0.311209,10:0.259495):0.283691,11:1.183670):0.78369):0.354168):0.0534761):0.0259671,(2:0.282775,3:0.685024):0.126704);
 176: 3 -19528.30442 -20063.39616 (0:0.264215,1:0.277233,(((2:0.418802,((6:0.779707,7:1.098451):0.390796,(((((8:0.000001,9:0.000001):0.140154,10:0.411095):0.47413,11:1.018002):0.728771,(12:0.000001,13:0.000001):1.44485):0.4561,((((14:4.407406,20:0.731258):0.65404,15:1.833312):0.0238087,((((21:1.167436,22:0.914140):1.29273,23:0.000003):2.41322,((((35:2.100892,(((((36:0.253435,37:0.193836):0.0566264,38:0.035169):1.71232,(41:0.178771,(42:0.000610,43:0.017080):0.286121):1.17105):0.280044,39:1.473007):1.05807,40:1.004751):1.6872):0.128537,((44:2.507152,45:0.791396):1.13469,46:3.219064):2.06563):0.383287,(47:1.750134,48:1.662435):0.198349):1.32633,(((49:0.000001,50:0.000001):0.0631039,51:0.164430):1.27509,52:3.904989):0.816984):0.447417):0.132691,((((((24:0.083305,25:0.081578):0.438268,27:0.324481):0.0676788,26:0.104402):0.308196,29:1.094631):0.151684,28:1.560465):0.331782,(((30:0.561239,31:0.339436):0.318448,32:1.112468):0.246122,(33:0.259038,34:0.450061):0.15029):0.562466):0.654382):0.763359):0.0759984,(((16:0.000001,17:0.000001):0.283116,18:0.162105):0.447118,19:0.460626):0.734691):0.994297):0.0785292):0.123217):0.122552,3:0.551214):0.105189,(4:0.334633,5:0.809719):0.522313):0.0730946);
 177: 1 -20430.77257 -20059.8741 (0:0.304915,(1:0.220013,((4:0.358044,5:0.801039):0.356976,(((6:0.940135,7:1.061010):0.148808,((12:0.000001,13:0.000001):0.823278,(((((14:2.196854,((35:2.878085,((44:2.664733,45:0.906359):0.286126,46:4.598452):0.870755):0.38566,((((((36:0.251374,37:0.338106):0.0865511,38:0.013945):1.39722,39:1.046021):0.673967,(41:0.207661,(42:0.021876,43:0.024441):0.21153):0.981218):0.592216,40:1.378471):1.29197,(47:1.559972,48:1.128285):0.290879):1.2874):0.703328):0.741282,20:0.882219):0.487756,15:1.235155):0.343112,((((21:0.884686,22:1.254032):0.980401,23:0.898031):1.36931,((((24:0.084108,25:0.096819):0.407399,26:0.102500):0.070172,27:0.265374):0.390732,((28:1.505010,29:0.758075):0.24846,(((30:0.851037,31:0.315997):0.404181,32:1.170928):0.126097,(33:0.438261,34:0.353114):0.132191):0.591572):0.225517):1.02204):0.087653,(((49:0.000001,50:0.000001):2.58635e-06,52:4.445677):0.0503321,51:0.214674):3.88932):0.575711):0.241363,(((16:0.000001,17:0.000001):0.265194,18:0.178951):0.402683,19:0.380229):0.633709):1.35945):0.514212):0.208347,(((8:0.000001,9:0.000001):0.308368,10:0.251566):0.410945,11:1.031069):0.773741):0.237428):0.268756):0.0800795,(2:0.306143,3:0.700838):0.0965922);
 178: 2 -20425.92833 -20069.14632 (0:0.286318,(1:0.222739,(2:0.196728,3:0.660226):0.217081):0.0753296,((4:0.323282,5:0.868331):0.432231,(((6:0.922112,7:0.948290):0.0741112,(((8:0.000001,9:0.000001):0.266772,10:0.522627):0.37908,11:1.670123):1.25318):0.0651128,((12:0.000001,13:0.000001):0.837125,((((14:2.717866,((44:1.933092,45:1.928211):0.22263,46:2.458876):0.586787):2.01839,(35:2.525128,((((((36:0.215520,37:0.176598):0.0704757,38:0.067044):2.1704,(41:0.211311,(42:0.026785,43:0.026220):0.198868):1.73492):0.214089,39:1.983251):1.22286,40:1.228630):1.24716,(47:2.819284,48:1.538598):0.987321):1.64403):0.406352):1.20932,20:1.502405):0.687756,(15:2.125428,((((16:0.000001,17:0.000001):0.226651,18:0.333700):0.241822,19:0.791282):1.54815,(((((21:0.814863,22:1.462785):2.15206,23:0.647812):1.91244,(((49:0.000001,50:0.000001):0.0030641,52:4.175874):0.239426,51:0.000775):4.16672):0.821604,((((24:0.148821,25:0.074255):0.393002,26:0.118109):0.126496,27:0.264624):0.0754667,(28:1.718486,29:0.687106):0.747251):0.157043):0.691189,((30:0.530820,31:0.458262):0.450382,((32:1.904552,33:0.346778):0.103444,34:0.428324):0.356432):0.39061):0.746294):0.0460138):0.272286):0.44588):0.843676):0.294092):0.281765);
 179: 2 -20309.48446 -20063.69579 (0:0.389781,(1:0.231494,(((4:0.333019,5:0.726853):0.385394,(6:0.657950,7:0.921224):0.589732):0.351523,((((8:0.000001,9:0.000001):0.627338,10:0.244687):0.591605,11:1.166901):0.578092,((12:0.000001,13:0.000001):0.860872,((((14:5.539861,(20:1.318915,((35:1.654743,(((44:3.430002,45:0.943326):1.17825,46:4.317127):1.44213,(47:1.516978,48:1.612912):1.69679):0.0906591):0.169286,(((((36:0.235142,38:0.084205):0.0346207,37:0.107201):1.67409,39:1.113519):0.243839,(41:0.386432,(42:0.000002,43:0.039623):0.0112805):1.1873):1.0131,40:1.475463):0.94517):1.73516):0.129267):0.337031,(((16:0.000001,17:0.000001):0.299308,18:0.213694):0.177542,19:0.573174):1.42945):0.36845,(((21:0.817802,22:1.413584):1.1876,23:0.840322):0.629215,(((49:0.000001,50:0.000001):2.33345e-06,52:6.161820):0.233499,51:0.015807):3.04726):1.22235):0.243826,(15:1.729371,((((24:0.123831,25:0.084644):0.301644,(26:0.162190,27:0.434019):0.0701564):0.343263,(28:1.595770,29:1.123275):0.278302):0.770558,((30:0.501824,31:0.509015):0.450026,((32:1.552504,33:0.258504):0.0825598,34:0.472318):0.0627422):0.599556):1.38445):0.209228):0.643493):0.625409):0.577934):0.104747):0.0964345,(2:0.461293,3:0.637986):0.122619);
 180: 1 -19998.88082 -20057.69323 (0:0.287663,(1:0.248057,(3:0.703612,((4:0.303069,5:1.131174):0.676265,(((6:0.968698,7:1.702186):0.167394,((12:0.000001,13:0.000001):0.816948,((((14:3.383170,((21:0.875820,22:2.120812):1.43722,23:0.796904):0.862193):1.07075,(((((24:0.125974,25:0.101995):0.352511,26:0.235459):0.128801,27:0.222983):0.348208,(28:1.602270,29:1.071607):0.772905):0.523181,((30:0.924228,31:0.326075):0.525168,((32:1.808553,33:0.335970):0.212939,34:0.340620):0.436773):0.376232):1.01591):0.123612,((35:1.242511,((44:2.068009,45:1.365733):0.863339,46:3.472158):1.26003):0.685383,((((((36:0.222515,37:0.301210):0.13463,38:0.000002):1.46561,39:1.229179):0.30725,(41:0.104708,(42:0.032828,43:0.011030):0.247314):1.41177):0.922569,40:0.837211):0.475533,((47:2.291534,48:1.991229):0.893727,(((49:0.000001,50:0.000001):0.0258768,52:6.328364):0.204009,51:0.059542):2.92639):0.653107):1.46576):1.18946):0.601042,(15:2.096335,((((16:0.000001,17:0.000001):0.282647,18:0.281713):0.256236,19:0.582830):2.03296,20:1.169874):0.594591):0.11042):0.355826):0.724331):0.0865321,(((8:0.000001,9:0.000001):0.525526,10:0.288304):0.4115,11:1.170905):0.824862):0.495395):0.125665):0.151658):0.133476,2:0.508895);
 181: 1 -19382.02383 -20068.96677 (0:0.325697,(1:0.199099,((2:0.285595,((6:0.802269,7:1.592824):0.131358,(((((8:0.000001,9:0.000001):0.560843,10:0.121448):0.625101,11:1.082372):0.54806,(12:0.000001,13:0.000001):1.04122):0.281892,(((14:5.197342,(20:0.585353,(((35:1.845196,((44:1.857711,45:1.267815):0.0819203,46:4.862537):0.881041):0.436323,(47:2.157994,48:1.981324):0.531068):0.547788,(((((36:0.217346,37:0.286712):0.10176,38:0.006289):1.45685,39:0.984315):0.509429,(41:0.118021,(42:0.005321,43:0.031400):0.251949):0.919383):0.515275,40:1.467836):1.09036):1.89715):0.199784):0.17974,((((16:0.000001,17:0.000001):0.333877,18:0.174611):0.225169,19:0.474311):0.637548,((((21:0.617014,22:1.851195):1.3245,23:1.110353):0.526709,(((49:0.000001,50:0.000001):0.0548685,51:0.184635):1.67345,52:5.634868):2.44877):0.682158,(((24:0.069005,25:0.144471):0.355139,(26:0.125468,27:0.314242):0.111564):0.551172,((28:1.791020,29:1.111730):0.35941,(((30:0.756696,31:0.219809):0.484756,32:1.762161):0.168189,(33:0.423252,34:0.373293):0.390664):0.439044):0.194901):1.51019):1.13728):0.394444):0.548831,15:1.234233):0.961628):0.189401):0.26534):0.0811073,(4:0.341271,5:0.887668):0.515348):0.0932221):0.0969024,3:0.836347);
 182: 1 -19944.42429 -20059.72313 (0:0.325626,1:0.202527,((2:0.416396,((6:0.676309,7:1.235389):0.383393,((((8:0.000001,9:0.000001):0.324753,10:0.345788):0.40103,11:1.073592):0.962063,((12:0.000001,13:0.000001):1.30142,(((14:3.546363,20:0.862614):0.738403,((((16:0.000001,17:0.000001):0.386146,18:0.219817):0.111981,19:0.704046):0.557348,(((((21:1.011765,22:1.322691):2.03239,23:0.893805):1.03008,(((49:0.000001,50:0.000001):0.0979867,51:0.197610):1.0238,52:4.908189):1.71779):0.348543,((35:2.816124,((44:2.777860,45:0.822540):0.916431,46:3.849115):0.390623):0.566205,(((((36:0.246665,37:0.235435):0.0651569,38:0.025286):1.24094,39:1.408360):0.485894,(41:0.088519,(42:0.000002,43:0.036214):0.324667):1.28335):1.39924,(40:1.331874,(47:1.879535,48:1.319270):0.857573):0.1291):0.510479):0.750631):1.30562,((((24:0.042086,25:0.150953):0.412246,26:0.221444):0.0961876,27:0.287309):0.191445,((28:1.935351,29:0.684224):0.512984,(((30:0.914588,31:0.075342):0.725524,32:1.740199):0.153591,(33:0.366916,34:0.290064):0.153992):0.6683):0.363428):0.891633):0.614863):0.444454):0.352432,15:1.473358):0.629428):0.740841):0.103435):0.0816138):0.152351,(3:0.787054,(4:0.328093,5:0.916174):0.473305):0.0705418):0.140485);
 183: 1 -19657.99429 -20060.57436 (0:0.252604,(1:0.317193,(2:0.399092,3:0.529633):0.0887594):0.0859005,((4:0.231568,5:0.655712):0.683063,(((6:0.933382,7:1.081741):0.16602,(((8:0.000001,9:0.000001):0.492856,10:0.323966):0.639019,11:1.163824):0.737257):0.0449211,((12:0.000001,13:0.000001):1.10783,((((((14:5.157872,((35:2.689569,((((((36:0.230119,37:0.356698):0.0467191,38:0.040699):1.02477,39:0.829602):0.636349,((41:0.380691,42:0.004249):0.0317336,43:0.000002):0.941788):0.952473,40:0.713650):0.922777,(((44:1.879871,45:1.250220):0.632367,46:3.162260):1.40645,(47:1.641295,48:1.057636):0.581684):0.401062):0.392378):0.606289,(((49:0.000001,50:0.000001):0.0611525,51:0.093379):0.388695,52:3.894198):1.58559):0.579319):0.593621,((21:1.197520,22:1.685715):0.991375,23:0.752638):0.981767):0.112201,((((((24:0.150730,25:0.097109):0.354598,27:0.332699):0.0772629,26:0.141654):0.352883,28:1.549347):0.350057,29:0.993016):0.516313,((((30:0.412358,31:0.424168):0.659628,32:1.285368):0.0745665,33:0.208581):0.41622,34:0.096035):0.505116):1.34122):0.475247,20:1.025710):0.327782,(((16:0.000001,17:0.000001):0.219467,18:0.164686):0.300656,19:0.398185):0.98605):0.448199,15:1.332689):0.342534):0.442903):0.234928):0.0942393);
 184: 3 -19917.18112 -20066.67804 (0:0.412664,(1:0.234009,((4:0.312498,5:1.279351):0.527062,(((6:0.960263,7:1.170250):0.258652,((12:0.000001,13:0.000001):0.751301,((((((14:2.411123,(((((((36:0.293923,37:0.319714):0.109024,38:0.025898):1.05208,39:1.002415):0.933751,(41:0.157976,(42:0.026354,43:0.041007):0.21586):1.09903):1.33758,40:1.089841):1.70917,(47:1.734296,48:1.345959):0.90222):0.484222,((44:1.859946,45:0.762901):0.465885,46:3.781051):1.492):0.66422):0.770298,20:0.590534):0.769434,(((16:0.000001,17:0.000001):0.260553,18:0.196452):0.36904,19:0.422178):1.47603):0.256046,(((21:0.765692,22:0.949739):0.714353,23:0.946191):1.75879,((((((24:0.085463,25:0.098364):0.307251,26:0.171438):0.129476,27:0.258450):0.276398,(28:1.411405,29:0.724334):0.542645):0.292501,((30:0.711010,31:0.422206):0.37912,(32:1.239979,(33:0.428028,34:0.390948):0.143642):0.157719):0.455095):0.603589,(((49:0.000001,50:0.000001):0.185494,51:0.000002):0.159485,52:4.438179):2.58834):0.176752):0.169707):0.481052,15:1.476032):0.600231,35:3.540942):0.0684607):0.500629):0.160767,(((8:0.000001,9:0.000001):0.560812,10:0.371757):0.514618,11:1.288268):0.754075):0.251534):0.178297):0.0380406,(2:0.285692,3:0.604991):0.198754);
 185: 1 -20765.05719 -20064.76307 (0:0.321557,1:0.217448,((2:0.315405,3:0.589500):0.0838624,((4:0.472344,5:0.800487):0.494522,((6:0.853599,7:1.085010):0.199363,(((((8:0.000001,9:0.000001):0.480609,10:0.197492):0.799184,11:0.807308):0.61659,(12:0.000001,13:0.000001):1.02034):0.523227,(((((14:3.670251,(((35:2.708718,((44:2.838326,45:0.412153):1.35947,46:3.818448):0.375672):0.985731,((((((36:0.160300,37:0.247245):0.0609009,38:0.034309):1.58227,39:0.744667):0.226174,(41:0.098554,(42:0.007221,43:0.042262):0.249376):1.14517):1.17102,40:1.357694):1.15354,(47:2.652147,48:0.912529):1.18925):0.33154):0.474846,(((49:0.000001,50:0.000001):0.127888,51:0.096333):0.743018,52:4.095903):1.54913):0.776085):2.18647e-06,((21:1.461790,22:1.049979):1.41407,23:0.534710):0.999776):0.657539,20:0.902214):0.365315,((((16:0.000001,17:0.000001):0.349139,18:0.110946):0.347628,19:0.683943):0.824914,(((((24:0.110944,25:0.085237):0.325647,26:0.180600):0.112472,27:0.418032):0.24725,(28:1.712459,29:0.993939):0.471995):1.11515,(((30:0.507152,31:0.617417):0.823646,(32:1.795088,33:0.266110):0.113051):0.174533,34:0.222815):0.456293):0.814811):0.102226):0.347831,15:1.480153):0.985756):0.237576):0.13971):0.334514):0.0816272);
 186: 1 -19765.97895 -20062.33558 (0:0.254380,1:0.281837,(((2:0.428562,3:0.622167):0.0315957,((6:0.952309,7:0.647865):0.56357,((((8:0.000001,9:0.000001):0.388167,10:0.279889):0.385653,11:1.099556):0.740222,((12:0.000001,13:0.000001):1.13935,(14:3.304115,((15:2.400848,((((16:0.000001,17:0.000001):0.31722,18:0.157548):0.30484,19:0.480788):0.940184,(((21:0.672673,22:1.538868):1.06094,23:0.757165):1.76977,(((((((24:0.119761,25:0.130223):0.437189,26:0.081517):0.112839,27:0.229837):0.20952,29:1.404898):0.109999,28:1.579044):0.069763,(((30:0.523655,31:0.452259):0.216537,32:1.085513):0.259141,(33:0.316950,34:0.505444):0.0890773):0.621845):0.753926,(((49:0.000001,50:0.000001):0.000741454,51:0.168883):0.769889,52:3.800632):1.96704):0.450237):0.449145):0.453312):0.306007,(20:0.582824,((((35:0.704425,((44:2.012339,45:0.999533):1.94126,46:3.053039):1.30535):1.68728,((((36:0.279260,38:0.095194):0.0607112,37:0.186927):1.48435,((41:0.374238,42:0.000003):0.0211696,43:0.000002):1.2018):0.455832,39:1.656285):0.602079):0.296159,40:1.554719):0.838189,(47:1.495319,48:1.883191):1.13425):1.41076):0.315094):0.318062):1.02081):0.306997):0.235167):0.0988264):0.0999705,(4:0.273738,5:0.843056):0.773067):0.0811131);
 187: 1 -19990.76554 -20057.228 (0:0.438158,(1:0.274719,((4:0.473828,5:0.885502):0.445776,((6:0.596480,7:1.109359):0.647191,((((8:0.000001,9:0.000001):0.526992,10:0.297560):0.499348,11:1.175165):0.860492,((12:0.000001,13:0.000001):0.780734,((((14:2.404870,((35:1.882851,((44:2.318973,45:1.229533):0.831591,46:3.377763):0.511583):0.230919,((((((36:0.218497,37:0.242235):0.103614,38:0.029496):1.27255,39:1.229398):0.872965,(41:0.173843,(42:0.006087,43:0.035127):0.260509):0.793144):1.03645,40:1.045421):0.875972,(47:1.958045,48:1.779243):1.21819):0.991937):1.46748):0.417108,20:1.177465):0.532545,((((16:0.000001,17:0.000001):0.339527,18:0.107893):0.333571,19:0.529502):0.871576,((((21:1.201946,22:1.063403):0.862126,23:1.245263):0.840779,(((49:0.000001,50:0.000001):2.33345e-06,52:4.972767):0.20562,51:0.004498):3.58055):0.532785,(((((24:0.104727,25:0.124477):0.296549,26:0.136933):0.0680501,27:0.306554):0.714771,(28:1.901820,29:0.783491):0.481364):0.437607,((30:0.492345,31:0.510222):0.535084,((32:1.581177,33:0.278449):0.0986897,34:0.465330):0.161392):0.558678):1.01778):0.215599):0.460501):0.51857,15:1.468272):1.02062):1.01799):0.259118):0.323199):0.252973):0.115673,(2:0.439133,3:0.826968):0.135023);
 188: 1 -19683.2973 -20065.29056 (0:0.381629,1:0.132125,((2:0.230765,(((6:0.892946,7:1.093286):0.336701,((12:0.000001,13:0.000001):0.774699,(((((14:3.338740,((35:2.792388,((44:4.756835,45:0.084590):1.10928,46:5.135678):1.4237):0.492935,(((((36:0.255288,38:0.122751):0.053554,37:0.274002):1.58182,(41:0.282092,(42:0.000003,43:0.034083):0.165714):1.62066):0.137345,39:1.450890):0.627663,(40:1.229803,(47:2.010759,48:2.449584):1.43678):0.286021):0.518216):1.67483):0.46604,20:1.007000):0.297442,(((16:0.000001,17:0.000001):0.371314,18:0.074514):0.446345,19:0.522668):1.15606):0.225346,((((21:0.904243,22:1.639153):1.39154,23:0.859442):0.696281,(((49:0.000001,50:0.000001):0.00600456,52:4.793345):0.218614,51:0.016841):2.40631):0.440427,((((((24:0.102105,25:0.156761):0.460565,26:0.162258):0.22498,27:0.206135):0.304909,28:1.666839):0.247741,29:1.343092):0.343648,(((30:0.716794,31:0.395648):0.37955,32:1.343892):0.268476,(33:0.373401,34:0.477827):0.0957812):0.435084):0.670531):0.644543):0.868653,15:0.749222):0.664472):0.973105):0.146589,(((8:0.000001,9:0.000001):0.265385,10:0.333760):0.415049,11:1.282650):0.568654):0.290143):0.112064,(3:0.563311,(4:0.282942,5:0.936311):0.489989):0.298679):0.0490976);
 189: 1 -19640.71695 -20059.0301 (0:0.351176,(1:0.171415,((2:0.331310,((6:0.738097,7:1.095576):0.495744,((((8:0.000001,9:0.000001):0.452934,10:0.233259):0.270581,11:1.153141):0.523821,((12:0.000001,13:0.000001):1.03117,(((14:2.951020,20:1.085404):0.159119,15:1.513509):0.350501,((((16:0.000001,17:0.000001):0.342739,18:0.137769):0.369535,19:0.452909):0.902771,(((21:0.728079,22:1.470202):1.12175,(23:0.630990,(((35:2.472287,46:3.259283):0.378153,((((((36:0.220066,37:0.244757):0.0958711,38:0.025623):1.20563,39:1.922831):1.08738,(41:0.231578,(42:0.003741,43:0.041337):0.167264):0.845006):0.483004,40:1.494718):0.944974,(47:2.614928,48:1.572008):0.972895):1.17857):0.147946,(44:2.772096,45:1.816126):0.765224):1.42691):0.680806):1.50997,((((((24:0.101898,25:0.108809):0.299315,26:0.180854):0.0808018,27:0.240888):0.551615,(28:1.631302,29:0.564890):0.614279):0.237144,(((30:0.867607,31:0.130588):0.29029,32:1.420726):0.337151,(33:0.377775,34:0.466084):0.340913):0.316144):0.383277,(((49:0.000001,50:0.000001):0.0856411,51:0.122448):1.73425,52:3.582380):3.05434):0.456353):0.815018):0.366392):0.647284):0.68245):0.259746):0.361311):0.130849,3:0.659465):0.162245):0.0102984,(4:0.453769,5:0.908776):0.582907);
 190: 3 -19841.30878 -20087.81847 (0:0.359425,(1:0.150063,((4:0.540616,(5:0.543181,(6:0.746403,7:0.880260):0.488825):0.260601):0.2951,((((8:0.000001,9:0.000001):0.670881,10:0.227712):0.5595,11:1.347232):0.546414,((12:0.000001,13:0.000001):0.771472,(((14:3.437458,20:0.736537):0.787833,((((16:0.000001,17:0.000001):0.193864,18:0.306844):0.253799,19:0.435834):0.88809,((((21:1.251520,22:1.019781):1.15754,23:0.742224):1.76432,((35:2.081924,(((((36:0.289023,(37:0.378876,38:0.088264):0.0347573):1.17631,39:1.587887):1.24773,(41:0.230492,(42:0.002907,43:0.029444):0.143285):2.03074):1.15895,40:0.869142):1.43758,(((44:1.579248,45:1.455871):0.82402,46:2.994222):1.00304,(47:2.257760,48:1.717575):1.24253):0.319224):0.343763):2.06116,(((49:0.000001,50:0.000001):0.142655,51:0.092722):0.828704,52:3.525640):1.87344):0.667578):2.09e-06,((((24:0.106489,25:0.121908):0.269523,26:0.103373):0.108716,27:0.351884):0.245581,((28:1.854031,29:1.322879):0.348874,(((30:0.888361,31:0.326543):0.604214,32:1.598449):0.190087,(33:0.441355,34:0.424240):0.212376):0.605414):0.07526):0.999325):1.14417):0.094025):0.796826,15:1.663800):0.472433):0.42956):0.494258):0.180957):0.105811,(2:0.212058,3:0.684569):0.262248);
 191: 1 -20039.73681 -20069.58602 (0:0.377778,(1:0.282635,((4:0.304804,5:0.816268):0.686764,((6:0.636331,7:1.345983):0.472172,((((8:0.000001,9:0.000001):0.534295,10:0.285180):0.68502,11:1.154406):0.585601,((12:0.000001,13:0.000001):0.656266,((((((14:3.327966,((44:1.824778,45:1.562390):0.477297,46:4.043904):0.602285):0.88456,(35:2.298171,((((((36:0.212863,37:0.319098):0.0439877,38:0.049897):1.47531,39:0.945166):0.993906,(41:0.135743,(42:0.011457,43:0.051494):0.349686):1.43905):1.21194,40:1.643715):0.659846,(47:2.267961,48:1.797737):0.602889):0.926677):1.06606):1.27745,20:1.049166):1.2066,(((16:0.000001,17:0.000001):0.202701,18:0.311651):0.239331,19:0.547150):1.35091):0.0808777,(((21:0.694452,(22:1.177202,23:1.921389):0.970866):1.81904,(((49:0.000001,50:0.000001):0.107812,51:0.113577):0.410883,52:5.722363):4.08916):0.665232,((((24:0.121133,25:0.054522):0.428236,26:0.141270):0.0759892,27:0.258191):0.636966,((28:2.113726,29:0.812689):0.296459,((30:0.665792,31:0.469061):0.475635,(32:1.930160,(33:0.625734,34:0.358464):0.279216):0.0843028):0.531391):0.148157):0.804692):0.440164):0.325728,15:1.561000):0.511818):0.705439):0.336662):0.200972):0.128343):0.0488692,(2:0.366156,3:0.810628):0.0854755);
 192: 1 -20011.62267 -20061.30371 (0:0.375840,((1:0.175134,((4:0.418627,5:0.837566):0.459508,(6:0.729188,7:0.816538):0.422497):0.254051):0.0916315,(2:0.289270,((((8:0.000001,9:0.000001):0.429099,10:0.309399):0.576731,11:1.078288):0.672271,((12:0.000001,13:0.000001):0.891733,(((14:3.305611,20:1.341426):0.402504,(15:1.318790,((((21:0.774265,22:0.921732):1.33839,23:0.461021):1.09925,(((((24:0.139543,25:0.052518):0.486159,26:0.072306):0.121329,27:0.248957):0.57153,((28:2.060450,29:0.870000):0.239836,((30:0.737688,31:0.371322):0.503186,((32:1.788804,33:0.236768):0.230659,34:0.110171):0.354586):0.364075):0.128029):0.959397,(((49:0.000001,50:0.000001):0.0538434,51:0.125784):1.12303,52:3.331141):2.29084):0.107461):0.163589,((35:1.621101,((44:2.909119,45:0.848747):0.630203,46:2.951645):1.45984):0.472878,((((((36:0.252764,37:0.340401):0.122855,38:0.062023):1.11088,39:1.320004):0.902978,(41:0.143089,(42:0.023260,43:0.031604):0.161471):1.21099):0.276317,40:1.375172):0.524575,(47:2.546807,48:1.054303):1.03378):1.41668):1.67634):0.310548):0.154493):0.225477,(((16:0.000001,17:0.000001):0.168214,18:0.265242):0.333996,19:0.511888):0.621569):0.958109):0.270753):0.415071):0.194304):0.0707724,3:0.520960);
 193: 2 -20006.38257 -20063.75078 (0:0.277308,(1:0.150169,((2:0.120187,((((8:0.000001,9:0.000001):0.302616,10:0.286199):0.483818,11:1.230431):0.86419,((12:0.000001,13:0.000001):1.12988,((((14:3.165257,20:0.610958):0.357842,((((21:1.141387,22:1.262706):0.836734,23:0.410745):1.71838,(((((24:0.086251,25:0.076884):0.398453,26:0.116014):0.127662,27:0.261818):0.370053,(28:1.614806,29:0.912128):0.211285):0.396646,(((30:0.551836,31:0.232436):0.395425,32:1.110255):0.320252,(33:0.372104,34:0.497372):0.0754124):0.507831):0.84532):2.6185e-06,((35:2.405731,(44:2.590723,(45:0.913408,46:4.635864):0.680857):2.45025):0.307462,(((((((36:0.295934,37:0.288105):0.0327633,38:0.050421):1.13853,(41:0.148303,(42:0.000002,43:0.058172):0.266192):1.31538):0.169429,39:1.333594):0.638615,40:1.185920):1.33798,(47:1.608714,48:1.474439):1.22211):0.264384,(((49:0.000001,50:0.000001):0.165616,51:0.121765):1.19815,52:3.888877):1.93483):0.346958):1.12483):0.45037):0.205783,(((16:0.000001,17:0.000001):0.364777,18:0.160160):0.30466,19:0.413615):1.26438):0.244949,15:1.497229):0.368454):0.570332):0.222698):0.130507,((4:0.447341,5:0.972302):0.143684,(6:1.011039,7:1.021342):0.661652):0.384419):0.0493584):0.157203,3:0.501438);
 194: 2 -20415.02613 -20057.94175 (0:0.308958,(1:0.313431,((2:0.261519,(4:0.287398,5:0.856397):0.509105):0.143425,((6:0.566891,7:0.988333):0.36485,((((8:0.000001,9:0.000001):0.427573,10:0.334950):0.427044,11:0.964153):0.983255,((12:0.000001,13:0.000001):0.75421,(((((14:3.304680,((35:2.974751,((((((36:0.180165,37:0.236857):0.0683356,38:0.082441):1.03575,39:1.527405):0.325932,(41:0.149418,(42:0.000002,43:0.022599):0.184591):1.15808):1.22133,40:1.250587):1.21703,(47:1.726974,48:1.152018):1.42667):0.254104):0.336729,(44:2.467493,(45:1.447598,46:6.466884):0.561934):0.54388):0.782643):0.313123,20:0.658566):0.475218,(((16:0.000001,17:0.000001):0.581076,18:0.083863):0.138518,19:0.773755):0.521386):0.20286,((((21:0.889974,22:1.112414):0.831837,23:1.014540):0.913593,(((49:0.000001,50:0.000001):0.0105019,52:4.606415):0.229042,51:0.000003):2.89202):0.132832,(((((24:0.123223,25:0.098840):0.303417,26:0.148491):0.177268,27:0.190865):0.405528,(28:2.085460,29:0.809194):0.325083):0.217306,(((30:0.695271,31:0.349482):0.480793,32:1.337501):0.297967,(33:0.394218,34:0.420212):0.0912802):0.607221):0.563561):0.455322):0.492392,15:1.507619):0.636033):0.254803):0.13744):0.306587):0.0526488):0.124335,3:0.662344);
 195: 4 -20023.0989 -20060.63149 (0:0.277114,(1:0.113139,((4:0.285496,5:0.807887):0.385066,((6:0.915153,7:0.907350):0.261576,((((8:0.000001,9:0.000001):0.539011,10:0.347332):0.399103,11:1.127337):0.437971,((12:0.000001,13:0.000001):0.706842,((((((14:2.964751,((21:0.949866,22:1.407576):1.15373,23:0.933557):0.111269):1.618,((((35:3.103153,((44:2.250239,45:1.991760):0.290225,46:3.734927):1.90976):0.678319,(47:2.074721,48:1.190797):0.588541):0.00786841,(((((36:0.211003,37:0.231330):0.0857645,38:0.017868):0.972143,39:1.944818):0.898621,((41:0.339297,42:0.016248):0.0325292,43:0.000002):1.03561):0.534481,40:1.170357):2.01301):1.45935,(((49:0.000001,50:0.000002):2.24198e-06,52:4.406761):0.161943,51:0.000002):1.66):1.37497):0.0562136,(((((24:0.162881,25:0.076636):0.374473,26:0.173172):0.103409,27:0.301722):0.256641,(28:1.682322,29:0.948289):0.196881):0.384763,(((30:0.652863,31:0.372749):0.431502,(33:0.357429,34:0.531916):0.170823):0.178941,32:1.650987):0.241707):0.739023):0.620142,(((16:0.000001,17:0.000001):0.366442,18:0.185453):0.264241,19:0.625226):0.984054):0.532185,20:1.131849):0.44447,15:1.717749):0.686271):0.541489):0.438775):0.307359):0.248383):0.10223,(2:0.363651,3:0.576086):0.0686985);
 196: 1 -19737.6068 -20058.32681 (0:0.217551,(((1:0.167297,(4:0.337122,5:0.723555):0.575706):0.0670267,((6:0.478265,7:1.201860):0.475537,((((8:0.000001,9:0.000001):0.438897,10:0.246352):0.202647,11:1.484257):0.605908,((12:0.000001,13:0.000001):1.44816,(14:2.890783,(15:1.642425,((((((16:0.000001,17:0.000001):0.223298,18:0.247098):0.246959,19:0.621960):0.838827,((((21:0.643048,22:1.125385):0.778023,23:0.819450):0.452207,(((49:0.000001,50:0.000001):0.00123165,52:3.547440):0.2059,51:0.000002):1.75483):0.523567,((((((24:0.095598,25:0.113838):0.49853,26:0.075104):0.087587,27:0.302897):0.181777,28:1.537003):0.349115,(((30:0.443634,31:0.574120):0.441594,(33:0.297988,34:0.459628):0.199984):0.206814,32:1.084725):0.599207):0.0770676,29:0.969448):0.620302):0.394998):0.208123,20:0.930710):0.219478,(((35:1.158195,((44:2.302500,45:1.338861):0.524359,46:2.779690):1.56646):1.35515,(((((36:0.207692,37:0.267928):0.12168,38:0.026282):1.07881,39:0.979538):0.33637,(41:0.124782,(42:0.021680,43:0.026422):0.252834):0.852842):1.01495,40:0.686260):1.16594):0.342844,(47:1.068904,48:1.107016):1.22511):0.95904):0.0801141):0.122865):0.876387):0.236241):0.187111):0.0695652):0.135876,2:0.372638):0.0372127,3:0.652970);
 197: 2 -20217.94428 -20065.99673 (0:0.310239,(1:0.192677,((2:0.268609,(((6:0.874095,7:1.191750):0.157979,(((8:0.000001,9:0.000001):0.391377,10:0.342395):0.111074,11:1.283015):0.502425):0.079859,((12:0.000001,13:0.000001):0.652752,(((((14:2.160891,((35:2.448278,((44:2.543807,46:3.148841):0.564772,45:0.841363):1.81073):0.357228,((((((36:0.200447,37:0.279695):0.0370172,38:0.018991):0.908068,39:1.141034):0.647074,(41:0.230346,(42:0.016231,43:0.026421):0.147742):1.04075):0.756047,40:1.448363):0.173429,(47:2.379387,48:0.826409):1.20736):1.03628):1.20984):0.795487,20:0.498893):0.589246,(((16:0.000001,17:0.000001):0.308166,18:0.130661):0.142445,19:0.585600):1.11286):0.392617,((((21:1.353027,22:1.260935):0.735363,23:0.836876):0.788959,(((49:0.000001,50:0.000001):0.00448233,52:4.036767):0.239666,51:0.000002):2.5998):0.847192,(((((((24:0.060541,25:0.088610):0.316091,26:0.110261):0.0929761,27:0.255963):0.221393,(28:1.684959,29:0.746689):0.394863):0.547135,32:0.993726):0.357613,(33:0.587463,34:0.319511):0.247163):0.135392,(30:0.468332,31:0.292922):0.400886):0.715378):0.614019):0.272214,15:1.206204):0.71959):0.833375):0.231356):0.139216,3:0.697553):0.111211):0.1026,(4:0.214797,5:0.977923):0.45278);
 198: 2 -19518.73953 -20062.01817 (0:0.331765,((1:0.384897,(2:0.304371,((6:0.486261,7:1.042587):0.454612,(((((8:0.000001,9:0.000001):0.467936,10:0.258870):0.471149,11:1.228065):0.382494,(12:0.000001,13:0.000001):0.810912):0.18895,((((14:3.391126,20:0.744036):0.454261,(((16:0.000001,17:0.000001):0.305327,18:0.286265):0.424104,19:0.593417):1.47499):0.29049,((((21:1.168878,22:1.176261):0.815316,23:0.695552):1.8289,(((((24:0.056878,25:0.057103):0.373527,26:0.100728):0.0726506,27:0.237982):0.234798,(28:1.558785,29:0.810199):0.493399):0.408931,((30:0.286215,31:0.644799):0.479013,((32:1.774179,33:0.353354):0.0670644,34:0.375657):0.257352):0.558531):0.586053):0.141902,(((35:2.677915,((44:2.641003,45:1.295573):0.5708,46:4.462709):1.13509):0.369758,((((((36:0.192997,37:0.271393):0.0230496,38:0.095077):0.751551,39:1.976603):0.573646,((41:0.450728,42:0.015547):0.0115319,43:0.000002):1.83806):1.41581,40:0.808863):0.473659,(47:1.699435,48:0.699688):1.47099):0.461488):1.13624,(((49:0.000001,50:0.000002):0.00244853,52:5.580441):0.246658,51:0.005409):2.36581):0.604777):0.290363):0.256849,15:1.832210):1.01125):0.146491):0.294042):0.12163):0.0253892,(4:0.156312,5:0.689421):0.511457):0.101727,3:0.619591);
 199: 1 -20173.29273 -20060.11791 (0:0.428992,(1:0.226754,(((4:0.655957,5:0.652657):0.423896,(6:0.868306,7:1.029319):0.264656):0.168999,((((8:0.000001,9:0.000001):0.575728,10:0.216300):0.552095,11:1.341447):0.317899,((12:0.000001,13:0.000001):0.798825,(((((((14:2.618340,((21:1.178694,22:0.987813):1.26154,23:1.117555):0.734684):0.30894,(((49:0.000001,50:0.000002):0.0130792,52:5.515262):0.209419,51:0.000002):3.40199):0.599825,((35:1.058417,((44:2.802708,45:1.236843):0.925951,46:3.321286):1.40166):0.890276,((((((36:0.269317,37:0.310542):0.0427487,38:0.023060):1.53606,39:2.290509):1.34534,((41:0.380258,42:0.006181):0.0303563,43:0.000002):1.67384):1.34542,40:1.116694):1.0788,(47:2.384567,48:1.040209):2.02399):1.06669):1.27477):0.362377,(((((24:0.100167,25:0.087043):0.288798,26:0.145967):0.16537,27:0.247721):0.481044,(28:1.417289,29:0.825293):0.785047):0.590722,(((30:0.901708,31:0.244314):0.558641,32:1.486684):0.242298,(33:0.652590,34:0.157136):0.258982):0.301328):0.616255):0.649832,(((16:0.000001,17:0.000001):0.311605,18:0.268799):0.233967,19:0.614547):0.956639):0.311321,20:1.630814):0.6592,15:1.804049):0.34356):0.770184):0.304324):0.307051):0.105014,(2:0.345286,3:0.676878):0.0728366);
 200: 2 -20337.0814 -20065.82882 (0:0.370150,(1:0.304717,(((4:0.700984,5:1.144700):0.202174,(6:1.035322,7:1.209880):0.316808):0.201663,((((8:0.000001,9:0.000001):0.425786,10:0.192528):0.656923,11:1.135299):0.525667,((12:0.000001,13:0.000001):1.20147,(((14:3.552124,20:0.850839):0.255472,((((16:0.000001,17:0.000001):0.333845,18:0.158350):0.255825,19:0.534827):0.959682,((((21:1.187715,22:1.092586):1.34787,23:0.786666):1.07202,(((35:1.669548,((44:3.885788,45:0.955160):0.325153,46:3.963052):2.10297):1.00761,((((((36:0.193533,37:0.194672):0.0386258,38:0.070220):0.86795,39:1.538761):1.1925,((41:0.332270,42:0.009530):0.0182662,43:0.000002):1.32168):1.10969,40:0.863278):0.940712,(47:2.086202,48:1.351119):1.52292):1.00056):1.3263,(((49:0.000001,50:0.000001):0.089991,51:0.173383):0.263843,52:4.169863):1.72607):0.766065):0.339114,(((((24:0.108971,25:0.070496):0.335742,26:0.222552):0.13585,27:0.194475):0.48673,(28:1.168612,29:0.993322):0.370241):0.420761,(((30:0.770178,31:0.244177):0.312408,32:1.321672):0.531226,(33:0.396044,34:0.401131):0.235534):0.55474):0.7878):1.29488):0.206456):0.507893,15:1.408724):0.491032):0.369656):0.102167):0.138261):0.0949298,(2:0.324317,3:0.709028):0.0583816);
 201: 3 -20172.59722 -20068.18259 (0:0.352049,(1:0.233684,(4:0.467921,(5:0.735817,((6:0.932207,7:0.959527):0.228034,((((8:0.000001,9:0.000001):0.4929,10:0.200026):0.822502,11:0.970611):0.26559,((12:0.000001,13:0.000001):1.00498,(((((14:2.291869,((35:3.146991,(((((((36:0.217962,37:0.278929):0.105231,38:0.000002):1.481,39:0.783329):0.951339,(41:0.151029,(42:0.006010,43:0.042958):0.19695):1.3198):1.15698,40:0.943305):0.791034,(47:2.615986,48:1.369683):0.780236):1.07818,46:2.254748):0.861776):0.296118,(44:4.847289,45:0.262136):1.61349):0.626842):1.24054,15:0.813212):0.739848,20:1.462143):0.0986333,(((21:1.003567,22:1.226444):1.63704,23:0.254265):1.3674,(((24:0.076993,25:0.112208):0.195288,(26:0.199950,27:0.275153):0.0776524):0.401072,((28:1.201845,29:0.937785):0.102536,((((30:0.545567,31:0.559121):0.629133,33:0.276864):0.0928923,32:1.579614):0.273647,34:0.133851):0.859872):0.322316):0.548227):0.920618):0.396712,((((16:0.000001,17:0.000001):0.214576,18:0.175729):0.379,19:0.336509):0.999194,(((49:0.000001,50:0.000001):0.115458,51:0.047748):1.73823,52:2.068550):1.98296):2.03755e-06):0.625457):0.503049):0.345814):0.117432):0.265594):0.488967):0.042931,(2:0.397868,3:0.588763):0.0958604);
 202: 1 -20277.04861 -20065.02851 (0:0.437011,((1:0.261665,3:0.530948):0.034877,((4:0.420940,5:0.714953):0.487753,((6:1.009131,7:1.098229):0.469471,((((8:0.000001,9:0.000001):0.466817,10:0.228341):0.374787,11:1.344892):0.606048,((12:0.000001,13:0.000001):0.96938,(((((14:2.632630,(35:2.377606,(((((((36:0.189626,37:0.286461):0.0551646,38:0.104899):0.937758,39:1.881105):1.06811,((41:0.450576,42:0.000003):0.0563358,43:0.000002):1.03277):0.559469,40:1.238718):0.644134,(47:1.726647,48:1.668139):0.848186):0.999017,((44:2.895900,46:3.714363):0.376539,45:1.495334):1.60211):2.90815e-06):2.41272):0.784862,15:1.195043):0.065992,20:1.221860):0.458313,(((16:0.000001,17:0.000001):0.207735,18:0.221089):0.331835,19:0.628962):1.21661):2.18671e-06,((((21:0.919449,22:1.548909):1.35608,23:0.379553):1.34985,((((24:0.076617,25:0.103918):0.477564,26:0.186602):0.163905,27:0.280033):0.46726,((28:1.664019,29:0.893328):0.294818,((((30:0.444874,31:0.427965):0.503359,33:0.450559):0.102352,32:1.533977):0.268004,34:0.125718):0.598624):0.162772):0.719543):0.180281,(((49:0.000001,50:0.000001):0.0432763,51:0.131761):1.10281,52:3.857568):2.32407):0.756705):0.579755):0.687073):0.284521):0.12078):0.223718):0.0650745,2:0.342742);
 203: 1 -19826.26201 -20058.26848 (0:0.370157,(1:0.321354,((2:0.239249,(((6:0.703405,7:1.102084):0.368736,((12:0.000001,13:0.000001):1.25339,((((14:3.508485,20:0.434979):0.999655,(((16:0.000001,17:0.000001):0.285378,18:0.167509):0.240502,19:0.690372):1.07331):0.185809,(((((21:0.983421,22:1.131792):1.7759,23:0.271141):1.23124,(((49:0.000001,50:0.000001):0.111017,51:0.188259):0.898018,52:4.287066):1.67308):0.205419,((35:2.974404,((44:2.552817,45:1.471436):0.600962,46:3.953980):1.122):1.07509,((((((36:0.207238,37:0.268197):0.108589,38:0.019038):1.71748,39:1.719743):0.395384,(41:0.298625,(42:0.000002,43:0.019103):0.194791):1.63939):2.07652,40:1.106364):0.628138,(47:2.285294,48:1.161416):1.22059):0.518088):0.910857):0.449148,(((((24:0.087289,25:0.108995):0.293616,26:0.188130):0.155029,27:0.253530):0.453681,(28:1.750047,29:0.791970):0.277381):0.413231,((((30:0.581677,31:0.252041):0.810406,32:1.674659):0.385802,33:0.387359):0.245734,34:0.203608):0.394749):0.770689):0.546107):0.226521,15:1.575891):0.919814):0.610269):0.171406,(((8:0.000001,9:0.000001):0.227821,10:0.394820):0.575474,11:1.178126):0.943638):0.0157623):0.221178,3:0.706159):0.0729225):0.0660782,(4:0.270091,5:0.783091):0.711666);
 204: 1 -19669.03799 -20063.05168 (0:0.285040,1:0.208654,(((2:0.278787,((((8:0.000001,9:0.000001):0.301886,10:0.342356):0.563897,11:0.852724):0.58156,((12:0.000001,13:0.000001):0.868787,(((14:3.210376,20:0.400661):0.657135,15:1.388911):0.408638,((((16:0.000001,17:0.000001):0.277298,18:0.222189):0.402058,19:0.452191):1.01736,((((21:0.934078,22:0.963006):1.25792,23:0.558340):1.2201,(((((35:1.973720,(44:2.066092,(45:0.908603,46:3.996721):0.462833):1.30602):1.46584,(47:2.301362,48:1.333833):0.569452):0.650891,((((36:0.232143,37:0.274596):0.0572116,38:0.063860):0.76916,39:1.959243):0.844424,((41:0.348162,42:0.008802):0.046109,43:0.000002):1.70659):0.884215):0.537951,40:0.632944):1.59279,(((49:0.000001,50:0.000002):0.0446227,52:3.892877):0.203789,51:0.003345):2.48296):1.1159):2.25897e-06,((((((24:0.188039,25:0.069671):0.432514,26:0.124064):0.114423,27:0.389551):0.293721,28:1.959882):0.143517,29:0.979846):0.268798,((((30:0.408166,31:0.475858):0.744324,33:0.195197):0.231544,34:0.284225):0.463871,32:1.494590):0.161545):0.882808):0.375245):0.193514):1.79042):0.532525):0.596286):0.102335,(6:0.476577,7:0.901358):0.536443):0.0932025,(3:0.374129,(4:0.137760,5:0.885907):0.790848):0.125247):0.042513);
 205: 1 -19649.88919 -20062.80702 (0:0.341289,(1:0.306242,(((4:0.384888,5:0.831856):0.433559,(6:0.930848,7:1.194960):0.239605):0.10367,(((((8:0.000001,9:0.000001):0.469009,10:0.203339):0.672448,11:1.269346):0.32351,(12:0.000001,13:0.000001):1.09216):0.472257,((((14:2.962129,15:1.322516):0.129116,20:0.968659):0.0994961,((((21:0.914489,22:1.197766):0.812387,23:0.604436):1.16995,((((35:1.622393,((44:2.182022,45:0.535826):0.190284,46:3.924569):1.78454):0.670877,(47:1.779196,48:1.280708):0.908692):0.567446,(((((36:0.195044,37:0.286957):0.143565,38:0.006421):1.13182,39:1.176707):0.266037,(41:0.248821,(42:0.011459,43:0.033222):0.102744):1.3761):0.956172,40:1.040027):0.379832):0.537637,(((49:0.000001,50:0.000001):0.127497,51:0.091160):1.02432,52:2.647517):0.836809):0.460709):0.546438,(((((24:0.039113,25:0.089217):0.419378,26:0.104534):0.0566168,27:0.344283):0.627949,(28:1.695915,29:0.763809):0.210035):0.565714,((((30:0.586655,31:0.331203):0.467349,32:1.090438):0.236205,33:0.390829):0.204833,34:0.163301):0.281694):0.911535):0.58047):0.158924,(((16:0.000001,17:0.000001):0.329954,18:0.123055):0.465867,19:0.483415):0.916974):0.690968):0.188104):0.0591623):0.0449808,(2:0.160571,3:0.684418):0.101846);
 206: 3 -19724.94727 -20059.34413 (0:0.322864,1:0.262576,((2:0.233232,3:0.657064):0.125132,((4:0.399479,5:0.999922):0.476327,((6:0.887807,7:0.959779):0.201883,((((8:0.000001,9:0.000001):0.506978,10:0.269803):0.49001,11:1.092476):0.728777,((12:0.000001,13:0.000001):0.891895,(((14:3.131565,(20:1.606838,((35:2.559550,((((((36:0.239598,37:0.260597):0.0108628,38:0.135031):1.6158,39:0.766432):0.52148,(41:0.224078,(42:0.000002,43:0.029414):0.220029):1.31301):1.56224,40:1.091736):0.986187,(47:1.516292,48:1.863000):0.952721):0.811924):0.652491,((44:2.248719,45:0.823184):0.871282,46:4.925913):1.60265):1.16401):0.654797):0.209197,15:1.309836):0.330724,((((16:0.000001,17:0.000001):0.276826,18:0.360946):0.219454,19:0.609450):0.968273,((((21:1.147883,22:1.556895):1.40932,23:0.481505):1.7114,(((49:0.000001,50:0.000001):0.129519,51:0.107831):1.91454,52:2.843878):1.69598):0.37286,((((24:0.098285,25:0.079279):0.397238,(26:0.152758,27:0.359895):0.063728):0.25682,(28:1.872879,29:0.634972):0.233526):0.137301,((30:0.582895,31:0.531636):0.289003,((32:1.613454,33:0.348931):0.110072,34:0.406258):0.485352):0.721002):0.513798):0.470542):0.4764):0.370231):0.349877):0.433051):0.281478):0.154773):0.0306169);
 207: 1 -19989.40056 -20062.26668 (0:0.333399,1:0.350187,(((2:0.433772,(((6:0.746006,7:1.051469):0.103597,((12:0.000002,13:0.000002):1.33583,(((14:3.213754,20:0.912709):0.465151,(((16:0.000001,17:0.000001):0.240893,18:0.175785):0.489284,19:0.556048):1.23904):0.512123,(15:1.081189,((((21:0.713107,22:1.407666):1.17924,23:0.372780):1.1085,(((35:2.246887,((44:2.368553,45:0.911862):0.381681,46:4.147274):0.988807):0.730781,((((((36:0.233375,37:0.281850):0.0984595,38:0.005292):0.990025,39:1.005621):0.564339,(41:0.151304,(42:0.004881,43:0.059804):0.298769):1.15339):1.17534,40:0.736631):1.31651,(47:2.410448,48:1.502068):0.857533):0.512618):0.307493,(((49:0.000001,50:0.000001):0.104888,51:0.121034):1.85918,52:3.520840):1.14462):1.09547):0.610074,(((((24:0.092127,25:0.079480):0.274307,26:0.194729):0.106089,27:0.169422):0.296238,(28:1.696874,29:0.926411):0.581993):0.730966,((30:0.353144,31:0.566846):0.552796,((32:1.714670,33:0.137472):0.19854,34:0.424779):0.269001):0.307514):0.947752):0.22452):0.261837):0.474955):0.439823):0.34619,(((8:0.000001,9:0.000001):0.407769,10:0.213470):0.194705,11:1.293542):1.02338):0.100951):0.0247231,3:0.783870):0.142644,(4:0.268262,5:0.631912):0.578636):0.0779669);
 208: 1 -20295.14812 -20059.30715 (0:0.488108,1:0.237289,((2:0.396704,(((6:0.610397,7:1.497529):0.452389,(((8:0.000001,9:0.000001):0.449469,10:0.281776):0.429844,11:1.607228):0.472365):0.168574,((12:0.000001,13:0.000001):0.432329,((((14:3.803790,((((21:0.665782,22:1.295591):1.35249,23:0.510297):1.12201,(((((24:0.057591,25:0.159730):0.467389,26:0.200878):0.238509,27:0.188513):0.239621,((28:1.758650,29:1.028766):0.29537,(((30:0.647160,31:0.347939):0.578886,32:1.441705):0.334226,(33:0.534177,34:0.337480):0.155582):0.555129):0.257535):0.577436,(((49:0.000001,50:0.000001):2.88639e-06,52:4.998945):0.17535,51:0.016583):3.51621):0.565753):0.672946,((35:2.273854,((44:2.668349,46:3.987315):0.473378,45:0.734974):1.50845):0.447698,((((((36:0.227436,37:0.309445):0.0808522,38:0.078636):0.759062,39:1.351500):1.03623,(41:0.207882,(42:0.000003,43:0.042176):0.143598):0.658904):0.869464,40:1.312328):0.736507,(47:1.534119,48:1.260980):1.025):1.02305):0.850502):2.57037e-06):0.426762,(((16:0.000001,17:0.000001):0.364382,18:0.113190):0.101633,19:0.632541):1.19016):0.0209485,20:1.209266):0.593785,15:1.777549):0.801411):0.992556):0.252663):0.178593,(3:0.547802,(4:0.241579,5:1.044956):0.617851):0.108847):0.112125);
 209: 1 -20715.02374 -20059.98633 (0:0.252224,((1:0.340393,((4:0.680203,5:0.902595):0.31183,((6:0.855910,7:1.003290):0.256276,((((8:0.000001,9:0.000001):0.428768,10:0.285523):0.422278,11:1.093118):0.86252,((12:0.000001,13:0.000001):1.08593,(((((14:3.323122,((35:1.977079,((((((36:0.210300,37:0.212735):0.087753,38:0.037449):1.1541,39:1.666046):0.90287,(41:0.029530,(42:0.005753,43:0.036480):0.436753):0.81411):0.97144,40:1.196837):0.463907,(47:1.995889,48:1.604021):0.983667):1.01004):0.326101,((44:2.216204,45:1.075917):0.74379,46:4.025525):0.643135):1.55238):0.0623634,(((21:1.516986,22:1.792155):1.81695,23:0.563802):1.2601,(((((24:0.119256,25:0.090636):0.500264,26:0.205894):0.0909646,27:0.264039):0.520937,((28:1.978009,29:0.723114):0.427861,((30:0.589345,31:0.477678):0.574436,(32:2.166623,(33:0.355369,34:0.392797):0.12187):0.34347):0.521046):2.02184e-06):0.401356,(((49:0.000001,50:0.000001):2.50205e-06,52:5.084010):0.222285,51:0.000002):4.09235):0.339991):0.836578):0.481396,20:1.740011):0.169258,15:1.197231):0.399108,(((16:0.000001,17:0.000001):0.284679,18:0.372291):0.329264,19:0.616396):0.693152):0.575504):0.822525):0.287544):0.252941):0.135574):0.0871215,2:0.461061):0.139691,3:0.892133);
 210: 3 -19696.67931 -20066.47439 (0:0.362167,1:0.213288,((2:0.339151,(3:0.329522,((12:0.000001,13:0.000001):1.19698,((((14:2.920008,(20:0.801297,((35:1.979825,(44:1.518816,(45:0.429972,46:5.023307):0.525828):1.0125):0.313417,((((((36:0.214798,37:0.260121):0.113224,38:0.034824):1.08881,39:1.381750):0.60544,(41:0.128755,(42:0.027590,43:0.033626):0.278195):0.707079):0.744345,40:1.380382):1.14833,(47:1.570031,48:0.880322):0.39309):0.978339):1.26674):0.121529):0.560797,(((16:0.000001,17:0.000001):0.330194,18:0.188517):0.110157,19:0.739962):0.6306):0.11792,(((((21:0.976790,22:1.251669):1.14859,23:0.644668):1.412,(((49:0.000001,50:0.000001):0.0621653,51:0.156592):0.588713,52:2.884191):1.71328):0.864683,((((24:0.050621,25:0.128693):0.397405,26:0.144354):0.248192,27:0.209629):0.0678567,(28:1.535478,29:1.052307):0.387903):0.189794):0.35636,((((30:0.505551,31:0.512855):0.457513,32:1.243284):0.243126,33:0.210055):0.362123,34:0.294367):0.614622):0.413988):0.375539,15:1.320622):0.312325):0.583634):0.144198):0.0450093,(((4:0.367752,5:0.866240):0.156715,(((8:0.000001,9:0.000001):0.265551,10:0.361882):0.291382,11:1.673124):0.670451):0.145882,(6:0.816611,7:1.426701):0.553731):0.143941):0.0627145);
 211: 2 -20102.19025 -20060.77074 (0:0.391192,((1:0.143535,((4:0.596554,5:1.233875):0.328369,((6:0.831810,7:0.793293):0.214625,((((8:0.000001,9:0.000001):0.567632,10:0.277588):0.659368,11:0.878389):0.852888,((12:0.000001,13:0.000001):0.899748,(((((14:3.462409,((35:1.651568,((44:2.111459,45:0.306174):0.970327,46:2.839807):2.09893):1.25806,((((((36:0.150325,37:0.310953):0.0676108,38:0.092715):1.27318,39:0.784672):0.485311,(41:0.189398,(42:0.011310,43:0.014752):0.198187):1.19616):0.655851,40:1.077977):1.20014,(47:1.704540,48:1.358770):1.27789):0.325888):0.987224):0.277626,20:0.839525):0.382162,(((16:0.000001,17:0.000001):0.239808,18:0.155191):0.423184,19:0.303328):0.952165):0.548836,(((21:0.672031,22:1.430878):0.78806,23:1.149237):0.44552,(((((24:0.106661,25:0.067098):0.325344,(26:0.170909,27:0.338326):0.154502):0.358211,(28:1.715574,29:0.869604):0.358116):0.238354,(((30:0.409327,31:0.502554):0.278058,32:1.255293):0.20982,(33:0.309312,34:0.280921):0.248717):0.522927):0.988375,(((49:0.000001,50:0.000001):0.010802,52:5.282770):0.236511,51:0.028568):2.28211):0.287631):0.315196):0.366927,15:1.023013):0.918208):0.63393):0.588215):0.382473):0.178865):0.0795602,2:0.390778):0.0907667,3:0.841497);
 212: 1 -20287.12941 -20057.7056 (0:0.196894,(1:0.231418,(2:0.442269,((3:0.842370,((6:1.239472,7:1.227820):0.368574,((12:0.000001,13:0.000001):1.69576,((((14:4.503239,(35:2.840973,(((((((36:0.209431,37:0.251622):0.0456527,38:0.048117):1.05956,39:1.660040):0.466668,(41:0.241633,(42:0.036351,43:0.000002):0.223847):0.922135):0.694424,40:0.954247):1.35299,(47:2.427968,48:1.173916):0.833197):0.690308,((44:2.829208,45:0.221653):1.26198,46:5.286942):1.34081):2.07737e-06):0.855179):0.704444,20:0.922418):0.629825,((((16:0.000001,17:0.000001):0.348926,18:0.149966):0.437731,19:0.585415):1.33202,((((21:0.512313,22:2.099260):1.57549,23:0.695877):0.889062,(((49:0.000001,50:0.000001):0.000189008,52:5.189002):0.217487,51:0.019974):3.71657):0.802609,(((((24:0.052990,25:0.108786):0.510215,26:0.205763):0.155071,27:0.370130):0.125478,(28:2.258788,29:1.239554):0.393921):0.765787,(((30:0.827204,31:0.250755):0.179118,32:1.584732):0.280491,(33:0.350492,34:0.356373):0.438363):0.16165):0.687242):0.724905):0.137011):0.554544,15:1.314136):0.638826):0.803547):0.209769):0.0524055,(((8:0.000001,9:0.000001):0.375632,10:0.539719):0.136135,11:1.367662):1.38626):0.0214345):0.0979195):0.109911,(4:0.204631,5:1.127190):0.649271);
 213: 1 -19579.44983 -20072.37321 (0:0.437329,(1:0.184757,(((4:0.739286,5:0.870860):0.096242,7:1.103980):0.143324,(6:1.137699,((((8:0.000001,9:0.000001):0.527226,10:0.353015):0.846238,11:1.092924):0.611018,((12:0.000001,13:0.000001):0.977943,(((((14:1.434844,((35:3.158724,((44:2.759403,45:0.593860):0.627585,46:3.035950):1.67166):1.27378,((((((36:0.180673,37:0.258420):0.0108519,38:0.038294):1.44204,39:1.319854):0.704362,(41:0.218209,(42:0.000003,43:0.039297):0.191892):1.14722):1.03645,40:1.248322):1.06563,(47:1.602352,48:1.101121):1.10452):1.21019):0.282776):0.368068,20:1.521197):0.581352,(((16:0.000001,17:0.000001):0.179544,18:0.228388):0.364454,19:0.545543):0.959225):0.235566,((((21:0.695537,22:0.974227):0.966709,23:1.078567):0.332273,(((49:0.000001,50:0.000001):0.0271943,52:3.402591):0.206207,51:0.000003):2.44166):1.37539,(((((24:0.059455,25:0.095425):0.423681,26:0.020285):0.129506,27:0.377798):0.327244,(28:1.791671,29:0.702276):0.299488):0.422745,((30:0.744133,31:0.393329):0.456829,(32:1.539058,(33:0.419409,34:0.324533):0.231915):0.242485):0.121075):0.469642):0.400433):0.451859,15:1.207298):1.11161):0.87677):0.163384):0.12174):0.301679):0.0555289,(2:0.396712,3:0.676028):0.202847);
 214: 2 -19485.21414 -20057.8447 (0:0.450197,1:0.318253,(((2:0.318129,((6:0.662689,7:1.530188):0.727963,((((8:0.000001,9:0.000001):0.525115,10:0.339362):0.464162,11:1.312912):0.611911,((12:0.000001,13:0.000001):0.982594,((((14:2.913307,((35:1.436636,((((((36:0.275501,37:0.243612):0.0945872,38:0.010998):1.27783,39:1.427176):0.688105,(41:0.169751,(42:0.001399,43:0.021240):0.227141):1.12972):0.995648,40:1.069695):1.36147,(47:1.874459,48:1.263371):0.863808):1.55923):0.356376,((44:2.902264,45:1.108128):0.412623,46:3.277108):0.70588):1.77284):0.562266,20:1.099177):0.816112,(((((16:0.000001,17:0.000001):0.312863,18:0.180224):0.504074,19:0.340513):1.12299,(((49:0.000001,50:0.000001):2.14098e-06,52:4.528537):0.19863,51:0.000003):3.12593):0.430348,(((21:1.205809,22:2.214034):0.83805,23:0.874498):1.8335,((((24:0.111034,25:0.083058):0.366648,26:0.116468):0.105591,27:0.254464):0.509032,((28:1.474023,29:1.214706):0.508167,((((30:0.681141,31:0.489086):0.65159,32:1.662413):0.334534,33:0.276805):0.221559,34:0.487798):0.724314):0.194898):0.509439):0.467803):0.222394):0.468013,15:1.646906):0.871793):0.520127):0.176788):0.301585):0.131062,3:0.638122):0.191381,(4:0.195464,5:1.067083):0.690774):0.0379026);
 215: 3 -19473.8264 -20057.98286 (0:0.357107,(1:0.275464,(((4:0.418883,5:0.658307):0.550625,(((8:0.000001,9:0.000001):0.42848,10:0.263878):0.386517,11:1.062949):0.789438):0.140991,((6:0.988322,7:0.841313):0.332028,((12:0.000001,13:0.000001):1.13022,((((((14:4.451979,((21:1.116072,22:1.633740):1.27471,23:0.684124):0.564651):0.761604,((35:2.736989,((((((36:0.166685,37:0.291226):0.0728084,38:0.036405):0.999352,39:1.109894):0.751039,(41:0.302081,(42:0.000002,43:0.033083):0.286548):0.918726):1.26104,40:0.874596):1.25391,(((44:1.573751,46:5.342940):0.565996,45:1.350440):1.87943,(47:2.134848,48:0.575945):1.33508):0.597567):0.282792):0.955874,(((49:0.000001,50:0.000001):0.0148559,52:5.269915):0.213309,51:0.012840):2.07109):1.28405):0.403313,(((((24:0.080871,25:0.094369):0.355543,27:0.345849):0.0485428,26:0.229318):0.417428,(28:1.656759,29:0.940597):0.277535):0.397622,((30:0.425800,31:0.346252):0.480705,((32:1.872818,33:0.104747):0.116494,34:0.397269):0.208982):0.447689):0.580194):0.557999,(((16:0.000001,17:0.000001):0.375272,18:0.205823):0.40976,19:0.481493):0.808353):0.303791,20:1.247928):0.407374,15:1.616754):0.377676):0.567656):0.269853):0.108531):0.0947283,(2:0.356147,3:1.000740):0.192687);
 216: 1 -20174.51711 -20064.44383 (0:0.210049,((1:0.364574,3:0.720027):0.0575085,(2:0.265510,((6:0.702007,7:1.032755):0.327461,((((8:0.000001,9:0.000001):0.539715,10:0.207147):0.709989,11:0.826651):0.84169,((12:0.000001,13:0.000001):0.59629,(((((14:3.153016,((35:1.981202,((44:2.008589,45:0.555087):1.32099,46:3.851082):0.739194):0.425294,((((((36:0.182702,37:0.257420):0.072191,38:0.016121):1.15313,(41:0.272075,(42:0.000002,43:0.021898):0.270738):1.33885):0.2268,39:1.330307):0.451195,40:1.511621):1.01447,(47:1.968697,48:1.691094):1.37727):0.652525):1.27017):0.495617,20:1.089007):0.578381,(((16:0.000001,17:0.000001):0.287433,18:0.129290):0.156032,19:0.704915):0.678669):0.412612,((((((24:0.042855,25:0.123355):0.480348,26:0.165554):0.0891096,27:0.319191):0.0578693,28:1.804236):0.282662,(29:0.889113,(((49:0.000001,50:0.000001):0.0261248,52:3.565729):0.196732,51:0.000003):4.84523):0.0915392):0.320596,((30:0.480326,31:0.364804):0.571939,(32:1.447227,(33:0.386653,34:0.336517):0.112889):0.149609):0.283162):0.959052):0.401208,(15:1.232539,((21:1.200375,22:1.056653):1.22373,23:0.655340):2.24169):0.167309):0.558875):0.691341):0.360186):0.270758):0.0941239):0.082123,(4:0.184348,5:1.479940):0.674195);
 217: 1 -20194.64519 -20062.25935 (0:0.383332,(1:0.233287,((4:0.318787,5:1.019646):0.643522,(((6:0.801116,7:0.904566):0.307453,((12:0.000001,13:0.000001):1.04684,((((((14:3.473900,23:0.698566):0.96281,(21:0.902893,22:1.528958):0.456456):1.15201,(((((24:0.106468,25:0.078639):0.390052,(26:0.071710,27:0.301056):0.0287878):0.725878,(28:1.753470,29:0.797562):0.362387):0.302218,((30:0.397193,31:0.467281):0.533783,((32:1.949272,33:0.188329):0.21558,34:0.282411):0.171503):0.455629):1.24707,(((35:0.993317,((44:1.978023,45:1.451773):0.840968,46:2.774242):2.07526):0.585243,((((((36:0.235557,37:0.243546):0.0893368,38:0.014320):1.15713,39:0.741715):0.870084,(41:0.120572,(42:0.005640,43:0.029327):0.249395):0.946788):0.871969,40:1.316707):0.85687,(47:1.783122,48:0.880171):1.82508):0.337862):2.2316,(((49:0.000001,50:0.000001):2.10586e-06,52:4.941414):0.182278,51:0.000002):2.29078):0.549171):2.53725e-06):0.262411,(((16:0.000001,17:0.000001):0.247377,18:0.146618):0.420607,19:0.399249):0.766611):0.305953,20:1.455181):0.391394,15:1.543161):0.691787):0.322571):0.202277,(((8:0.000001,9:0.000001):0.486761,10:0.250790):0.540943,11:1.037114):0.929735):0.0969721):0.153756):0.0449325,(2:0.252488,3:0.987716):0.108477);
 218: 1 -20668.45519 -20057.59887 (0:0.396651,1:0.356965,(((2:0.361578,((6:0.915630,7:1.196610):0.523876,((((8:0.000001,9:0.000001):0.50046,10:0.258985):0.255788,11:1.855159):0.716916,((12:0.000001,13:0.000001):1.44821,((14:3.822651,(15:1.659388,((((16:0.000001,17:0.000001):0.271749,18:0.142992):0.362946,19:0.478546):0.84197,((((21:0.928314,22:1.144536):1.30476,23:0.598000):2.42858,(((49:0.000001,50:0.000001):0.0468584,52:4.622858):0.211324,51:0.000002):4.05743):0.315763,(((((24:0.042096,25:0.053977):0.343482,26:0.144999):0.187827,27:0.098334):0.639414,(28:1.917565,29:1.433002):0.378782):0.227167,(((30:0.619055,31:0.385091):0.494982,32:1.830095):0.2198,(33:0.333880,34:0.448505):0.134054):0.174107):0.667658):0.398857):0.293102):0.613299):0.129847,(20:0.609167,((35:1.448836,((((((36:0.234972,37:0.269162):0.0575008,38:0.029572):1.23919,39:1.717131):0.706049,(41:0.049134,(42:0.013241,43:0.009618):0.227673):1.1038):1.02897,40:1.673708):0.883167,(47:1.459236,48:1.226175):1.73038):1.0192):0.600832,((44:2.439897,45:0.820622):0.573561,46:4.161301):1.79771):1.3262):0.749971):0.746826):0.344575):0.32738):0.197763):0.150588,3:0.985814):0.136167,(4:0.280645,5:0.881547):0.726403):0.150197);
 219: 1 -20037.41364 -20065.89889 (0:0.187142,((1:0.217343,(2:0.278029,((6:0.755875,7:0.983022):0.282251,(((((8:0.000001,9:0.000001):0.541368,10:0.267203):0.466031,11:0.888192):0.473504,(12:0.000001,13:0.000001):1.38206):0.496254,(((14:4.638798,((((16:0.000001,17:0.000001):0.267594,18:0.201954):0.229538,19:0.447291):1.16778,20:0.964605):0.131675):0.32564,15:1.955726):0.155004,((((21:1.057891,22:1.612266):0.970123,23:0.239873):1.79454,(((35:2.807162,((44:2.711861,(45:0.462942,46:4.373469):0.801008):1.32478,(47:1.278508,48:1.633095):0.769097):0.353315):0.581146,(((((36:0.201488,37:0.249427):0.0439351,38:0.069508):1.48664,((41:0.413819,42:0.008234):0.0295295,43:0.000002):1.2378):0.480645,39:1.388261):1.35205,40:0.494071):1.29624):0.346884,(((49:0.000001,50:0.000002):0.0180126,52:4.706171):0.166336,51:0.004858):2.14539):0.890261):0.344107,(((((24:0.079319,25:0.071114):0.355883,26:0.096400):0.122158,(28:1.529260,29:1.293097):0.420378):0.122854,27:0.185066):0.884367,((30:0.378478,31:0.407091):0.386917,((32:1.578134,33:0.157214):0.111719,34:0.494027):0.27713):0.325251):0.827342):0.353564):1.20597):0.0926887):0.293297):0.118656):0.048957,(4:0.294576,5:1.001100):0.733165):0.103277,3:0.661421);
 220: 1 -20099.05502 -20069.11596 (0:0.436551,1:0.239964,((2:0.323152,3:0.594255):0.0770846,(((4:0.575547,5:0.982663):0.452871,(6:1.122923,7:1.203192):0.424243):0.125519,((((8:0.000001,9:0.000001):0.464864,10:0.343099):0.253887,11:1.723661):0.692633,((12:0.000001,13:0.000001):0.997809,(((14:6.150989,(((16:0.000002,17:0.000001):0.278466,18:0.176787):0.201524,19:0.651142):0.229193):0.973862,(20:0.994809,((((21:0.604709,22:1.744395):1.00333,23:1.094922):2.00819,(((((((24:0.055631,25:0.150959):0.311849,26:0.115509):0.0951045,27:0.329692):0.234575,(28:1.768068,29:0.870373):0.83208):0.724325,32:1.521049):0.382419,((30:0.652515,31:0.528519):0.722081,33:0.334716):0.0973462):0.113625,34:0.181164):1.19604):2.19579e-06,((35:1.577959,((44:2.720490,45:0.893944):0.954138,46:3.649012):1.39809):0.616688,((((((36:0.218445,37:0.250758):0.0513895,38:0.069441):1.34243,39:1.568636):0.314088,(41:0.151571,(42:0.007233,43:0.032513):0.218424):1.51589):0.918754,40:1.146250):1.03471,(47:1.780825,(48:2.086560,(((49:0.000001,50:0.000002):2.98512e-06,52:4.751029):0.154487,51:0.055344):2.89862):1.08705):1.09712):0.650749):0.991144):0.361702):0.138491):0.308917,15:1.405254):0.56792):0.396009):0.250029):0.176041):0.124213);
 221: 1 -20487.11203 -20057.21018 (0:0.404230,1:0.267998,(((2:0.335343,((6:0.798266,7:1.349168):0.423195,((((8:0.000001,9:0.000001):0.347975,10:0.399610):0.243036,11:1.366348):0.794106,((12:0.000001,13:0.000001):0.972812,(((((14:1.944321,((35:2.280647,((44:3.157444,45:0.567262):1.24236,46:2.962938):0.981362):0.922373,((((((36:0.238108,37:0.306161):0.0315699,38:0.028418):1.00529,39:1.086395):0.343572,(41:0.140215,(42:0.019102,43:0.007562):0.25689):0.918737):1.08148,40:0.863596):1.06306,(47:1.707268,48:1.462738):0.510309):0.468425):0.658524):2.46605e-06,15:1.941169):0.386504,20:0.880636):0.528751,(((21:0.653566,22:1.209440):1.05622,23:0.354541):1.48515,(((49:0.000001,50:0.000001):0.00577326,52:3.683652):0.19691,51:0.056961):2.50453):0.404567):0.189952,((((16:0.000001,17:0.000001):0.263812,18:0.146990):0.23755,19:0.590092):1.3064,(((((24:0.068734,25:0.078866):0.475755,26:0.104114):0.14941,27:0.221467):0.198201,(28:1.785851,29:1.063178):0.265674):0.196559,(((30:0.892120,31:0.282442):0.50747,32:1.163688):0.208332,(33:0.436693,34:0.263117):0.17676):0.52651):0.605937):0.332617):1.09962):0.656026):0.248281):0.301576):0.0456821,3:0.784092):0.140496,(4:0.375493,5:1.077208):0.800604):0.0491348);
 222: 1 -19228.42171 -20064.01391 (0:0.144584,(1:0.214467,((2:0.295128,(((6:0.639674,7:1.405626):0.337029,((12:0.000001,13:0.000001):1.21263,((((((14:2.483459,((35:2.312132,((((((36:0.251762,37:0.224439):0.0497421,38:0.063437):1.41775,39:1.547763):0.513458,(41:0.286716,(42:0.014059,43:0.017887):0.105932):1.00671):1.31897,40:1.095778):1.48334,(47:2.651084,48:1.450829):0.885795):0.769064):1.48408,((44:1.302105,46:3.802621):0.6636,45:1.152233):1.00667):1.24278):0.847614,((21:0.913467,22:1.702611):1.16167,23:0.213872):1.3124):0.673856,((((((24:0.105386,25:0.058329):0.261871,26:0.109271):0.165708,27:0.203280):0.583148,(28:1.561654,29:1.176258):0.284844):0.274345,((((30:0.449496,31:0.509480):0.786963,33:0.118184):0.144355,32:2.515651):0.113842,34:0.496131):0.577658):1.005,(((49:0.000001,50:0.000001):2.14098e-06,52:4.556462):0.102721,51:0.149354):2.97648):2.58881e-06):1.05678,20:1.497308):0.00594774,(((16:0.000001,17:0.000001):0.266006,18:0.191919):0.411405,19:0.456823):0.990981):0.858555,15:1.140807):0.962208):0.462857):0.350456,(((8:0.000001,9:0.000001):0.476125,10:0.225324):0.385302,11:1.325821):1.45083):0.281467):0.361616,3:0.845290):0.0897371):0.109385,(4:0.418713,5:0.944378):0.835213);
 223: 1 -20745.63188 -20064.03416 (0:0.319453,(1:0.139229,((2:0.198105,((6:0.940090,7:1.057452):0.0793873,((((8:0.000001,9:0.000001):0.350846,10:0.253987):0.468512,11:1.147959):0.425377,((12:0.000001,13:0.000001):0.899513,((((14:2.815548,(35:1.362409,(((((((36:0.194599,37:0.245510):0.0988954,38:0.000002):1.22095,39:1.501204):1.15895,40:1.429306):0.414127,(41:0.268269,(42:0.000002,43:0.044393):0.112555):1.18311):1.95701,(47:2.893259,48:0.671968):1.87102):0.821143,((44:1.976324,45:1.783181):0.672984,46:2.897995):0.48628):0.211233):0.930874):1.3139,20:1.258676):0.334947,15:1.524467):0.350618,((((16:0.000001,17:0.000001):0.305688,18:0.140980):0.24579,19:0.493204):0.874817,(((21:1.776967,22:0.841143):1.21853,23:0.560367):1.09442,(((((24:0.092553,25:0.086746):0.320042,26:0.146359):0.113262,27:0.225054):0.260704,(28:1.085647,29:1.400683):0.581403):0.252152,(((30:0.496231,31:0.400451):0.509061,32:1.292107):0.219706,((33:0.309339,(((49:0.000001,50:0.000001):2.14098e-06,52:4.869922):0.17793,51:0.000002):4.00137):0.0198114,34:0.421920):0.123748):0.489274):0.950384):0.73077):0.575981):0.442912):0.566679):0.259662):0.518342):0.182532,3:0.659597):0.0640417):0.0703452,(4:0.337467,5:1.033329):0.554759);
 224: 4 -19325.74038 -20066.23281 (0:0.279631,(1:0.182766,((2:0.274696,((6:0.504186,7:0.852642):0.521522,((((8:0.000001,9:0.000001):0.464611,10:0.219686):0.354922,11:1.137402):0.213842,((12:0.000001,13:0.000001):1.15194,((((14:4.491590,20:0.701427):0.0235541,(((16:0.000001,17:0.000001):0.291111,18:0.176464):0.353715,19:0.510755):1.0557):0.519885,((((21:1.099309,22:1.034522):0.713976,23:0.825131):1.47186,(((35:2.443659,((44:2.009450,45:1.290335):1.07674,46:3.764078):0.284205):0.0742107,(((((36:0.163120,37:0.224029):0.0259693,38:0.051047):1.89481,(39:1.999038,((41:0.405930,42:0.000002):0.0546791,43:0.000003):1.08234):0.113951):0.616337,40:1.195627):1.47887,(47:1.554922,48:1.287646):0.742148):0.290209):0.814529,(((49:0.000001,50:0.000002):2.20248e-06,52:5.277945):0.212062,51:0.000002):3.04033):0.257456):0.203847,((((((24:0.040956,25:0.104802):0.307154,26:0.102484):0.116586,27:0.211559):0.304118,(28:1.618476,29:0.903203):0.313215):0.930369,(32:2.247896,(33:0.640089,34:0.210535):0.0576793):0.180751):0.239122,(30:0.604502,31:0.584524):0.472962):0.562325):0.393667):0.70586,15:1.440596):0.936152):0.419708):0.266259):0.220374):0.206217,(4:0.357996,5:0.743391):0.438063):0.0475845):0.101351,3:0.808662);
 225: 4 -19628.21526 -20060.29243 (0:0.352909,(1:0.159742,((4:0.353970,5:0.968324):0.7191,((6:0.832796,7:1.272619):0.238204,((((8:0.000001,9:0.000001):0.427914,10:0.210874):0.642715,11:1.330593):0.746504,((12:0.000001,13:0.000001):1.00438,((((14:3.932838,((((21:0.443710,22:1.425661):1.3379,23:0.471266):0.87824,(((((24:0.059690,25:0.117467):0.383393,26:0.183714):0.104619,27:0.257827):0.504168,(28:1.702208,29:1.292844):0.285951):0.367815,((((30:0.567400,31:0.440235):0.444694,32:1.586740):0.291191,33:0.232461):0.256601,34:0.353675):0.966366):0.870462):0.382529,(((35:1.666032,((44:3.001626,45:0.419836):0.593478,46:3.641998):1.66699):1.10979,((((((36:0.232896,37:0.325956):0.123579,38:0.001431):0.973832,39:1.233969):0.58835,(41:0.208259,(42:0.010673,43:0.020944):0.177746):1.34959):0.698618,40:1.155539):0.487206,(47:2.463256,48:1.222468):1.32957):0.297913):0.595702,(((49:0.000001,50:0.000001):0.0257225,51:0.197169):1.47418,52:3.476532):1.18984):0.723649):0.151032):0.492973,20:0.749506):0.238733,(((16:0.000001,17:0.000001):0.310687,18:0.240653):0.243225,19:0.565507):1.02326):0.610798,15:1.434151):0.571725):0.34481):0.215247):0.351171):0.0334311):0.144423,(2:0.339322,3:0.842538):0.176407);
 226: 3 -20381.31147 -20059.9888 (0:0.337862,(1:0.239574,((2:0.266943,((6:0.596474,7:0.881360):0.486185,((((8:0.000001,9:0.000001):0.394293,10:0.251593):0.497162,11:1.220460):0.506956,((12:0.000001,13:0.000001):0.737817,(((14:4.459357,20:0.355368):0.824823,((((16:0.000001,17:0.000001):0.27378,18:0.260217):0.173364,19:0.665861):1.37982,((((21:0.844997,22:1.169154):0.748365,23:0.608405):0.79677,(((35:2.216115,(((((36:0.182315,37:0.332895):0.149988,38:0.010089):1.80106,39:1.044947):0.382308,(41:0.182040,(42:0.000002,43:0.034308):0.204154):1.54214):0.46906,40:1.011516):0.488329):0.334318,(((44:1.840912,45:1.009697):1.72921,46:3.616145):0.651682,(47:1.700102,48:1.791413):0.798741):0.0135511):0.995228,((49:0.000001,50:0.000001):2.04181e-06,(51:0.160435,52:3.924082):0.0171185):1.68942):1.02361):0.176533,(((((24:0.134532,25:0.164488):0.411269,26:0.165411):0.0769405,27:0.331753):0.23351,(28:1.402834,29:1.165685):0.347442):0.391026,((30:0.388204,31:0.468971):0.254594,((32:1.020455,33:0.257406):0.11004,34:0.375959):0.17914):0.465224):0.702499):0.457679):0.135195):0.327787,15:1.689354):0.950625):0.649749):0.119204):0.340687):0.0972448,(4:0.179215,5:0.760620):0.598972):0.0555511):0.0842518,3:0.627473);
 227: 2 -19942.8888 -20057.77652 (0:0.316313,(1:0.296337,((4:0.420883,5:0.784735):0.38026,(((6:0.603013,7:0.962671):0.0649947,(((8:0.000001,9:0.000001):0.34239,10:0.291814):0.432544,11:0.971578):0.722714):0.088251,((12:0.000001,13:0.000001):0.958058,((((14:3.675906,((35:2.700228,((((((36:0.149420,37:0.270271):0.112241,38:0.016374):1.34037,39:1.296614):0.482535,(41:0.135986,(42:0.015705,43:0.006441):0.292856):1.05496):0.733731,40:1.041183):0.721116,(47:2.706989,48:1.260162):1.22086):0.908052):0.0418291,((44:3.304046,45:0.086095):0.571367,46:4.627461):2.38932):0.53065):0.533325,20:0.751597):0.36959,15:1.383847):0.142022,((((16:0.000001,17:0.000001):0.283055,18:0.153864):0.216718,19:0.491118):0.94561,((((21:0.912228,22:1.205996):1.07293,23:0.628121):0.877554,(((49:0.000001,50:0.000001):2.94473e-06,52:3.387017):0.184652,51:0.057695):2.34525):0.876386,(((((24:0.112728,25:0.089403):0.380013,27:0.311086):0.0757595,26:0.074230):0.364454,(28:1.616619,29:0.923952):0.282157):0.533892,((30:0.685581,31:0.321922):0.485953,(32:1.388158,(33:0.518298,34:0.151831):0.199814):0.241733):0.308369):0.614742):0.523517):0.161044):0.837682):0.581568):0.167774):0.169784):0.0319097,(2:0.355801,3:0.706512):0.143786);
 228: 1 -20271.34656 -20059.6282 (0:0.512328,1:0.256218,(2:0.363858,(((3:0.508740,((12:0.000001,13:0.000001):0.928609,((((14:2.970652,(20:0.572319,((35:2.617241,((44:2.328362,46:4.809630):0.524947,45:0.715693):1.30973):0.6217,((((((36:0.324267,37:0.251546):0.0400463,38:0.069916):1.4866,(41:0.225904,(42:0.000003,43:0.047295):0.29037):1.15598):0.512596,39:1.203057):0.503291,40:1.363700):1.30097,(47:1.405427,48:1.618967):1.12322):0.80988):1.27946):0.410907):0.292464,(((16:0.000001,17:0.000001):0.311657,18:0.247935):0.400183,19:0.385006):1.14971):0.365375,((((21:0.788341,22:1.592813):0.774227,23:0.922034):0.892203,(((49:0.000001,50:0.000001):2.47385e-06,52:5.682832):0.224373,51:0.031869):3.56136):1.22341,((((((24:0.091433,25:0.075688):0.378565,26:0.139142):0.104458,27:0.252760):0.402725,29:1.500549):0.369479,28:2.832759):0.306263,(((30:0.849927,31:0.353225):0.489353,32:1.868404):0.349982,(33:0.534876,34:0.422948):0.189882):0.0961584):0.560231):0.324973):0.355213,15:1.063949):1.07103):0.668467):0.167228,(((8:0.000001,9:0.000001):0.582612,10:0.209780):0.569036,11:1.338018):0.818477):0.233624,((4:0.571794,5:1.026737):0.145959,(6:1.034251,7:0.918157):0.38682):0.371836):0.0397777):0.136655);
 229: 1 -19798.23408 -20061.79589 (0:0.449794,(1:0.358268,((4:0.407694,5:0.806305):0.546833,((6:0.513350,7:1.182971):0.495237,(((((8:0.000001,9:0.000001):0.558461,10:0.382759):0.400588,11:0.807835):0.623143,(12:0.000001,13:0.000001):1.41897):0.195041,((((14:3.245901,(35:2.473709,(((((((36:0.270875,37:0.265894):0.078306,38:0.037955):1.67291,39:1.254859):0.499781,(41:0.112892,(42:0.005392,43:0.041863):0.292943):1.35899):1.17235,40:0.895992):1.70572,(47:1.645650,48:1.767320):0.444515):1.1018,((44:1.869787,45:1.182253):0.518317,46:3.941096):0.551185):0.12375):0.801773):1.30603,(((21:1.080272,22:1.470318):0.837956,23:0.920212):1.75927,((((((24:0.062837,25:0.115140):0.384139,26:0.183890):0.164457,27:0.270285):0.34595,(28:2.088550,29:1.049355):0.31342):0.385418,(((30:0.594111,31:0.574379):0.66139,(33:0.346017,34:0.337969):0.195385):0.355537,32:1.576883):0.442598):0.803151,((49:0.000001,50:0.000001):0.0284209,(51:0.023412,52:4.980190):0.1928):3.45898):0.330251):0.859293):0.528181,((((16:0.000001,17:0.000001):0.390033,18:0.235448):0.157266,19:0.585848):1.1412,20:0.964948):0.0951885):0.609261,15:1.527693):0.627272):0.183691):0.19034):0.207257):0.050105,(2:0.334677,3:0.574888):0.0710878);
 230: 2 -20153.12108 -20058.50286 (0:0.297596,1:0.254413,(((2:0.380571,((6:0.926798,7:1.637982):0.522468,((((8:0.000001,9:0.000001):0.454435,10:0.400622):0.603293,11:1.194090):0.534611,((12:0.000001,13:0.000001):0.903126,((((14:2.465922,((35:1.958295,((44:2.785682,45:1.159328):0.454963,46:3.060684):0.465046):0.482463,((((((36:0.179853,37:0.306316):0.0983265,38:0.006702):0.772968,39:1.936487):0.464699,(41:0.270711,(42:0.008431,43:0.023469):0.17665):1.42015):1.29948,40:0.864852):1.3151,(47:1.875524,48:1.228745):0.997072):0.540519):1.4201):0.6999,20:0.823488):0.626676,((((16:0.000001,17:0.000001):0.371734,18:0.196811):0.330198,19:0.440693):1.21792,((((21:0.796929,22:1.367351):1.1877,23:0.509826):1.2831,((((24:0.080401,25:0.089420):0.285897,26:0.134400):0.138889,27:0.179073):0.305512,(28:1.808209,(29:1.126329,((((30:0.577406,31:0.374062):0.43765,33:0.326639):0.0656766,34:0.610098):0.0810746,32:1.463280):0.641985):0.0699393):0.137243):0.862599):2.36147e-06,(((49:0.000001,50:0.000001):2.14098e-06,52:4.017997):0.208729,51:0.000002):3.00189):0.771717):0.151923):0.737366,15:1.142561):0.808178):0.574182):0.336831):0.382323):0.0887461,3:0.849368):0.0779348,(4:0.279510,5:1.073040):0.635962):0.0935233);
 231: 1 -19740.18669 -20064.8113 (0:0.359075,(1:0.177919,((4:0.304162,5:0.601250):0.513409,(((6:0.575646,7:0.926023):0.294428,(((8:0.000001,9:0.000001):0.2698,10:0.415045):0.598628,11:0.867879):0.972461):0.130241,((12:0.000001,13:0.000001):1.32349,((14:4.773150,15:1.331542):0.246359,(((((16:0.000001,17:0.000001):0.366095,18:0.170087):0.446051,19:0.594823):0.694205,((((24:0.056568,25:0.130270):0.335975,26:0.175564):0.134687,27:0.362642):0.307954,(28:1.612699,(29:1.067575,((30:0.744294,31:0.312842):0.636354,((32:2.219589,34:0.276588):0.0960869,33:0.416669):0.423653):0.635568):0.209824):0.268979):1.91699):0.235558,(20:1.016460,((((21:1.732874,22:1.212672):0.953693,23:0.844607):1.17039,(((49:0.000001,50:0.000001):2.63478e-06,51:0.220057):0.934768,52:4.196989):1.81018):1.33525,((35:1.919635,(44:1.854370,(45:0.637940,46:4.535870):0.491861):0.882545):0.108806,((((((36:0.261610,37:0.275878):0.111205,38:0.000002):1.55082,39:1.202165):0.186883,(41:0.185732,(42:0.015585,43:0.037059):0.362007):1.05808):0.738604,40:1.382655):1.42058,(47:2.367635,48:0.858358):0.961693):0.359593):0.973571):0.756632):0.52498):0.367082):0.782554):0.513343):0.198954):0.165628):0.0590778,(2:0.350286,3:0.806993):0.0946938);
 232: 1 -19883.55644 -20062.36046 (0:0.370390,1:0.453752,(((2:0.308831,((6:0.845279,7:1.470322):0.254839,(((8:0.000001,9:0.000001):0.310864,10:0.319107):0.658127,(11:1.145523,((12:0.000001,13:0.000001):0.502189,(((((14:2.961295,((35:0.772939,((44:2.516815,45:0.466654):1.97738,46:3.574014):1.2767):1.53799,((((((36:0.239322,37:0.256614):0.0234167,38:0.058688):1.15116,39:1.628580):0.605336,(41:0.219876,(42:0.000002,43:0.040456):0.186663):1.37283):0.712243,40:0.778753):1.20421,(47:2.121325,48:1.563412):1.42897):0.435198):1.53247):0.0623666,20:1.167029):0.332482,(((16:0.000001,17:0.000001):0.436923,18:0.098546):0.198914,19:0.562564):1.05545):0.353569,((((21:0.975840,22:1.134801):0.0749589,(((49:0.000001,50:0.000001):0.00333156,52:3.687263):0.19926,51:0.012968):3.18305):0.893267,23:0.641542):1.15591,(((((24:0.033786,25:0.100850):0.337157,26:0.118984):0.0727176,27:0.275072):0.356249,(28:2.040416,29:0.909101):0.326372):0.691879,((30:0.666102,31:0.534040):0.442438,(32:1.196723,(33:0.482597,34:0.265367):0.235823):0.197651):0.0780856):0.542189):0.133808):0.285158,15:2.350825):0.821892):0.646):0.533199):0.327827):0.188282):0.232637,3:0.620954):0.123136,(4:0.406510,5:0.947663):0.467609):0.0495192);
 233: 2 -20220.94696 -20063.02545 (0:0.410609,(1:0.218284,(((4:0.412678,5:0.635654):0.398412,(6:0.525696,7:0.898913):0.657118):0.301248,(((((8:0.000001,9:0.000001):0.286796,10:0.338514):0.445169,11:1.440427):0.654155,(12:0.000001,13:0.000001):1.14959):0.443341,(((((14:3.316226,((21:1.116110,22:1.203498):1.13795,23:0.184905):0.701515):0.611009,(((35:2.091945,(44:2.546364,(45:1.696773,46:3.912399):1.01632):1.65415):0.402751,((((((36:0.177790,37:0.251412):0.105054,38:0.061697):1.16261,39:1.383720):0.419805,(41:0.178403,(42:0.000002,43:0.037683):0.203991):1.05756):0.780178,40:0.663808):1.39087,(47:2.152858,48:0.978632):1.34078):0.41628):0.436242,(((49:0.000001,50:0.000001):2.60468e-06,52:4.423095):0.119674,51:0.074275):2.74071):0.852612):0.3816,(((((24:0.112490,25:0.102970):0.268582,26:0.121161):0.0731372,27:0.180454):0.253743,(28:1.412352,29:1.146379):0.550085):0.639467,(((30:0.582119,31:0.288431):0.263217,32:1.549194):0.192917,(33:0.264612,34:0.208491):0.161266):0.250757):0.866473):0.746962,15:1.378630):2.86559e-06,((((16:0.000001,17:0.000001):0.193288,18:0.180681):0.515451,19:0.318135):1.24989,20:0.614110):0.338509):0.807975):0.0639877):0.0533987):0.0402904,(2:0.374036,3:0.785851):0.0819452);
 234: 1 -19940.91187 -20065.67889 (0:0.294031,1:0.325485,((2:0.373214,((6:0.670343,7:1.189989):0.546034,((((8:0.000001,9:0.000001):0.527731,10:0.374511):0.674872,11:0.909805):0.306393,((12:0.000001,13:0.000001):0.646273,((((((14:3.911531,((21:1.288710,22:1.714775):2.09854,23:0.699835):0.995129):0.307167,(((49:0.000001,50:0.000001):2.14098e-06,52:4.127693):0.0367038,51:0.169701):4.88198):0.306823,(35:2.320389,(((((((36:0.272032,37:0.243586):0.0767826,38:0.060240):1.67322,39:1.681652):0.492647,(41:0.198135,(42:0.016587,43:0.011401):0.281561):1.01119):1.17371,40:1.474992):0.661312,(47:2.398185,48:1.033607):1.22876):0.720188,((44:2.409617,45:1.901001):0.429505,46:3.710831):0.616154):0.627352):1.13763):0.265433,(((((24:0.109235,25:0.120814):0.307506,27:0.305663):0.103456,26:0.174619):0.247731,(28:1.657044,29:1.251834):0.351782):1.19253,((30:0.732905,31:0.460780):0.673768,((32:2.647947,33:0.325074):0.16156,34:0.288080):0.320871):0.214291):0.599477):0.765771,20:1.597204):0.695041,(15:1.940153,(((16:0.000001,17:0.000001):0.152727,19:0.983988):0.103233,18:0.306611):1.33409):0.376132):0.589886):0.969817):0.444843):0.235428):0.230889,(3:0.616899,(4:0.190862,5:1.036788):0.553781):0.0642059):0.144011);
 235: 2 -20321.91497 -20066.28654 (0:0.257825,(1:0.284454,((4:0.427952,5:0.690640):0.466726,((6:0.841761,7:1.358862):0.18835,(((((8:0.000001,9:0.000001):0.353924,10:0.362870):0.485955,11:0.864220):0.954371,(12:0.000001,13:0.000001):1.46915):0.355236,(((((14:3.411915,((35:1.985950,(((44:2.051396,45:0.696131):0.303891,46:3.745195):1.34176,(47:1.578531,48:1.737723):0.28726):0.626394):0.372052,(((((36:0.292889,37:0.238177):0.0648823,38:0.043076):1.36632,(41:0.127082,(42:0.018276,43:0.029416):0.405709):1.05036):0.322084,39:0.906322):1.11359,40:0.682833):1.32062):0.644787):0.511705,20:0.618089):0.687848,(((16:0.000001,17:0.000001):0.316955,18:0.242650):0.519797,19:0.502084):0.940213):0.238939,((((21:0.895369,22:1.400932):0.797308,23:0.364598):1.15258,(((49:0.000001,50:0.000001):0.155627,51:0.076485):1.39077,52:3.469548):0.467426):1.17315,((((((24:0.134429,25:0.024789):0.493108,26:0.172514):0.0761873,27:0.323731):0.369923,28:1.597948):0.244682,29:0.772010):0.78603,((((30:0.398138,31:0.568835):0.575182,32:1.016330):0.366155,33:0.182882):0.446131,34:0.246358):0.38219):0.890156):0.23192):0.243477,15:1.599683):0.827798):0.0916557):0.208729):0.198798):0.0377919,(2:0.297015,3:0.838236):0.0697412);
 236: 1 -20183.30764 -20068.46852 (0:0.360192,(1:0.198108,((4:0.455848,5:0.817816):0.392342,((6:0.838330,7:0.843616):0.131611,(((((8:0.000001,9:0.000001):0.472665,10:0.193659):0.579928,11:0.857008):0.493685,(12:0.000001,13:0.000001):1.20573):0.461126,(((((14:3.420298,((35:2.746589,((44:3.072300,45:0.170253):1.34443,46:2.975548):0.834328):0.603,((((((36:0.210351,37:0.196493):0.0243499,38:0.059244):1.21803,(41:0.232545,(42:0.008003,43:0.044431):0.174042):1.04128):0.421462,39:1.214230):0.809621,40:1.075215):1.01814,(47:2.247645,48:1.006994):0.902175):0.344821):1.30138):2.38679e-06,15:1.550087):0.478295,20:1.467948):0.096108,(((21:1.071235,22:1.154326):1.45632,23:0.411490):1.63165,((((((24:0.066489,25:0.101901):0.506258,26:0.162923):0.0609912,27:0.442834):0.288992,(28:2.081189,29:0.582386):0.691382):0.281251,((30:0.435890,31:0.515213):0.309951,((32:1.652914,34:0.286766):0.0831335,33:0.295374):0.314992):0.625108):1.21001,(((49:0.000001,50:0.000001):2.33345e-06,52:4.185418):0.216036,51:0.015796):2.712):0.118156):0.201851):0.14006,(((16:0.000001,17:0.000001):0.273989,18:0.226378):0.490486,19:0.386189):0.838224):1.35923):0.386899):0.14546):0.271842):0.0886728,(2:0.240120,3:0.721770):0.0870819);
 237: 2 -19856.24111 -20066.36213 (0:0.381999,(((1:0.340278,((4:0.366423,5:0.772422):0.251817,(6:0.706866,7:0.707566):0.461597):0.242535):0.0434864,((((8:0.000001,9:0.000001):0.397401,10:0.300045):0.365992,11:1.020996):0.859996,((12:0.000001,13:0.000001):0.920936,(((14:3.325880,20:0.773480):0.562211,((((16:0.000001,17:0.000001):0.322918,18:0.325617):0.323748,19:0.540404):0.893171,((((21:1.094394,22:0.916994):0.893755,23:0.702237):1.82366,(((35:2.157936,(44:2.612623,(45:1.037918,46:4.812391):0.322124):1.68067):0.21894,((((((36:0.215548,37:0.269052):0.068294,38:0.000003):1.34596,39:1.087193):0.433288,(41:0.212369,(42:0.005684,43:0.033634):0.218506):0.660383):1.0219,40:1.139487):0.601035,(47:1.768949,48:1.502784):0.7114):0.550525):1.29219,(((49:0.000001,50:0.000001):0.123192,51:0.104831):1.87215,52:5.394354):0.17388):0.646919):2.6185e-06,(((24:0.084792,25:0.109184):0.477002,(26:0.172136,27:0.288695):0.0449169):0.395888,(28:2.235013,(29:0.899969,(((30:0.492791,31:0.383526):0.397264,32:1.712130):0.139102,(33:0.345576,34:0.387437):0.229543):0.647318):0.150752):0.0908688):0.773977):0.489755):0.123409):0.391463,15:1.369715):0.710085):0.61728):0.453164):0.049407,2:0.331855):0.097526,3:0.794750);
 238: 1 -20182.09788 -20063.91474 (0:0.433165,(1:0.351557,((4:0.444752,5:0.838675):0.409788,(((6:1.070924,7:1.150639):0.231008,(((8:0.000001,9:0.000001):0.55275,10:0.113003):0.392516,11:1.474805):0.534599):0.162964,((12:0.000001,13:0.000001):1.14239,((((14:2.394222,((35:2.357533,((((((36:0.277767,37:0.219709):0.0443811,38:0.032697):1.46695,(41:0.121385,(42:0.000002,43:0.030557):0.255516):1.3256):0.520048,39:1.952043):0.329442,40:2.048026):0.622748,(47:1.886292,48:1.890219):0.58843):1.00869):0.108744,((44:1.979433,45:0.988508):0.528518,46:4.161125):0.528305):0.521365):0.522659,20:0.875807):0.211959,((((16:0.000001,17:0.000001):0.445293,18:0.112668):0.359249,19:0.444481):1.20391,((((21:0.878582,22:1.184298):0.500548,23:0.981555):2.05043,(((49:0.000001,50:0.000001):2.94473e-06,52:4.163063):0.259161,51:0.000003):3.19858):0.294608,(((((24:0.049296,25:0.089271):0.309647,26:0.141066):0.146516,27:0.254103):0.0700684,(28:1.505563,29:0.904781):0.821741):0.923019,((((30:0.573061,31:0.388318):0.362315,32:1.460250):0.480749,34:0.427344):0.128854,33:0.332410):0.187116):0.473884):0.404815):0.360486):0.409505,15:1.422876):0.527673):0.373477):0.277795):0.171068):0.0136525,(2:0.361693,3:0.826048):0.0929747);
 239: 1 -19564.91641 -20073.45508 (0:0.355165,(1:0.250671,((2:0.353401,((6:0.421227,7:1.152866):0.512846,((((8:0.000001,9:0.000001):0.383648,10:0.316212):0.422562,11:1.378051):0.42269,((12:0.000001,13:0.000001):1.331,((((14:2.583444,20:0.767879):0.377149,(((16:0.000001,17:0.000001):0.16018,18:0.226693):0.40448,19:0.365038):1.05913):0.283643,((((((21:0.582761,22:1.034302):1.22586,23:0.540276):0.743959,(((35:2.174667,(44:3.312181,(45:1.935024,46:2.608252):1.50583):1.33231):0.544144,((((((36:0.131997,37:0.251505):0.0995659,38:0.018329):1.24545,39:1.099486):0.360599,(41:0.102948,(42:0.007825,43:0.026732):0.20728):1.0011):0.95878,40:0.790697):0.472851,(47:1.935466,48:1.116207):1.00912):0.738743):0.721906,(((49:0.000001,50:0.000001):0.120022,51:0.036708):0.972733,52:3.360126):0.943078):0.53269):0.69612,((((24:0.107510,25:0.115371):0.253472,26:0.159271):0.0781271,27:0.335459):0.566885,29:0.775342):0.239304):0.153057,28:1.555962):0.428249,((((30:0.447529,31:0.408601):0.367377,32:1.733969):0.207132,33:0.374622):0.106749,34:0.283955):0.427526):0.685076):0.444223,15:1.368561):0.712926):0.517682):0.247464):0.251705):0.147663,3:0.508456):0.0897945):0.0552631,(4:0.397080,5:0.727613):0.782168);
 240: 1 -20343.58867 -20059.96632 (0:0.384957,1:0.261638,((2:0.248039,3:0.587180):0.14801,((4:0.573479,5:0.614591):0.479578,((6:0.729509,7:1.431822):0.147167,(((((8:0.000001,9:0.000001):0.622165,10:0.000002):0.621265,11:1.675270):0.533287,(12:0.000001,13:0.000001):1.11714):0.376574,(((((14:3.766013,((35:2.248091,(((44:2.772456,45:0.073281):0.554877,46:5.463404):2.10811,(47:0.715373,48:2.523026):2.43024):0.184119):0.341675,(((((36:0.233456,37:0.208544):0.0272105,38:0.097349):1.10836,(41:0.284657,(42:0.000002,43:0.017921):0.136396):1.61149):0.66157,39:1.662542):1.11847,40:1.322713):1.54997):0.761473):0.554571,20:0.972256):0.530876,(((16:0.000001,17:0.000001):0.303728,18:0.207924):0.483853,19:0.576719):0.839139):0.134967,(((21:1.107832,22:1.164305):1.45044,23:0.463750):1.93577,(((((((24:0.095891,25:0.085562):0.391333,26:0.100165):0.108846,27:0.350950):0.455133,29:1.156803):0.106793,28:1.672876):0.132192,((((30:0.434413,31:0.591553):0.675441,32:1.559299):0.231169,33:0.350062):0.372585,34:0.223873):0.450096):0.416789,(((49:0.000001,50:0.000001):0.154513,51:0.067568):0.716201,52:3.555991):1.93967):0.43921):0.716655):0.654463,15:1.399990):0.521146):0.21815):0.221862):0.154389):0.114167);
 241: 2 -19846.30039 -20064.24762 (0:0.396427,(1:0.259353,((4:0.355254,5:1.001494):0.486648,(((6:0.924465,((12:0.000001,13:0.000001):0.848743,(((((14:3.386387,(35:2.812785,(((((((36:0.224011,37:0.225466):0.057809,38:0.059806):1.52064,39:0.902096):0.259902,(41:0.105830,(42:0.000002,43:0.027473):0.369739):1.11873):0.732107,40:1.296118):0.971761,(47:1.792587,48:1.257104):1.03621):1.4452,(44:3.450345,(45:0.563572,46:4.720819):0.2586):1.12488):2.94362e-06):0.762115):0.528626,20:0.707325):0.700653,(((16:0.000001,17:0.000001):0.486675,18:0.076112):0.246915,19:0.561563):0.885251):0.281487,(((21:1.267950,22:1.216878):0.705776,23:1.174964):2.82806,((((((24:0.110747,25:0.078764):0.259288,26:0.227020):0.190924,27:0.281251):0.189952,(28:1.174567,29:1.015821):0.588059):0.738339,((((30:0.470405,31:0.526426):0.546096,32:1.752128):0.244637,33:0.268359):0.185052,34:0.364790):0.455682):0.797818,(((49:0.000001,50:0.000001):0.155094,51:0.222420):1.8001,52:3.934077):2.84728):0.13236):0.188885):0.20348,15:1.769740):0.969826):0.648878):0.0372239,7:1.208116):0.216941,(((8:0.000001,9:0.000001):0.506095,10:0.375161):0.492963,11:1.262958):0.779827):0.275588):0.247834):0.106635,(2:0.396894,3:0.835220):0.155958);
 242: 1 -20015.6081 -20057.21018 (0:0.326861,((1:0.165838,3:0.619328):0.0833385,(2:0.195721,((6:0.384360,7:0.841813):0.374386,((((8:0.000001,9:0.000001):0.331673,10:0.209891):0.257424,11:1.061562):0.672466,((12:0.000001,13:0.000001):1.23864,(((14:2.747896,(15:1.837485,(((35:1.852782,((44:2.342951,45:0.420749):0.804563,46:4.310720):0.948782):0.652799,(47:2.361162,48:1.189495):0.559322):0.247322,(((((36:0.155097,37:0.323304):0.144886,38:0.000002):1.34369,(41:0.154296,(42:0.038966,43:0.028417):0.255079):1.58607):0.674584,39:1.021125):0.749439,40:1.132924):0.930974):1.31791):0.0611491):0.374448,20:0.866604):0.222092,((((16:0.000001,17:0.000001):0.233883,18:0.222665):0.6472,19:0.247283):1.44633,((((21:1.474587,22:0.781859):1.18462,23:1.016955):0.761229,(((49:0.000001,50:0.000001):0.0177855,52:3.653446):0.189346,51:0.000002):3.75982):0.0851329,(((((24:0.115604,25:0.085552):0.492126,27:0.315294):0.132799,26:0.063004):0.324203,(28:1.295897,29:0.908794):0.440233):0.783814,(((30:0.531820,31:0.582526):0.252268,32:1.764160):0.241513,(33:0.458270,34:0.438220):0.139183):0.115717):0.751455):0.36055):0.182425):0.861948):0.338446):0.292976):0.248003):0.236409):0.0345035,(4:0.316132,5:0.893671):0.498111);
 243: 2 -19382.27033 -20059.36332 (0:0.443656,(1:0.263876,((4:0.356568,5:0.710483):0.364219,((6:1.138365,7:1.122171):0.39612,((((8:0.000001,9:0.000001):0.445897,10:0.110539):0.509213,11:1.366101):0.513268,((12:0.000002,13:0.000002):1.05918,((((14:3.645838,20:0.504467):0.573291,15:1.768763):0.393717,((((21:0.620693,22:1.538467):1.41782,23:0.629426):1.11619,(35:1.969610,(((((((36:0.225244,37:0.287031):0.164869,38:0.025398):1.54051,39:1.259440):0.324245,(41:0.190857,(42:0.005528,43:0.012633):0.122455):1.15349):0.772085,40:1.243593):0.2115,(((44:2.313831,45:0.900731):2.09766,46:2.064177):1.38529,(47:2.030714,48:1.696324):0.717972):0.155865):0.909302,(((49:0.000001,50:0.000001):0.137843,51:0.010018):0.642341,52:3.635499):2.44467):0.605757):0.398582):0.601038,(((24:0.056765,25:0.141779):0.360668,(26:0.132175,27:0.258001):0.0553413):0.201371,((28:1.741517,29:0.819034):0.643437,((30:0.572440,31:0.453368):0.509572,((32:1.547422,33:0.339160):0.173606,34:0.280577):0.21058):0.433999):0.14756):0.87301):0.90411):0.132423,(((16:0.000001,17:0.000001):0.298044,18:0.162656):0.222344,19:0.558991):0.988117):0.764579):0.404118):0.250914):0.228963):0.223953):0.0337429,(2:0.195119,3:0.491268):0.219307);
 244: 2 -19913.21696 -20060.36736 (0:0.297687,(1:0.186785,((4:0.481938,5:0.757893):0.431491,(6:0.970668,7:0.704524):0.435211):0.311248):0.149621,((2:0.233616,((((8:0.000001,9:0.000001):0.468953,10:0.274883):0.623384,11:1.043507):0.66322,((12:0.000001,13:0.000001):1.01536,(((14:3.803148,20:1.165847):0.418581,((((16:0.000001,17:0.000001):0.207399,18:0.132233):0.237855,19:0.355336):0.880915,((((21:0.481183,22:1.468416):1.17469,23:1.199929):1.30666,(((35:2.413149,((((((36:0.258932,37:0.258321):0.0686935,38:0.023581):1.59923,39:1.146292):0.617939,(41:0.250675,(42:0.006856,43:0.028540):0.171872):1.08906):1.04763,40:1.327355):1.11469,(47:1.863025,48:1.410722):1.05426):0.535784):0.16782,((44:2.363426,45:0.731473):1.37942,46:4.285865):1.86388):1.04333,(((49:0.000001,50:0.000001):0.111621,51:0.113909):0.559573,52:3.806502):1.68219):1.17039):0.800074,(((((24:0.093938,25:0.066359):0.361053,26:0.044408):0.0996215,27:0.231552):0.381042,(28:1.341043,29:1.028555):0.434458):0.506177,((((30:0.656854,31:0.425730):0.469832,32:1.443673):0.185579,33:0.293775):0.14705,34:0.262078):0.546337):0.937931):0.219253):0.316432):0.383972,15:1.418889):0.709548):0.281105):0.375935):0.131114,3:0.611220):0.155557);
 245: 1 -20133.22485 -20068.27705 (0:0.243979,(1:0.146785,((2:0.193178,(((6:0.956486,7:1.262027):0.163082,(((8:0.000001,9:0.000001):0.503776,10:0.434232):0.482854,11:1.112463):0.689762):0.106514,((12:0.000001,13:0.000001):0.767177,((((14:4.462036,(35:2.378663,(((((((36:0.252445,38:0.094867):0.0960014,37:0.174970):1.3225,(41:0.237123,(42:0.000002,43:0.052038):0.138684):1.69144):0.306429,39:1.524707):0.752059,40:1.409606):1.40236,(47:2.655851,48:1.953816):0.974806):0.383022,((44:2.409133,46:3.538936):0.611711,45:0.381030):0.969329):0.228634):1.43463):0.710246,20:0.403117):0.593195,((((16:0.000001,17:0.000001):0.396428,18:0.118998):0.27343,19:0.574190):1.30922,(((21:0.881873,22:1.209993):0.817238,23:1.027497):2.1292,((((((((24:0.112030,25:0.063055):0.388431,26:0.216309):0.157912,27:0.247542):0.144517,(28:1.386738,29:1.241077):0.793104):1.14638,((30:0.754844,31:0.275892):0.460903,32:1.290702):0.174283):0.0977142,33:0.309608):0.0890914,34:0.341920):0.63491,(((49:0.000001,50:0.000001):0.00542616,52:3.828150):0.16963,51:0.000002):3.91161):0.0572282):1.05657):0.156416):0.577412,15:1.342424):0.739981):0.660578):0.157855):0.153045,3:0.586056):0.0790515):0.143336,(4:0.211027,5:1.004758):0.700115);
 246: 2 -18991.61029 -20069.57964 (0:0.454272,((1:0.230769,(4:0.356698,5:0.729199):0.892542):0.0762699,(2:0.478272,((6:0.748691,7:1.349248):0.295444,((((8:0.000001,9:0.000001):0.632648,10:0.078888):0.548949,11:1.760646):0.541501,((12:0.000001,13:0.000001):1.06424,((((14:3.866322,(((16:0.000001,17:0.000001):0.395813,18:0.073340):0.52326,19:0.263130):2.35471e-06):1.21909,20:0.795219):0.345589,((((21:0.649159,22:1.434835):0.847064,23:1.159542):1.51013,(((35:1.929749,((44:2.555534,45:0.862116):0.683669,46:5.017287):1.98007):0.804805,((((((36:0.152892,37:0.266280):0.0448875,38:0.049598):0.8958,39:1.486389):0.454844,((41:0.388649,42:0.009192):0.0306918,43:0.000002):1.053):0.517094,40:1.440163):0.702762,(47:1.792818,48:0.859286):0.423799):0.347044):1.75213,(((49:0.000001,50:0.000002):0.0180408,52:6.462271):0.188224,51:0.000002):1.3794):0.263074):1.02027,((((24:0.094112,25:0.067422):0.419631,26:0.126666):0.241859,27:0.192711):0.194547,((28:2.167381,29:0.978241):0.112478,(((30:0.458782,31:0.496395):0.624079,33:0.408319):0.167482,(32:1.783400,34:0.099276):0.117625):0.397462):0.515175):1.09598):0.260087):0.241952,15:1.224253):1.08218):0.365571):0.197461):0.0900972):0.102828):0.0653275,3:0.738430);
 247: 1 -21366.43225 -20065.35434 (0:0.402808,1:0.238261,((2:0.454283,((6:0.596386,7:1.485342):0.57708,((((8:0.000001,9:0.000001):0.579991,10:0.318841):0.29658,11:1.208258):0.843676,((12:0.000001,13:0.000001):1.13326,((((14:3.242726,((35:2.079315,((44:3.433928,45:0.749858):0.474552,46:4.493892):1.96591):0.727829,(((((36:0.202860,37:0.212558):0.056944,38:0.015522):1.22677,39:1.582449):0.23702,(41:0.252570,(42:0.000003,43:0.065358):0.1808):1.0059):0.897486,(40:0.652695,(47:2.195729,48:1.295535):2.19088):0.682423):1.16021):0.787645):0.849902,20:1.061341):0.298843,(((((16:0.000001,17:0.000001):0.387688,18:0.143893):0.212514,19:0.643639):0.669979,(((((24:0.097670,25:0.099198):0.344236,26:0.140967):0.16717,27:0.202893):0.252091,28:1.820204):0.207004,(29:0.854612,(((30:0.643375,31:0.195561):0.350864,32:1.186227):0.127345,(33:0.201234,34:0.428265):0.189434):0.688946):0.0736598):0.885238):0.369505,(((21:0.668314,22:1.269982):0.429045,(((49:0.000001,50:0.000001):0.0524898,51:0.142403):0.820891,52:3.075289):2.23815):1.04576,23:1.095223):1.27257):0.300374):0.182754,15:2.138969):0.478948):0.193689):0.202166):0.237134):0.0776438,(3:0.591139,(4:0.277959,5:0.920516):0.497785):0.215049):0.0399328);
 248: 1 -19654.02794 -20062.94276 (0:0.315340,((1:0.203990,((4:0.400772,5:0.779914):0.431139,((6:0.758979,7:0.890055):0.336796,(((((8:0.000001,9:0.000001):0.666045,10:0.084665):0.454438,11:1.251803):0.742982,(12:0.000001,13:0.000001):1.13344):0.242936,((((14:3.418332,((35:2.216294,((((((36:0.303110,37:0.313823):0.0395092,38:0.017436):1.04181,39:1.451978):0.772211,((41:0.396448,42:0.000016):0.0472432,43:0.000002):0.71082):1.27809,40:1.688683):0.86054,(47:2.126491,48:1.642113):0.618275):0.910647):0.101063,((44:2.439301,45:0.517579):1.02711,46:5.712133):1.40069):0.934278):0.75409,20:0.810351):0.462277,((((16:0.000001,17:0.000001):0.439255,18:0.121387):0.542255,19:0.223320):1.03416,((((21:1.016430,22:1.323416):1.15423,23:0.378197):1.16667,(((49:0.000001,50:0.000001):0.119529,51:0.117885):1.05117,52:3.530799):1.79462):0.334313,(((((24:0.064739,25:0.087970):0.484663,26:0.209705):0.201191,27:0.187198):0.267945,(28:1.904482,29:0.994682):0.301215):0.187043,(((30:0.889324,31:0.218285):0.422453,32:1.563291):0.386942,(33:0.383776,34:0.132348):0.209905):0.616994):0.839242):0.449022):0.319504):0.362785,15:1.827616):0.757465):0.252913):0.205261):0.140177):0.0845703,2:0.429435):0.0871257,3:0.859168);
 249: 1 -19848.40335 -20060.355 (0:0.219359,(1:0.270652,((2:0.267815,((6:0.884695,7:0.931694):0.326014,((((8:0.000001,9:0.000001):0.393569,10:0.216405):0.494795,11:0.874300):0.540394,((12:0.000001,13:0.000001):0.740371,(((14:2.688762,((35:2.865388,((44:2.602917,46:5.431759):0.307559,45:0.727368):1.92423):0.600716,((((((36:0.232409,37:0.300250):0.0652638,38:0.002721):1.01548,39:1.431650):0.637596,(41:0.156723,(42:0.010130,43:0.020725):0.200763):0.839918):0.456148,40:1.318465):0.949056,(47:2.009666,48:1.310340):1.28837):0.597249):1.24713):0.500633,(((((16:0.000001,17:0.000001):0.381963,18:0.158712):0.146369,19:0.735653):0.896534,(((21:0.759152,22:1.108682):0.722959,23:0.740776):1.63445,((((((24:0.067745,25:0.084021):0.435798,(26:0.113122,27:0.366385):0.0464436):0.22839,29:1.319954):0.0880934,28:1.612265):0.104723,((((30:0.395459,31:0.568732):0.474082,33:0.218367):0.105102,34:0.386977):0.401353,32:1.225809):0.440402):0.676983,(((49:0.000001,50:0.000001):0.0426534,51:0.174591):0.788417,52:2.629957):2.14418):0.0670769):0.393638):0.839364,20:0.971326):0.197543):0.247571,15:1.101606):1.18689):0.176821):0.294909):0.266522):0.0804663,(4:0.180950,5:0.956980):0.69078):0.0284347):0.136783,3:0.580545);
 250: 1 -19939.51673 -20062.58291 (0:0.300144,1:0.213665,((2:0.398105,3:0.522406):0.0781645,((4:0.463552,5:0.806436):0.49088,((6:0.982036,7:0.987872):0.124004,((((8:0.000001,9:0.000001):0.393204,10:0.328684):0.360459,11:1.163720):0.639312,((12:0.000001,13:0.000001):0.924605,(((14:2.877854,((20:0.877935,((35:2.099767,((44:2.564582,45:0.574221):0.696965,46:2.842223):0.46022):1.0244,((((((36:0.205212,37:0.285797):0.0343275,38:0.009812):1.24884,39:1.325892):0.36184,(41:0.218362,(42:0.014172,43:0.012277):0.193429):1.66348):1.26585,40:0.785041):1.61911,(47:2.043293,48:0.956220):0.530819):0.288139):1.03858):0.238648,((((21:1.200234,22:0.926090):1.04228,23:0.427871):1.35633,(((((((24:0.093277,25:0.022366):0.465424,26:0.082561):0.0952022,27:0.343279):0.312726,(28:1.470229,29:1.178808):0.0124373):0.588185,32:1.293202):0.182246,(33:0.531995,34:0.346091):0.101239):0.401344,(30:0.596181,31:0.469572):0.283011):1.08566):0.163898,(((49:0.000001,50:0.000002):0.0237718,52:3.934885):0.178549,51:0.000876):2.70066):0.428698):0.517832):0.203015,15:1.153452):0.652988,(((16:0.000002,17:0.000001):0.199566,18:0.259082):0.525978,19:0.532381):1.19859):0.782057):0.399907):0.383455):0.191734):0.262227):0.0830419);
 251: 6 -20152.29793 -20062.18261 (0:0.364035,(1:0.213616,3:0.689672):0.06338,((2:0.349641,(((6:0.627276,7:1.047833):0.223012,(((8:0.000001,9:0.000001):0.397013,10:0.297206):0.464108,11:1.040362):0.628592):0.113232,((12:0.000001,13:0.000001):0.92273,(((((14:3.397078,((21:1.361916,22:1.164627):1.20699,23:0.510679):1.3018):2.10499e-06,(((35:2.424000,((44:1.902975,45:0.837586):0.744129,46:3.914363):0.698011):0.508828,((((((36:0.298888,37:0.262099):0.156218,38:0.044179):1.0054,39:1.459669):0.327658,(41:0.226473,(42:0.016865,43:0.022918):0.367338):1.60782):0.789342,40:0.923200):0.927176,(47:2.226003,48:1.539013):1.55306):0.461933):1.06477,(((49:0.000001,50:0.000001):0.113146,51:0.071830):1.49001,52:3.940405):2.40982):0.240884):0.58124,(((((24:0.130058,25:0.070127):0.517329,26:0.168593):0.127795,27:0.249915):0.364311,(28:1.490906,29:1.171369):0.267107):0.911555,(((30:0.677462,31:0.348743):0.630974,32:2.171420):0.0728854,(33:0.704143,34:0.337636):0.16646):0.1993):0.805316):0.144543,((((16:0.000001,17:0.000001):0.391552,18:0.204214):0.235473,19:0.747704):1.14433,20:1.039945):0.113904):0.769312,15:1.282077):0.416523):0.400649):0.402628):0.0934854,(4:0.235888,5:0.813718):0.568643):0.0458656);
 252: 1 -19862.26649 -20068.23955 (0:0.484946,(1:0.251709,((((4:0.681347,5:0.653058):0.555994,(((8:0.000001,9:0.000001):0.411601,10:0.258444):0.495668,(11:0.912250,(12:0.000001,13:0.000001):1.3017):0.589964):0.511946):0.194925,(6:1.518058,7:0.964744):0.821768):0.0471322,((((((14:4.767871,((21:1.011678,22:1.229658):1.06048,23:0.644737):1.21015):0.687711,((35:2.742533,(((((((36:0.289056,37:0.182567):0.102367,38:0.022325):1.39613,(41:0.132268,(42:0.035397,43:0.044636):0.245754):1.35234):0.499492,39:1.394884):0.44354,40:1.416097):0.587722,(47:1.817730,48:1.398784):0.92525):0.485539,((44:3.995171,45:0.382249):1.99746,46:3.295431):0.739237):0.0578563):0.885771,(((49:0.000001,50:0.000001):0.0207245,52:5.226190):0.290989,51:0.000003):2.41537):0.466246):2.29441e-06,(((((24:0.101917,25:0.084695):0.504313,26:0.117791):0.156794,27:0.287200):0.333399,(28:1.726197,29:0.879294):0.704641):0.456258,(((30:0.518745,31:0.409760):0.281381,32:1.630457):0.807196,(33:0.292377,34:0.331651):0.285067):0.189995):0.958963):0.539121,(((16:0.000001,17:0.000001):0.31275,18:0.208812):0.507807,19:0.529175):1.28127):0.115233,20:1.103448):0.244833,15:1.672877):1.07466):0.112627):0.0689185,(2:0.448928,3:0.816924):0.108313);
 253: 1 -20035.81412 -20060.36483 (0:0.253529,1:0.217104,(((2:0.269008,(((6:0.441207,7:1.070723):0.336754,(((8:0.000001,9:0.000001):0.318519,10:0.295066):0.533101,11:1.344448):0.668002):0.0980361,((12:0.000001,13:0.000001):1.41567,((((14:2.632845,((35:1.359551,((44:1.467823,45:1.473303):0.287202,46:3.429138):0.878186):0.347152,((((((36:0.230877,37:0.233912):0.0761961,38:0.109577):1.62187,39:1.383628):0.980668,(41:0.144292,(42:0.021768,43:0.014272):0.189684):0.698017):1.02722,40:1.580494):0.45207,(47:2.151936,48:1.162492):1.03205):1.05692):1.40494):0.812905,20:0.874464):0.52246,((((16:0.000001,17:0.000001):0.339399,18:0.090540):0.427797,19:0.502301):0.792616,((((21:0.832937,22:1.189812):0.627019,(((49:0.000001,50:0.000001):2.14098e-06,52:4.148925):0.240681,51:0.019881):2.63893):0.355527,23:1.191517):1.36732,(((((24:0.113999,25:0.140381):0.422959,26:0.100656):0.17629,27:0.307846):0.173873,(28:1.572267,29:1.130324):0.328578):0.523428,((((30:0.447638,31:0.442041):0.48144,32:1.393657):0.216699,33:0.166930):0.0567666,34:0.431558):0.53872):0.541592):0.476721):0.360153):0.465859,15:1.024569):0.767041):0.744829):0.0542501):0.0794175,3:0.741609):0.118118,(4:0.337121,5:0.664486):0.56992):0.0843055);
 254: 2 -20144.14772 -20062.98043 (0:0.236694,1:0.276518,((2:0.218684,((6:0.606309,7:1.116984):0.287122,((((8:0.000001,9:0.000001):0.254555,10:0.264620):0.488719,11:1.241170):0.424542,((12:0.000001,13:0.000001):0.856256,(((((((14:3.270459,((21:1.588836,22:1.143477):1.62458,23:0.129595):0.949114):1.14334,((35:1.789985,(44:2.656365,(45:1.685600,46:3.945650):0.359837):2.24963):0.303786,((((((36:0.251847,37:0.245420):0.071887,38:0.062982):0.897673,(41:0.176419,(42:0.029585,43:0.033400):0.23415):1.59836):0.241077,39:1.070152):1.00343,40:1.038451):0.657972,(47:2.866309,48:1.536267):1.1042):0.572762):0.567795):0.565308,(((49:0.000001,50:0.000001):2.34474e-06,52:5.233258):0.266383,51:0.020222):3.4134):0.357184,(((((((24:0.118414,25:0.064616):0.370623,26:0.162685):0.168157,27:0.306076):0.467148,28:1.836078):0.165702,29:1.412635):0.648825,(((30:0.608374,31:0.456487):0.505393,32:1.740902):0.233351,33:0.361834):0.131978):0.108949,34:0.382855):1.4336):0.518574,20:0.939861):0.059398,(((16:0.000001,17:0.000001):0.353266,18:0.081951):0.341911,19:0.445177):1.14876):0.939726,15:1.142533):0.5258):0.526305):0.168903):0.314802):0.0965282,(3:0.676131,(4:0.329386,5:0.821724):0.384606):0.154108):0.0762697);
 255: 1 -19420.97395 -20059.55018 (0:0.248738,(1:0.229749,(2:0.322446,((4:0.343770,5:1.144947):0.375718,((6:0.671555,7:1.106990):0.367939,((((8:0.000001,9:0.000001):0.231113,10:0.340383):0.635757,11:0.735897):0.821395,((12:0.000001,13:0.000001):0.962804,((((14:3.382714,((35:2.922817,((((((36:0.289100,37:0.264348):0.136469,38:0.000003):1.22001,39:1.367442):0.786389,(41:0.215524,(42:0.000003,43:0.057695):0.235664):0.959896):0.706938,40:1.202734):0.620869,48:3.108551):1.00885):1.18416,(((44:2.216976,45:1.005419):0.718365,46:4.846175):0.519355,47:2.190634):0.503071):1.57463):0.835757,20:1.042636):0.62389,((((16:0.000001,17:0.000001):0.26674,18:0.238827):0.447492,19:0.562397):1.08391,(((21:1.006478,22:1.418495):1.09081,23:0.675782):1.32287,(((((24:0.059538,25:0.116242):0.545296,26:0.163748):0.056479,27:0.333911):0.384441,((28:1.925590,29:0.957021):0.247655,((((30:0.835010,31:0.401629):0.526705,32:1.559615):0.163522,33:0.328355):0.194132,34:0.265587):0.816973):0.187797):0.489443,(((49:0.000001,50:0.000001):0.109015,51:0.128003):0.143175,52:5.480314):3.26228):0.483582):0.705171):0.533647):0.495115,15:1.355091):0.814897):0.386698):0.244706):0.395396):0.184716):0.103464):0.116083,3:0.526530);
 256: 3 -19952.69061 -20063.39722 (0:0.364864,1:0.261420,((2:0.220919,3:0.561971):0.0565628,((4:0.444999,5:0.847140):0.569847,((6:0.760321,7:1.082201):0.210904,((((8:0.000001,9:0.000001):0.446136,10:0.160287):0.629574,11:1.165744):0.53087,((12:0.000001,13:0.000001):0.502834,(((((14:2.665462,(35:3.250788,((44:2.274085,45:0.712555):0.530914,46:5.204342):1.19756):0.662369):0.212186,((((((36:0.201185,37:0.249958):0.101486,38:0.013156):1.47368,39:1.042786):0.569438,(41:0.264034,(42:0.028784,43:0.030731):0.157062):1.36411):1.07924,40:0.873643):1.04378,(47:1.493466,48:2.443496):0.815477):1.20758):0.529242,20:1.006731):0.409951,((((16:0.000001,17:0.000001):0.286197,18:0.149193):0.134585,19:0.596627):1.01145,(((21:0.987227,22:0.780877):0.670596,23:0.676417):2.28143,(((((((24:0.047201,25:0.097323):0.327453,26:0.071077):0.0648907,27:0.265330):0.338833,28:1.427454):0.251772,29:0.854460):0.325385,(((30:0.577236,31:0.273823):0.536425,32:1.192129):0.112362,(33:0.449382,34:0.333892):0.196735):0.344868):0.668383,(((49:0.000001,50:0.000001):0.149445,51:0.132675):0.988204,52:3.416076):2.57018):0.580134):0.184728):0.216954):0.625165,15:1.339978):0.892415):0.83287):0.303275):0.305346):0.266515):0.0912793);
 257: 2 -19996.50347 -20072.21062 (0:0.173369,((1:0.263649,((4:0.283863,5:0.871015):0.533793,((6:0.803997,7:1.125657):0.10375,((((8:0.000001,9:0.000001):0.329992,11:1.323821):0.0754041,10:0.364536):0.955162,((12:0.000001,13:0.000001):1.2412,(((((14:4.138830,(((21:1.423102,22:1.069735):0.83649,23:0.989294):1.58398,(((35:2.447598,(((((((36:0.315189,37:0.352422):0.133584,38:0.005973):1.42794,39:1.753013):0.719061,(41:0.173388,(42:0.061827,43:0.018767):0.338687):1.20551):0.489735,40:1.367655):0.763467,48:2.379973):0.297926,47:2.554155):0.460919):0.29228,((44:1.794227,45:0.744183):0.459471,46:6.080281):0.824106):0.370536,(((49:0.000001,50:0.000001):0.124552,51:0.082691):2.13446,52:4.557482):1.91765):0.589293):0.155461):0.520265,((((((24:0.064117,25:0.117977):0.36372,(26:0.202416,27:0.408393):0.0526018):0.303511,(28:1.776221,29:0.932342):0.597963):0.640157,32:1.172741):0.481432,(30:0.651497,31:0.433087):0.314867):0.0473044,(33:0.267422,34:0.498125):0.129395):1.41289):0.239051,20:1.048202):0.176189,(((16:0.000001,17:0.000001):0.280025,18:0.147201):0.478625,19:0.316652):1.51912):0.809755,15:1.318147):0.445026):0.793764):0.219719):0.297811):0.189823):0.0586992,2:0.289019):0.1034,3:0.702470);
 258: 1 -20162.08664 -20062.17019 (0:0.403500,((1:0.281450,(4:0.485384,5:0.891531):0.615723):0.098392,((6:0.860591,7:1.441915):0.375132,((((8:0.000001,9:0.000001):0.546837,10:0.194808):0.796285,11:1.407396):0.326252,((12:0.000001,13:0.000001):1.07666,((((((14:4.642048,((21:1.237835,22:0.956702):1.10364,23:0.451177):0.544399):1.33093,((((35:2.422964,((44:1.670505,45:1.069066):0.548061,46:8.701684):1.58596):0.33903,(47:1.494820,48:1.120607):0.75903):0.215541,(((((36:0.189888,37:0.245174):0.144032,38:0.000002):1.07526,39:1.147293):0.299015,(41:0.252162,(42:0.016789,43:0.022060):0.139443):0.920296):0.972777,40:0.945413):1.08726):1.17527,(((49:0.000001,50:0.000001):0.00726912,52:4.312080):0.218181,51:0.031118):1.91963):0.226933):0.567937,((((((24:0.121780,25:0.053543):0.444064,27:0.378420):0.0513308,26:0.176811):0.164061,29:1.263855):0.271355,28:1.891420):0.495016,(((30:0.623455,31:0.383078):0.289458,32:1.428778):0.1178,(33:0.350460,34:0.542285):0.181753):0.220222):0.796669):0.369822,20:1.135224):0.352853,(((16:0.000001,17:0.000001):0.428378,18:0.294563):0.222277,19:0.722660):1.03719):0.60764,15:1.275480):0.54743):0.367551):0.203654):0.326054):0.0766046,(2:0.448576,3:0.726879):0.10871);
 259: 1 -20094.9183 -20063.73013 (0:0.352329,1:0.142969,((2:0.278361,(((4:0.336407,5:0.902365):0.394208,(6:0.745237,7:1.340606):0.306761):0.150165,((((8:0.000001,9:0.000001):0.495307,10:0.312749):0.281546,11:1.221439):0.654367,((12:0.000001,13:0.000001):1.12955,(((14:2.619575,(20:1.017878,((35:2.289868,((44:3.587659,45:0.471354):0.672757,46:3.323556):0.207193):0.992892,((((((36:0.188076,37:0.304558):0.0736517,38:0.040603):0.757636,39:1.391407):0.290981,(41:0.158473,(42:0.005950,43:0.033404):0.250513):1.41085):1.28429,40:0.785650):1.44296,(47:1.200528,48:1.281595):0.939239):0.78621):1.39528):0.494278):2.46401e-06,15:1.282653):0.153561,((((16:0.000001,17:0.000001):0.254256,18:0.124856):0.267468,19:0.473441):0.598977,((((21:0.942704,22:1.479543):0.551131,((49:0.000001,50:0.000001):2.2333e-06,(51:0.030917,52:3.812691):0.175951):2.57705):0.935843,23:0.804612):1.29618,(((((24:0.066521,25:0.101055):0.30543,26:0.182321):0.0807752,27:0.171951):0.423572,(28:1.332802,29:0.625435):0.554789):0.25131,(((30:0.819637,31:0.153524):0.686039,32:1.656363):0.127338,(33:0.443659,34:0.222496):0.260323):0.276964):0.58214):0.343311):0.490882):1.05173):0.36799):0.469953):0.118197):0.0937025,3:0.609597):0.0937381);
 260: 2 -19677.76187 -20070.09636 (0:0.345424,(1:0.243531,(2:0.414273,(((4:0.381011,5:1.128629):0.563722,(6:0.923171,7:1.615119):0.238346):0.125504,((((8:0.000001,9:0.000001):0.461125,10:0.368332):0.500784,11:1.841005):0.806917,((12:0.000001,13:0.000001):1.29226,((((14:5.425680,(((16:0.000001,17:0.000001):0.33583,18:0.372490):0.356264,19:0.648554):0.524861):0.520351,((((21:1.072721,22:1.087333):1.45296,23:0.551668):1.53732,((((35:1.383346,((44:2.027092,45:1.574425):0.490007,46:2.655172):1.70506):0.632277,(47:1.913397,48:1.848260):1.30219):0.823831,(((((36:0.264960,37:0.234893):0.108954,38:0.001692):0.997343,((41:0.412750,42:0.023616):0.025814,43:0.000002):1.68741):0.38854,39:1.375319):1.6072,40:0.930004):1.50604):0.423682,(((49:0.000001,50:0.000002):2.20248e-06,52:4.308361):0.212551,51:0.031082):2.2479):1.58789):0.140005,(((((24:0.135774,25:0.079447):0.392123,(26:0.081891,27:0.304438):0.0467478):0.277222,28:1.990937):0.433696,((30:0.653342,31:0.115538):0.371388,(32:1.763102,(33:0.233089,34:0.565947):0.182861):0.430494):0.668388):0.00935107,29:0.917049):0.770034):0.393327):0.186462,15:1.997846):0.385616,20:1.402328):0.175341):0.649305):0.350346):0.122596):0.0671511):0.123621,3:0.631801);
 261: 2 -20438.49411 -20065.91199 (0:0.280466,((1:0.287969,((4:0.192464,5:1.144214):0.451855,((6:0.725215,7:0.716753):0.259545,((((8:0.000001,9:0.000001):0.333328,10:0.247873):0.173033,11:1.181809):0.921454,((12:0.000001,13:0.000001):0.652566,((((((((14:4.670951,(((44:3.425066,45:0.330944):0.785279,46:9.033175):1.90799,(((49:0.000001,50:0.000001):0.0102507,51:0.230923):0.7089,52:4.463364):2.66215):0.457021):0.355876,((((((36:0.318123,37:0.355093):0.0980257,38:0.001449):0.999712,39:1.317424):0.966783,(41:0.208238,(42:0.011269,43:0.035437):0.205324):0.921174):0.802756,40:1.587499):0.57206,(47:2.461953,48:1.321770):1.20176):1.67913):1.02202,35:2.536496):0.519807,((21:0.752842,22:1.512518):1.26127,23:0.709244):1.14592):0.00624487,((((24:0.074461,25:0.054563):0.307951,(26:0.117514,27:0.242363):0.109562):0.457549,(((30:0.500716,31:0.551456):0.592465,(33:0.343946,34:0.314656):0.0714033):0.495855,32:1.723028):0.520399):0.0406031,(28:1.785380,29:0.777520):0.644226):1.40884):0.712597,(((16:0.000001,17:0.000001):0.303505,18:0.138226):0.26392,19:0.575367):1.35555):0.349835,20:1.464695):0.288278,15:1.359630):0.597932):0.659369):0.34858):0.462879):0.143987):0.053019,2:0.406179):0.0938411,3:0.649962);
 262: 2 -19696.23676 -20060.61471 (0:0.355291,(1:0.304982,(((4:0.461316,5:0.820919):0.381624,(6:1.020535,7:1.119989):0.29308):0.128182,((((8:0.000001,9:0.000001):0.64296,10:0.288997):0.610608,11:1.245668):0.606733,((12:0.000001,13:0.000001):0.747567,((((((14:2.426989,((21:0.771915,22:1.330494):0.895378,23:0.754779):0.889771):0.428971,(((35:2.758496,((44:3.718776,45:0.867886):0.0105309,46:3.727528):1.40793):0.885714,((((((36:0.189934,37:0.308409):0.0763389,38:0.016618):1.1702,39:1.171228):0.846714,(41:0.111812,(42:0.007022,43:0.046299):0.258437):1.56528):1.10424,40:0.595538):1.49144,(47:1.890102,48:1.583385):1.26467):0.311329):0.387749,(((49:0.000001,50:0.000001):0.0534939,51:0.187342):2.10992,52:3.903567):1.18332):0.898509):0.383195,((((((24:0.053222,25:0.053600):0.397106,27:0.314873):0.078867,26:0.092790):0.385439,28:1.816139):0.652095,29:0.485685):0.189994,((((30:0.690754,31:0.417172):0.411515,32:1.806911):0.259708,34:0.396726):0.132823,33:0.382248):0.716385):0.661961):0.443652,(((16:0.000001,17:0.000001):0.272052,18:0.141308):0.141471,19:0.562674):0.700938):0.00351966,20:1.751615):0.473239,15:1.657160):0.376522):0.654438):0.595155):0.195188):0.12023,(2:0.499853,3:0.768283):0.0826678);
 263: 1 -20459.80031 -20061.88668 (0:0.401055,(1:0.114298,((4:0.439039,5:0.769134):0.598407,((6:0.844440,7:0.907942):0.308599,((((8:0.000001,9:0.000001):0.544835,10:0.198995):0.969956,11:0.741510):0.800908,((12:0.000001,13:0.000001):0.749156,((((14:3.210928,((35:1.800446,((44:3.238168,45:0.521483):0.589395,46:3.894142):1.17213):0.490898,((((((36:0.181673,37:0.301451):0.0609966,38:0.049769):1.34784,39:1.104543):0.871443,((41:0.344880,42:0.007473):0.055992,43:0.000003):1.16166):0.281878,40:1.273642):1.10166,(47:2.534503,48:1.856062):1.65985):1.02608):0.979861):0.510902,20:1.003022):0.527762,15:1.115687):0.316808,((((16:0.000001,17:0.000001):0.204343,18:0.179593):0.350722,19:0.375686):0.835091,(((21:1.089704,22:0.939547):0.955549,23:0.733509):1.22995,(((((24:0.048322,25:0.153958):0.450911,26:0.095414):0.0634117,27:0.346831):0.378065,((28:1.491716,29:1.178058):0.166597,((((30:0.610897,31:0.469820):0.659993,33:0.315938):0.158123,34:0.210427):0.31976,32:1.475229):0.524844):0.105472):0.802472,(((49:0.000001,50:0.000001):0.00729029,51:0.171312):1.71294,52:2.276985):2.6485):0.114987):0.83532):0.231519):0.568936):0.460014):0.463826):0.205728):0.163068):0.131402,(2:0.373786,3:0.592966):0.150786);
 264: 2 -19677.98717 -20060.76104 (0:0.334698,1:0.218746,((2:0.247163,3:0.728353):0.0789178,(((4:0.324104,5:0.709324):0.343324,((6:0.586539,7:1.099632):0.251775,((12:0.000001,13:0.000001):1.06318,((((((14:3.889106,((21:0.809928,22:1.012824):1.13004,23:0.787625):0.806612):0.565962,(((35:2.670732,((((((36:0.213896,37:0.255937):0.0835093,38:0.019568):1.12787,39:1.456300):0.540231,(41:0.137125,(42:0.000002,43:0.046286):0.187701):1.18364):0.836971,40:1.156787):1.07341,(47:2.434617,48:0.757362):1.11598):0.626953):0.0255491,((44:2.250055,45:1.693252):0.612093,46:3.803963):0.668412):1.35241,(((49:0.000001,50:0.000001):0.133513,51:0.039359):0.603754,52:5.078839):2.08531):0.668714):0.589188,(((((((24:0.100520,25:0.100507):0.41226,26:0.168295):0.0512747,27:0.255597):0.359205,(28:1.984995,29:1.072187):0.589904):0.676491,32:1.552099):0.306335,(33:0.488479,34:0.307181):0.191847):0.220867,(30:0.726273,31:0.375217):0.382569):1.3004):0.502618,20:0.788275):0.292303,(((16:0.000001,17:0.000001):0.261499,18:0.186851):0.55818,19:0.280092):1.41485):0.277699,15:1.905081):0.443092):0.491187):0.109953):0.118144,(((8:0.000001,9:0.000001):0.431411,10:0.372390):0.301592,11:1.161115):0.822712):0.080281):0.155505);
 265: 7 -19870.50271 -20057.26107 (0:0.304022,(1:0.105268,(2:0.237672,(3:0.651619,(((6:0.661924,7:0.935076):0.171993,((12:0.000001,13:0.000001):1.23554,((14:3.833528,(((((16:0.000001,17:0.000001):0.283337,18:0.069876):0.168176,19:0.559765):1.16484,((((21:1.069797,22:1.468029):1.0652,23:1.005681):1.05746,(((49:0.000001,50:0.000001):2.66889e-06,52:4.876771):0.168337,51:0.014130):2.84517):0.583557,(((((24:0.139466,25:0.071856):0.428523,26:0.128592):0.0948093,27:0.292218):0.272309,(28:1.543873,29:0.887751):0.408565):0.246069,(((30:0.757738,31:0.451949):0.462344,(33:0.382562,34:0.520990):0.263724):0.231576,32:1.652828):0.253547):0.671875):0.675753):0.299952,(20:0.819683,(35:2.276885,(((((((36:0.197674,37:0.213623):0.0659577,38:0.018237):1.28764,39:0.889384):0.728687,(41:0.068383,(42:0.006971,43:0.032934):0.301568):0.848802):0.850896,40:1.065636):1.62068,(47:1.372205,48:1.712588):1.17452):0.914722,((44:2.186621,45:1.071204):1.07416,46:2.112272):1.42907):0.109723):1.40301):0.458606):0.194524):0.536702,15:0.657914):1.3728):0.685273):0.145241,(((8:0.000001,9:0.000001):0.451656,10:0.407947):0.287734,11:1.188648):0.972731):0.197562):0.109515):0.175365):0.109857,(4:0.109715,5:1.113982):0.898658);
 266: 2 -19732.86788 -20060.77886 (0:0.280362,(1:0.181381,((4:0.490468,5:0.632430):0.342415,((6:0.867488,7:0.961751):0.330536,(((((8:0.000001,9:0.000001):0.173163,10:0.454504):0.763006,11:0.727814):0.429531,(12:0.000001,13:0.000001):0.971026):0.541796,(((((14:2.975040,15:1.306860):0.0295856,(((35:2.323892,(44:3.077013,45:0.376750):1.72979):0.0970796,46:3.338385):0.555633,((((((36:0.243858,37:0.263188):0.0846865,38:0.054000):1.16104,39:1.337399):0.175937,(41:0.101922,(42:0.007630,43:0.031858):0.293952):1.15914):0.72147,40:1.146532):0.869739,(47:2.548152,48:1.248554):1.95618):0.778106):1.05429):0.513472,20:0.723549):0.318668,(((16:0.000001,17:0.000001):0.328281,18:0.129065):0.582598,19:0.270206):1.19357):0.0454295,(((21:0.798106,22:1.190463):1.10486,23:0.569133):1.85446,((((((((24:0.087702,25:0.069237):0.409974,26:0.129341):0.11563,27:0.244009):0.0704224,(28:1.830794,29:0.844137):0.584855):0.836057,(30:0.497726,31:0.598931):0.398645):0.25655,(32:1.563965,33:0.198326):0.0682888):0.118971,34:0.337141):1.33757,(((49:0.000001,50:0.000001):0.0729627,51:0.083248):0.607051,52:3.805160):3.65486):0.4341):0.144461):1.31348):0.249868):0.181677):0.335222):0.136232,(2:0.340857,3:0.615868):0.0795624);
 267: 1 -19705.14464 -20056.96548 (0:0.300145,((1:0.135467,((4:0.711344,5:0.852393):0.348056,((6:1.039605,7:1.084323):0.131175,((((8:0.000001,9:0.000001):0.472023,10:0.198604):0.682439,11:1.462757):0.662691,((12:0.000001,13:0.000001):0.710063,((((14:2.944846,(20:0.663171,((35:2.324322,((44:3.485064,45:1.062867):0.700256,46:3.182048):0.197813):1.36085,((((((36:0.236440,37:0.166528):0.127841,38:0.004311):1.36006,39:1.884284):0.38399,(41:0.202148,(42:0.033520,43:0.023155):0.186268):0.952517):1.54735,40:0.683295):1.92305,(47:2.087747,48:1.289947):1.44514):0.460393):1.16014):0.487448):0.246958,15:1.482233):0.463851,(((16:0.000001,17:0.000001):0.251309,18:0.205493):0.486617,19:0.525982):0.944396):0.233728,((((21:1.088289,22:1.044015):1.09168,23:0.797962):1.70855,(((((((24:0.011854,25:0.077830):0.528293,26:0.072768):0.163774,27:0.245962):0.131195,28:2.384179):0.100926,32:1.754803):0.138511,29:1.471164):0.151982,((30:0.496088,31:0.497028):0.7803,(33:0.544248,34:0.211783):0.191382):0.346206):0.783995):0.281882,(((49:0.000001,50:0.000001):2.76242e-06,52:4.043031):0.182859,51:0.000002):3.49417):0.462056):0.854841):0.843149):0.32627):0.308795):0.355151):0.105666,3:0.639450):0.117301,2:0.453557);
 268: 1 -19931.15351 -20060.42302 (0:0.312926,(1:0.405213,(2:0.281568,((4:0.369653,5:0.980089):0.35279,((6:0.628463,7:0.871022):0.59864,((((8:0.000001,9:0.000001):0.449139,10:0.307914):0.432052,11:0.825544):0.527625,((12:0.000001,13:0.000001):1.14469,((((((14:4.332594,(21:1.038106,22:1.920904):0.424832):0.372596,23:1.280430):1.0793,(((35:2.271739,((44:2.389887,45:1.406609):1.41968,46:2.714349):1.7545):0.159826,((((((36:0.171256,37:0.215521):0.109802,38:0.000002):1.73971,39:0.698013):0.719524,(41:0.134239,(42:0.000002,43:0.039992):0.296326):1.22327):0.878593,40:1.320765):0.914608,(47:1.603412,48:1.737989):0.640119):0.728981):2.03782,(((49:0.000001,50:0.000001):0.0303484,52:4.131770):0.229667,51:0.000002):2.56843):0.334842):0.379001,(((((24:0.040256,25:0.062566):0.424134,26:0.046214):0.0470366,27:0.317741):0.394037,(28:2.107686,29:0.882741):0.478537):0.346404,((30:0.312572,31:0.573337):0.529237,((32:1.969010,33:0.189880):0.239298,34:0.263443):0.216088):0.402285):0.951188):0.535091,((((16:0.000001,17:0.000001):0.24656,18:0.178633):0.253796,19:0.495769):1.02982,20:1.275648):0.302446):0.185313,15:1.446302):0.907768):0.244924):0.208661):0.27675):0.182776):0.0682465):0.166856,3:0.543413);
 269: 1 -20141.00484 -20058.42544 (0:0.262210,(1:0.196250,((4:0.391195,5:0.925726):0.250193,((6:1.045074,7:1.351006):2.34757e-06,((((8:0.000001,9:0.000001):0.47859,10:0.219977):0.52199,11:0.854624):0.372821,((12:0.000001,13:0.000001):1.06022,(((((14:3.195476,((21:1.323063,22:0.967609):1.28211,23:0.699126):0.397527):1.39209,(((((24:0.067387,25:0.078033):0.382567,26:0.151814):0.0532014,27:0.207896):0.393882,(28:1.363776,29:1.307416):0.598588):0.050472,((30:0.536390,31:0.344086):0.530761,(32:1.794064,(33:0.355403,34:0.341120):0.161206):0.357956):0.695968):1.55711):0.0955653,((35:2.691575,((((((36:0.157758,37:0.285003):0.0612891,38:0.000002):1.37224,(39:1.057907,(41:0.102928,(42:0.009867,43:0.025520):0.249026):1.69808):0.460553):1.12439,40:1.664375):1.26107,(47:3.253007,48:0.686053):1.27865):0.875274,(((49:0.000001,50:0.000001):0.044081,51:0.167605):1.85672,52:2.104295):2.16417):0.785897):0.734295,((44:2.417178,45:0.968133):0.426746,46:5.005978):1.65303):1.155):0.915685,(15:1.540069,(((16:0.000001,17:0.000001):0.381402,18:0.171019):0.501202,19:0.348402):1.2749):0.207067):0.202521,20:1.979508):0.389053):0.76742):0.165987):0.364212):0.243439):0.054185,(2:0.343802,3:0.797064):0.0848179);
 270: 2 -20252.77229 -20060.05523 (0:0.192372,(1:0.201890,((2:0.227192,((6:0.775528,7:0.989783):0.279055,((((8:0.000001,9:0.000001):0.517767,10:0.251509):0.276224,11:1.224254):0.335532,((12:0.000001,13:0.000001):0.941645,((((14:3.501825,((35:2.869011,((44:2.688101,45:0.823567):0.446414,46:4.408147):0.629887):0.525894,((((((36:0.205117,37:0.241445):0.0365648,38:0.074353):1.2049,39:1.743060):0.490066,40:1.426049):0.544038,(41:0.149591,(42:0.023603,43:0.029497):0.244348):1.08974):0.838242,(47:1.753548,48:1.282773):1.07285):0.43338):1.63615):0.460887,20:0.775139):0.619058,((((16:0.000001,17:0.000001):0.370418,18:0.186136):0.311662,19:0.438573):1.12382,((((21:1.036589,(((49:0.000001,50:0.000001):0.0736991,52:4.993644):0.1064,51:0.000003):4.30949):0.138565,22:1.153913):1.02064,23:0.700391):2.28018,(((((24:0.108457,25:0.090260):0.31584,26:0.141772):0.143858,27:0.277233):0.158162,(28:1.531240,29:1.038891):0.604746):0.310382,((30:0.590005,31:0.447829):0.392286,(32:1.322939,(33:0.381922,34:0.425925):0.180568):0.0968345):0.532897):0.468392):0.212312):0.238466):0.194302,15:1.869682):0.844496):0.404929):0.379306):0.235561):0.139218,3:0.622083):0.120181):0.0600724,(4:0.350225,5:0.752841):0.604959);
 271: 1 -19736.17869 -20057.9962 (0:0.364919,(1:0.093170,((4:0.322956,5:0.858458):0.411156,((6:0.806020,7:0.915665):0.326052,((((8:0.000001,9:0.000001):0.477795,10:0.266319):0.640761,11:0.798453):0.572661,((12:0.000001,13:0.000001):0.828642,((((14:2.797624,(((35:1.808671,46:2.699138):0.735978,(44:3.350859,45:0.485044):0.808733):0.678092,((((((36:0.157907,37:0.262433):0.0929543,38:0.030020):1.48205,39:1.154893):0.882034,(41:0.027152,(42:0.029057,43:0.019303):0.305806):1.1558):1.48614,40:0.975788):1.9265,(47:1.687791,48:0.934904):1.03797):0.492997):0.532649):2.95495e-06,15:1.650537):0.311927,20:1.241512):0.301979,((((16:0.000001,17:0.000001):0.286726,18:0.172840):0.342792,19:0.557524):0.750292,((((21:0.876476,22:1.089959):0.65985,23:0.877786):1.06765,(((49:0.000001,50:0.000001):0.14225,51:0.068294):1.44975,52:4.584475):1.30421):0.39143,(((((24:0.071347,25:0.095316):0.319755,26:0.175604):0.126234,27:0.209668):0.33258,(28:1.754692,29:1.067204):0.442758):0.282911,(((30:0.766515,31:0.353784):0.306812,32:1.395702):0.234973,(33:0.492320,34:0.227125):0.339406):0.76176):0.819185):0.292053):0.504318):1.25927):0.525616):0.209494):0.242093):0.188409):0.0415022,(2:0.238194,3:0.791842):0.202794);
 272: 1 -20216.19442 -20082.25156 (0:0.296381,(1:0.343266,((4:0.416701,5:1.044571):0.443993,((6:1.001997,7:1.257876):0.275776,((((8:0.000001,9:0.000001):0.480582,10:0.407730):0.275907,11:1.060346):0.839209,((12:0.000001,13:0.000001):1.62595,(((14:3.296416,15:1.655107):0.132082,(20:0.836813,((35:2.624752,((44:3.964317,45:0.037412):0.472413,46:5.018391):1.94408):0.868691,((((((36:0.193512,37:0.272700):0.0434692,38:0.039031):1.21745,39:1.173699):0.614392,(41:0.036027,(42:0.005178,43:0.036202):0.297193):0.880537):0.453917,40:1.063184):0.509221,(47:2.235012,48:0.475508):1.31424):0.809687):1.20904):0.217141):0.184333,(((((16:0.000001,17:0.000001):0.340333,18:0.092976):0.147324,((((24:0.069075,25:0.050804):0.531587,(26:0.086717,(28:1.557133,29:0.967670):0.724381):0.115536):0.223837,27:0.190284):0.509855,((((30:0.608629,31:0.355061):0.704103,33:0.141172):0.182296,34:0.278347):0.337389,32:1.244665):0.194008):1.70428):0.273185,19:0.408759):1.26417,(((21:0.230602,22:1.694569):0.490789,(((49:0.000001,50:0.000001):0.179045,51:0.023941):2.85006e-06,52:3.681636):2.936):0.658383,23:1.004676):0.808002):0.16549):0.575254):0.577349):0.276561):0.101564):0.0861869):0.104992,(2:0.448184,3:0.964495):0.10035);
 273: 2 -20465.71671 -20058.10568 (0:0.400568,(1:0.358563,((4:0.555874,5:0.688523):0.358588,((6:0.555085,7:1.199452):0.382235,((((8:0.000001,9:0.000001):0.598363,10:0.148933):0.548548,11:1.510204):0.244842,((12:0.000001,13:0.000001):0.949207,((((14:3.365390,((35:1.726590,((44:3.128980,45:1.640920):0.449425,46:2.732044):0.926432):0.628019,((((((36:0.183206,37:0.291364):0.0883573,38:0.025430):1.45626,39:1.075428):0.707168,(41:0.101116,(42:0.017929,43:0.016429):0.32471):1.08684):0.657114,40:0.641552):1.0323,(47:1.952622,48:0.976824):1.41014):0.402316):0.9188):0.832321,20:0.491944):0.533772,((((16:0.000001,17:0.000001):0.258199,18:0.202742):0.407419,19:0.250260):1.11138,((((21:1.165883,22:1.360691):0.658539,23:1.064081):1.48157,((((24:0.098716,25:0.086862):0.326397,26:0.113158):0.15019,27:0.186896):0.313379,((28:1.675097,29:0.786805):0.439308,((30:0.509407,31:0.382585):0.480832,(32:1.374358,(33:0.356493,34:0.325010):0.1358):0.221265):0.507245):0.153245):0.532089):0.190019,(((49:0.000002,50:0.000001):2.71843e-06,52:4.879004):0.24349,51:0.000003):2.29483):0.723907):0.308358):0.404716,15:1.231413):0.611865):0.491279):0.153402):0.271864):0.119818):0.0684603,(2:0.301548,3:0.739642):0.170755);
 274: 1 -20017.24964 -20068.23955 (0:0.213163,(1:0.230912,((4:0.583345,5:0.935599):0.49915,((6:1.026014,(7:1.299722,(((8:0.000001,9:0.000001):0.526505,10:0.347990):1.04821,(11:0.876950,(12:0.000001,13:0.000001):2.42505):0.387831):1.03544):0.0892634):0.0901249,((((((14:6.987604,((21:1.113896,22:0.899956):2.41582,23:0.319492):0.987956):0.557028,((((35:2.138454,(47:1.810014,48:3.603270):1.32925):0.439171,((44:1.996581,45:1.098166):1.01574,46:3.812306):0.650288):1.29822,(((((36:0.209360,37:0.263138):0.11969,38:0.000003):1.28891,39:1.704316):0.300851,(41:0.145872,(42:0.012858,43:0.042812):0.355406):1.28226):0.966653,40:1.194172):1.63745):0.557764,(((49:0.000001,50:0.000001):0.0120144,52:4.521523):0.19162,51:0.024228):4.21689):0.800028):0.736489,(((((24:0.104316,25:0.094112):0.472678,26:0.219041):0.117019,27:0.350685):0.275993,(28:1.648339,29:0.878983):0.631262):0.48582,(((30:0.802536,31:0.461644):0.307558,32:2.159293):0.490365,(33:0.421514,34:0.289994):0.177287):0.268802):0.76148):1.0155,(((16:0.000001,17:0.000001):0.319478,18:0.221592):0.302529,19:1.081719):0.91554):0.683489,20:1.761186):0.424542,15:2.452045):1.20043):0.0636193):0.101468):0.135978,(2:0.420547,3:0.747121):0.175285);
 275: 2 -19649.99979 -20057.88638 (0:0.219201,(1:0.307129,((2:0.190196,((6:1.025307,7:1.072102):0.583227,((((8:0.000001,9:0.000001):0.351387,10:0.384817):0.619451,11:1.483479):0.553395,((12:0.000001,13:0.000001):1.07974,(((((14:3.771238,(((35:1.862429,((44:2.171046,45:0.857169):0.519459,46:2.966337):0.892826):0.648884,(47:2.116913,48:1.685622):0.282281):0.529235,(((((36:0.188112,37:0.197808):0.0335655,38:0.045366):1.67116,39:0.990789):0.370725,(41:0.105784,(42:0.004206,43:0.068688):0.30584):1.40648):1.14012,40:1.011216):1.75127):0.586873):1.00657,20:0.745883):0.432814,(((21:1.545060,22:0.638989):0.968105,23:0.794694):1.54129,(((49:0.000001,50:0.000001):0.0351297,52:4.320507):0.16048,51:0.000002):2.33627):0.133674):0.51086,(((((24:0.010892,25:0.126163):0.453485,26:0.089453):0.0932838,27:0.357503):0.2451,(28:1.830936,29:0.778871):0.545061):0.629811,(((30:0.602239,31:0.334314):0.210114,32:1.354200):0.179564,(33:0.297672,34:0.361408):0.13349):0.176037):1.09717):0.760019,(15:1.909196,(((16:0.000001,17:0.000001):0.257746,18:0.252853):0.407852,19:0.367886):0.742832):0.357988):0.786254):0.431686):0.186281):0.0940922):0.081491,3:0.832292):0.187598):0.107834,(4:0.330925,5:1.001356):0.548775);
 276: 1 -20286.29283 -20060.4535 (0:0.293729,(1:0.175491,(2:0.307602,3:0.696695):0.183634):0.0913845,(((4:0.368504,5:0.951818):0.528736,((6:0.823865,7:1.065285):0.160624,((((8:0.000001,9:0.000001):0.578255,10:0.266722):0.507947,11:1.193006):0.280268,(12:0.000001,13:0.000001):1.57604):0.545382):0.211836):0.010263,(((14:5.103243,20:0.563239):0.286385,((((16:0.000001,17:0.000001):0.307543,18:0.195275):0.362829,19:0.556862):1.06924,((((21:0.943988,22:1.200179):1.34938,23:0.312809):1.63227,(((35:1.922402,((44:2.152550,45:1.366044):0.835452,46:3.947967):1.34048):0.362855,((((((36:0.258751,37:0.265725):0.0609194,38:0.043728):1.25562,39:1.442979):0.55415,(41:0.189423,(42:0.014475,43:0.019391):0.199012):0.624267):0.85704,40:1.171801):0.915668,(47:1.940033,48:0.938983):1.34303):0.307915):0.945524,(((49:0.000001,50:0.000001):0.00336016,52:4.875980):0.168839,51:0.000003):2.84466):0.41744):0.195765,(((((24:0.088052,25:0.132727):0.353584,26:0.173261):0.120649,27:0.264987):0.328749,(28:1.935072,29:1.101259):0.354316):0.421499,(((30:0.662289,31:0.328081):0.366255,32:1.325452):0.159214,(33:0.475454,34:0.318295):0.216004):0.311957):0.946757):0.565832):0.18519):0.467711,15:2.099716):1.01308):0.184655);
 277: 1 -19942.94988 -20059.34616 (0:0.205730,((1:0.257471,(2:0.248904,((6:0.657445,7:1.267052):0.762187,((((8:0.000001,9:0.000001):0.516151,10:0.203491):0.99167,11:0.952511):0.977174,((12:0.000002,13:0.000002):0.758465,((((14:2.856856,((((21:1.232020,22:0.792485):1.43875,23:0.224991):1.64461,((((((24:0.161878,25:0.082281):0.356818,26:0.193435):0.136194,27:0.230766):0.613623,(28:1.694935,29:1.021966):0.312024):0.437487,((30:0.554758,31:0.326577):0.482792,(32:1.378388,(33:0.400979,34:0.411655):0.167383):0.284332):0.271773):0.781108,(((49:0.000001,50:0.000001):0.0208428,52:4.601291):0.253519,51:0.000002):2.91772):2.9737e-06):0.322598,((35:2.005409,((44:3.249990,45:0.551733):0.648601,46:3.060531):1.48687):0.530221,((((((36:0.241783,37:0.242367):0.0947471,38:0.055610):0.86873,(41:0.247901,(42:0.000623,43:0.053945):0.213979):1.72253):0.794352,39:1.193543):1.13895,40:0.819640):0.653241,(47:2.142370,48:1.874879):1.00117):0.482861):1.00336):0.408493):0.255146,20:0.968574):0.286816,15:1.912254):0.548508,(((16:0.000001,17:0.000001):0.477172,18:0.182118):0.243091,19:0.739497):1.1767):0.79432):0.66962):0.456711):0.236607):0.196483):0.129823,3:0.789177):0.129912,(4:0.214803,5:1.275552):0.768655);
 278: 2 -19745.99451 -20078.3456 (0:0.306266,1:0.273950,((2:0.337164,((6:0.563190,7:1.138310):0.43035,((((8:0.000001,9:0.000001):0.561429,10:0.322905):0.497585,11:1.011725):0.541804,((12:0.000001,13:0.000001):1.41321,(((((14:3.024470,((35:1.651192,((((((36:0.169941,37:0.209509):0.0505561,38:0.027388):1.7997,(41:0.216765,(42:0.007293,43:0.035506):0.174367):1.19789):0.197468,39:1.571963):1.5443,40:0.971265):1.92479,(47:2.125196,48:2.493476):1.13961):0.648877):0.545553,((44:2.258053,45:1.579404):0.90047,46:2.422143):0.174774):1.42093):0.905797,20:0.753543):0.186412,(((16:0.000001,17:0.000001):0.400831,18:0.127334):0.450502,19:0.514142):0.916252):0.370413,(((21:0.953708,22:1.190404):1.55002,23:1.898381):1.35484,((((((24:0.101397,25:0.153050):0.460068,26:0.123612):0.201069,27:0.365724):0.184136,(28:1.824833,29:0.786121):0.454859):0.587659,(((30:0.557596,31:0.421536):0.385932,32:1.608768):0.247269,(33:0.410419,34:0.310909):0.125758):0.3585):0.566709,(((49:0.000001,50:0.000001):0.0109817,52:3.544125):0.20429,51:0.000002):3.25028):0.45843):0.445233):0.862119,15:1.813680):0.531967):0.552547):0.28024):0.329243):0.106625,(3:0.680375,(4:0.313603,5:0.884512):0.392546):0.128488):0.060982);
 279: 1 -20062.78927 -20058.49116 (0:0.227453,((1:0.295553,(2:0.302254,(((6:0.930843,7:1.066628):0.34682,((12:0.000001,13:0.000001):1.24983,(((((14:4.400817,20:0.174266):0.797329,(((16:0.000001,17:0.000001):0.351799,18:0.279199):0.381376,19:0.635117):1.93866):0.438121,((35:2.549897,(44:2.483045,(45:1.104057,46:3.854242):0.0278928):2.77511):0.0543434,((((((36:0.193263,37:0.263200):0.13037,38:0.025870):1.23918,39:1.485257):0.492078,(41:0.249009,(42:0.032522,43:0.000003):0.297903):1.10005):0.837701,40:1.345699):0.469765,(47:1.458225,48:1.649089):1.54258):0.266097):1.30368):0.299234,((((21:0.907444,22:1.744727):1.61048,23:0.850636):1.02521,(((((24:0.112836,25:0.120840):0.376689,26:0.222825):0.137407,27:0.358143):0.153381,(28:1.710014,29:1.337127):0.761576):0.531147,(((30:0.246883,31:0.688328):0.592568,(33:0.372954,34:0.350765):0.259068):0.361779,32:1.558057):0.398395):0.601016):0.0908236,(((49:0.000001,50:0.000001):2.58227e-06,52:5.389374):0.246442,51:0.019084):3.23967):0.615499):0.581835,15:1.628632):0.597608):0.567308):0.258096,(((8:0.000001,9:0.000001):0.625714,10:0.265854):0.408506,11:1.308705):0.967229):0.242344):0.164955):0.094365,(4:0.321944,5:1.088911):0.733292):0.170525,3:0.886010);
 280: 1 -19405.1295 -20067.50582 (0:0.257794,1:0.189712,(2:0.296900,((3:0.467125,(((6:0.739684,7:1.258672):0.337272,((12:0.000002,13:0.000002):1.43307,(((14:3.887282,20:1.504074):0.224806,((((16:0.000001,17:0.000001):0.317516,18:0.161492):0.376451,19:0.376764):0.581336,((((21:1.081511,22:1.521160):1.26683,23:0.761301):1.06774,((((35:1.648390,((44:2.144092,45:1.803315):0.779561,46:3.397108):1.27941):0.321903,(47:1.224076,48:1.595787):1.01904):1.2321,(((((36:0.303542,37:0.219680):2.40289e-06,38:0.065986):0.895376,39:1.469532):0.374905,(41:0.199217,(42:0.014131,43:0.024551):0.217198):1.07827):1.57138,40:1.220559):0.88603):0.820707,((49:0.000001,50:0.000001):0.0199834,(51:0.087776,52:5.339897):0.138478):2.73633):0.280052):0.504085,(((((24:0.069298,25:0.053393):0.410447,26:0.123483):0.16563,27:0.283488):0.30199,(28:1.482488,29:1.294038):0.361706):0.181172,(((30:0.637873,31:0.362322):0.364133,(33:0.303484,34:0.452510):0.276128):0.185089,32:1.345583):0.353635):0.892893):0.465079):0.100894):0.653221,15:0.849607):0.590019):0.325349):0.13755,(((8:0.000001,9:0.000001):0.259792,11:1.501516):0.316985,10:0.142127):1.33745):0.240518):0.206497,(4:0.486786,5:0.715411):0.412444):0.0882181):2.0746e-06);
 281: 1 -19909.49881 -20062.24506 (0:0.324771,(1:0.251155,3:0.861232):0.0864381,((2:0.345449,((6:0.670876,7:1.240351):0.737393,((((8:0.000001,9:0.000001):0.433005,10:0.287195):0.410157,11:1.549673):0.80695,((12:0.000001,13:0.000001):1.16143,(((((14:4.167360,((21:0.445487,22:1.139394):1.52321,23:0.240264):1.27293):0.669467,(((((24:0.044713,25:0.111656):0.384171,26:0.131199):0.106988,27:0.248539):0.260073,(28:1.506980,29:0.831511):0.408934):0.178968,((30:0.511373,31:0.398518):0.48312,((32:1.810653,34:0.322484):0.0164994,33:0.396165):0.297517):0.502536):0.82378):0.0527125,((35:1.549836,(44:2.898564,45:0.102559):2.84297):0.859138,((((((36:0.167952,37:0.281736):0.131483,38:0.030429):1.37701,39:1.553583):0.157752,(41:0.272568,(42:0.009830,43:0.033830):0.139025):1.55316):0.731643,40:1.231454):1.12135,(46:3.637852,((47:1.602120,48:1.684476):1.18991,(((49:0.000001,50:0.000001):0.0394928,52:3.682463):0.152752,51:0.000003):2.17028):0.272787):0.240906):1.29957):0.840342):0.362405,((((16:0.000001,17:0.000001):0.284755,18:0.258380):0.160105,19:0.674934):0.913857,20:1.621847):0.158745):0.346193,15:2.082078):0.563823):0.588214):0.205572):0.123164):0.111899,(4:0.373958,5:1.155054):0.328587):0.0824018);
 282: 2 -20264.39627 -20056.40024 (0:0.365204,1:0.291780,(((2:0.296064,(((6:1.093306,7:1.740923):0.166659,(((8:0.000001,9:0.000001):0.377748,10:0.218130):0.271619,11:1.429661):0.607742):0.039547,((12:0.000001,13:0.000001):1.22983,(((((14:3.335842,((35:1.531806,((44:1.648436,46:3.525361):0.314892,45:0.770262):1.26324):0.622037,((((((36:0.222390,37:0.303133):0.129159,38:0.024890):1.08338,39:1.050219):0.441843,(41:0.098172,(42:0.018962,43:0.044199):0.286382):1.42479):0.786561,40:1.217994):1.03261,(47:1.407570,48:1.144975):1.10699):0.734566):0.694105):0.223596,20:0.867565):0.351291,(((16:0.000001,17:0.000001):0.376205,18:0.155622):0.183664,19:0.656688):1.29292):0.160847,((((21:1.163546,22:0.973605):0.893245,23:0.621955):0.904568,(((49:0.000001,50:0.000001):0.0135249,52:4.863542):0.218079,51:0.000003):3.64512):0.478189,(((((24:0.037041,25:0.087262):0.363016,26:0.147707):0.166953,27:0.195065):0.407587,(28:1.236463,29:1.404901):0.463791):0.282062,(((30:0.692779,31:0.306319):0.530429,32:1.249830):0.330596,(33:0.291087,34:0.362063):0.0293645):0.499373):0.489746):0.573049):0.134679,15:1.847039):0.139198):0.609568):0.226406):0.0960896,3:0.801447):0.0997132,(4:0.369564,5:0.955830):0.688585):0.0287372);
 283: 1 -19910.52571 -20063.04071 (0:0.240214,(1:0.196847,((2:0.299887,((6:0.940620,7:0.905904):0.208715,((((8:0.000001,9:0.000001):0.460463,10:0.328099):0.577521,11:0.820532):0.741734,((12:0.000001,13:0.000001):0.971853,(((14:2.630534,((21:1.098576,22:1.234696):1.13186,23:0.345295):1.80391):0.408295,(((((16:0.000001,17:0.000001):0.317687,18:0.234734):0.359034,19:0.746873):0.867607,(20:0.684571,(((35:2.292352,((44:2.459249,45:0.340509):0.464322,46:4.188830):0.685513):1.08988,((((((36:0.245239,37:0.256420):0.0767181,38:0.034270):1.10123,(41:0.137749,(42:0.031897,43:0.000002):0.225508):1.51637):0.387649,39:1.102151):1.19609,40:0.877979):1.27451,(47:2.638184,48:0.913611):1.77224):0.504328):0.891469,(((49:0.000001,50:0.000001):0.111636,51:0.074321):1.37855,52:3.705521):1.72737):0.607535):0.99689):0.167162,((((((24:0.129189,25:0.063856):0.436677,26:0.088904):0.1013,27:0.258018):0.235713,28:1.946597):0.225777,29:1.639758):0.270136,(((30:0.627503,31:0.364424):0.469544,32:1.714207):0.299969,(33:0.263879,34:0.499923):0.232059):0.313273):1.40891):0.0312807):0.386212,15:1.329579):0.741181):0.308109):0.376146):0.2539):0.069263,(4:0.354089,5:0.827899):0.560967):0.110695):0.0816296,3:0.889375);
 284: 2 -19675.9011 -20060.5425 (0:0.385848,(1:0.271999,(((4:0.280173,5:0.839831):0.403962,(6:0.668018,7:0.988674):0.679951):0.197001,((((8:0.000001,9:0.000001):0.38462,10:0.303538):0.646268,11:1.216191):0.791614,((12:0.000001,13:0.000001):0.704943,(((((14:4.067513,(((35:2.704136,((44:2.715533,45:0.531592):0.79667,46:3.452110):1.157):0.712297,(((((36:0.283209,37:0.343822):0.049643,38:0.022499):0.918636,39:1.455785):0.496661,(41:0.298416,(42:0.010396,43:0.031795):0.181191):1.28746):0.65997,40:1.048095):0.608438):0.152616,(47:1.662243,48:1.602384):0.991188):1.09081):0.515665,20:0.626568):0.633771,((((21:1.051041,22:1.378490):1.19723,23:0.071605):1.63121,(((49:0.000001,50:0.000001):0.152585,51:0.082442):1.32071,52:3.423815):1.43638):0.176307,((((24:0.089552,25:0.048166):0.543919,26:0.133524):0.107184,27:0.215407):0.270844,(28:1.731087,(29:1.033064,(((30:0.731323,31:0.289324):0.379407,32:1.689581):0.0940459,(33:0.422010,34:0.292249):0.276127):0.742561):0.0604296):0.233365):1.32072):0.449384):0.163862,(((16:0.000001,17:0.000001):0.185762,18:0.158698):0.39221,19:0.262136):1.28931):0.314571,15:1.111145):1.34418):0.455376):0.434274):0.0815184):0.0683474,(2:0.289508,3:0.776237):0.0687371);
 285: 1 -19937.14543 -20066.18313 (0:0.270119,(1:0.223487,((2:0.137999,((6:0.752709,7:0.980944):0.227265,((((8:0.000001,9:0.000001):0.286688,10:0.247800):0.419345,11:0.933351):0.654701,((12:0.000001,13:0.000001):1.0908,(((((14:3.026300,20:0.398759):0.347348,(((35:2.605772,(((((36:0.295691,37:0.297505):0.0594729,38:0.049289):1.16337,39:0.850829):0.673542,(41:0.169543,(42:0.020891,43:0.039692):0.260724):1.08746):0.600654,40:1.091108):0.988489):0.397716,(47:1.889371,48:1.440764):1.27104):0.289283,(44:1.554512,(45:0.928881,46:3.695906):0.391772):2.97337):0.942469):0.441386,(((16:0.000001,17:0.000001):0.419285,18:0.176482):0.299263,19:0.551402):1.24109):0.19174,((((21:1.076946,22:1.236637):1.52827,23:0.875011):0.83331,((((24:0.133279,25:0.133963):0.584175,26:0.112322):0.0766977,27:0.280678):0.198044,((28:1.273159,29:0.974647):0.653804,(((30:0.604708,31:0.332470):0.217188,32:1.199523):0.324348,(33:0.291311,34:0.452804):0.28149):0.416188):0.290211):0.889539):0.268126,(((49:0.000001,50:0.000001):0.00262674,52:5.349076):0.228436,51:0.000002):2.72084):2.29649e-06):0.63404,15:1.920160):0.793441):0.483757):0.144712):0.264671):0.0950424,(4:0.306787,5:0.939253):0.51298):0.0625851):0.0891197,3:0.536264);
 286: 3 -20215.51629 -20063.02545 (0:0.369584,1:0.326033,((2:0.357017,3:0.946707):0.0810686,(((4:0.400213,5:0.735899):0.39123,(6:0.871948,7:1.215214):0.271591):0.181908,(((((8:0.000001,9:0.000001):0.35963,10:0.280235):0.853452,11:0.963429):0.255954,(12:0.000001,13:0.000001):1.21836):0.672687,((((((14:3.291199,((21:0.929296,22:0.981514):1.7084,23:0.582215):0.537837):0.803832,((((35:1.681905,((44:2.523757,45:0.576137):1.74967,46:2.603879):1.30987):1.006,(47:2.696676,48:1.227228):1.06059):0.480799,(((((36:0.256127,37:0.256600):0.0487061,38:0.047963):1.0333,39:1.447544):0.333359,(41:0.215629,(42:0.020098,43:0.034719):0.239877):1.02977):1.37507,40:0.841826):0.671583):0.64709,(((49:0.000001,50:0.000001):0.003249,52:5.077925):0.209705,51:0.039097):3.18712):1.19148):0.134877,(((((24:0.056337,25:0.102192):0.38072,26:0.131938):0.0702396,27:0.306256):0.481814,(28:1.593100,29:0.552590):0.357118):0.549601,(((30:0.528879,31:0.421688):0.25149,32:1.623923):0.180864,(33:0.251904,34:0.453173):0.200893):0.397415):0.931106):0.454415,(((16:0.000001,17:0.000001):0.25591,18:0.232931):0.432708,19:0.348725):1.13494):0.339262,15:2.136567):0.177717,20:1.246307):1.0206):0.396001):0.239486):0.0329497);
 287: 2 -19898.30826 -20062.40772 (0:0.293070,(1:0.216967,((2:0.308618,((6:0.639807,7:1.085418):0.409373,((((8:0.000001,9:0.000001):0.51644,10:0.271056):0.308781,11:1.119023):0.732288,((12:0.000001,13:0.000001):0.711367,(((((((14:3.353893,((21:0.917816,22:1.037312):1.41098,23:0.640074):0.725261):0.350521,(((49:0.000001,50:0.000001):0.0115762,52:4.916120):0.22954,51:0.028420):2.43722):0.0848858,(((35:2.708509,((44:3.032100,45:0.913416):0.568874,46:3.257510):0.538742):0.685957,(47:1.732648,48:0.910873):1.33615):0.49539,(((((36:0.210273,37:0.265250):0.0305405,38:0.082813):0.942859,39:1.500003):0.648139,(41:0.259070,(42:0.013393,43:0.030157):0.177184):1.26103):1.50707,40:0.256832):1.7621):1.50456):0.25366,(((((24:0.122709,25:0.060188):0.379841,27:0.323513):0.0624778,26:0.056096):0.479775,(28:1.642026,29:0.528153):0.470957):0.243949,(((30:0.460686,31:0.405221):0.331234,32:1.648835):0.190145,(33:0.321194,34:0.316827):0.183856):0.541594):0.750759):0.690009,(((16:0.000001,17:0.000001):0.236483,18:0.222714):0.240228,19:0.368642):0.85761):0.221138,20:1.277714):0.423064,15:1.646726):0.771171):0.861882):0.147539):0.125746):0.089337,(4:0.238261,5:0.839607):0.551124):0.0711208):0.0704237,3:0.875083);
 288: 1 -20424.55405 -20064.01391 (0:0.361668,(1:0.299279,(4:0.321698,5:0.886773):0.519708):0.0733699,((2:0.293543,(((6:0.755457,7:1.327384):0.299395,(((8:0.000001,9:0.000001):0.289309,10:0.394033):0.501168,11:1.103581):0.938274):0.0879418,((12:0.000001,13:0.000001):1.03144,(((((14:2.687574,(35:1.868726,(((((((36:0.211904,37:0.288950):0.0880403,38:0.044733):1.59961,39:1.450879):0.619737,(41:0.236882,(42:0.020458,43:0.033162):0.201294):1.00969):1.30083,40:0.990938):0.911273,(47:2.386852,48:1.452642):0.572636):0.803125,((44:1.781677,45:1.745890):0.419739,46:2.582630):1.74305):0.364019):1.46453):0.434272,((((21:0.972257,22:0.936185):1.80799,23:0.143572):1.75087,(((49:0.000001,50:0.000001):0.000159415,52:3.753397):0.0235437,51:0.131913):3.31254):0.0846537,((((((24:0.084000,25:0.093630):0.390484,26:0.059251):0.125024,27:0.283763):0.257915,29:1.241075):0.137703,28:1.561387):0.133633,((((30:0.444010,31:0.475049):0.50817,33:0.258121):0.228304,34:0.354523):0.211784,32:1.512945):0.408678):0.795354):0.389735):0.596805,20:1.228262):0.0265767,15:1.587750):0.216609,(((16:0.000001,17:0.000001):0.290407,18:0.308442):0.29076,19:0.618078):0.999715):0.554391):0.354975):0.297603):0.0994068,3:0.610354):0.059106);
 289: 1 -20671.22835 -20062.77521 (0:0.319358,(1:0.257975,((3:0.615973,((6:0.840915,7:1.164910):0.34006,(((((8:0.000001,9:0.000001):0.498586,10:0.050704):0.871287,11:1.424697):0.184798,(12:0.000001,13:0.000001):1.08453):0.38894,((((14:4.606591,((35:2.240195,(((((36:0.248103,37:0.252248):0.052018,38:0.044776):1.34128,39:1.607061):0.201805,(41:0.044159,(42:0.005932,43:0.020789):0.344851):1.33089):0.524115,40:1.498493):1.15844):0.228748,((44:2.637969,(47:1.388306,48:1.690629):0.737474):0.330555,(45:0.957221,46:5.103390):1.04102):0.859342):1.10122):0.521216,20:0.218962):0.869359,(((16:0.000001,17:0.000001):0.335841,18:0.115018):0.321002,19:0.614667):1.69406):0.361621,((15:1.105040,(((((24:0.104143,25:0.046650):0.443268,26:0.137696):0.085649,27:0.324204):0.114982,(28:1.343095,29:1.477534):0.4267):0.813141,(((30:0.475894,31:0.551058):0.320739,32:1.322403):0.337682,(33:0.382017,34:0.309573):0.19738):0.0753173):1.22945):0.447764,(((21:0.580766,22:1.876119):1.55368,23:0.788554):0.765654,(((49:0.000001,50:0.000001):0.00630342,52:4.227001):0.250703,51:0.000002):3.01731):1.45628):0.0506063):0.418366):0.270562):0.155369):0.227196,(4:0.386975,5:0.832912):0.726887):2.47101e-06):0.0970756,2:0.463514);
 290: 1 -20396.70288 -20058.42631 (0:0.460032,1:0.280206,((2:0.273685,3:0.818368):0.16695,((4:0.539663,5:0.830809):0.537582,(((6:0.976421,7:1.133562):0.41259,((12:0.000001,13:0.000001):1.02179,((((14:3.354064,((35:2.539031,(((((36:0.159570,37:0.278085):0.0835721,38:0.012818):1.36381,39:1.177386):0.771265,(41:0.135049,(42:0.021116,43:0.014459):0.207875):0.789871):0.669058,40:1.313889):0.459571):0.682175,(((44:2.538256,45:1.131078):1.11765,46:3.588108):1.39841,(47:1.333651,48:1.512434):0.24721):0.336425):0.834694):0.261776,20:1.322179):0.353829,15:1.505280):0.437298,(((((16:0.000001,17:0.000001):0.20465,18:0.200077):0.254664,19:0.433290):1.25529,(((((24:0.056442,25:0.106566):0.320565,26:0.085307):0.113885,27:0.278767):0.265001,(28:1.612475,29:0.861239):0.308976):0.379555,((((30:0.640921,31:0.317673):0.420189,32:1.105528):0.291844,33:0.345809):0.252954,34:0.158201):0.395336):0.760824):0.130809,(((21:0.838109,22:1.413330):0.992878,23:0.754077):0.304145,(((49:0.000001,50:0.000001):2.50205e-06,52:3.300803):0.147977,51:0.103306):2.96233):1.13656):0.24352):0.619398):0.672226):0.0549736,(((8:0.000001,9:0.000001):0.360354,10:0.398173):0.696482,11:1.084659):0.794873):0.331603):0.167679):2.65683e-06);
 291: 2 -19255.05441 -20059.64299 (0:0.395457,(1:0.241655,((4:0.385116,5:0.714270):0.458987,((6:0.874298,7:1.233410):0.45488,((((8:0.000001,9:0.000001):0.528623,10:0.432409):0.449965,11:0.935876):0.408249,((12:0.000001,13:0.000001):0.761643,((((((14:3.092593,((21:0.546956,22:1.139022):1.35115,23:0.875113):0.828296):0.986124,(((35:2.278949,((44:2.280938,46:3.907879):0.411591,45:1.232126):1.86184):0.528722,((((((36:0.218674,38:0.047451):0.0221303,37:0.218055):1.556,39:1.132251):0.53878,((41:0.372773,42:0.005662):0.0344837,43:0.000002):1.12762):0.305042,40:1.407896):0.839874,(47:1.763880,48:1.142098):0.584251):0.726002):1.17982,(((49:0.000001,50:0.000002):0.0105035,52:4.213990):0.193055,51:0.000002):2.99502):0.963065):2.88281e-06,(((((24:0.133362,25:0.130144):0.457762,26:0.109563):0.0926902,27:0.369944):0.169463,(28:2.138593,29:0.856289):0.501038):0.409334,(((30:0.771643,31:0.494021):0.312871,32:1.934983):0.17755,(33:0.490181,34:0.409521):0.245518):0.150232):0.778532):0.585542,(((16:0.000001,17:0.000001):0.314792,18:0.246657):0.255116,19:0.393895):1.11281):0.105702,20:0.792818):0.32029,15:1.431423):0.867475):0.712721):0.355589):0.193754):0.260329):0.123447,(2:0.487483,3:0.678137):0.206548);
 292: 3 -19859.19674 -20057.36861 (0:0.294542,(1:0.142280,(4:0.189714,5:0.812820):0.604441):0.0410305,((2:0.188602,((6:0.705446,7:1.332506):2.33322e-06,((((8:0.000001,9:0.000001):0.364623,10:0.176472):0.33595,11:1.149707):0.818422,((12:0.000001,13:0.000001):1.19032,((((14:4.477470,(35:2.097973,((((((36:0.210278,37:0.225659):0.0358762,38:0.062347):1.12498,(41:0.166718,(42:0.000003,43:0.044756):0.287554):1.75602):0.371609,39:1.179924):0.53247,40:1.436018):2.96576,(((44:1.554394,45:1.061897):0.49374,46:2.896783):0.945365,(47:1.102707,48:2.050406):1.3082):0.453911):0.287368):0.955741):0.270974,20:1.017874):0.906687,((((16:0.000001,17:0.000001):0.378092,18:0.171700):0.357625,19:0.459583):1.01217,((((21:1.942854,22:0.797032):1.05953,23:0.868739):0.705954,(((49:0.000001,50:0.000001):2.27954e-06,51:0.238372):1.4679,52:3.700591):2.21743):1.42335,(((((24:0.139038,25:0.001792):0.473657,27:0.333835):0.122634,26:0.087874):0.536562,28:1.321025):0.221666,(29:1.365841,(((30:0.448836,31:0.399619):0.370168,32:1.662092):0.252474,(33:0.324206,34:0.441738):0.155873):0.485392):0.176591):1.06457):0.473416):0.163937):0.393092,15:2.165531):0.102772):0.8217):0.209647):0.28956):0.112428,3:0.557904):0.161778);
 293: 1 -20392.1204 -20064.44835 (0:0.242538,(1:0.299246,((2:0.273567,(((6:0.803585,7:0.927322):0.256097,((12:0.000002,13:0.000002):1.07188,(((14:5.768832,((((21:0.609824,22:1.550788):1.09525,23:0.732338):1.09939,(((49:0.000001,50:0.000001):2.52017e-06,52:4.228188):0.262611,51:0.000002):2.52025):0.887669,((((24:0.099239,25:0.103747):0.459714,(26:0.073435,(28:1.235366,29:1.098825):0.717076):0.0632879):0.102038,27:0.293302):1.0476,((30:0.470897,31:0.475899):0.427244,((32:1.751631,33:0.341161):0.0583415,34:0.438284):0.307447):0.496689):0.39347):0.143485):0.228664,((((16:0.000001,17:0.000001):0.367658,19:0.821859):0.0788076,18:0.105691):1.97655,(20:1.193940,(35:2.521091,((((((36:0.259318,37:0.235158):0.107028,38:0.064054):1.57163,39:1.191609):0.245191,(41:0.143236,(42:0.005669,43:0.030684):0.32614):1.14787):0.87023,40:0.979505):1.25573,(((44:2.646581,45:1.881380):0.610859,46:3.725617):0.898537,(47:2.321205,48:1.549743):1.02716):0.559831):0.561833):1.28457):0.230408):0.769475):0.0989021,15:1.144448):1.3212):0.506747):0.292544,(((8:0.000001,9:0.000001):0.310794,10:0.356042):0.229427,11:1.666298):0.876202):0.222785):0.146209,3:0.797328):0.0674966):0.107164,(4:0.182754,5:1.016235):0.599928);
 294: 1 -19935.78383 -20057.7056 (0:0.138887,(1:0.187366,((2:0.294712,(((6:0.646943,7:1.050152):2.08827e-06,((12:0.000001,13:0.000001):1.262,(((((14:3.429585,(((35:1.895046,(44:1.247604,(45:0.904256,46:3.057688):0.282778):1.45198):0.2793,(47:1.844661,48:1.305513):0.790996):0.353505,(((((36:0.141725,37:0.322745):0.021988,38:0.061781):1.14515,39:0.994935):0.790666,(41:0.242315,(42:0.009343,43:0.021449):0.136989):0.6759):0.999317,40:1.292908):0.753283):1.17173):0.47744,20:0.300051):0.976416,(((16:0.000001,17:0.000001):0.263437,18:0.103197):0.388553,19:0.312141):0.818912):0.338265,(((21:0.664316,22:1.400888):0.592216,23:0.927113):1.07466,((((((24:0.099085,25:0.076761):0.381576,26:0.100557):0.113752,27:0.236207):0.253574,(28:1.587471,29:0.946258):0.322916):0.322963,((30:0.526748,31:0.403204):0.181514,(32:1.140791,(33:0.251842,34:0.420471):0.210543):0.197695):0.267989):0.699314,(((49:0.000001,50:0.000001):0.00991119,52:4.846607):0.168486,51:0.000003):2.6811):0.0383376):0.300243):0.480688,15:1.425518):0.80989):0.43503):0.285168,(((8:0.000001,9:0.000001):0.317462,10:0.391268):0.300744,11:1.061420):0.944631):0.0564414):0.0446523,3:0.780741):0.161824):0.153908,(4:0.334720,5:0.970203):0.540856);
 295: 1 -19507.75106 -20066.10818 (0:0.279517,(1:0.392971,(4:0.726214,(((5:0.494601,(((8:0.000001,9:0.000001):0.305731,10:0.299503):0.551288,11:1.212600):0.632784):0.216698,((12:0.000001,13:0.000001):0.935716,(((((14:3.500493,((35:1.756728,((44:2.107866,46:4.507122):0.0892355,45:1.038102):1.27608):0.287813,((((((36:0.197035,37:0.280435):0.0489674,38:0.109349):1.24969,39:1.220394):0.61221,40:1.541237):1.53738,(41:0.225067,(42:0.000002,43:0.033438):0.189528):0.309015):0.856804,(47:2.676795,48:1.600237):0.897239):1.65147):1.18693):1.00931,20:0.611315):0.582944,(((16:0.000001,17:0.000001):0.352381,18:0.117489):0.350381,19:0.352861):0.674619):0.160219,((((21:1.145529,22:1.105073):0.906587,23:0.547684):0.888899,((49:0.000001,50:0.000001):0.0357205,(51:0.009220,52:4.030462):0.152648):3.25539):0.626143,(((((24:0.131016,25:0.117116):0.416842,26:0.202828):0.188788,27:0.219163):0.347877,(28:2.219107,29:1.268986):0.592329):0.351016,((30:0.520674,31:0.401871):0.418242,((32:1.659839,33:0.150472):0.152738,34:0.471134):0.172934):0.37846):1.036):0.173078):0.20489,15:0.865360):0.500028):0.847537):0.103029,(6:0.775887,7:0.988685):0.156382):0.301758):0.173293):0.0631757,(2:0.319906,3:0.715228):0.155467);
 296: 1 -19396.5681 -20063.05168 (0:0.502527,(1:0.118306,3:0.819799):0.0668647,((2:0.324850,((6:1.117885,7:0.900310):0.674972,(((((8:0.000001,9:0.000001):0.398987,10:0.304050):0.495521,11:0.901255):0.5834,(12:0.000001,13:0.000001):1.36322):0.297394,(((14:3.859918,20:1.131618):2.57649e-06,15:1.580899):0.256188,((((16:0.000001,17:0.000001):0.317356,18:0.102953):0.477824,19:0.196406):0.857567,(((((21:0.622405,22:1.211049):0.813323,23:0.670520):0.730921,((35:2.697563,((((((36:0.276317,37:0.282149):0.0592828,38:0.016469):1.15284,39:1.028072):0.931589,40:1.231563):0.372954,((41:0.445958,42:0.000105):0.0491696,43:0.000002):0.818446):0.396542,(47:2.056031,48:1.425508):0.457696):0.854208):0.0353737,((44:2.576028,45:0.513361):1.82184,46:5.301278):1.01716):1.53019):2.23942e-06,((((24:0.038947,25:0.136793):0.487007,(26:0.090319,27:0.279947):0.0212187):0.359677,(28:1.713866,29:0.786964):0.371576):0.418056,((30:0.457415,31:0.348460):0.336382,((32:1.559981,33:0.113940):0.210612,34:0.426500):0.409389):0.519171):0.819016):0.243102,(((49:0.000001,50:0.000002):0.0102827,52:6.272463):0.159962,51:0.000003):2.8196):0.372101):0.0510783):1.80103):0.138561):0.286156):0.252435,(4:0.364923,5:0.904211):0.819985):0.0542029);
 297: 3 -19315.09131 -20056.83784 (0:0.212114,(1:0.249701,(((2:0.301104,(6:0.818723,7:1.193165):0.246974):2.219e-06,((((8:0.000001,9:0.000001):0.351225,10:0.290004):0.392176,11:1.798944):0.813124,((12:0.000001,13:0.000001):1.05181,(((((14:2.984786,(((35:1.578803,((44:3.229244,45:0.530139):0.130927,46:3.881514):1.55308):0.569914,(47:1.734466,48:2.336838):1.58651):0.094321,(((((36:0.279390,37:0.333711):0.096774,38:0.019813):1.04461,39:1.645662):0.314291,(41:0.141371,(42:0.009808,43:0.029915):0.178891):1.49907):0.442136,40:1.270663):1.94769):0.9799):0.512926,20:0.592189):0.543788,(((16:0.000001,17:0.000001):0.343011,18:0.106387):0.261435,19:0.433824):1.19925):0.19213,((((21:0.726335,22:1.408071):0.781645,23:1.162716):1.77415,((((24:0.076901,25:0.110757):0.240562,(26:0.080455,27:0.390820):0.0695741):0.384127,(28:1.801279,29:1.050192):0.579432):0.319276,(((30:0.600122,31:0.360947):0.339489,32:1.115453):0.214662,(33:0.261061,34:0.482895):0.198629):0.312901):0.623686):0.0571871,(((49:0.000001,50:0.000001):2.2333e-06,52:4.381875):0.217356,51:0.000003):3.06853):0.319431):0.560778,15:1.278735):0.668657):0.460157):0.406554):0.0671902,3:0.475116):0.0843496):0.112186,(4:0.279484,5:0.987017):0.645474);
 298: 1 -20398.94752 -20058.76886 (0:0.330326,(1:0.158060,(((4:0.439882,5:0.906567):0.426536,(6:0.745379,7:1.015523):0.452782):0.347991,((((8:0.000001,9:0.000001):0.570591,10:0.279262):0.53511,11:1.264367):0.488232,((12:0.000001,13:0.000001):0.819941,(((((14:2.991692,((35:1.932367,((44:2.642435,45:0.916075):1.00642,46:2.832317):0.980121):1.06878,(((((36:0.203608,37:0.267918):0.0688828,38:0.024736):1.42952,39:1.087418):0.367736,(41:0.134928,(42:0.000002,43:0.035618):0.318104):1.19413):0.743555,40:1.362514):1.53758):0.25559):0.135177,(47:2.352562,48:1.308896):1.90879):0.790258,20:0.688795):0.667709,(((16:0.000001,17:0.000001):0.308969,18:0.201228):0.449443,19:0.577063):0.919797):0.236668,(15:1.236827,((((21:1.048926,22:1.364909):0.76618,23:0.734803):1.34975,(((49:0.000001,50:0.000001):2.33345e-06,52:3.630163):0.194935,51:0.000002):3.51945):0.447708,((((((24:0.028833,25:0.116779):0.392411,26:0.189641):0.182031,27:0.292594):0.162133,28:1.785315):0.198756,29:1.292310):0.277953,((30:0.609288,31:0.343677):0.432386,((32:1.610152,33:0.301871):0.0396609,34:0.378804):0.190211):0.39911):0.515722):0.444735):0.353677):0.727273):0.4494):0.614825):0.157912):0.0553272,(2:0.411636,3:0.773991):0.108527);
 299: 1 -19848.37358 -20065.41367 (0:0.262435,((1:0.162909,((4:0.484422,5:1.217372):0.460008,((6:0.869812,7:0.906373):0.294067,(((((8:0.000001,9:0.000001):0.374973,10:0.230785):0.892349,11:0.846061):0.938818,(12:0.000001,13:0.000001):0.691174):0.451497,((((14:3.154936,(((35:1.885439,((44:2.025398,45:1.197750):0.535756,46:5.276994):1.36376):0.434063,(47:2.346920,48:2.093350):1.5138):0.176526,(((((36:0.368432,37:0.325633):0.10148,38:0.000002):1.53131,39:1.289717):0.604512,(41:0.323645,(42:0.019056,43:0.027564):0.226057):1.11337):0.59747,40:1.666270):1.01798):1.2638):0.877682,20:1.040408):0.263936,((((16:0.000001,17:0.000001):0.239762,18:0.197745):0.374776,19:0.353528):0.915243,(((21:0.942262,22:1.730610):0.842103,23:1.290901):0.85017,(((((24:0.110050,25:0.072930):0.462502,(26:0.086546,27:0.417026):0.0613221):0.493826,28:1.674216):0.197145,(29:0.884908,((30:0.852715,31:0.340553):0.324095,(32:1.835142,(33:0.370927,34:0.472716):0.182573):0.204813):0.656823):0.110374):1.07369,(((49:0.000001,50:0.000001):0.0626653,51:0.127261):1.83254,52:3.318595):1.84046):0.220806):0.904599):0.534931):0.658149,15:1.484934):0.952632):0.430355):0.454982):0.276067):0.100676,2:0.394570):0.0672163,3:0.595441);
 300: 1 -19751.82974 -20061.76973 (0:0.338815,((1:0.165065,((6:1.035454,7:0.952677):0.26993,((12:0.000001,13:0.000001):1.23998,((((((14:3.140950,((21:1.096665,22:1.742444):1.57874,23:0.936079):1.01637):0.525618,(((((24:0.137329,25:0.122410):0.54237,26:0.150490):0.0371789,27:0.389609):0.230443,((28:1.707250,29:1.000147):0.242391,((((30:0.434563,31:0.534364):0.399273,32:1.962666):0.313443,33:0.346657):0.123026,34:0.350465):0.837477):0.0863167):1.26679,(((49:0.000001,50:0.000001):0.129656,51:0.147299):0.782177,52:5.495393):2.52596):0.470098):0.509494,((35:2.218617,(((((36:0.305293,37:0.250896):0.0697252,38:0.043887):1.25359,39:1.561100):0.519204,(41:0.161680,(42:0.000002,43:0.046851):0.343374):1.36813):1.17704,40:0.911464):1.45164):0.259808,(((44:1.499651,45:1.003970):0.793024,46:3.893533):0.279832,(47:1.286596,48:3.173851):0.755722):1.43698):1.69642):0.303697,(((16:0.000001,17:0.000001):0.396525,18:0.281291):0.321784,19:0.685763):0.746825):0.31404,20:1.781958):0.529311,15:1.710683):0.314302):0.575621):0.208378):0.145224,(4:0.343098,(5:0.386530,(((8:0.000001,9:0.000001):0.260228,10:0.335547):0.857425,11:1.519757):0.835228):0.320297):0.62455):0.0979686,(2:0.433424,3:0.635617):0.165623);
 301: 1 -20288.67382 -20062.04785 (0:0.339102,((1:0.075313,(4:0.414601,((5:0.949280,7:1.441313):0.12008,6:1.285303):0.252521):0.507082):0.0816665,(2:0.345287,(((((8:0.000001,9:0.000001):0.402017,10:0.284482):0.477215,11:1.030038):0.229378,(12:0.000001,13:0.000001):1.51531):0.685958,((14:3.662764,15:1.642914):0.0396654,(((((16:0.000001,17:0.000001):0.365146,18:0.154386):0.334386,19:0.465679):1.27274,20:1.042100):0.150263,(((((21:0.832187,22:1.456410):1.75473,23:0.292182):1.25842,(((49:0.000001,50:0.000001):0.11555,51:0.178898):0.817863,52:4.536786):2.26653):2.10421e-06,((((24:0.067613,25:0.128790):0.481424,(26:0.069739,(28:1.244651,29:0.991049):0.430551):0.101009):0.131962,27:0.173764):0.445134,((30:0.516279,31:0.393045):0.548641,(32:2.140087,(33:0.405188,34:0.461349):0.152077):0.34074):0.662569):1.33686):0.321184,((35:3.173753,((44:3.489701,45:0.340153):0.875721,46:3.932441):0.880585):0.641954,((((((36:0.194267,37:0.280959):0.0681879,38:0.000003):1.39413,39:0.994462):0.361961,(41:0.251447,(42:0.017139,43:0.042471):0.143669):1.17259):0.507635,40:1.286480):1.05495,(47:1.732152,48:1.271080):0.912655):1.02221):0.693481):0.601513):0.27893):1.54696):0.214579):0.191536):0.139455,3:0.807564);
 302: 1 -19508.52614 -20059.05709 (0:0.225790,1:0.248048,((2:0.226256,3:0.597485):0.121203,((4:0.342105,5:0.803784):0.444899,((6:0.969262,((((8:0.000001,9:0.000001):0.247629,10:0.420900):0.532586,11:0.935481):0.468421,((12:0.000001,13:0.000001):1.06485,(((14:4.030165,(20:0.720642,((35:2.455486,((44:2.564812,46:3.117059):0.575598,45:1.092965):1.13149):0.486334,((((((36:0.178426,37:0.322910):0.112065,38:0.041334):1.40319,39:1.197267):0.49924,(41:0.136627,(42:0.004235,43:0.022138):0.2541):1.01899):0.72681,40:1.125933):1.04185,(47:1.887656,48:1.312377):1.46539):0.503457):1.28731):0.107941):0.126922,((((16:0.000001,17:0.000001):0.355162,18:0.190478):0.0136376,19:0.719817):1.06229,((((21:0.863056,22:1.316618):1.63976,23:0.327363):1.24358,(((49:0.000001,50:0.000001):0.0174519,52:5.150953):0.194548,51:0.000002):2.47657):0.736577,(((((24:0.136006,25:0.139582):0.383938,26:0.104259):0.166657,27:0.244447):0.211453,(28:1.547367,29:0.878444):0.674603):0.277701,(((30:0.723265,31:0.511104):0.191285,32:1.478302):0.302174,(33:0.431875,34:0.426001):0.415661):0.427565):0.492885):0.545201):0.397133):1.00276,15:1.152895):0.990264):0.675994):0.152761):2.75576e-06,7:1.207497):0.21707):0.136647):0.0362276);
 303: 2 -19763.2155 -20061.05608 (0:0.265862,(1:0.273554,((2:0.218911,(((6:0.815898,7:1.125723):0.394645,((((8:0.000001,9:0.000001):0.393144,10:0.279703):0.476212,11:0.980394):0.452577,(12:0.000001,13:0.000001):1.11381):0.1823):0.184923,(((14:7.648088,20:0.666435):0.440842,((((16:0.000001,17:0.000001):0.281918,18:0.219901):0.370427,19:0.710505):1.21675,((((21:1.602532,22:1.084960):0.646958,23:0.595025):2.54997,(((((24:0.123110,25:0.060836):0.333823,27:0.377286):0.114177,26:0.056605):0.294437,(28:1.509244,29:1.221341):0.438456):0.556684,((30:0.536062,31:0.644196):0.442028,((32:1.485870,33:0.235165):0.106614,34:0.487488):0.135458):0.446077):0.861246):2.14888e-06,((35:2.245750,((((((36:0.271925,37:0.272151):0.0451515,38:0.024349):1.52612,39:1.216034):0.456166,(41:0.279248,(42:0.004934,43:0.040361):0.255584):1.15911):0.862278,40:1.039513):0.889078,(((44:1.515772,45:1.107041):1.08207,46:3.750656):0.857489,(47:2.303795,48:1.951937):0.500855):0.43266):0.481553):1.12287,(((49:0.000001,50:0.000001):0.0504984,51:0.182378):1.32554,52:5.300001):1.79616):0.51657):0.617248):0.100115):1.1014,15:2.295495):0.695759):0.107191):0.0833601,3:0.915347):0.138017):0.0723811,(4:0.211734,5:0.793053):0.742897);
 304: 1 -20593.88387 -20059.51861 (0:0.198645,(1:0.218968,((2:0.200963,((6:0.977629,7:0.835079):0.274252,((((8:0.000001,9:0.000001):0.417766,10:0.276887):0.358628,11:1.076567):0.719717,((12:0.000001,13:0.000001):1.05579,((14:3.191776,(20:0.844257,(35:1.762682,(((((((36:0.230889,37:0.222899):0.0725692,38:0.044976):1.21574,39:1.667075):0.616778,40:1.778904):0.714233,(41:0.345573,(42:0.009046,43:0.031249):0.0969274):1.00397):0.8274,(47:2.552913,48:1.287007):1.19079):0.199193,((44:2.162901,45:0.734072):0.81292,46:3.560964):1.28743):0.210848):2.3737):0.274921):0.252286,(15:1.483388,((((16:0.000001,17:0.000001):0.455421,18:0.100386):0.276793,19:0.636116):1.03109,((((21:1.114833,22:1.364682):0.950055,23:0.573873):1.38809,(((49:0.000001,50:0.000001):0.0141473,52:5.302225):0.219775,51:0.000002):2.46308):0.92109,((((24:0.074033,25:0.125273):0.433712,26:0.164211):0.103018,(27:0.229882,(28:1.486963,29:1.273448):0.390487):0.0817115):0.888427,((((30:0.569272,31:0.338925):0.601434,32:1.719368):0.342071,33:0.323982):0.181472,34:0.388944):0.563722):0.333601):0.489985):0.140586):0.43683):1.14528):0.340784):0.348904):0.272248):0.205293,3:0.659087):0.0675483):0.126205,(4:0.250295,5:0.918291):0.671362);
 305: 1 -20186.78545 -20070.33701 (0:0.344841,(1:0.234132,(((4:0.425921,5:0.756669):0.293701,(6:0.582331,7:0.861277):0.484347):0.225519,((((8:0.000001,9:0.000001):0.443618,10:0.352895):0.483915,11:1.216395):0.721031,((12:0.000001,13:0.000001):0.880429,(((((14:3.310679,((21:0.962876,22:1.222894):1.20531,23:0.492054):0.811589):1.23978,(((((24:0.092790,25:0.049386):0.460373,26:0.041817):0.128641,27:0.274507):0.34802,((28:1.944344,29:0.750290):0.228593,(((30:0.727559,31:0.423705):0.295408,32:1.594682):0.171477,(33:0.463698,34:0.324526):0.255252):0.520512):2.36089e-06):0.756357,(((49:0.000001,50:0.000001):0.00101668,51:0.161914):0.625808,52:4.875316):2.3851):0.383346):0.366554,(35:1.734398,(((((((36:0.236138,37:0.264257):0.083552,38:0.014436):0.693155,39:1.753851):1.02232,((41:0.312019,42:0.004533):0.0260521,43:0.000002):0.865178):1.18112,40:1.479131):1.60527,(47:1.562664,48:0.949183):1.15385):0.571105,((44:2.559527,46:3.912644):0.367763,45:1.762032):1.28987):0.489221):2.06063):0.430937,(((16:0.000001,17:0.000001):0.172109,18:0.248847):0.193522,19:0.462808):0.881564):0.279923,(15:2.112038,20:1.087354):0.25874):0.942751):0.435075):0.439384):0.117078):0.0756791,(2:0.311469,3:0.676788):0.158503);
 306: 3 -19864.89561 -20061.46497 (0:0.281847,(1:0.266337,((2:0.222784,((6:0.555548,7:1.182030):0.468499,((((8:0.000001,9:0.000001):0.31615,10:0.252813):0.380103,11:1.141746):0.517181,((12:0.000001,13:0.000001):0.898069,(((14:3.716218,20:0.708658):0.255311,((((16:0.000001,17:0.000001):0.248313,18:0.206721):0.178793,19:0.490316):1.10609,((((21:0.812747,22:1.347512):1.4547,23:0.408456):1.18119,(((((24:0.075708,25:0.071478):0.479484,26:0.116839):0.140566,27:0.215950):0.39615,(28:1.631611,29:0.757191):0.473212):0.27038,((30:0.360350,31:0.421040):0.457372,((32:1.866326,33:0.298438):0.082353,34:0.373914):0.184466):0.426938):0.948827):0.136106,((35:2.131213,(((((((36:0.234550,37:0.258151):0.0884307,38:0.031069):0.999975,39:1.514917):0.454731,((41:0.344950,42:0.006449):0.0377,43:0.000002):1.61046):0.863309,40:0.824597):1.00899,(47:2.012176,48:1.347223):1.24337):0.881321,((44:2.107754,46:4.777881):0.659894,45:1.241973):2.07231):0.18418):0.795087,(((49:0.000001,50:0.000002):0.00736382,52:3.678917):0.138498,51:0.000002):2.8388):0.661981):0.910639):0.234063):0.36389,15:1.827484):0.235041):0.551438):0.233147):0.263023):0.106848,(4:0.337134,5:0.967584):0.514155):0.0646402):0.0458702,3:0.689272);
 307: 2 -19672.73092 -20058.6502 (0:0.259966,(1:0.310127,(2:0.334128,((6:1.025069,7:1.593041):0.21917,((((8:0.000001,9:0.000001):0.557052,10:0.171791):0.732917,11:1.704304):1.00159,((12:0.000001,13:0.000001):0.984101,(((((14:3.545104,((35:1.496305,((44:3.419931,45:0.000003):1.64415,46:4.555511):1.69623):1.48597,((((((36:0.278818,37:0.287048):0.0406635,38:0.070529):1.14602,39:1.201405):0.328349,(41:0.222153,(42:0.004604,43:0.031120):0.22777):1.9871):1.08178,40:0.764921):1.12096,(47:2.586949,48:1.711408):2.09366):0.705409):0.805679):0.169639,20:0.860441):0.602691,(((16:0.000001,17:0.000001):0.318078,18:0.106914):0.323705,19:0.473132):1.36063):0.394214,(((21:1.082719,22:1.237959):0.940951,23:1.109803):1.69261,((((((24:0.090814,25:0.036283):0.431587,26:0.132755):0.136654,27:0.190522):0.370427,(28:1.709029,29:0.827115):0.445318):0.230758,((((30:0.227543,31:0.401030):0.489975,32:1.305192):0.301392,33:0.227672):0.145388,34:0.354858):0.363939):0.881199,(((49:0.000001,50:0.000001):2.14098e-06,52:3.966165):0.313603,51:0.001592):3.20123):0.302031):0.370764):2.57074e-06,15:1.311056):0.498989):0.764807):0.209267):0.244286):0.109856):0.10346,(3:0.551233,(4:0.187308,5:1.374881):0.451182):0.295385);
 308: 1 -19408.24547 -20062.36046 (0:0.447117,(1:0.210477,((2:0.316073,((6:0.745954,7:1.043143):0.46209,((((8:0.000001,9:0.000001):0.50827,10:0.488807):0.597741,11:1.252547):0.478637,((12:0.000001,13:0.000001):0.687208,(((((14:3.143424,((35:1.833754,((44:1.808823,45:1.452027):1.46601,46:3.319614):0.77079):0.645148,((((((36:0.251377,37:0.234098):0.0807737,38:0.095760):1.40442,39:1.470307):0.673906,(41:0.285499,(42:0.008377,43:0.032715):0.163957):1.63487):0.686897,40:1.129627):0.731805,(47:2.137658,48:0.996259):1.60591):0.886307):1.68632):0.428792,20:0.699360):0.513142,(((16:0.000001,17:0.000001):0.285269,18:0.226100):0.524099,19:0.465944):0.856615):0.297092,((((21:0.789566,22:1.460861):0.538179,(((49:0.000001,50:0.000001):2.14098e-06,52:3.900700):0.246407,51:0.000002):3.625):0.589761,23:1.118092):1.07002,((((((24:0.141537,25:0.118449):0.417463,26:0.125771):0.143393,27:0.259267):0.127506,28:1.971045):0.157325,29:1.128129):0.501517,(((30:0.534640,31:0.378345):0.337242,32:1.160732):0.283557,(33:0.266203,34:0.468112):0.166861):0.288916):0.889014):0.289254):0.424292,15:1.490876):0.876205):0.640346):0.183838):0.22296):0.0709525,3:0.748789):0.0653457):0.0567601,(4:0.372298,5:0.781970):0.716572);
 309: 1 -19760.00587 -20066.04402 (0:0.275957,(1:0.177407,(((4:0.668353,5:0.950216):0.378035,((6:0.970720,7:0.838757):0.428654,((((8:0.000001,9:0.000001):0.514846,10:0.206485):0.676843,11:1.093960):0.555295,(12:0.000001,13:0.000001):1.59383):0.518028):0.218196):0.117794,((((((14:3.084295,((21:0.936462,22:1.129035):1.09259,23:0.619070):0.614519):0.596089,(((35:2.589534,((44:1.991762,45:1.124549):0.546199,46:3.771588):1.99819):0.962591,((((((36:0.167061,37:0.233976):0.0951445,38:0.000002):1.12728,39:1.904714):0.368595,(41:0.216603,(42:0.013357,43:0.031348):0.246381):1.22564):1.04242,40:0.835287):0.888124,(47:1.926577,48:1.333461):1.22154):0.581058):0.735847,(((49:0.000001,50:0.000001):2.60468e-06,52:3.152291):0.220537,51:0.005005):2.80366):0.512036):0.182609,(((((24:0.044122,25:0.069346):0.492893,26:0.100495):0.215644,27:0.203692):0.231821,(28:1.541478,29:0.817634):0.378981):0.52929,(((30:0.445224,31:0.311936):0.511225,32:1.480019):0.221061,(33:0.216736,34:0.401093):0.13349):0.556173):1.00374):0.420494,(((16:0.000001,17:0.000001):0.404785,18:0.114876):0.496197,19:0.392070):1.07495):0.277184,15:1.930744):0.214942,20:1.276717):1.29374):0.215733):0.141456,(2:0.395012,3:0.731720):0.0511243);
 310: 2 -20324.54924 -20066.32298 (0:0.321616,((1:0.203180,3:0.632044):0.0577123,(2:0.341855,((6:0.581989,7:0.975570):0.432045,((((8:0.000001,9:0.000001):0.737081,10:0.340998):0.301841,11:1.305597):0.52009,((12:0.000001,13:0.000001):0.800505,((((14:5.870239,(((16:0.000001,17:0.000001):0.40894,18:0.162234):0.236715,19:0.422678):0.226358):0.884208,20:1.103451):0.299348,((((21:0.899056,22:1.314100):0.7881,23:1.157570):1.26232,(((35:1.709795,((44:1.961839,46:2.875415):0.831008,45:0.779378):0.98676):0.877415,((((((36:0.228784,37:0.256751):0.0221008,38:0.099605):1.27377,39:1.962793):0.436774,((41:0.285458,42:0.013069):0.0302987,43:0.000002):1.89955):0.658091,40:1.495112):1.9884,(47:1.664224,48:1.122423):0.54492):0.370748):1.63267,(((49:0.000001,50:0.000002):2.20248e-06,52:4.185805):0.167595,51:0.002157):2.14557):0.920069):0.093315,(((((24:0.143460,25:0.100422):0.426947,26:0.123864):0.0982593,27:0.339366):0.186373,(28:1.196737,29:1.036648):0.551675):0.54012,((30:0.555865,31:0.542487):0.5252,(32:1.713747,(33:0.488539,34:0.366126):0.147149):0.0970063):0.389948):0.837062):0.46886):0.139653,15:1.477163):0.527797):0.652154):0.163541):0.146302):0.0942963):0.0601248,(4:0.244513,5:0.683798):0.681328);
 311: 1 -20194.90143 -20074.44493 (0:0.442691,1:0.291399,((2:0.287718,((((8:0.000001,9:0.000001):0.598837,10:0.162732):0.633651,11:1.616611):0.348078,((12:0.000001,13:0.000001):0.934006,((((((((14:3.090973,((21:0.815417,22:1.519707):1.01409,23:0.604108):1.10499):0.739005,(((35:2.362884,((44:2.294628,45:0.740915):0.24772,46:5.304692):2.035):1.23598,((((((36:0.210527,37:0.323476):0.122662,38:0.003272):1.04782,39:1.509712):0.49539,(41:0.304094,(42:0.019549,43:0.016252):0.0540857):1.22672):1.28085,40:0.634493):1.43151,(47:2.323797,48:0.934960):1.20925):0.515871):0.847558,((49:0.000001,50:0.000001):0.0113146,(51:0.160786,52:4.833397):0.0947295):1.29369):0.645024):0.770128,((((24:0.106143,25:0.049591):0.279445,27:0.338407):0.0906168,26:0.065276):0.331625,28:1.974309):0.0682693):0.469797,29:0.709752):0.55995,((30:0.545153,31:0.298369):0.331296,((32:1.671896,33:0.468804):0.10617,34:0.380894):0.604415):0.583622):0.849465,(((16:0.000001,17:0.000001):0.214016,18:0.386054):0.301801,19:0.527674):0.686135):0.0495183,20:2.033253):0.282849,15:1.249748):0.394141):0.288923):0.274589):0.121907,(3:0.581064,((4:0.597284,5:0.527614):0.221065,(6:0.744260,7:1.698812):0.374625):0.301032):0.156942):0.194266);
 312: 1 -19773.47798 -20064.40166 (0:0.394159,(1:0.203704,((4:0.474093,5:1.061250):0.315887,((6:0.681870,7:1.066361):0.502964,(((((8:0.000001,9:0.000001):0.591438,10:0.322440):0.578024,11:1.387195):0.280066,(12:0.000001,13:0.000001):1.71649):0.255354,((((14:3.997852,20:0.447994):0.620242,((35:2.405636,((((((36:0.210922,37:0.293237):0.0658856,38:0.012613):1.44399,39:0.977693):0.526342,((41:0.401736,42:0.000002):0.0521317,43:0.000003):1.17557):0.807259,((40:0.972694,46:4.750958):0.0952333,(((49:0.000001,50:0.000001):0.0603287,51:0.133628):0.911454,52:3.718559):1.89429):0.437343):0.611138,(47:1.214593,48:2.013800):0.901134):0.677685):2.52878e-06,(44:2.624168,45:0.621746):2.23583):1.38802):0.46092,(((((16:0.000001,17:0.000001):0.26149,18:0.266980):0.18472,19:0.554808):0.706056,((((((24:0.046699,25:0.118048):0.406803,26:0.113585):0.156193,27:0.190033):0.147682,29:1.336005):0.280435,28:1.595740):0.280878,((((30:0.700909,31:0.208479):0.418532,32:1.524221):0.258622,33:0.209873):0.21962,34:0.217170):0.862882):0.563823):0.265398,((21:0.860804,22:1.066765):1.26652,23:0.669608):1.20481):0.456919):0.302522,15:1.799547):0.430866):0.145191):0.303741):0.0689254):0.0931674,(2:0.301199,3:0.682533):0.0318045);
 313: 1 -20569.06728 -20063.08584 (0:0.456589,(1:0.459539,((4:0.472655,5:1.038324):0.469938,((6:0.696326,7:1.135501):0.317936,((((8:0.000001,9:0.000001):0.476639,10:0.198826):0.577378,11:0.844830):0.563763,((12:0.000001,13:0.000001):0.757372,(((14:3.668485,20:0.807656):0.372467,((((16:0.000001,17:0.000001):0.334349,18:0.203232):0.128805,19:0.537521):1.00516,((((21:1.458491,22:1.114755):1.29634,23:0.434091):1.19464,((35:2.496446,((44:1.990566,45:1.432582):0.449706,46:4.111328):2.06545):0.0549179,((((((36:0.169636,37:0.288426):0.0750128,38:0.000002):1.65492,39:1.432260):0.732264,((41:0.402550,42:0.000002):0.0302465,43:0.000003):0.958557):0.829525,40:1.187948):0.924287,(47:1.865309,48:1.117464):1.25953):1.24241):1.28543):0.201979,((((((24:0.076687,25:0.065735):0.330472,27:0.339988):0.071848,26:0.071230):0.219565,(28:1.318016,29:0.910660):0.188648):0.249852,(((30:0.852817,31:0.401057):0.248359,32:1.633303):0.2555,(33:0.477840,34:0.339784):0.147806):0.466134):0.378073,(((49:0.000001,50:0.000001):0.00168191,51:0.222899):1.26684,52:2.816723):2.433):0.119971):0.803719):0.0950527):0.381658,15:1.656012):0.555979):0.703783):0.276483):0.394243):0.136258):0.0814018,(2:0.440676,3:1.027592):0.111088);
 314: 1 -20198.34376 -20059.96632 (0:0.323384,1:0.260973,((2:0.339546,3:0.706585):0.117724,((4:0.512151,5:0.872194):0.477473,(((6:0.916521,7:1.535916):0.221316,((12:0.000001,13:0.000001):0.818173,((((14:3.854742,((35:2.152247,((44:1.537992,46:3.310751):0.692204,45:1.051141):1.94048):0.815693,((((((36:0.223630,37:0.230847):0.0889437,38:0.024517):2.03054,39:1.646442):0.388339,(41:0.090566,(42:0.012127,43:0.026635):0.259275):1.54453):0.619064,40:1.458138):0.335758,(47:1.380075,48:1.977350):1.35285):0.531005):1.39451):0.00844176,20:0.863495):0.407969,((((16:0.000001,17:0.000001):0.341451,18:0.200657):0.508897,19:0.197202):1.80008,((((21:0.869782,22:1.119497):1.38254,23:0.689046):0.807576,((((((24:0.047009,25:0.087821):0.483986,26:0.091536):0.0853374,27:0.206598):0.494643,29:0.932111):0.239571,28:1.687355):0.0632199,((((30:0.508927,31:0.225340):0.25704,32:0.939263):0.382695,33:0.269692):0.147314,34:0.378614):0.720734):0.684678):0.422786,(((49:0.000001,50:0.000001):0.160848,51:0.045885):0.819062,52:4.507261):2.56668):0.520226):0.0724515):0.355678,15:1.597053):0.519599):1.03903):0.0869629,(((8:0.000001,9:0.000001):0.51797,10:0.292370):0.594452,11:1.175545):0.599038):0.158118):0.163891):0.0767531);
 315: 1 -20189.75595 -20077.52073 (0:0.255386,((1:0.128227,((6:0.641193,7:0.810727):0.41632,((((8:0.000001,9:0.000001):0.392066,10:0.224265):0.557615,11:0.855372):0.866022,((12:0.000001,13:0.000001):0.59092,(((((14:4.652580,20:0.570311):0.140481,(35:1.134354,((((((((36:0.240911,37:0.278508):0.138136,38:0.000002):1.06539,39:1.444448):0.828821,40:1.446056):0.954482,(41:0.148693,(42:0.008478,43:0.036486):0.17441):0.48247):1.42449,48:1.834975):0.458286,47:1.760852):0.90008,((44:1.548868,45:1.074169):0.110946,46:3.759909):1.79682):0.607923):1.75848):0.302281,(((16:0.000001,17:0.000001):0.233733,18:0.203408):0.300605,19:0.548272):1.48545):0.224494,(((21:0.505075,22:1.226345):0.740097,23:0.235546):1.7601,((((((24:0.075481,25:0.087210):0.288525,(28:1.533727,29:1.450505):0.389205):0.119621,26:0.121277):0.111441,27:0.230323):0.438056,(((30:0.369934,31:0.467725):0.438845,32:1.455389):0.172609,(33:0.302078,34:0.479804):0.117573):0.618832):0.43876,(((49:0.000001,50:0.000001):2.94473e-06,52:3.836840):0.20048,51:0.000153):2.78312):0.212922):0.522913):0.396392,15:1.687210):0.434037):0.418511):0.485192):0.226069):0.0885202,(4:0.264437,5:0.735041):0.534357):0.0440799,(2:0.342904,3:0.595827):0.11491);
 316: 2 -20691.4871 -20058.75517 (0:0.281999,(1:0.250602,((2:0.296820,((6:0.886971,7:1.355251):0.325529,((((8:0.000001,9:0.000001):0.375836,10:0.310669):0.428494,11:1.168071):0.542521,((12:0.000001,13:0.000001):0.787913,(((((14:2.163571,((21:0.967601,22:0.997130):0.849492,23:0.672618):0.948495):1.20331,((((35:2.274990,((44:2.908687,46:4.589558):0.541249,45:0.573110):1.28906):0.95169,(47:1.971758,48:0.950875):1.10674):0.506393,(((((36:0.206808,38:0.050325):0.017668,37:0.251393):1.06604,39:1.703930):0.393192,(41:0.254539,(42:0.023375,43:0.026116):0.187079):1.36483):0.760222,40:0.797572):1.45352):1.77281,(((49:0.000001,50:0.000001):2.34474e-06,52:3.622054):0.22452,51:0.011674):2.6932):0.794977):0.00763941,((((((24:0.065744,25:0.111974):0.350864,26:0.110845):0.10635,27:0.368537):0.192924,28:1.724656):0.263896,29:1.275869):0.206674,((30:0.447892,31:0.438131):0.436128,(32:1.819111,(33:0.369920,34:0.448461):0.110379):0.163582):0.262034):0.259284):0.675741,((((16:0.000001,17:0.000001):0.259664,18:0.168432):0.296027,19:0.615902):0.888168,20:1.325901):0.339298):0.234351,15:1.421431):0.535783):0.753109):0.156506):0.271878):0.0724611,(4:0.244696,5:0.782455):0.702763):0.0337412):0.138021,3:0.752134);
 317: 1 -20533.64943 -20064.40243 (0:0.376809,(1:0.323552,((2:0.374412,((6:0.666747,7:1.211489):0.41469,((((8:0.000001,9:0.000001):0.390957,10:0.158506):0.73365,11:0.911819):0.663903,((12:0.000001,13:0.000001):0.985249,((((14:3.296884,((21:0.967449,22:1.194523):1.30135,23:1.014932):0.766708):0.391853,(((((35:1.463711,((44:3.494822,45:0.000003):1.11916,46:4.773827):1.57148):0.56945,(47:2.302939,48:1.193057):1.55514):0.79766,((((36:0.263011,37:0.246821):0.0436845,38:0.063116):1.64132,39:1.279307):0.380726,(41:0.113724,(42:0.000002,43:0.027232):0.332159):1.58366):0.916794):0.165104,40:1.850986):0.920012,(((49:0.000001,50:0.000001):0.0763317,51:0.111978):0.356079,52:3.479326):2.70238):1.14721):0.766891,((15:1.746095,((((24:0.129576,25:0.102411):0.352395,(26:0.123921,27:0.357120):0.0529915):0.53101,(28:1.619537,29:1.129494):0.347401):0.381411,((((30:0.560886,31:0.523646):0.585738,32:1.610462):0.155482,33:0.344011):0.188463,34:0.268103):0.382475):1.24288):0.148204,(((16:0.000001,17:0.000001):0.293056,18:0.186024):0.0943562,19:0.659090):0.868551):0.37698):0.0363481,20:1.125026):0.891019):0.228064):0.411872):0.0833967):0.104839,(4:0.235910,5:0.925251):0.662933):2.3158e-06):0.0712066,3:0.695139);
 318: 5 -20382.15759 -20060.61635 (0:0.220319,(1:0.287871,3:0.652514):0.0701161,((2:0.186875,((6:0.669226,7:1.199441):0.293316,(((((8:0.000001,9:0.000001):0.409938,10:0.293768):0.452083,11:1.318427):0.33492,(12:0.000001,13:0.000001):1.38514):0.273556,((((((14:4.431692,((21:0.974605,22:1.192733):1.32344,23:0.510206):0.906951):1.31571,(((((24:0.108345,25:0.067555):0.350522,26:0.201585):0.209722,27:0.259348):0.473413,(28:1.614776,29:0.579588):0.633553):0.294429,((((30:0.505098,31:0.486769):0.37523,32:1.760640):0.278764,33:0.317242):0.179305,34:0.267758):0.532282):0.858236):0.0206523,(35:2.510272,(((((((36:0.330233,38:0.116479):0.0434953,37:0.198902):1.26386,39:1.093001):0.433195,(41:0.166846,(42:0.002292,43:0.047330):0.201533):1.49982):1.17424,40:1.055775):0.838952,((47:1.747282,48:0.979905):0.742227,(((49:0.000001,50:0.000001):0.0385355,52:4.261025):0.184545,51:0.000002):2.32326):0.705416):0.854367,((44:3.245547,45:1.244225):0.185722,46:4.873233):2.41364):0.172025):1.03696):0.539316,(((16:0.000001,17:0.000001):0.365934,18:0.189875):0.146971,19:0.467256):0.912998):0.214158,20:0.761539):0.528997,15:1.922795):0.694314):0.123716):0.259683):0.138312,(4:0.294240,5:0.893168):0.434187):0.0728547);
 319: 1 -20160.23267 -20063.55768 (0:0.252090,(1:0.257151,((2:0.324451,((6:0.673011,7:1.026349):0.62147,((((8:0.000001,9:0.000001):0.392723,10:0.275621):0.262254,11:1.249396):0.598317,((12:0.000001,13:0.000001):1.03423,(((((14:4.101116,((21:0.695556,22:1.217320):1.75198,23:0.767655):0.813467):0.0561414,(((35:3.099460,((44:2.327225,45:0.503725):1.25646,46:5.183251):0.84024):0.615035,((((((36:0.255723,37:0.249156):0.0595013,38:0.042263):1.5671,39:1.344243):0.343404,(41:0.084391,(42:0.011749,43:0.010558):0.273851):0.882993):0.8743,40:1.735815):0.394094,(47:2.853751,48:2.571971):1.93657):1.00604):0.667915,(((49:0.000001,50:0.000001):0.10353,51:0.000003):0.250613,52:4.244497):3.92484):0.548424):0.639723,20:0.842907):0.412949,((((16:0.000001,17:0.000001):0.412448,18:0.121452):0.407427,19:0.545017):0.606655,(((((24:0.107185,25:0.103326):0.494648,26:0.103671):0.101637,27:0.211885):0.45607,(28:1.630793,29:0.974363):0.413486):0.314617,(((30:0.689533,31:0.345189):0.67425,(33:0.208051,34:0.399435):0.324838):0.289,32:1.653068):0.314515):1.18854):0.504746):0.398629,15:1.513052):0.529008):0.777853):0.287991):0.188969):0.148735,(4:0.330887,5:0.874930):0.576164):0.120118):0.126783,3:0.856091);
 320: 2 -19300.8519 -20073.45693 (0:0.212933,(1:0.156013,((4:0.297657,5:0.747780):0.537144,((6:0.841520,7:0.860078):0.23429,((((8:0.000001,9:0.000001):0.54659,10:0.284331):0.300898,11:1.048341):0.78266,((12:0.000001,13:0.000001):1.04732,(((14:3.818883,15:1.290924):0.453991,20:0.950915):0.251164,((((16:0.000001,17:0.000001):0.381215,18:0.120519):0.577559,19:0.210232):1.2786,((((21:1.005399,22:1.156200):1.1538,23:0.291724):1.02923,((((24:0.101332,25:0.086993):0.488082,26:0.205459):0.153023,((28:1.541110,29:0.875340):0.371868,((30:0.588494,31:0.394503):0.54358,((32:1.525531,33:0.283423):0.111341,34:0.226165):0.248377):0.546474):0.51879):0.177466,27:0.075503):1.59802):0.583886,(((35:2.380782,((44:2.203861,45:1.134723):0.470055,46:3.638068):1.77259):0.741594,((((((36:0.220399,37:0.284163):0.0964045,38:0.036458):1.17218,39:1.476943):1.15285,((41:0.327239,42:0.011414):0.0281927,43:0.000002):1.52746):0.545975,40:0.972297):0.538017,(47:2.237623,48:1.558704):1.18287):0.649934):1.33142,(((49:0.000001,50:0.000001):0.00939346,51:0.174925):0.467194,52:4.486997):2.27231):0.842136):0.507656):0.261802):0.763114):0.288073):0.173875):0.133869):0.126754):0.0966744,(2:0.273189,3:0.572355):0.110497);
 321: 2 -20126.88117 -20064.77346 (0:0.336007,(1:0.192702,(2:0.256976,((4:0.544844,5:1.115993):0.443742,((6:0.683848,7:0.702445):0.452362,((((8:0.000001,9:0.000001):0.382474,11:1.330640):0.100451,10:0.244221):1.23629,((12:0.000001,13:0.000001):1.44272,((((((14:2.945214,((21:0.921747,22:0.972329):1.3852,23:0.703975):0.444701):0.234066,((35:1.732213,((44:4.288791,45:0.601376):1.15005,46:2.723491):1.39946):0.749765,((((((36:0.126286,37:0.324960):0.0853547,38:0.027180):1.22317,39:1.205821):0.497628,(41:0.072098,(42:0.000002,43:0.041473):0.250405):1.11056):0.801261,40:1.213415):0.835787,(47:2.540715,48:1.101462):1.31844):0.521338):2.07037):0.49494,((((24:0.084928,25:0.106454):0.385201,(26:0.141802,27:0.443814):0.0831309):0.432063,((28:1.882643,29:0.765333):0.442053,((((30:0.539237,31:0.428991):0.469583,32:1.765102):0.213681,33:0.314068):0.145207,34:0.286063):0.687039):0.0661631):0.966661,(((49:0.000001,50:0.000001):2.60468e-06,52:3.940903):0.256854,51:0.000003):2.93544):0.44732):0.470806,(((16:0.000001,17:0.000001):0.364603,18:0.156535):0.378421,19:0.351969):1.27565):0.197446,20:0.957776):0.587771,15:1.870628):1.19925):0.626392):0.288656):0.239358):0.244158):0.131918):0.142129,3:0.827241);
 322: 1 -20359.29351 -20082.43463 (0:0.418359,(1:0.108570,((4:0.410213,5:0.808388):0.650381,(((6:1.248823,7:1.054948):0.300089,((12:0.000001,13:0.000001):1.44403,(((14:3.552638,(20:1.057322,((((((((36:0.248458,37:0.299601):0.0673994,38:0.023734):1.14124,(41:0.349753,(42:0.012153,43:0.027175):0.0559269):1.81647):0.455024,39:1.466687):0.868274,40:1.681354):0.521965,46:4.667926):0.836769,(((49:0.000001,50:0.000001):0.151674,51:0.137768):1.34226,52:3.685634):1.38438):1.12842,((44:2.840284,45:0.284075):1.2812,(47:1.790417,48:2.333655):0.569535):0.695736):1.63642):0.106224):0.499359,(15:1.228913,((((16:0.000001,17:0.000001):0.384159,18:0.211884):0.249647,19:0.640509):0.991279,(((((24:0.046215,25:0.162079):0.448762,26:0.212189):0.0706769,(28:1.592489,29:0.903449):0.493227):0.0791827,27:0.168235):0.310901,(((30:0.890354,31:0.199707):0.417493,32:1.582551):0.48035,(33:0.303367,34:0.399514):0.131841):0.53896):0.578413):0.643925):0.327895):0.334256,(((21:0.506670,22:1.540379):1.54674,23:0.814472):0.719519,35:2.971272):0.33061):0.436968):0.592178):0.325979,(((8:0.000001,9:0.000001):0.482171,10:0.567864):0.267135,11:1.529228):1.14876):0.181337):0.215534):0.140476,(2:0.475505,3:0.651323):0.21305);
 323: 4 -20117.20945 -20059.98718 (0:0.254385,((1:0.261251,(((4:0.451880,5:0.768683):0.327346,(6:0.760102,7:0.852076):0.371713):0.15155,((((8:0.000001,9:0.000001):0.531856,10:0.162369):0.55194,11:1.543722):0.193642,((12:0.000001,13:0.000001):0.974204,(((((14:3.356110,((21:1.111088,22:0.957509):1.78216,23:1.044113):0.699632):0.553876,(((35:2.278681,((44:2.851694,45:1.465490):0.398268,46:3.936829):1.67696):0.468782,((((((36:0.183335,37:0.236343):0.0614188,38:0.039652):0.893946,39:1.896992):1.2684,(41:0.219000,(42:0.017667,43:0.030109):0.178695):0.898625):1.04075,40:1.145882):0.743569,(47:3.362589,48:1.032337):1.93198):0.97607):1.73779,(((49:0.000001,50:0.000001):0.069464,51:0.180971):1.63676,52:3.284474):2.43589):0.44029):0.265217,(((((24:0.079392,25:0.092768):0.339971,26:0.147649):0.144873,27:0.239695):0.534971,(28:1.862173,29:0.915755):0.446749):0.130785,(((30:0.457078,31:0.345160):0.687753,(33:0.226886,34:0.429892):0.343496):0.581685,32:1.750938):0.267355):1.24383):0.881492,(((16:0.000001,17:0.000001):0.288755,18:0.123097):0.263373,19:0.686008):0.697509):0.438298,(15:1.705073,20:1.602611):0.0581424):0.721691):0.65088):0.603777):0.117477):0.0633038,2:0.299625):0.0963428,3:0.714380);
 324: 1 -20093.32249 -20065.41367 (0:0.284399,(1:0.268670,(2:0.599051,3:0.793007):0.175862):0.1182,((4:0.313894,5:1.047498):0.551274,((6:0.963212,7:1.073614):0.397809,((((8:0.000001,9:0.000001):0.380267,10:0.546430):0.840258,11:1.002462):0.561721,((12:0.000001,13:0.000001):0.508056,((((14:3.804559,((35:1.919764,((((((36:0.247905,37:0.220009):0.0531307,38:0.034945):1.04124,39:1.486661):1.06354,(41:0.250896,(42:0.020839,43:0.014476):0.212566):1.10212):0.819611,40:1.144904):1.0208,(47:2.354757,48:2.453897):0.949722):0.429618):0.0718466,((44:1.816363,45:1.332120):0.331192,46:4.178551):1.12986):1.39578):0.580435,20:0.853941):0.516994,((((16:0.000001,17:0.000001):0.421744,18:0.176626):0.15542,19:0.652230):0.853755,((((21:0.719167,22:1.166469):1.25448,23:0.608457):1.67723,(((49:0.000001,50:0.000001):0.124564,51:0.063317):0.720335,52:4.619227):3.12963):0.119078,((((((24:0.106828,25:0.129996):0.348059,26:0.147685):0.127481,27:0.222001):0.220421,28:2.144376):0.210641,29:1.331039):2.67055e-06,((30:0.602327,31:0.371978):0.348688,(32:1.678418,(33:0.188682,34:0.604179):0.167822):0.209482):0.31154):0.379972):0.497409):0.414244):0.899628,15:1.669237):0.765656):1.21896):0.620227):0.344653):0.126616);
 325: 1 -20775.33307 -20061.67121 (0:0.305522,(1:0.289060,(2:0.396221,3:0.738965):0.151101):0.0490425,((4:0.388740,5:0.917218):0.336474,((6:0.917176,7:1.336892):0.290014,((((8:0.000001,9:0.000001):0.470274,10:0.397622):0.441162,11:1.636840):0.380363,((12:0.000001,13:0.000001):0.725212,((((14:2.884536,((35:2.659108,((44:3.135993,46:3.239162):0.538071,45:0.652374):0.860976):0.502569,((((((36:0.199036,37:0.252937):0.0747623,38:0.016699):1.74983,39:1.877612):0.624385,(41:0.144653,(42:0.007942,43:0.037032):0.232336):1.25035):0.493153,40:1.472470):1.12552,(47:1.688011,48:1.863234):1.14353):0.955243):2.35644):0.208323,20:0.968393):0.435045,15:1.267622):0.386194,((((16:0.000001,17:0.000001):0.294671,18:0.308520):0.138482,19:0.817212):1.14365,((((21:0.985124,22:1.525810):0.336384,(((49:0.000001,50:0.000001):2.10222e-06,52:4.756574):0.0670581,51:0.212608):3.98048):1.72673,23:0.668834):1.75297,(((((24:0.115614,25:0.105172):0.432284,26:0.113285):0.182885,27:0.263033):0.499643,(28:1.698758,29:0.847080):0.28422):0.388606,(((30:0.666393,31:0.327426):0.413415,32:1.576653):0.141345,(33:0.392088,34:0.360563):0.148791):0.27267):0.781846):0.344699):0.505344):0.208432):0.813296):0.41171):0.416657):0.338979);
 326: 1 -18988.15845 -20062.69469 (0:0.208173,(1:0.146967,((4:0.403064,5:0.797659):0.495903,((6:0.839167,7:0.997092):0.252462,((((8:0.000001,9:0.000001):0.531039,10:0.271281):0.808866,11:0.833080):0.511009,((12:0.000001,13:0.000001):0.816882,(((((14:4.503342,20:0.737706):0.158124,((35:2.575711,((44:1.953884,45:0.701967):0.59082,46:3.893018):0.703535):0.0591272,(((((36:0.237022,37:0.249862):0.0901527,38:0.039843):1.13338,(39:1.474961,(41:0.180904,(42:0.001615,43:0.066771):0.242111):1.29078):0.192256):1.10654,40:0.772192):1.91002,(47:0.993106,48:1.668978):0.71128):1.08165):1.65379):0.480198,(((16:0.000001,17:0.000001):0.32017,18:0.195048):0.282506,19:0.538597):0.99542):0.511751,(((21:0.718276,22:1.291751):1.26157,23:0.573422):1.62897,(((((24:0.109026,25:0.063047):0.428602,26:0.163910):0.149056,27:0.305491):0.31125,((28:1.284203,29:0.984460):0.349297,((30:0.527032,31:0.616754):0.586016,((32:1.770466,33:0.157184):0.235474,34:0.372977):0.356059):0.431707):0.146239):0.674345,(((49:0.000001,50:0.000001):0.0113598,52:6.506138):0.201077,51:0.042630):3.14842):0.273982):0.272933):0.47994,15:1.485979):0.612002):0.388931):0.347936):0.235641):0.219411):0.159712,(2:0.411197,3:0.563568):0.108302);
 327: 3 -19707.3163 -20056.00801 (0:0.218608,(1:0.307366,(2:0.380704,((4:0.209099,5:0.892349):0.450568,((6:0.732152,7:0.823373):0.517324,((((8:0.000001,9:0.000001):0.488388,10:0.220687):0.686401,11:0.903074):0.339425,((12:0.000001,13:0.000001):0.557702,(((((14:3.987153,(((35:2.614742,((44:2.014889,45:1.249717):0.27069,46:3.077809):0.925337):0.385842,(47:1.483725,48:1.055259):2.17196):0.982635,(((((36:0.214292,37:0.214425):0.0465338,38:0.064080):1.30817,39:1.168950):0.210027,(41:0.070451,(42:0.031315,43:0.004056):0.317361):1.62119):2.2612,40:0.233637):2.05575):0.53423):0.362685,20:0.852678):0.359734,(((16:0.000001,17:0.000001):0.254946,18:0.244570):0.248542,19:0.384023):1.31453):0.292716,(((21:1.239490,22:0.825245):0.611946,23:1.151194):1.41467,((((((24:0.075201,25:0.053374):0.382065,26:0.000002):0.07499,27:0.309276):0.522553,(28:1.556313,29:0.582983):0.598681):0.111175,((30:0.364197,31:0.535871):0.498658,((32:1.988944,33:0.210448):0.231771,34:0.296908):0.284633):0.457713):1.04283,(((49:0.000001,50:0.000001):2.33345e-06,52:4.849599):0.20479,51:0.001438):2.79685):0.104405):0.321097):0.520677,15:1.868429):0.829259):0.482044):0.40756):0.294318):0.115098):0.0217304):0.20816,3:0.546603);
 328: 1 -19653.21404 -20063.76068 (0:0.277932,(1:0.305081,(3:0.525892,((4:0.432066,5:0.791301):0.478692,((6:0.612321,7:0.773734):0.395275,((((8:0.000001,9:0.000001):0.330979,10:0.275260):0.890156,11:0.822166):0.49223,((12:0.000001,13:0.000001):0.719918,((((14:2.886462,20:0.625939):0.119544,((35:2.643806,((44:3.364386,45:0.319058):0.7672,46:4.835526):3.25649):0.018508,((((((36:0.227157,37:0.310749):0.081696,38:0.035856):1.39622,39:1.201972):0.363599,40:1.902452):0.447111,(41:0.232552,(42:0.022561,43:0.022247):0.120386):0.655986):1.46428,(47:1.815307,48:1.560023):1.00241):0.600193):1.37004):0.272405,15:0.961695):0.213247,((((16:0.000001,17:0.000001):0.27659,18:0.205404):0.107444,19:0.585386):0.974071,(((21:0.841438,22:0.916925):1.38845,23:0.433964):1.41559,(((((24:0.164493,25:0.131725):0.418508,(26:0.106029,27:0.292849):0.0753295):0.271359,(28:1.631023,29:0.824604):0.241191):0.103892,((30:0.637398,31:0.389957):0.355388,(32:1.654748,(33:0.222704,34:0.505298):0.227972):0.283136):0.376158):0.687438,(((49:0.000001,50:0.000001):0.118356,51:0.098870):1.06281,52:2.904210):2.30323):0.254984):0.542783):0.301969):0.920685):0.440151):0.273086):0.232294):0.145921):0.138235):0.0909903,2:0.396106);
 329: 2 -19930.12556 -20057.69323 (0:0.329319,(1:0.318360,((4:0.203623,5:1.218732):0.533824,((6:0.793551,7:1.184964):0.294909,((((8:0.000001,9:0.000001):0.592457,10:0.317539):0.547603,11:0.931811):0.730298,((12:0.000001,13:0.000001):0.550059,((((((14:4.013971,((21:1.199215,22:0.958509):1.10787,23:0.706543):1.38023):1.06471,((35:2.898109,((((((((36:0.289865,37:0.315736):0.0531559,38:0.026446):1.17814,39:1.575594):0.872026,(41:0.206489,(42:0.041515,43:0.035023):0.293287):0.992746):0.813002,40:0.761763):1.68886,48:1.908795):0.482999,47:2.337543):0.489149,((44:1.557171,46:3.981934):0.367728,45:0.944946):1.38749):0.170667):2.26351,(((49:0.000001,50:0.000001):2.10586e-06,52:5.625040):0.184081,51:0.003504):2.93197):1.18951):2.47307e-06,((((24:0.079235,25:0.068112):0.468394,26:0.131351):0.039935,27:0.404265):0.423205,((28:2.207997,29:0.635275):0.355283,((30:0.505261,31:0.545577):0.349102,((32:2.188110,33:0.333189):0.141974,34:0.510843):0.29712):0.81389):0.138388):1.268):0.61001,(((16:0.000001,17:0.000001):0.377885,18:0.178913):0.177253,19:0.421877):1.8327):0.509839,20:1.334487):0.430326,15:1.967799):1.0937):0.749156):0.360769):0.298337):0.0592373):0.110934,(2:0.358750,3:0.891589):0.135994);
 330: 1 -20054.99398 -20067.89865 (0:0.367349,1:0.241543,((2:0.341173,3:0.656698):0.233675,(((4:0.339844,5:0.660240):0.593951,(6:0.706247,7:1.061554):0.56015):0.147111,(((((8:0.000001,9:0.000001):0.358813,10:0.467073):0.570147,11:0.970870):0.333548,(12:0.000001,13:0.000001):1.10496):0.475705,(((((14:3.211528,(((21:1.054306,22:1.182267):0.381437,23:0.686057):0.875912,(((49:0.000001,50:0.000001):0.14214,51:0.073477):1.34315,52:3.680482):1.19588):0.482362):0.431505,((35:3.194401,((44:3.713693,45:0.610046):2.87865,46:2.737005):1.3111):1.2585,((((((36:0.271557,37:0.309982):0.038579,38:0.064452):1.06716,39:0.972953):0.459332,(41:0.135635,(42:0.004578,43:0.044930):0.31677):1.12477):0.963868,40:0.444500):0.796851,(47:2.374682,48:0.983628):1.4138):0.417473):0.688671):1.19644,((((16:0.000001,17:0.000001):0.458363,18:0.105174):0.391362,19:0.528358):0.541399,(((((24:0.072406,25:0.072220):0.478068,26:0.091920):0.219465,27:0.163905):0.194209,(28:2.112668,29:1.031907):0.156164):0.597821,((((30:0.699556,31:0.422914):0.273821,32:1.224742):0.212294,33:0.204761):0.136844,34:0.273960):0.120297):1.06644):0.287397):0.241257,20:0.729134):0.223583,15:1.579546):1.45992):0.131568):0.097409):0.0460789);
 331: 3 -20127.17751 -20059.97415 (0:0.448544,(1:0.193252,(((4:0.342015,5:0.838776):0.473589,(6:0.783512,7:0.921342):0.272579):0.215905,((((8:0.000001,9:0.000001):0.455987,10:0.335396):0.563787,11:1.160648):0.37988,((12:0.000001,13:0.000001):0.737842,((((14:3.261053,(((35:1.915126,((44:2.515716,45:0.852228):0.742606,46:3.750346):1.19108):0.455193,(47:1.851772,48:2.127134):1.02766):0.292642,(((((36:0.202599,37:0.266620):0.0860055,38:0.005057):1.22731,39:1.290751):0.780559,(41:0.109187,(42:0.000002,43:0.050060):0.229024):1.35627):0.210797,40:1.708184):0.894382):1.77324):0.493819,20:0.825170):0.25676,15:1.392427):0.329582,((((16:0.000001,17:0.000001):0.305819,18:0.162980):0.462053,19:0.354529):1.0386,((((21:0.732460,22:1.158631):0.938435,23:1.315765):0.586072,(((49:0.000001,50:0.000001):0.00040453,52:4.595161):0.198468,51:0.009073):2.8107):0.409334,((((24:0.088453,25:0.151881):0.348036,(26:0.121351,27:0.393119):0.0843509):0.523764,(28:1.505131,29:0.770213):0.207723):0.277051,(((30:0.518447,31:0.491149):0.34553,32:1.411880):0.33011,(33:0.389263,34:0.330401):0.239922):0.380711):0.978006):0.445567):0.337648):0.885894):0.500911):0.577355):0.0306175):0.0207911,(2:0.261688,3:0.426786):0.026361);
 332: 1 -20773.79067 -20063.63889 (0:0.471185,(1:0.228599,(4:0.208564,5:1.096501):0.880584):0.0660213,((2:0.220902,((6:0.917667,7:1.233482):0.462576,((((8:0.000001,9:0.000001):0.494808,10:0.116582):0.657147,11:1.312209):0.614624,((12:0.000001,13:0.000001):1.07051,((((14:2.019471,(((35:1.150796,((((((36:0.264630,37:0.290349):0.126415,38:0.000002):1.0507,39:1.330901):0.997184,(41:0.313919,(42:0.006335,43:0.038086):0.0665652):1.5288):0.847735,40:1.103413):0.335329,(47:3.705695,48:1.426203):3.01726):3.2872):1.33579,46:3.286758):0.239822,(44:2.177854,45:0.440411):1.14462):1.04296):1.15653,20:1.038338):0.335989,((((16:0.000001,17:0.000001):0.311898,18:0.105625):0.38544,19:0.396185):1.31322,(((21:0.965511,22:1.185864):1.00137,23:1.216744):1.94534,(((((24:0.112472,25:0.052692):0.41195,26:0.042236):0.146992,27:0.324362):0.595894,(28:1.757703,29:0.899696):0.326251):0.531903,(((((30:0.532748,31:0.446826):0.592214,32:2.001695):0.263005,33:0.098768):0.37124,34:0.356180):0.13053,(((49:0.000001,50:0.000001):2.14098e-06,52:4.226157):0.177023,51:0.000002):5.69768):0.20837):0.45662):0.740479):0.421413):0.268658,15:2.114985):1.11286):0.306229):0.478104):0.0816158):0.128426,3:0.671983):0.156013);
 333: 1 -19122.25103 -20061.85227 (0:0.280594,1:0.163531,((2:0.367789,((4:0.415169,5:0.604421):0.296971,((6:0.844135,7:1.089628):0.251524,(((((8:0.000001,9:0.000001):0.516802,10:0.323231):0.628751,11:1.065536):0.505918,(12:0.000002,13:0.000002):0.914376):0.16331,(((14:3.579619,20:0.766733):0.306365,(((16:0.000001,17:0.000001):0.287388,18:0.168735):0.346651,19:0.587320):0.645455):0.257326,(15:0.997091,((((21:0.986047,22:0.914761):1.62517,23:0.798527):0.560161,(((35:2.062206,((44:2.434989,45:0.936048):0.58828,46:3.299974):1.91068):0.653604,((((((36:0.182454,37:0.263628):0.0775307,38:0.030243):0.819981,39:1.450061):0.567998,(41:0.204923,(42:0.005323,43:0.020958):0.106744):1.22961):1.10278,40:0.934140):0.118905,(47:1.768388,48:1.014628):1.14698):1.07857):0.587757,(((49:0.000001,50:0.000001):0.14627,51:0.091595):0.92194,52:3.235233):1.15424):0.928566):0.19399,(((((24:0.090414,25:0.183026):0.476459,26:0.175579):0.0684372,27:0.333792):0.409542,(28:1.912859,29:0.664516):0.342248):0.188945,((30:0.450064,31:0.368286):0.347039,((32:1.553359,33:0.261590):0.092262,34:0.330774):0.1335):0.384774):0.791993):0.515021):0.267695):1.24209):0.264704):0.0714752):0.202326):0.0746607,3:0.670220):0.0810496);
 334: 1 -20048.5121 -20060.36736 (0:0.463489,(1:0.150643,((4:0.441277,5:0.938383):0.351841,(6:1.350025,7:1.128963):0.215276):0.280984):0.0959901,(2:0.367843,(3:0.452587,((((8:0.000001,9:0.000001):0.29718,10:0.493042):0.454369,11:1.218992):0.643792,((12:0.000001,13:0.000001):1.07309,(((14:4.074954,20:0.676505):0.601527,15:2.155947):0.198722,((((16:0.000001,17:0.000001):0.249418,18:0.168388):0.500068,19:0.627512):1.18816,((((21:0.772091,22:1.219040):1.3948,23:0.365431):2.06092,(((35:1.646801,((44:2.976723,45:0.639219):0.823957,46:3.636691):0.873635):0.477485,((((((36:0.243987,37:0.207432):0.150823,38:0.002955):1.23729,39:1.430722):0.223557,(41:0.287736,(42:0.029580,43:0.029014):0.223499):1.35053):0.944695,40:1.112514):1.10124,(47:2.222132,48:0.930089):0.96506):0.473433):1.40281,(((49:0.000001,50:0.000001):0.146838,51:0.081789):1.4293,52:5.638918):1.5532):0.928073):2.08654e-06,((((((24:0.073960,25:0.105065):0.42586,26:0.153110):0.0777927,27:0.329717):0.554473,29:0.873328):0.259011,28:2.227811):0.625065,((((30:0.671913,31:0.325096):0.513769,32:1.850088):0.400048,33:0.452311):0.4817,34:0.168746):0.290623):1.1376):0.777095):2.88252e-06):0.979676):0.347897):0.186156):0.233353):0.162227);
 335: 2 -20248.33972 -20059.20788 (0:0.405640,1:0.236322,(((2:0.369880,3:0.809618):0.13764,((6:0.493092,7:1.192239):0.321149,(((((8:0.000001,9:0.000001):0.316988,10:0.417620):0.826444,11:1.095844):0.94324,(12:0.000001,13:0.000001):0.921949):0.297102,((((14:3.467309,20:1.081370):0.427754,15:1.288207):0.236172,((((16:0.000001,17:0.000001):0.316277,18:0.137108):0.261233,19:0.677989):0.680858,(((21:0.724995,22:1.113379):1.39286,23:0.507376):1.21774,((((((24:0.081756,25:0.082969):0.261438,26:0.114449):0.127245,27:0.188494):0.301773,(28:1.242617,29:0.758931):0.387768):0.444129,((((30:0.562169,31:0.266103):0.580099,32:1.916961):0.201413,33:0.191655):0.141622,34:0.273756):0.452861):0.366941,(((49:0.000001,50:0.000001):0.0221956,51:0.141950):0.597487,52:3.305363):3.17709):0.690516):0.2736):0.876485):0.237799,((35:0.327305,((44:2.108731,45:2.297968):0.810911,46:1.944952):2.0008):0.536684,((((((36:0.192575,37:0.264121):0.140175,38:0.000002):1.14715,39:1.293268):0.709492,(41:0.246319,(42:0.019018,43:0.006174):0.141515):0.80011):0.870975,40:1.047820):1.24015,(47:1.469801,48:0.961423):1.706):2.17719):1.65048):0.0640759):0.27):0.488478):0.0607594,(4:0.261426,5:1.073878):0.610422):0.0640547);
 336: 1 -19894.11533 -20069.39538 (0:0.385451,(1:0.274034,(2:0.344055,3:0.709512):0.165111):0.0461547,((4:0.436404,5:0.651855):0.379205,((6:0.742530,7:1.324046):0.15191,((((8:0.000001,9:0.000001):0.589428,10:0.111741):0.684199,11:1.212302):0.136648,((12:0.000001,13:0.000001):0.81842,(((14:3.928325,20:0.785228):0.233391,(15:1.474207,(((((21:1.213484,22:1.176772):1.02403,23:0.938678):1.21309,(((49:0.000001,50:0.000002):0.00107758,52:4.202299):0.236232,51:0.057837):3.34749):0.769718,((((((((24:0.077780,25:0.129580):0.448118,26:0.064241):0.0975092,27:0.313198):0.537548,(28:1.819445,29:0.762515):0.260104):0.587244,32:1.229549):0.312781,(33:0.334022,34:0.536551):0.19595):0.309246,31:0.461584):0.156098,30:0.411597):0.472307):0.296923,((35:1.982754,((44:2.047054,46:2.936609):0.218262,45:1.311108):1.31454):0.26083,((((((36:0.252720,37:0.252567):0.066967,38:0.040010):1.56195,39:1.292831):0.333472,(41:0.216963,(42:0.018681,43:0.010920):0.228072):1.30475):0.349937,40:1.352293):1.17542,(47:1.712963,48:1.466287):0.929457):0.489173):1.08837):0.625277):0.468462):0.321407,(((16:0.000002,17:0.000001):0.260965,18:0.299419):0.297003,19:0.324554):1.22982):0.93867):0.354907):0.351041):0.258238):0.165174);
 337: 2 -20603.57825 -20057.49336 (0:0.289916,1:0.222580,(((2:0.360537,(((6:0.859933,7:0.993881):0.255861,((12:0.000001,13:0.000001):1.28539,(((14:3.903470,(20:1.200609,(35:2.119667,((((((36:0.256503,37:0.149601):0.0756107,38:0.003321):1.40992,39:1.601156):0.492543,(41:0.192247,(42:0.000002,43:0.044259):0.19686):0.938352):0.790691,40:1.836969):1.61121,((44:2.361957,(45:0.643412,46:5.575476):0.242012):0.999574,(47:1.729872,48:2.160797):0.615219):0.413707):0.246879):1.15752):0.319824):0.298791,((((16:0.000001,17:0.000001):0.431834,18:0.129109):0.348545,19:0.492936):1.21685,((((21:0.737960,22:1.652951):1.06759,23:0.953505):1.27685,(((49:0.000001,50:0.000001):2.2333e-06,52:3.842350):0.238317,51:0.010186):3.13421):0.241104,(((((24:0.104775,25:0.056176):0.40085,26:0.167869):0.053939,27:0.282720):0.419918,(28:1.811606,29:0.889598):0.414628):0.36205,(((30:0.819563,31:0.257226):0.0424676,32:1.595482):0.337847,(33:0.217699,34:0.544573):0.417916):0.534239):0.379839):0.410669):0.316118):0.360301,15:1.018949):0.877833):0.59282):0.283818,(((8:0.000001,9:0.000001):0.470766,10:0.285881):0.153742,11:1.403616):0.930867):0.16465):0.0960426,3:0.573161):0.0568728,(4:0.298768,5:0.966168):0.538925):0.128451);
 338: 1 -20248.42101 -20060.51383 (0:0.314130,(1:0.232661,(((4:0.267317,5:1.136117):0.256105,(6:1.273145,7:1.067387):0.223314):0.251229,((((8:0.000001,9:0.000001):0.5207,10:0.276926):0.481535,11:1.529176):0.831612,((12:0.000001,13:0.000001):1.12294,((((((14:2.467672,((21:1.067531,22:1.107469):1.17446,23:0.829556):0.790737):0.550176,(((35:3.276345,((44:1.597982,45:0.684107):1.21432,46:4.991476):2.02684):0.62034,((((((36:0.274947,37:0.300630):0.0969148,38:0.038548):0.974286,39:1.307907):0.470144,(41:0.299989,(42:0.020842,43:0.026429):0.195319):1.12828):0.792205,40:1.252500):1.04974,(47:1.394728,48:1.382853):1.45737):0.286361):0.643178,(((49:0.000001,50:0.000001):0.0604278,51:0.182274):0.85106,52:2.720931):1.21054):1.00638):0.284331,((((((24:0.049239,25:0.109968):0.494457,26:0.143307):0.144324,27:0.277114):0.250934,28:1.631327):0.148559,(((30:0.544672,31:0.272890):0.259554,32:1.405247):0.302005,(33:0.183926,34:0.681753):0.246013):0.761189):0.161178,29:0.807037):0.686247):0.463156,(((16:0.000001,17:0.000001):0.446173,18:0.181121):0.168663,19:0.635971):0.702458):0.181152,20:1.697295):0.527919,15:1.332083):0.396199):0.579486):0.4399):0.0291722):0.085031,(2:0.260155,3:0.654606):0.13715);
 339: 2 -20148.12208 -20060.77886 (0:0.301840,(1:0.186181,((4:0.404846,5:0.602285):0.395103,(((6:0.890699,7:1.075037):0.265591,((((8:0.000001,9:0.000001):0.447771,10:0.274917):0.464458,11:1.097565):0.346439,(12:0.000001,13:0.000001):1.41396):0.365839):0.110434,(((14:2.795963,(20:1.075732,(((35:2.108006,46:4.296203):0.321578,(((((36:0.178687,37:0.186112):0.0478523,38:0.058755):1.11442,39:1.236444):0.449594,(41:0.104843,(42:0.006983,43:0.024518):0.237088):1.06364):0.625697,40:1.286418):1.79):0.355025,((44:2.412409,45:0.922112):1.07407,(47:1.619520,48:2.051286):0.718071):0.311642):1.25497):0.286104):0.252263,15:1.392516):0.214855,((((16:0.000001,17:0.000001):0.305473,18:0.135912):0.282887,19:0.566814):0.803687,((((21:1.275675,22:0.915306):0.700707,23:0.703715):0.862592,(((49:0.000001,50:0.000001):0.128751,51:0.094976):0.936318,52:4.296895):1.22862):1.35054,(((((24:0.077942,25:0.072494):0.384557,26:0.103583):0.157214,27:0.212720):0.310508,(28:1.883573,29:0.704066):0.541762):0.139963,((30:0.478772,31:0.499644):0.454868,(32:1.716373,(33:0.291521,34:0.520016):0.252369):0.277856):0.707228):0.825936):0.404291):0.446763):1.02392):0.084362):0.154338):0.0691917,(2:0.331671,3:0.653902):0.132081);
 340: 1 -20177.25628 -20066.64401 (0:0.312175,1:0.327311,(((2:0.211811,(((6:0.645235,7:1.250116):0.24497,(((8:0.000001,9:0.000001):0.493876,10:0.232377):0.334738,11:1.307853):0.853811):0.147305,((12:0.000001,13:0.000001):1.14931,(((((14:2.924165,((35:1.858683,((44:2.048119,45:0.689911):1.0465,46:3.543986):0.58672):0.401838,((((((36:0.227893,37:0.293993):0.0310535,38:0.121373):1.37035,39:1.775665):0.488073,(41:0.240701,(42:0.022323,43:0.010479):0.225896):1.2364):1.30307,40:0.624856):1.32644,(47:2.179180,48:2.101594):1.11036):0.969568):1.10863):0.396955,(20:0.226446,(((49:0.000001,50:0.000001):0.00186636,52:5.120697):0.206386,51:0.009493):3.27922):0.659574):0.377827,(((((((24:0.076031,25:0.119650):0.304356,26:0.129987):0.124389,27:0.307840):0.274229,28:1.712456):0.177164,29:1.307481):0.595422,(32:1.521074,(33:0.542006,34:0.327715):0.135014):0.112737):0.140828,(30:0.722122,31:0.421018):0.772291):0.540498):0.11737,(((16:0.000001,17:0.000001):0.396165,18:0.121543):0.20842,19:0.598911):0.754166):1.21535,(15:0.679708,((21:0.393853,22:1.781985):1.24684,23:0.777143):2.10451):0.360302):0.791947):0.750211):0.304317):0.0442665,(4:0.314171,5:1.067215):0.627043):0.0587538,3:0.562739):0.0727172);
 341: 2 -19461.70063 -20065.2123 (0:0.310135,(1:0.290537,((4:0.452095,5:0.693917):0.446823,(((6:0.881059,7:1.145417):0.299558,((12:0.000001,13:0.000001):0.873001,(((14:3.306281,(20:0.944723,(((35:3.427480,(((((36:0.253106,37:0.280871):0.052657,38:0.035825):0.947783,39:1.416531):0.81506,(41:0.185269,(42:0.012396,43:0.028981):0.208312):1.03734):0.990703,40:1.301473):0.513705):0.175626,((44:2.611445,45:0.928874):1.1601,46:5.773541):0.878301):0.339182,(47:2.137610,48:1.585876):0.780047):2.16199):0.169769):0.332305,((((16:0.000001,17:0.000001):0.449197,18:0.050841):0.455608,19:0.406142):0.885385,((((21:1.004886,22:1.280043):1.32055,23:1.054272):0.399633,(((49:0.000001,50:0.000001):0.0742209,51:0.164329):2.69909,52:4.179865):0.604457):1.27679,(((((24:0.084849,25:0.050519):0.448029,26:0.221701):0.0741165,27:0.303668):0.503095,(28:1.735854,29:0.830034):0.271425):0.349357,((30:0.619465,31:0.345755):0.394002,(32:1.623589,(33:0.268919,34:0.384953):0.0200898):0.231991):0.306361):1.493):0.260721):0.244043):0.32607,15:1.294365):0.40383):0.710004):0.100849,(((8:0.000001,9:0.000001):0.550181,10:0.297268):0.543852,11:0.865852):0.865859):0.149983):0.137141):0.0628574,(2:0.640754,3:0.791489):0.0419317);
 342: 1 -20023.93634 -20069.54687 (0:0.459201,1:0.231114,((2:0.237370,3:0.677531):0.0593197,(((4:0.627235,(5:1.116278,(6:0.997211,7:1.541964):0.270058):0.119722):0.29339,((((14:3.245518,15:0.855922):0.337434,(((((21:0.591196,22:1.646761):1.12912,((((((24:0.085827,25:0.072691):0.549285,26:0.162326):0.0971749,27:0.180301):0.731169,(28:2.216397,29:0.337721):0.690429):0.666295,(32:1.431211,(33:0.371102,34:0.429775):0.165124):0.252623):0.175041,(30:0.879070,31:0.309921):0.266836):1.75265):0.783137,(((49:0.000001,50:0.000001):0.00120478,52:5.094722):0.257135,51:0.011430):3.692):0.143082,23:0.655047):0.495247,(((35:2.669353,46:3.610571):0.753468,(44:2.821120,45:0.000002):0.660619):1.11932,((((((36:0.273256,37:0.341777):0.0184421,38:0.116758):0.906302,(41:0.117712,(42:0.040956,43:0.022756):0.337988):1.56375):0.678795,39:1.125545):0.783661,40:1.299557):0.6978,(47:2.019971,48:1.378744):0.486665):0.335643):0.548274):0.608833):0.462349,20:0.605559):0.484202,(((16:0.000001,17:0.000001):0.222465,18:0.303223):0.429563,19:0.475588):0.894535):1.49679):0.155089,(((8:0.000001,9:0.000001):0.309361,10:0.310694):0.702081,(11:0.695620,(12:0.000001,13:0.000001):1.52226):0.621315):0.917674):0.0893248):0.108173);
 343: 1 -19535.82193 -20065.69659 (0:0.352392,1:0.382106,((2:0.288098,3:0.879754):0.16623,((4:0.394985,5:0.765941):0.436566,(((6:0.956679,((((((14:2.928748,((21:1.032063,22:0.802055):1.26487,23:0.802686):0.964315):0.665345,(((35:3.065764,((44:2.493947,45:0.752007):1.42638,46:2.140309):1.55317):0.658391,((((((36:0.192101,37:0.237221):0.114272,38:0.000002):1.25469,39:1.359611):0.424813,(41:0.163840,(42:0.010044,43:0.025854):0.232072):1.19608):1.05142,40:1.492774):0.159528,(47:2.242004,48:0.898174):1.09554):0.0899338):0.940528,(((49:0.000001,50:0.000001):0.0774249,51:0.068427):0.796958,52:3.087267):1.48262):1.05209):0.776368,20:0.918806):0.185215,(((16:0.000001,17:0.000001):0.219931,18:0.228868):0.288949,19:0.413407):1.33848):0.359064,((((((((24:0.062182,25:0.120771):0.462966,26:0.085885):0.110619,27:0.333502):0.507874,(28:2.030737,29:0.674048):0.596385):0.362711,32:1.632744):0.336054,34:0.316870):0.234748,33:0.236441):0.243934,(30:0.376890,31:0.678064):0.241166):1.60766):0.534683,15:1.227564):0.94843):0.136822,((((8:0.000001,9:0.000001):0.414134,10:0.159952):0.863668,11:1.183859):0.392686,(12:0.000001,13:0.000001):0.958921):0.330233):0.086853,7:1.519878):0.392424):0.174869):0.0341081);
 344: 1 -19514.54708 -20058.633 (0:0.289879,((1:0.133761,(((4:0.637945,5:0.354380):0.391564,7:0.778930):0.184252,(6:0.971117,((((8:0.000001,9:0.000001):0.455,10:0.384356):0.294786,11:1.002233):0.734868,((12:0.000001,13:0.000001):0.865525,((((((14:3.565032,((21:0.787092,22:1.033260):0.805885,23:0.705424):0.644013):0.742228,((35:1.306955,(((((((36:0.236335,38:0.076970):0.0341582,37:0.213808):1.37534,39:1.545517):0.457969,(41:0.325556,(42:0.015361,43:0.011065):0.0239034):1.22608):0.468174,40:1.466265):0.76247,(47:1.781612,48:1.996134):0.671272):0.469799,((44:2.156082,45:1.086138):0.515801,46:4.856613):1.45405):0.376989):1.56916,(((49:0.000001,50:0.000001):2.30675e-06,52:4.797659):0.217217,51:0.022197):2.38843):0.45246):0.157374,((((24:0.088916,25:0.123667):0.401204,(26:0.155884,27:0.351928):0.0281119):0.363906,(28:1.559647,29:0.924300):0.277815):0.640949,((30:0.566956,31:0.324952):0.447891,((32:1.726867,33:0.179411):0.138347,34:0.406707):0.151733):0.265541):0.973271):0.347799,(((16:0.000001,17:0.000001):0.338974,18:0.127732):0.315747,19:0.365505):0.923304):0.0657504,20:1.254890):0.253862,15:1.757864):0.929325):0.451546):0.21266):0.286183):0.260926):0.136742,2:0.513247):0.142363,3:0.841584);
 345: 2 -20201.13644 -20061.31744 (0:0.296187,(1:0.201135,((4:0.302379,5:0.845424):0.502947,((6:0.994010,7:0.944066):0.250301,((((8:0.000001,9:0.000001):0.54419,10:0.138900):0.51716,11:1.190218):0.413275,((12:0.000001,13:0.000001):0.78944,((((14:3.080374,(((21:0.841531,22:1.501499):0.599086,23:1.113047):2.22836,(((((((((24:0.104811,25:0.090021):0.320134,26:0.129693):0.146454,27:0.390143):0.30486,(28:1.049634,29:0.825210):0.634884):0.679097,32:1.249019):0.369668,33:0.466818):0.109653,34:0.365140):0.128871,(30:0.429664,31:0.585133):0.561134):1.21468,(((35:2.667197,((44:2.006585,45:1.379458):0.338016,46:3.167010):1.04943):1.06646,((((((36:0.187313,37:0.303564):0.0376239,38:0.051840):1.39045,39:1.246584):0.363983,(41:0.148694,(42:0.000002,43:0.035317):0.266173):1.72981):0.38248,40:1.299113):1.45611,(47:1.770409,48:1.388851):1.13843):0.50181):0.381415,(((49:0.000001,50:0.000002):0.0184378,52:3.871494):0.162938,51:0.000002):3.6139):0.534754):0.188252):0.50089):0.105763,20:0.716705):0.201343,(((16:0.000002,17:0.000001):0.43513,18:0.141839):0.221944,19:0.488566):1.25364):0.735725,15:1.822499):1.10416):0.403804):0.289524):0.568336):0.152758):0.131771,(2:0.251193,3:0.715301):0.138115);
 346: 1 -20300.16547 -20061.35273 (0:0.366753,(1:0.166296,((4:0.398359,5:0.769957):0.561391,((6:0.782288,7:0.910267):0.295238,((((8:0.000001,9:0.000001):0.426913,10:0.178076):0.621812,11:1.138410):0.549843,((12:0.000001,13:0.000001):0.686243,(((14:3.881282,(20:0.973374,((35:1.739626,((44:3.001990,45:1.403828):0.230049,46:4.442114):1.29033):0.476487,((((((36:0.187021,37:0.256578):0.0319856,38:0.060389):0.976849,39:1.092233):0.456096,(41:0.216413,(42:0.006262,43:0.025068):0.131401):0.806629):0.369185,40:1.773370):1.15625,(47:1.896032,48:1.000754):0.864369):0.327884):1.58385):0.186325):0.0557126,((((16:0.000001,17:0.000001):0.26257,18:0.118706):0.386505,19:0.425668):1.17342,((((21:1.015434,22:1.165164):1.12191,23:0.550761):1.14468,(((49:0.000001,50:0.000001):2.33345e-06,52:5.271042):0.183757,51:0.001188):3.1011):0.78988,(((((24:0.082812,25:0.085631):0.415258,26:0.101764):0.109235,27:0.284968):0.343538,(28:1.814608,29:1.090452):0.346152):0.292914,((30:0.645263,31:0.528371):0.510974,((32:2.201975,33:0.389987):0.0957665,34:0.250791):0.162623):0.462803):1.09275):0.0685463):0.297731):0.281281,15:1.486751):0.726424):0.596857):0.454581):0.236312):0.194983):0.0661408,(2:0.292346,3:0.750039):0.128922);
 347: 1 -19393.83019 -20061.05608 (0:0.331218,1:0.224271,(((2:0.293531,(((((8:0.000001,9:0.000001):0.582656,10:0.408760):0.494459,11:0.868844):0.758358,(12:0.000001,13:0.000001):0.858107):0.591893,((((14:4.286576,((((21:0.806365,22:2.300917):1.37149,23:0.898221):0.758648,(((35:2.201223,((((((36:0.243424,37:0.328900):0.123616,38:0.000002):1.49191,39:1.488333):0.405119,(41:0.184860,(42:0.000002,43:0.046600):0.183303):1.35694):0.499579,40:2.148094):1.44621,(47:2.646306,48:1.356436):1.0771):0.204976):0.63215,(44:3.211272,(45:0.507441,46:4.535461):0.0201482):1.35521):0.855587,(((49:0.000001,50:0.000001):0.10045,51:0.110797):2.01823,52:3.166960):1.19213):0.934813):0.689381,(((((24:0.126127,25:0.138977):0.460725,26:0.214085):0.0741796,27:0.396054):0.458287,(28:1.679247,29:0.944334):0.290504):0.735284,(((30:0.837754,31:0.355941):0.378991,32:1.788977):0.274268,(33:0.276685,34:0.508463):0.146452):0.296186):0.752725):0.536344):0.215069,(((16:0.000001,17:0.000001):0.271655,18:0.176541):0.274409,19:0.681055):0.808184):0.270747,15:1.367792):0.259556,20:1.223242):0.949069):0.402327):0.0823969,(6:0.773419,7:0.738630):0.735691):0.169076,(3:0.642715,(4:0.211691,5:0.950532):0.541673):0.149232):0.10629);
 348: 1 -21300.00648 -20063.99359 (0:0.444418,(1:0.295945,(((4:0.655716,5:0.744097):0.465031,(6:0.638316,7:0.876977):0.247551):0.286632,(((((8:0.000001,9:0.000001):0.596434,10:0.311421):0.617787,11:1.062932):0.408548,(12:0.000002,13:0.000002):1.2893):0.393643,(((14:4.617719,20:0.843121):0.546017,(((16:0.000001,17:0.000001):0.350483,18:0.457090):0.316367,19:0.521107):1.38361):0.311051,(15:1.387408,((((21:1.410005,22:1.431341):1.10669,23:0.602377):1.21663,(((35:2.343156,((44:2.256891,45:0.975331):1.42095,46:3.478588):0.862838):0.609233,((((((36:0.211443,37:0.269509):0.0740866,38:0.049716):1.50064,39:1.242835):0.26252,(41:0.225533,(42:0.007646,43:0.013176):0.228835):1.32712):0.707695,40:1.076183):0.686521,(47:1.483928,48:1.358755):1.27596):0.497816):0.736506,(((49:0.000001,50:0.000001):0.0804401,51:0.090670):1.22973,52:2.565183):1.6202):0.946718):0.095523,(((((24:0.064776,25:0.132148):0.392066,26:0.193468):0.0491228,27:0.440028):0.391991,(28:1.673803,29:0.929625):0.50067):0.298517,((30:0.611387,31:0.448621):0.312836,((32:1.520634,34:0.332888):0.07311,33:0.213176):0.300589):0.672045):0.769059):0.373766):0.0758761):0.553893):0.1324):0.282109):0.105421,(2:0.360323,3:0.752080):0.121162);
 349: 2 -20412.74713 -20072.69046 (0:0.156020,(1:0.326490,((4:0.237457,5:0.923103):0.497733,((6:0.846219,7:1.093973):0.172113,((((8:0.000001,9:0.000001):0.4097,10:0.308507):0.596153,11:0.935251):0.607616,((12:0.000001,13:0.000001):0.656485,((((14:2.169963,((35:3.938394,((44:1.414753,46:4.265775):0.389796,45:0.697925):0.635557):0.315408,((((((36:0.165888,37:0.166231):0.0267401,38:0.051408):1.3383,39:1.446329):0.488679,(41:0.235402,(42:0.010062,43:0.020213):0.238137):1.03567):0.679557,40:1.005494):2.29757,(47:1.628743,48:2.071546):1.22186):0.373574):0.685066):0.711596,20:0.696095):0.590809,15:1.991628):0.505692,((((16:0.000001,17:0.000001):0.349127,18:0.221891):0.111597,19:0.678893):0.575671,((((21:0.852545,22:0.806164):1.39845,23:0.450030):0.396754,(((49:0.000001,50:0.000001):0.118055,51:0.079728):0.921261,52:3.221295):2.16321):1.65092,((((((24:0.127394,25:0.088148):0.38643,26:0.108620):0.190398,27:0.267213):0.288339,28:1.668892):0.255543,29:0.738686):0.121799,(((30:0.651841,31:0.271938):0.407293,(33:0.341081,34:0.450408):0.189712):0.13525,32:1.457616):0.577082):0.665762):0.389535):0.627343):0.803191):1.10358):0.32086):0.354759):0.172049):0.104022,(2:0.242252,3:0.800159):0.262868);
 350: 2 -19883.07122 -20064.84201 (0:0.455024,1:0.264209,((2:0.388141,(((6:0.862203,7:1.366449):0.539529,(((8:0.000001,9:0.000001):0.461992,10:0.257825):0.775776,11:1.214347):0.453345):0.0883847,((12:0.000001,13:0.000001):0.817765,((((((14:5.468492,(44:1.711209,45:1.260386):1.47753):0.363149,46:3.090798):1.05771,(35:1.861641,((((((36:0.191238,37:0.280337):0.0543015,38:0.024263):1.73123,39:1.070893):0.43039,(41:0.179129,(42:0.018538,43:0.012665):0.201552):1.28857):1.05375,40:1.024209):1.54591,(47:1.619577,48:0.901601):1.57559):1.22417):0.277541):0.852013,20:0.798944):0.632014,((((16:0.000001,17:0.000001):0.268961,18:0.235564):0.103907,19:0.786636):0.754998,((((21:1.265618,22:1.202140):0.972054,23:0.887426):1.21901,((49:0.000001,50:0.000001):0.046847,(51:0.012969,52:5.022027):0.16213):3.03867):0.843286,(((((24:0.090151,25:0.088014):0.430193,26:0.096191):0.161897,27:0.317358):0.16888,(28:1.610864,29:1.014761):0.487982):0.276591,(((30:0.663173,31:0.378020):0.558035,(33:0.496748,34:0.362353):0.224961):0.22046,32:1.713176):0.159411):0.833926):0.509279):0.667621):0.52635,15:1.414491):0.480889):0.800356):0.28117):0.154334,(3:0.641058,(4:0.285833,5:1.191236):0.469392):0.136518):0.0706502);
 351: 3 -20031.94776 -20059.22041 (0:0.303482,(1:0.261309,((4:0.535693,5:0.815079):0.43126,((6:1.168487,7:1.329802):0.262659,((((8:0.000001,9:0.000001):0.379273,10:0.186045):0.547923,11:1.335279):0.250711,((12:0.000001,13:0.000001):1.17237,((((((14:3.759960,((44:2.322068,45:1.131402):1.06964,46:5.361239):1.35772):0.272246,35:2.222880):2.00158e-06,((((((36:0.251769,37:0.339335):0.0853401,38:0.024074):1.25533,39:0.572109):0.610204,(41:0.147980,(42:0.018857,43:0.029969):0.329619):1.22243):0.57724,40:0.753468):1.64825,(47:1.980307,48:1.044449):1.04445):1.12219):1.10558,20:1.082918):0.40994,((((16:0.000001,17:0.000001):0.254956,18:0.237439):0.480784,19:0.342426):1.13564,((((21:1.466278,22:1.523229):0.432369,23:0.630767):1.3633,(((49:0.000001,50:0.000001):0.00317301,52:4.410430):0.136801,51:0.000002):2.79531):0.618601,((((24:0.092938,25:0.088737):0.441643,(26:0.123156,27:0.389818):0.0290486):0.36466,(28:1.468718,29:1.299570):0.260157):0.570529,((30:0.471599,31:0.578167):0.598419,((32:1.796792,33:0.261635):0.0857944,34:0.298889):0.185929):0.331064):1.31161):0.200101):0.249512):0.63891,15:1.231775):0.467731):0.406158):0.246117):0.188607):0.255972):0.0954414,(2:0.306538,3:0.653243):0.128408);
 352: 2 -19981.60994 -20058.69077 (0:0.302760,(1:0.228061,((4:0.264845,5:0.840285):0.579146,(((6:0.767013,7:0.931906):0.101795,((12:0.000001,13:0.000001):1.25239,((((14:3.470268,20:0.733323):0.704026,(((16:0.000001,17:0.000001):0.360142,18:0.124295):0.438612,19:0.465329):1.50466):0.256933,((((21:1.375925,22:1.177735):1.02959,23:0.343232):1.356,(35:2.088764,((((((36:0.216471,38:0.114921):0.0712438,37:0.172430):1.89942,(41:0.289674,(42:0.000002,43:0.018808):0.16665):0.915872):0.595156,39:1.782133):0.700977,40:2.059588):0.552607,(((44:2.488636,46:3.924743):2.571e-06,45:1.359373):1.58039,(47:1.778941,48:2.003056):0.761967):0.188234):0.579984):1.09321):0.415815,((((((24:0.124578,25:0.075546):0.394938,26:0.157275):0.15249,27:0.301256):0.431548,(28:1.575381,29:1.322312):0.230723):0.141574,(((30:0.621239,31:0.398604):0.315987,32:1.456170):0.285501,(33:0.434464,34:0.371820):0.143557):1.01682):0.716407,(((49:0.000001,50:0.000001):0.106682,51:0.103272):1.59879,52:4.235968):1.35776):0.143747):0.866769):0.371403,15:1.510711):0.983741):0.682443):0.343513,(((8:0.000001,9:0.000001):0.52615,10:0.180849):0.444836,11:0.913217):0.952781):0.230633):0.134205):0.0497502,(2:0.312925,3:0.606379):0.104112);
 353: 1 -19489.57626 -20063.33851 (0:0.280620,(1:0.222360,((2:0.336406,(((6:0.606661,7:1.384795):0.415137,(((8:0.000001,9:0.000001):0.284781,10:0.552197):0.387273,11:1.403152):0.648975):0.157455,((12:0.000001,13:0.000001):0.761241,(((((14:3.536602,((35:1.169132,((44:1.548060,45:0.886650):0.573424,46:2.470248):1.46019):1.11149,(((((36:0.234425,37:0.228296):0.107565,38:0.027518):1.84045,(39:1.479084,(41:0.100332,(42:0.013187,43:0.032855):0.216858):1.42159):0.206815):0.508608,40:1.955167):0.618929,(47:1.478047,48:1.556570):0.993973):0.744919):0.876522):0.189995,((((21:0.728578,22:0.870089):1.10437,23:0.529354):0.925803,(((49:0.000001,50:0.000001):0.00218382,52:4.755850):0.0541377,51:0.133912):3.74133):2.15427e-06,(((((24:0.107280,25:0.127622):0.425827,26:0.118890):0.173022,27:0.153015):0.312443,(28:1.505996,29:0.883125):0.233838):0.384119,((30:0.547598,31:0.376838):0.390258,((32:1.461650,33:0.282389):0.201288,34:0.296877):0.25754):0.197435):1.1746):1.00643):0.430344,20:0.756405):0.129671,15:1.779440):0.234229,(((16:0.000001,17:0.000001):0.224178,18:0.269706):0.317815,19:0.622531):1.23117):0.502772):0.792047):0.141782):0.112594,3:0.547579):0.142854):0.0964521,(4:0.280177,5:0.989333):0.624034);
 354: 1 -19513.90976 -20060.25036 (0:0.344301,(1:0.216915,((4:0.536258,5:0.771391):0.372605,((6:1.116630,7:1.084257):0.575409,((((8:0.000001,9:0.000001):0.49929,10:0.197405):0.551622,11:1.711008):0.508418,((12:0.000001,13:0.000001):0.823748,((((14:4.111723,((21:0.894192,22:1.552278):0.813401,23:0.596977):0.964278):1.23264,((((((24:0.053415,25:0.094017):0.286345,(26:0.132660,27:0.363661):0.0747146):0.363146,29:1.349352):0.148976,28:2.281885):2.93089e-06,((30:0.541603,31:0.332330):0.461034,((32:2.160738,33:0.131170):0.107318,34:0.715742):0.267626):0.713122):0.982689,(((35:1.958569,(((((36:0.251839,37:0.240007):0.0712645,38:0.000003):1.60906,39:1.265424):0.77671,(41:0.222712,(42:0.008837,43:0.039383):0.191293):1.05806):0.743404,40:1.475866):1.73791):1.11076,(((44:2.228044,46:7.565897):0.627705,45:0.333862):2.38264,(47:2.313123,48:2.502235):0.926271):0.160478):0.97615,(((49:0.000001,50:0.000001):0.0506661,51:0.217219):2.35939,52:3.324639):0.840127):0.995105):2.49156e-06):0.621726,((((16:0.000001,17:0.000001):0.43812,18:0.187954):0.264701,19:0.571104):0.942178,20:2.075037):0.116675):0.493079,15:1.452322):0.702958):0.915949):0.316344):0.383485):0.28455):0.0885838,(2:0.458402,3:0.787314):0.22335);
 355: 2 -19912.20837 -20062.29648 (0:0.318822,(1:0.403575,(4:0.246061,5:0.909805):0.672563):0.0330982,((2:0.326191,3:0.623318):0.0492636,(((6:0.855669,((12:0.000001,13:0.000001):0.997781,(((((14:2.000923,((35:1.680283,(44:3.441606,45:1.558583):0.717265):0.150595,(((((((36:0.236636,37:0.347274):0.115325,38:0.035753):1.29062,39:1.049749):0.981241,(41:0.258370,(42:0.013955,43:0.014035):0.122999):1.43443):1.32459,40:0.939834):1.02334,(47:2.863646,48:0.774160):1.61381):0.572697,46:2.768140):0.815827):1.18792):1.02556,20:1.043824):0.622564,(((16:0.000001,17:0.000001):0.231459,18:0.234882):0.186739,19:0.499379):1.59416):0.223848,((((21:1.323776,22:0.806363):1.7005,23:0.369372):1.64098,((49:0.000001,50:0.000001):0.0150573,(51:0.001751,52:4.337475):0.118498):4.48384):0.512781,(((((((24:0.079533,25:0.095038):0.341018,26:0.122487):0.167883,27:0.256963):0.0995492,(28:1.631806,29:1.441356):0.678142):0.51372,32:1.453234):0.392574,(33:0.311374,34:0.436957):0.0302293):0.254102,(30:0.440414,31:0.620610):0.539088):0.821781):0.323043):0.855683,15:1.168823):0.288105):0.815986):0.0767465,7:1.450882):0.149807,(((8:0.000001,9:0.000001):0.282405,10:0.262790):0.389395,11:1.355273):0.709717):0.363247):0.178731);
 356: 1 -20143.36459 -20060.26416 (0:0.245799,(1:0.291993,((2:0.376430,((6:0.941194,7:1.099740):0.283099,((((8:0.000001,9:0.000001):0.420839,10:0.276328):0.524572,11:1.368880):0.806777,((12:0.000001,13:0.000001):0.869189,(((14:3.116017,((35:2.303738,((44:2.920214,45:0.965910):1.00599,46:3.740846):1.32083):0.914184,((((((36:0.229201,37:0.256106):0.0970606,38:0.024971):1.28724,39:1.397829):0.631148,(41:0.112917,(42:0.000002,43:0.068266):0.305722):1.07832):0.565074,40:0.899304):1.59014,(47:2.479344,48:1.636832):1.53351):0.224172):0.698571):0.595294,20:1.219445):0.847197,(15:1.178058,((((16:0.000001,17:0.000001):0.264737,18:0.102751):0.392012,19:0.569989):1.18566,((((21:0.951936,22:1.680799):0.785418,(((49:0.000001,50:0.000002):0.122219,51:0.148545):1.16216,52:2.476373):3.05248):0.654911,23:0.862668):1.56515,((((((24:0.092138,25:0.061182):0.380168,26:0.146724):0.120392,27:0.215363):0.330189,28:1.954193):0.228081,29:1.403408):0.349542,((30:0.653387,31:0.295180):0.297621,(32:1.278603,(33:0.313503,34:0.453400):0.251509):0.166201):0.248437):0.816661):0.188285):0.218953):0.160599):0.59098):1.09987):0.185832):0.201696):0.0633852,3:0.527486):0.128217):0.0951639,(4:0.257022,5:1.202935):0.626839);
 357: 2 -20438.62935 -20059.92505 (0:0.258075,(1:0.197931,((4:0.172290,5:0.788993):0.657801,((6:0.731265,7:0.926991):0.400588,((((8:0.000001,9:0.000001):0.608292,10:0.095318):0.392042,11:1.336854):0.268413,((12:0.000001,13:0.000001):0.899021,((((14:4.193000,(20:1.254499,((35:1.990167,((44:4.277231,45:0.123022):0.331945,46:4.735031):1.79889):0.455528,((((((36:0.161517,38:0.108779):0.1387,37:0.092558):1.62585,39:1.868916):0.237219,(41:0.256657,(42:0.000003,43:0.048891):0.133973):1.37788):0.534749,40:1.926874):0.756391,(47:1.726318,48:1.032487):1.50658):0.780983):1.8202):0.205782):0.276012,(((16:0.000001,17:0.000001):0.30898,18:0.228462):0.138687,19:0.552699):0.999535):0.424015,((((21:0.548429,22:1.819408):1.21664,23:1.199889):0.912021,(((49:0.000001,50:0.000001):2.33345e-06,52:4.811182):0.282016,51:0.000003):2.63049):0.863455,(((((24:0.099480,25:0.076816):0.461213,26:0.148219):0.12295,27:0.247282):0.296411,(28:1.500856,29:0.974176):0.472486):0.676923,((30:0.418265,31:0.431096):0.36979,((32:2.114128,33:0.387568):2.71781e-06,34:0.388880):0.243646):0.673148):0.353378):0.66698):0.194535,15:1.299872):0.576365):0.58941):0.396786):0.295417):0.0515546):0.109365,(2:0.237192,3:0.684407):0.131726);
 358: 1 -20232.07771 -20060.42302 (0:0.347094,(1:0.282885,((4:0.381641,5:0.682135):0.439749,((6:0.673960,7:1.003214):0.240958,((((8:0.000001,9:0.000001):0.455203,10:0.223413):0.434297,11:1.142223):0.613851,((12:0.000001,13:0.000001):0.910514,((((((((14:3.409372,(21:0.951501,22:1.064307):0.70784):0.489465,23:0.489130):1.38107,(((49:0.000001,50:0.000001):2.10586e-06,52:4.788126):0.233178,51:0.000002):2.85632):0.408096,(((((24:0.128155,25:0.094967):0.319651,26:0.168562):0.0858898,27:0.328423):0.322085,(28:1.305599,29:0.533358):0.618549):0.252455,((30:0.439976,31:0.522236):0.567287,((32:2.006642,33:0.251521):0.224553,34:0.275964):0.12032):0.610488):0.548346):0.0949416,(35:1.828982,(((((((36:0.256718,37:0.247206):0.0487933,38:0.020260):1.64162,39:1.356059):0.860468,(41:0.124380,(42:0.008822,43:0.035682):0.262717):0.457531):0.959717,40:1.916805):0.765761,(47:1.615691,48:1.274440):0.941116):0.376287,((44:1.797921,45:1.797013):0.342272,46:3.701400):1.37237):1.32114):1.43166):0.305836,(((16:0.000001,17:0.000001):0.324523,18:0.181069):0.279615,19:0.473580):1.32581):0.384753,20:1.043943):0.147927,15:1.885169):0.622921):0.510502):0.188666):0.326092):0.207888):0.0756158,(2:0.447009,3:0.690782):0.115676);
 359: 3 -20064.22745 -20060.3044 (0:0.297016,(1:0.114959,((4:0.363710,5:1.103761):0.428559,((6:1.180214,7:0.912748):0.218352,((((8:0.000001,9:0.000001):0.553251,10:0.341231):0.557765,11:1.016321):0.451067,((12:0.000001,13:0.000001):0.865094,(((((14:3.304400,20:1.354715):0.0437202,((35:2.625048,((44:3.086380,45:1.289899):0.246016,46:4.102125):0.881365):0.193936,((((((36:0.284402,37:0.216993):0.0630804,38:0.086776):1.11475,39:1.265771):0.736913,(41:0.199488,(42:0.009974,43:0.022524):0.240169):0.874971):1.15742,40:1.187830):0.627515,(47:1.397767,48:1.748079):1.67122):0.416372):1.17772):0.421864,(((16:0.000001,17:0.000001):0.502917,18:0.168312):0.31359,19:0.708578):0.801847):0.349512,((((21:0.708540,22:1.903160):0.121577,(((49:0.000001,50:0.000001):0.0389134,51:0.167934):0.412667,52:6.384708):3.41791):0.918088,23:0.739829):1.4542,(((((24:0.060400,25:0.107912):0.619201,26:0.152201):0.296896,27:0.177775):0.367345,(28:1.479438,29:0.977922):0.628589):0.33633,(((30:0.595516,31:0.414308):0.524748,32:1.795584):0.205418,(33:0.243753,34:0.507267):0.135119):0.425581):1.00403):0.19009):0.656267,15:1.747133):0.692748):0.592746):0.492458):0.45502):0.245592):0.148767,(2:0.275980,3:0.786019):0.0887226);
 360: 1 -20534.31222 -20063.04071 (0:0.259754,(1:0.279124,((2:0.280701,(((6:0.951311,7:1.329188):0.231799,((12:0.000001,13:0.000001):1.1572,(((14:5.066127,((21:0.957142,22:1.693977):1.8117,23:1.248329):1.01821):0.589599,15:1.423334):0.229194,(((((16:0.000001,17:0.000001):0.295509,18:0.215780):0.131186,19:0.616162):0.792317,(((((24:0.097128,25:0.074260):0.529437,26:0.145043):0.0646719,27:0.281393):0.0365127,(28:1.442021,29:1.072167):0.606425):0.651104,((30:0.672657,31:0.416129):0.374917,(32:1.523912,(33:0.433424,34:0.381229):0.122059):0.252633):0.363378):1.32632):0.281056,(20:0.462496,(((35:2.721952,((((((36:0.249325,37:0.259469):0.125424,38:0.004895):1.22073,39:0.890024):0.783801,(41:0.061437,(42:0.011710,43:0.056354):0.444985):1.3377):0.787023,40:1.167508):0.483535,(47:2.458963,48:0.734973):0.983299):0.489037):2.52046e-06,((44:3.139342,45:0.117529):1.77311,46:3.205175):0.617773):1.74307,(((49:0.000001,50:0.000001):0.126585,51:0.104157):0.105385,52:4.823441):2.13407):1.06574):1.00772):0.557067):0.639476):0.615018):0.243269,(((8:0.000001,9:0.000001):0.314722,10:0.448746):0.310346,11:1.327167):0.760553):0.125902):0.14444,(4:0.323086,5:1.103638):0.661983):0.0651911):0.158363,3:0.869582);
 361: 1 -20009.26493 -20068.90818 (0:0.373365,(1:0.259294,(2:0.275200,((6:0.824725,7:1.070398):0.34818,((((8:0.000001,9:0.000001):0.412615,10:0.298498):0.638135,11:1.136343):0.558131,((12:0.000001,13:0.000001):0.647847,((((14:3.596678,((35:2.110623,(((((36:0.227322,37:0.267779):0.0825272,38:0.008550):1.15581,39:0.997748):0.730137,(41:0.291159,(42:0.017375,43:0.037052):0.133736):1.24817):0.329689,40:1.712999):1.13434):0.452058,(47:1.936114,48:2.043217):1.24829):0.346039):0.0847423,((44:4.085899,45:0.282200):0.593373,46:5.662408):1.42108):0.793714,(((((16:0.000001,17:0.000001):0.292337,18:0.151402):0.12152,19:0.718359):1.07179,((((21:0.916658,22:1.697304):1.37306,23:0.857121):0.327769,(((49:0.000001,50:0.000001):0.0328985,51:0.208420):2.5998,52:3.168266):1.48749):1.23419,((((24:0.060937,25:0.088559):0.289346,(26:0.113204,27:0.282806):0.0418786):0.314189,(28:1.623958,29:0.998643):0.203412):0.904972,((30:0.874549,31:0.337733):0.402601,(32:1.912604,(33:0.443168,34:0.256504):0.0953434):0.241644):0.102273):1.18937):0.168585):0.317237,20:1.331343):0.101705):0.371011,15:1.184698):0.638021):0.401877):0.262087):0.210588):0.153008):0.16925,(3:0.545844,(4:0.309831,5:0.825031):0.790616):0.12469);
 362: 2 -20761.29643 -20056.40024 (0:0.395698,1:0.231904,(((2:0.461792,(((6:0.836586,(((8:0.000001,9:0.000001):0.475108,10:0.138716):0.113227,11:1.674875):0.690526):0.188148,7:1.439794):0.105523,((12:0.000001,13:0.000001):1.19999,((((14:2.902722,((35:2.180162,(44:1.920580,(45:0.871427,46:5.592237):0.407093):0.886333):0.565013,((((((36:0.207125,37:0.320591):0.0849472,38:0.037577):1.20109,39:1.070362):0.574696,(41:0.173807,(42:0.010459,43:0.023497):0.170011):0.906182):0.347721,40:1.215649):1.31678,(47:1.865478,48:1.259480):0.333804):0.400634):0.662619):0.383452,20:0.705530):0.569893,(((((16:0.000001,17:0.000001):0.288924,18:0.142097):0.257937,19:0.431005):1.41301,(((((24:0.112236,25:0.098214):0.221747,26:0.223329):0.0791771,27:0.277071):0.377523,(28:1.855411,29:1.113306):0.376681):0.410764,(((30:0.700572,31:0.302329):0.377157,32:1.172646):0.157988,(33:0.511067,34:0.476038):0.207204):0.485768):0.810864):2.15127e-06,(((21:1.122861,22:1.030863):0.65208,23:0.569190):1.62008,(((49:0.000001,50:0.000001):0.00639002,52:4.117551):0.150304,51:0.018533):2.88456):0.0661816):0.210418):0.334894,15:0.910603):0.91229):0.465916):0.150243):0.0630083,3:0.703478):0.0639766,(4:0.282356,5:0.912411):0.639639):0.0997202);
 363: 2 -19831.67758 -20061.9559 (0:0.255743,(1:0.288352,((3:0.685845,(((6:0.773081,7:1.383711):0.357624,(((8:0.000001,9:0.000001):0.48401,10:0.257064):0.572947,11:0.953035):0.68541):0.262211,((12:0.000002,13:0.000002):1.51596,((((14:2.750029,20:1.042316):0.299702,(((16:0.000001,17:0.000001):0.276219,18:0.217833):0.233476,19:0.661926):0.773277):2.31419e-06,((((21:0.436531,22:1.396891):1.85186,23:0.411757):1.00759,((35:1.343097,((44:1.938449,45:0.613532):0.609168,46:4.403485):1.81821):0.231331,((((((36:0.166621,37:0.195641):0.0650844,38:0.033319):1.25183,39:1.524706):0.336303,(41:0.257292,(42:0.012074,43:0.004738):0.154934):0.704375):0.878467,40:1.607969):0.939646,(47:2.275122,48:0.903713):1.0612):1.05877):1.23353):0.379732,((((((24:0.110916,25:0.078157):0.49734,26:0.121582):0.162152,27:0.278808):0.292701,(28:1.303289,29:1.006985):0.257659):0.375096,(((30:0.517637,31:0.299241):0.547061,32:1.484243):0.303032,(33:0.395715,34:0.264286):0.223809):0.199949):0.578783,(((49:0.000001,50:0.000001):0.0651244,52:3.126802):0.0722788,51:0.000002):3.10722):0.105998):0.617783):0.518247,15:1.357029):0.426131):0.708568):0.152492):0.104021,(4:0.433169,5:0.860068):0.5302):0.167148):0.0925101,2:0.415463);
 364: 2 -19767.03662 -20065.89466 (0:0.389644,(1:0.239773,(4:0.397714,5:1.073829):0.497102):0.0807052,((2:0.393919,((6:0.599175,7:1.080406):0.346144,((((8:0.000001,9:0.000001):0.469724,10:0.227245):0.418346,11:1.322678):0.454704,((12:0.000001,13:0.000001):0.299315,((((((14:3.322132,((44:1.650510,45:1.395404):1.19341,46:3.982112):0.172256):0.48798,((((((36:0.257686,37:0.272634):0.0680899,38:0.024501):1.0074,39:1.956313):0.506882,(41:0.176005,(42:0.003222,43:0.042811):0.164134):1.25725):0.723918,40:1.298760):1.59654,(47:1.731515,48:2.378581):0.468237):0.42256):0.565771,35:2.975432):1.19992,20:0.746264):2.06897e-06,((((16:0.000001,17:0.000001):0.296185,18:0.143310):0.291173,19:0.509275):0.882575,((((21:1.507979,22:0.961240):0.998356,23:1.204031):1.18018,(((49:0.000001,50:0.000001):0.0408647,52:5.124754):0.162647,51:0.000002):3.55332):0.765042,((((((((24:0.091405,25:0.109982):0.371433,26:0.110481):0.101114,27:0.267584):0.367195,29:1.035505):0.217119,28:1.924047):0.273038,32:1.288618):0.372212,(33:0.413451,34:0.373437):0.30063):0.103336,(30:0.573182,31:0.455788):0.343629):0.70111):0.397211):0.172108):0.699152,15:1.303484):0.926701):0.92909):0.202726):0.334152):0.0641013,3:0.555185):0.0704922);
 365: 4 -20010.56318 -20056.84134 (0:0.185506,(1:0.233117,((2:0.200143,((6:0.522012,7:1.159889):0.25641,((((8:0.000001,9:0.000001):0.481415,10:0.391306):0.362236,11:1.231976):0.527593,((12:0.000002,13:0.000002):0.785439,(((((14:2.955504,(((35:2.157597,((44:2.091488,45:1.074032):0.735069,46:3.375723):0.801254):0.997851,(47:2.554103,48:1.744329):1.14913):0.342149,(((((36:0.256098,37:0.316794):0.096505,38:0.039583):0.773377,39:1.663066):0.827063,(41:0.245235,(42:0.022636,43:0.035946):0.232763):1.03221):1.15908,40:1.111955):0.975521):1.37204):0.622711,((((21:0.927949,22:1.206523):1.39263,23:0.716823):0.903252,(((49:0.000001,50:0.000001):2.52017e-06,52:4.509129):0.217382,51:0.000002):3.5843):0.283298,(((((24:0.070957,25:0.128485):0.488824,26:0.111026):0.136567,27:0.298981):0.433044,(28:1.643373,29:0.982292):0.412924):0.395214,(((30:0.797536,31:0.366438):0.376532,32:1.552890):0.118639,(33:0.325648,34:0.392672):0.313192):0.121578):0.917112):0.38086):0.292687,(((16:0.000001,17:0.000001):0.214157,18:0.183348):0.351247,19:0.560066):1.14965):0.303899,20:1.220465):0.617339,15:2.098401):0.945338):0.687023):0.350658):0.276998):0.145657,3:0.698023):0.0249879):0.0820675,(4:0.299030,5:1.039080):0.624991);
 366: 1 -19993.00803 -20060.36736 (0:0.288811,(1:0.190493,(2:0.352782,(((4:0.536405,5:0.719670):0.153112,(6:0.736873,7:0.843357):0.273036):0.369898,((((8:0.000001,9:0.000001):0.356504,10:0.305257):0.550856,11:0.937995):0.560713,((12:0.000001,13:0.000001):1.19094,(((14:3.284120,20:0.835247):2.1244e-06,15:1.704251):0.185414,((((16:0.000001,17:0.000001):0.134989,18:0.190780):0.226021,19:0.441155):1.311,((((21:0.844340,22:1.053607):1.06991,23:0.828382):0.985066,(((35:2.018062,((44:3.586408,46:3.286745):0.111168,45:1.479776):0.974846):0.763798,((((((36:0.199845,37:0.248783):0.143382,38:0.034171):1.14708,39:1.640449):0.659038,(41:0.228761,(42:0.008063,43:0.028988):0.0446841):1.70583):0.820275,40:0.942903):0.517729,(47:2.445942,48:1.511140):2.0187):0.849283):0.794862,(((49:0.000001,50:0.000001):0.127473,51:0.030165):1.10468,52:3.420199):2.28914):0.436843):0.569102,(((((24:0.143168,25:0.081001):0.359939,26:0.141705):0.185787,27:0.228679):0.644569,(28:1.443725,29:0.755055):0.351984):0.62915,((((30:0.617745,31:0.536226):0.464296,32:1.564357):0.359926,33:0.264971):0.468738,34:0.172368):0.248282):0.701016):0.654036):0.206237):0.869695):0.349972):0.205753):0.0947944):0.165633):0.0691816,3:0.522278);
 367: 2 -19713.67103 -20062.27946 (0:0.227989,1:0.343935,((2:0.368312,((4:0.435662,5:0.859385):0.373539,((6:1.073183,7:1.323942):0.126183,((((8:0.000001,9:0.000001):0.181635,10:0.421450):0.371366,11:1.138132):0.893341,((12:0.000001,13:0.000001):1.4257,((((14:3.049564,20:0.758153):0.661328,((((21:0.706875,22:1.562292):1.25143,23:0.706155):1.00311,((((35:2.129819,((44:2.198999,45:0.687992):1.29076,46:3.393332):2.41456):0.260825,(47:1.636491,48:2.126173):1.81944):0.180655,(((((36:0.314238,37:0.280389):0.090527,38:0.000003):0.97688,39:2.078051):0.314377,((41:0.442189,42:0.000002):0.036617,43:0.007543):1.79999):1.50623,40:0.636831):1.44538):1.0988,(((49:0.000001,50:0.000002):2.20248e-06,52:4.271961):0.171929,51:0.026273):2.50232):0.767727):2.07943e-06,(((((24:0.102803,25:0.107483):0.461326,26:0.117958):0.0521611,27:0.327698):0.393935,(28:1.444788,29:0.859120):0.2796):0.378215,((30:0.779384,31:0.337740):0.575765,(32:1.401081,(33:0.285489,34:0.561251):0.122947):0.212443):0.322852):0.685712):0.650866):0.127693,(((16:0.000001,17:0.000001):0.371814,18:0.184670):0.438692,19:0.517808):1.03521):0.494964,15:1.536606):0.264486):0.404513):0.113327):0.169497):0.122793):0.16669,3:0.465587):0.0522082);
 368: 1 -19851.11844 -20060.16088 (0:0.303508,1:0.249077,((2:0.450243,(((6:0.732573,7:1.317964):0.0213576,((12:0.000001,13:0.000001):1.01002,(((14:2.411116,((((21:0.841645,22:1.397300):1.63079,23:0.514472):1.07326,((((((24:0.107194,25:0.094499):0.395134,26:0.131461):0.0918366,27:0.310909):0.386992,29:1.181508):0.290504,28:1.925288):0.0798648,(((30:0.766633,31:0.363056):0.39404,32:1.652887):0.198681,(33:0.453497,34:0.491967):0.192522):0.361082):0.394753):0.0107913,(((49:0.000001,50:0.000001):2.14098e-06,52:3.845435):0.168441,51:0.003492):3.95233):0.463765):0.375383,((((16:0.000001,17:0.000001):0.266456,18:0.161451):0.337009,19:0.579699):1.15627,(20:0.568908,((35:1.111679,((44:2.590860,45:0.369429):0.387329,46:4.578359):1.57411):0.907731,((((((36:0.276510,37:0.398424):0.0999227,38:0.000003):1.37402,39:1.579330):0.27568,(41:0.169259,(42:0.016219,43:0.014459):0.308873):1.27081):1.02437,40:0.831970):1.04474,(47:1.916588,48:1.556147):1.70445):1.03201):1.02829):0.279537):0.176011):0.805867,15:0.729547):0.591831):1.03466):0.170487,(((8:0.000001,9:0.000001):0.538723,10:0.354791):0.366501,11:1.571526):0.680266):0.338249):0.172967,(3:0.648485,(4:0.339568,5:0.898541):0.382156):0.213502):0.136588);
 369: 1 -20369.80603 -20067.14889 (0:0.325446,(1:0.219569,(((4:0.356893,5:0.856268):0.345812,7:1.403737):0.131002,((6:0.886271,((12:0.000001,13:0.000001):0.879861,(((14:3.447092,((35:2.928962,((44:1.882628,46:4.139160):0.640919,45:0.801867):2.37406):0.588568,((((((36:0.325103,37:0.252254):0.0604749,38:0.023135):1.27685,39:1.283650):0.70725,(41:0.123583,(42:0.015876,43:0.021577):0.203041):1.26521):0.409585,40:1.557581):1.60256,(47:1.758582,48:1.386752):1.22861):0.538746):0.574137):0.488045,20:0.927613):0.358072,(15:1.634863,((((16:0.000001,17:0.000001):0.274437,18:0.232327):0.11326,19:0.529950):0.922032,((((21:0.917139,22:0.997448):0.753066,23:0.919318):1.26684,(((49:0.000001,50:0.000001):2.94473e-06,52:4.030271):0.169328,51:0.016011):3.39259):1.03566,(((((24:0.086640,25:0.123442):0.379995,26:0.146639):0.12386,27:0.392795):0.165724,(28:1.759680,29:1.126037):0.473326):0.519043,((30:0.564375,31:0.490049):0.351372,(32:1.421173,(33:0.416518,34:0.556008):0.193724):0.129154):0.315465):0.178238):0.467197):0.30368):0.140475):0.95045):0.387217):0.171312,(((8:0.000001,9:0.000001):0.420153,10:0.382846):0.335801,11:1.151999):0.73761):0.202057):0.100646):0.0731752,(2:0.313037,3:0.689921):0.164162);
 370: 1 -20269.08659 -20065.58491 (0:0.356984,(1:0.201443,((2:0.532226,(((6:0.807241,7:1.268721):0.426374,(((12:0.000001,13:0.000001):0.787673,15:1.453144):0.574285,((((14:3.648020,((((21:1.176563,22:1.954005):0.969319,((49:0.000001,50:0.000001):2.14098e-06,(51:0.198924,52:5.162528):0.016649):3.57968):0.806872,23:0.940092):1.16116,(((((24:0.148402,25:0.074600):0.36429,26:0.223493):0.122609,27:0.257164):0.407658,(28:2.064445,29:1.147292):0.490708):0.236999,((30:0.861046,31:0.481043):0.542788,((32:2.491946,34:0.433825):0.15798,33:0.306328):0.280334):0.505836):1.38305):0.251671):0.138303,((35:2.375646,((44:2.745040,45:0.826481):0.363571,46:5.364051):0.678164):0.165887,((((((36:0.239151,37:0.343804):0.0558986,38:0.105906):1.05482,39:1.610311):0.672189,(41:0.130741,(42:0.029434,43:0.008228):0.262748):1.27854):0.877529,40:1.509942):1.62442,(47:2.473498,48:1.707209):1.36319):0.672553):1.50584):0.731771,(((16:0.000001,17:0.000001):0.344366,18:0.196902):0.0524669,19:0.698504):1.11514):0.274474,20:0.916429):0.453578):0.5108):0.111549,(((8:0.000001,9:0.000001):0.518991,10:0.278717):0.451522,11:1.332083):0.910195):0.112096):0.120583,3:0.907009):0.123358):0.0824306,(4:0.517316,5:1.058855):0.490623);
 371: 2 -19316.72571 -20061.18111 (0:0.297588,1:0.297748,((2:0.248205,(((6:0.849376,7:1.047143):0.319214,((12:0.000001,13:0.000001):0.92024,(((((14:3.359237,(((35:2.683172,((44:1.942513,45:1.386079):0.284346,46:2.387753):1.00667):0.240391,(47:1.376608,48:2.565036):1.60765):2.1858e-06,(((((36:0.214023,37:0.225063):0.0980896,38:0.052377):1.21255,39:1.369246):0.164278,(41:0.206993,(42:0.015416,43:0.021781):0.201418):1.51368):1.2332,40:1.431330):1.71448):1.3439):0.47026,20:0.711469):0.574593,((((16:0.000001,17:0.000001):0.308853,18:0.126280):0.328196,19:0.637465):1.2149,((21:1.182843,22:0.931839):1.29729,23:0.852455):1.48526):0.339513):0.370326,(((((((24:0.086642,25:0.125880):0.436933,26:0.079796):0.0888025,27:0.264795):0.130423,(28:1.642142,29:0.953917):0.471951):0.677446,((32:1.760942,33:0.191970):0.213887,34:0.423854):0.198454):0.342265,(30:0.628301,31:0.580962):0.352346):0.734988,(((49:0.000001,50:0.000001):2.14098e-06,52:4.732545):0.0791915,51:0.162096):4.28153):0.906938):0.241282,15:1.275913):0.957715):0.49389):0.130651,(((8:0.000001,9:0.000001):0.41051,10:0.390932):0.607834,11:1.161862):0.707457):0.202657):0.111381,(3:0.549884,(4:0.268802,5:0.919516):0.429159):0.116748):0.110874);
 372: 1 -20277.55685 -20069.89069 (0:0.257787,((1:0.197009,((4:0.325537,5:0.916515):0.393787,((6:0.751318,7:0.894283):0.474713,((((8:0.000001,9:0.000001):0.492372,10:0.294177):0.416054,11:1.006852):0.544761,((12:0.000001,13:0.000001):0.512114,((((14:4.545360,20:0.450110):0.835137,(((16:0.000001,17:0.000001):0.284004,18:0.172338):0.909642,19:0.134837):1.05456):0.542538,((((21:0.876142,22:1.320120):0.723083,23:0.890394):1.37841,(((((24:0.082166,25:0.103232):0.37073,26:0.136175):0.0767464,27:0.411104):0.249284,(28:1.581321,29:0.580283):0.673626):0.266914,((30:0.390145,31:0.619571):0.316968,((32:1.745193,33:0.141637):0.164489,34:0.454364):0.192586):0.713727):0.850981):0.0718938,(((35:1.887559,((44:2.514628,45:0.709594):1.20536,46:2.722427):1.0119):0.819268,((((((36:0.194931,37:0.235161):0.0413788,38:0.053273):1.80634,39:1.201525):0.567013,(41:0.278819,(42:0.005115,43:0.040521):0.185658):2.01217):0.584788,40:1.569147):0.76017,(47:2.170283,48:1.460676):1.14535):0.401596):2.17178,(((49:0.000001,50:0.000002):0.0484636,52:4.865265):0.0120621,51:0.104365):2.01857):1.14438):0.645371):0.370012,15:1.973214):0.689283):0.924943):0.460835):0.372697):0.328064):0.105243,2:0.537869):0.188433,3:0.820586);
 373: 5 -20287.36037 -20061.79558 (0:0.367864,((1:0.135591,(((4:0.476159,5:0.775890):0.424599,(6:0.735926,7:0.839334):0.370338):0.211833,((((8:0.000001,9:0.000001):0.406295,10:0.275053):0.323386,11:1.382416):0.689618,((12:0.000001,13:0.000001):1.09108,(((14:4.234190,15:1.394910):0.398002,((((16:0.000001,17:0.000001):0.350885,18:0.120080):0.375298,19:0.515808):0.642979,(((((24:0.042517,25:0.071571):0.391296,26:0.074805):0.172824,27:0.141758):0.297682,(28:1.696191,29:0.952960):0.358804):0.258615,(((30:0.777342,31:0.184565):0.600286,32:2.127554):0.174437,(33:0.371658,34:0.315889):0.0800423):0.578009):1.26024):0.11718):0.33154,(20:0.505957,((((21:0.839528,22:1.340980):0.913624,23:0.718555):0.886154,(((49:0.000001,50:0.000001):2.66436e-06,52:6.144422):0.212005,51:0.015164):3.51482):0.410589,((35:1.654070,((44:3.491987,45:0.329696):1.07577,46:4.674784):0.927359):0.520033,((((((36:0.229631,37:0.328726):0.10958,38:0.032552):1.38127,39:1.345384):0.39851,40:1.497311):0.364036,(41:0.269567,(42:0.028156,43:0.055987):0.212624):1.19648):0.811571,(47:2.179142,48:1.518841):1.37875):0.88861):1.55548):0.707996):0.587243):0.877299):0.668561):0.213624):0.237392):0.157377,2:0.366602):0.116244,3:0.532213);
 374: 1 -20299.53122 -20066.12296 (0:0.312812,(1:0.187206,(((4:0.470053,5:0.873732):0.501628,(((8:0.000001,9:0.000001):0.343951,10:0.438566):0.565586,11:1.159620):0.717038):0.385841,((6:1.029319,7:1.440598):0.374397,((12:0.000001,13:0.000001):1.08344,(((14:3.120528,((35:2.311049,((44:1.950997,45:1.354198):1.03016,46:2.812793):1.63369):0.364285,((((((36:0.313190,37:0.258545):0.0237841,38:0.057327):0.749854,39:2.385934):0.375275,(41:0.252477,(42:0.000002,43:0.008907):0.205598):1.74535):0.5834,40:1.364347):1.36536,(47:2.003587,48:1.865448):0.752383):1.2331):1.0645):0.842422,20:0.985207):0.849482,(15:1.174834,((((16:0.000001,17:0.000001):0.264016,18:0.257753):0.593863,19:0.401626):1.27764,((((21:1.367174,22:0.931422):1.31488,23:0.505404):1.53653,(((49:0.000001,50:0.000001):0.0362715,52:4.436386):0.153238,51:0.014919):3.95717):0.585354,(((((24:0.119477,25:0.101275):0.354569,26:0.145446):0.0669911,27:0.279050):0.33344,((30:0.747260,31:0.382651):0.463063,(32:1.464075,(33:0.258870,34:0.388918):0.14638):0.0965494):0.732635):0.119829,(28:1.754621,29:1.248153):0.22602):0.748066):0.503858):0.574809):0.131516):0.821387):0.360593):0.162588):0.241619):0.0818637,(2:0.475850,3:0.550649):0.140567);
 375: 5 -20130.25947 -20063.38528 (0:0.280400,1:0.266683,(((2:0.302215,((6:0.565104,7:1.018698):0.452508,(((((8:0.000001,9:0.000001):0.481481,10:0.262548):0.36413,11:1.183075):0.429707,(12:0.000001,13:0.000001):1.23925):0.288258,((((14:3.149450,15:1.978942):0.00470641,20:0.912104):0.362915,(((16:0.000001,17:0.000001):0.244797,18:0.190858):0.167398,19:0.396898):1.29722):0.109604,((((21:0.704233,22:1.436594):1.39073,23:0.649358):1.25075,(((((24:0.080099,25:0.103680):0.370104,26:0.114587):0.0717367,27:0.295025):0.348993,(28:1.581385,29:0.738339):0.54087):0.250136,((30:0.474779,31:0.409926):0.413881,((32:1.781041,33:0.253728):0.115354,34:0.426492):0.296713):0.527135):0.685836):0.533693,((((35:2.414706,((44:3.435001,45:0.948441):0.280893,46:2.607475):1.15677):1.01023,(47:2.190630,48:1.217168):1.00506):0.459345,(((((36:0.227752,37:0.298289):0.0329778,38:0.065879):1.23973,39:1.283072):0.535503,(41:0.138986,(42:0.014331,43:0.025783):0.210291):1.20723):1.28161,40:0.694587):0.625528):0.872537,(((49:0.000001,50:0.000001):0.103019,51:0.086470):1.26195,52:3.363883):1.38535):1.88314):0.655471):1.12766):0.191952):0.198928):0.161354,3:0.616133):0.0509864,(4:0.362558,5:0.897983):0.515436):0.055893);
 376: 1 -20204.49804 -20069.82215 (0:0.315269,(1:0.338637,((2:0.332272,(((6:0.797241,7:1.249173):0.458863,((((14:3.647886,20:0.597243):1.25574,15:0.968500):0.0478052,((((21:1.087805,22:0.942192):1.28087,23:0.790133):1.78803,((((24:0.041331,25:0.134764):0.347597,(26:0.101243,(28:1.758672,29:1.267371):0.623951):0.0557181):0.151499,27:0.346875):0.550016,(((30:0.590208,31:0.369448):0.403788,(33:0.214192,34:0.582944):0.258378):0.268845,32:1.195766):0.387301):1.00331):0.24026,((35:1.687927,((44:1.942170,(45:0.507979,46:5.241516):0.2245):1.72096,(47:1.370921,48:1.963758):0.758343):0.290761):0.709433,((((((36:0.243685,37:0.183909):0.119475,38:0.000003):1.38591,39:1.240977):0.343806,(41:0.311089,(42:0.026642,43:0.029359):0.157498):1.20574):0.686998,40:0.903941):1.30068,(((49:0.000001,50:0.000001):0.0945937,51:0.207253):0.480854,52:2.932863):1.80359):0.75672):0.614922):0.331322):0.150471,(((16:0.000001,17:0.000001):0.173998,18:0.279873):0.350552,19:0.366089):1.57875):0.864508):0.126958,((((8:0.000001,9:0.000001):0.405397,11:1.873813):0.35945,10:0.155408):0.812281,(12:0.000001,13:0.000001):1.55076):0.392716):0.210795):0.102487,3:0.694393):0.124204):0.222518,(4:0.321255,5:0.949224):0.667405);
 377: 4 -19619.67136 -20065.67889 (0:0.298520,(1:0.412171,((2:0.509355,(((6:0.463952,7:1.061818):0.473601,(((8:0.000001,9:0.000001):0.406365,10:0.340726):0.472077,11:0.917777):0.57921):0.140524,((12:0.000001,13:0.000001):1.04519,((((((14:4.407539,((35:1.304026,((44:2.396325,45:1.480328):0.117857,46:4.003073):0.573196):0.822207,((((((36:0.335733,37:0.233317):0.115155,38:0.000002):1.5911,39:1.220473):0.405367,(41:0.140513,(42:0.022254,43:0.022402):0.304618):0.83223):0.979945,40:1.012751):0.705959,(47:2.321343,48:1.061336):0.969396):1.0501):0.558629):0.242004,(((49:0.000001,50:0.000001):0.00670408,52:4.400309):0.173887,51:0.073311):3.17101):0.35194,((21:0.934720,22:1.780577):0.882712,23:1.136384):1.2254):0.627159,((((((24:0.106229,25:0.103489):0.371972,26:0.099601):0.13519,27:0.258322):0.410943,(28:1.816189,29:0.985944):0.5239):0.998776,((32:2.225686,33:0.167661):0.134191,34:0.439117):0.269925):0.171194,(30:0.681298,31:0.532247):0.485832):0.566825):0.382688,15:1.477250):0.5016,((((16:0.000001,17:0.000001):0.227911,19:0.732858):0.068302,18:0.278241):1.99853,20:0.861522):0.247779):1.07084):0.746989):0.138631):0.146616,3:0.777175):0.152414):0.128717,(4:0.386430,5:0.904915):0.715219);
 378: 1 -20107.38486 -20062.15874 (0:0.320890,(1:0.244737,((4:0.439418,5:0.995640):0.417819,(((6:0.800408,7:1.281509):0.0807992,((12:0.000001,13:0.000001):0.790772,((((14:3.826787,20:0.840220):2.43697e-06,((35:3.642306,((44:1.245380,46:3.864334):0.637986,45:0.539149):1.20043):0.762073,((((((36:0.206671,37:0.308795):0.0885487,38:0.052031):1.34827,39:1.455940):0.887508,(41:0.174563,(42:0.022052,43:0.053361):0.274982):1.06931):0.605016,40:1.338154):1.19674,(47:1.985463,48:2.382990):1.06597):0.442047):1.11667):0.121423,((((16:0.000001,17:0.000001):0.294902,18:0.307591):0.205664,19:0.441199):1.25241,((((21:0.696805,22:1.771452):1.79178,23:1.027618):1.88393,(((49:0.000001,50:0.000001):2.50205e-06,52:5.603261):0.159854,51:0.059311):3.94847):0.0253699,((((24:0.081954,25:0.070678):0.450322,26:0.127919):0.184365,27:0.140628):0.18198,((28:1.965027,29:0.829897):0.451858,((30:0.823707,31:0.375782):0.256231,(32:1.746180,(33:0.359734,34:0.451246):0.330808):0.132314):0.563917):0.305715):0.599937):0.727174):0.676264):0.780947,15:1.325501):0.494584):0.893381):0.195131,(((8:0.000001,9:0.000001):0.425462,10:0.255152):0.337475,11:1.116629):0.795469):0.341951):0.245276):0.0691282,(2:0.420666,3:0.943425):0.220401);
 379: 1 -19969.2697 -20063.02891 (0:0.362843,(1:0.238598,((4:0.484716,5:0.772332):0.553952,((6:0.739358,7:1.167573):0.307779,((((8:0.000001,9:0.000001):0.467929,10:0.266529):0.700372,(11:1.015495,(12:0.000001,13:0.000001):0.895654):0.299986):0.39589,((((14:3.633924,((35:2.001625,((44:2.971821,45:0.861605):1.11064,46:2.986918):1.01951):2.15854e-06,((((((36:0.243993,37:0.297033):0.101219,38:0.004013):1.23822,39:1.287777):0.529125,(41:0.077359,(42:0.006782,43:0.023746):0.353273):1.28315):0.688017,40:1.141533):0.932309,(47:2.043394,48:1.515384):1.58702):1.44942):1.11906):0.454361,((((16:0.000001,17:0.000001):0.279648,18:0.160220):0.413196,19:0.468438):0.809226,((((21:1.220866,22:1.249858):0.410055,(((49:0.000001,50:0.000001):0.205924,51:0.003108):1.71378,52:4.073719):1.78358):0.411538,23:0.971912):2.19722,(((((24:0.049630,25:0.079708):0.437221,26:0.109721):0.151724,27:0.154968):0.325316,(28:1.340225,29:0.898286):0.582515):0.93503,(((30:0.651089,31:0.321609):0.542693,32:1.337878):0.246203,(33:0.308259,34:0.317057):0.0600951):0.264926):1.79236):0.058273):0.472006):0.0512769,20:1.165808):0.344645,15:1.245538):0.701544):0.180802):0.176786):0.266835):0.0444263,(2:0.402421,3:0.879090):0.11147);
 380: 1 -19730.02213 -20056.96548 (0:0.239593,1:0.305230,((2:0.237968,3:0.757340):0.0487424,((4:0.248863,5:0.867205):0.447396,((6:0.986638,7:0.941664):0.187503,((((8:0.000001,9:0.000001):0.433512,10:0.473183):0.297056,11:1.005585):0.60893,((12:0.000001,13:0.000001):1.10056,(((14:4.147505,(20:0.849880,((35:2.605773,((44:1.503402,45:0.816184):0.136329,46:3.649452):0.891663):0.516215,(((((36:0.198013,37:0.225108):0.0941384,38:0.013584):1.31092,(39:1.145176,(41:0.159573,(42:0.005475,43:0.042711):0.285928):1.30669):0.281538):0.907564,40:1.074260):1.07159,(47:1.929265,48:1.131696):0.764059):0.592202):0.916492):0.189247):0.405404,15:1.411506):0.376113,((((16:0.000001,17:0.000001):0.214046,18:0.206197):0.317973,19:0.714751):0.78521,((((21:1.398056,22:0.988615):1.83483,23:0.295479):1.17238,(((((24:0.093463,25:0.077123):0.413874,26:0.115542):0.130969,27:0.264462):0.167562,(28:1.403897,29:1.312595):0.219701):0.394556,(((30:0.624938,31:0.452726):0.276114,32:1.589754):0.13552,(33:0.404233,34:0.319125):0.211016):0.213114):1.16933):0.275278,(((49:0.000001,50:0.000001):0.0121514,52:4.545937):0.200137,51:0.000002):3.30843):0.822749):2.81126e-06):1.43139):0.526543):0.360981):0.185219):0.126497):0.0624964);
 381: 1 -19576.63503 -20060.22846 (0:0.276616,(1:0.163441,((4:0.355419,5:0.821613):0.670095,((6:0.963737,((((8:0.000001,9:0.000001):0.568496,10:0.120703):0.880189,(11:1.593191,(12:0.000001,13:0.000001):0.848494):0.200838):0.531162,(((((14:3.542767,((35:2.708812,((44:2.363820,45:0.350225):0.234115,46:4.192988):1.60087):0.583334,((((((36:0.211456,37:0.294797):0.0462675,38:0.089234):0.978115,39:1.552273):0.302699,(41:0.200218,(42:0.019755,43:0.033695):0.179222):1.19536):0.888593,40:1.026789):1.06741,(47:1.520665,48:1.086973):1.29833):0.522128):0.952608):0.10933,20:0.966641):0.402734,(((16:0.000001,17:0.000001):0.408558,18:0.118729):0.303575,19:0.639106):0.986273):0.128694,((((21:0.629940,22:1.107506):1.22797,23:0.017099):1.05166,(((49:0.000001,50:0.000001):0.140408,51:0.067160):1.33442,52:4.555273):2.05725):0.31324,(((((24:0.077825,25:0.082898):0.397712,26:0.166269):0.225039,27:0.241779):0.507961,(28:1.292529,29:0.756029):0.282078):0.188009,((30:0.603104,31:0.419710):0.424557,((32:1.707755,33:0.237383):0.0406599,34:0.395650):0.247083):0.647713):1.29987):0.394471):0.435672,15:1.685377):0.829387):0.469537):0.0738102,7:0.966880):0.237146):0.276583):0.156478,(2:0.379223,3:0.800264):0.136012);
 382: 2 -20399.52868 -20063.57914 (0:0.368727,(1:0.242628,((2:0.207452,3:0.797311):0.121256,((6:0.682950,7:1.106677):0.466432,((((8:0.000001,9:0.000001):0.480539,10:0.291427):0.576773,11:1.057004):0.658086,((12:0.000001,13:0.000001):1.09365,(((((14:4.409325,((21:1.471784,22:1.540892):0.850405,23:1.017914):1.19622):0.617738,((((35:2.688538,((44:2.557701,45:0.898287):0.531965,46:4.500834):0.792008):0.846957,(47:2.263564,48:2.026534):0.845923):0.280518,(((((36:0.274048,37:0.326943):0.0934049,38:0.000002):0.975936,39:1.225574):0.612149,(41:0.231772,(42:0.027085,43:0.019409):0.23675):1.50898):1.10652,40:0.887777):0.941026):1.23609,(((49:0.000001,50:0.000001):0.0974977,51:0.197042):0.411946,52:4.087532):1.97994):0.537222):0.621275,((((((24:0.066404,25:0.077246):0.384232,(26:0.141826,27:0.325346):0.0247158):0.23262,(28:1.967690,29:1.297456):0.529722):0.747348,32:1.370169):0.240036,(33:0.350015,34:0.426308):0.158936):0.20398,(30:0.619887,31:0.283563):0.311184):1.24888):0.222236,20:0.823551):0.89469,(15:1.151178,(((16:0.000001,17:0.000001):0.219432,18:0.325857):0.470828,19:0.594195):1.48646):0.183223):0.397923):0.420857):0.264856):0.186842):0.0614349):0.0354278,(4:0.228857,5:1.169093):0.668043);
 383: 2 -20768.85269 -20058.76543 (0:0.296629,(1:0.208363,((2:0.249846,((6:0.791643,7:1.128550):0.595018,((((8:0.000001,9:0.000001):0.409162,10:0.484493):0.365542,11:1.256064):0.410004,((12:0.000001,13:0.000001):1.00485,(((14:5.770823,20:1.099634):0.122587,(((21:0.522190,22:1.826038):1.72039,23:0.696425):0.771756,(((35:2.868515,(((44:3.381442,45:0.663513):1.31721,46:4.008558):1.52743,(47:3.247458,48:0.917306):1.21836):0.114332):0.39087,(((((36:0.254256,37:0.308155):0.108099,38:0.000003):1.21028,39:1.017232):0.820024,(41:0.266691,(42:0.028454,43:0.021670):0.177071):1.18232):0.588853,40:1.244484):0.881848):0.477885,(((49:0.000001,50:0.000001):0.0958149,51:0.100375):1.26334,52:4.020176):1.36484):0.828436):1.12254):2.26271e-06,(15:1.479883,((((16:0.000001,17:0.000001):0.207019,18:0.192104):0.333574,19:0.559074):1.04371,(((((24:0.130835,25:0.066359):0.327581,26:0.113635):0.0553227,27:0.309169):0.522242,(28:1.601710,29:1.239553):0.390877):0.415692,(((30:0.766705,31:0.225345):0.325538,32:1.665032):0.202273,(33:0.352875,34:0.443766):0.35448):0.511335):0.781499):0.237089):0.285145):0.974265):0.439569):0.196113):0.215673):0.160136,3:0.807804):0.133314):0.229435,(4:0.185860,5:0.879312):1.02646);
 384: 2 -19918.76188 -20060.02373 (0:0.338957,(1:0.258502,((4:0.456520,5:0.814840):0.473564,(((6:1.080928,((12:0.000001,13:0.000001):1.24429,(((14:3.139045,15:1.793032):0.267821,(((35:1.662890,((44:2.193336,45:0.563679):1.08927,46:2.852445):1.45412):0.599113,(47:2.165843,48:1.706946):1.64981):0.464143,(((((36:0.220786,37:0.300196):0.0377365,38:0.147182):1.88239,39:0.833075):0.491886,(41:0.093160,(42:0.015963,43:0.032365):0.308536):1.4743):0.87228,40:1.021591):1.81258):0.621199):0.236621,(((((16:0.000001,17:0.000001):0.415267,18:0.144507):0.481772,19:0.268896):1.35873,((((21:1.092999,22:1.044017):1.16377,23:0.532479):0.959648,(((49:0.000001,50:0.000001):0.021042,52:4.302395):0.129116,51:0.000002):3.31321):0.450782,(((((24:0.052765,25:0.106022):0.450024,26:0.076157):0.16718,27:0.236668):0.591788,(28:1.626428,29:0.999998):0.272195):0.714061,(((30:0.503395,31:0.652535):0.527443,(32:1.423471,33:0.136808):0.19565):0.147815,34:0.404079):0.205976):0.979182):0.347742):0.136022,20:0.947419):0.305653):1.03927):0.361985):0.0263876,7:1.244435):0.306655,(((8:0.000001,9:0.000001):0.394032,10:0.233931):0.543208,11:1.316196):0.654233):0.114891):0.300383):0.094375,(2:0.288775,3:0.540611):0.18201);
 385: 3 -19457.01054 -20060.36736 (0:0.430601,1:0.227310,((2:0.296800,(3:0.509641,((((8:0.000001,9:0.000001):0.492822,10:0.193118):0.770068,11:1.067311):0.728542,((12:0.000001,13:0.000001):1.11057,((((14:2.549186,20:1.026567):0.378701,(((16:0.000001,17:0.000001):0.3919,18:0.235182):0.644064,19:0.230179):1.14546):0.179387,(((21:0.876490,22:0.958265):0.811442,23:0.783148):1.59544,((((((24:0.052565,25:0.090398):0.468102,26:0.145228):0.126541,27:0.212497):0.415943,(28:1.874348,29:1.157773):0.104609):0.379596,((((30:0.417837,31:0.330062):0.433589,32:1.258330):0.345501,33:0.287559):0.212451,34:0.243508):0.504089):1.40142,((((35:1.771816,((44:1.640343,45:1.517356):1.57648,46:1.563926):1.02751):1.59949,(((((36:0.136421,37:0.214554):0.084735,38:0.035759):1.24944,39:1.421920):0.276243,(41:0.157178,(42:0.004119,43:0.004808):0.176818):1.29914):1.3661,40:0.783362):0.88098):0.477963,(47:1.624282,48:1.187533):0.914704):0.77968,(((49:0.000001,50:0.000001):0.160185,51:0.002719):0.949695,52:4.211305):1.34548):1.36259):0.0213154):0.683561):0.122431,15:1.639904):0.877724):0.290819):0.360474):0.231579):0.0867583,(4:0.480308,(5:0.689969,(6:1.074503,7:0.971514):0.55934):0.376611):0.363958):0.0794883);
 386: 2 -20993.91252 -20060.43798 (0:0.284024,(1:0.184528,((4:0.422831,5:0.728665):0.483433,((6:0.832939,7:0.948795):0.153024,((((8:0.000001,9:0.000001):0.600299,10:0.192806):0.529822,11:1.311238):0.644874,((12:0.000001,13:0.000001):0.533944,(((((((14:4.064435,((44:1.893150,46:4.188304):0.927506,45:0.151916):1.41702):0.655782,35:2.452060):0.394077,(((((36:0.337242,37:0.270486):0.094588,38:0.022083):1.59434,39:1.066289):0.997515,40:1.125927):0.475768,(41:0.254809,(42:0.018477,43:0.061955):0.171801):1.46493):1.06948):0.495127,(47:1.432625,48:2.679475):1.07626):0.525276,20:0.925624):0.347899,((((16:0.000001,17:0.000001):0.246936,18:0.203995):0.382076,19:0.308875):1.27974,((((21:0.875946,22:1.233562):0.658093,23:0.987781):1.12889,(((49:0.000001,50:0.000001):0.0177036,52:4.312989):0.169794,51:0.067319):3.54703):0.301853,(((((24:0.075170,25:0.106464):0.402585,26:0.091497):0.115245,27:0.252434):0.350544,(28:1.802798,29:0.973819):0.699753):0.446815,(((30:0.553532,31:0.263236):0.260185,32:1.266145):0.200682,(33:0.276416,34:0.445947):0.16017):0.530377):1.42316):0.445162):0.35043):0.338828,15:1.961968):0.627861):0.493177):0.302057):0.172656):0.287939):0.121868,(2:0.241153,3:0.738525):0.141261);
 387: 3 -19682.73431 -20059.97415 (0:0.461516,(1:0.174245,(((4:0.455429,5:0.566972):0.420573,(6:0.839489,7:1.253245):0.317283):0.223546,((((8:0.000001,9:0.000001):0.523922,10:0.263891):0.434837,11:1.522419):0.488934,((12:0.000001,13:0.000001):1.2254,(((((14:4.559394,((((35:2.205733,(44:2.132743,45:0.716522):2.6709):0.476923,46:3.438854):0.504314,(((((36:0.242205,37:0.315396):0.0620002,38:0.041445):1.18303,39:1.248530):0.325963,(41:0.268497,(42:0.000002,43:0.035173):0.192256):1.35221):1.04252,40:0.763784):2.07383):0.559917,(47:1.323664,48:1.461272):0.897503):0.99846):0.373243,20:0.714333):0.529604,15:1.670725):0.150384,((((21:1.026771,22:0.987322):1.50265,23:1.009160):0.555273,(((49:0.000001,50:0.000001):0.00323004,52:5.127784):0.270708,51:0.007169):2.65946):0.988455,(((((24:0.123280,25:0.092268):0.41601,26:0.154165):0.0480301,27:0.233200):0.494266,(28:1.565478,29:0.873690):0.276949):0.118118,(((30:0.796511,31:0.289372):0.185595,32:1.386824):0.342313,(33:0.420048,34:0.343349):0.127239):0.405909):1.31725):0.269818):0.104098,(((16:0.000001,17:0.000001):0.364181,18:0.226793):0.369388,19:0.524580):0.955119):0.8081):0.408518):0.275516):0.0928245):0.0826456,(2:0.250721,3:0.855046):0.149425);
 388: 3 -19612.71565 -20059.92656 (0:0.274812,(1:0.314188,((4:0.210579,5:0.779325):0.547091,((6:0.841996,7:0.942116):0.433271,((((8:0.000001,9:0.000001):0.185616,10:0.498159):0.624353,11:1.157053):0.697535,((12:0.000001,13:0.000001):0.838535,(((((((14:4.408535,((21:1.178624,22:1.094169):0.971452,23:0.693952):1.09909):0.535574,(35:2.272176,(((((((36:0.344086,37:0.313933):0.0923535,38:0.027487):1.40893,39:1.721538):0.387058,(41:0.205585,(42:0.007720,43:0.062472):0.26833):1.26437):1.17493,40:0.843819):1.29591,(47:2.800946,48:1.180640):0.670735):0.183572,((44:2.482057,45:1.052743):0.604027,46:3.082016):1.3874):2.145e-06):1.24566):0.43775,(((49:0.000001,50:0.000001):2.30675e-06,52:5.311437):0.163921,51:0.008378):3.03789):0.562989,(((((24:0.080071,25:0.157124):0.322303,26:0.158585):0.146436,27:0.265931):0.36941,(28:1.563357,29:1.186246):0.531018):0.714271,((30:0.622922,31:0.467111):0.233409,(32:1.508801,(33:0.317772,34:0.463060):0.134383):0.221282):0.237108):1.11658):0.41167,20:1.256584):0.236628,(((16:0.000001,17:0.000001):0.248287,18:0.245438):0.214714,19:0.478597):1.10642):0.721922,15:1.682699):0.614708):0.675247):0.166348):0.0889977):0.058853):0.0517561,(2:0.321694,3:0.568866):0.108768);
 389: 1 -19629.99072 -20061.13679 (0:0.342824,1:0.202315,((2:0.268323,3:0.678056):0.0926853,((4:0.290072,5:1.108029):0.265193,((6:0.854644,7:1.005392):0.422807,((((8:0.000001,9:0.000001):0.455117,10:0.351414):0.522929,11:0.731009):0.990366,((12:0.000001,13:0.000001):0.968326,((((((14:3.371246,((21:0.987878,22:1.260924):0.671345,23:1.243008):0.633726):0.749017,(((35:3.310172,((((((36:0.206874,37:0.152402):0.0919536,38:0.000003):1.39367,39:1.172280):0.308516,(41:0.134985,(42:0.000002,43:0.036187):0.247755):0.898135):1.2881,40:1.184184):1.0579,(47:2.032070,48:1.634091):1.09673):0.618662):2.18287e-06,((44:2.842435,45:0.454341):1.60419,46:3.964810):1.00153):1.53661,(((49:0.000001,50:0.000001):2.30675e-06,52:4.485797):0.219302,51:0.000002):3.21758):0.282782):0.237629,((((((24:0.050173,25:0.093974):0.612964,26:0.149127):0.0656707,27:0.351868):0.326785,(28:2.552770,29:0.713548):0.460587):1.19501,(30:0.509032,31:0.616376):0.36611):0.187754,((32:1.811679,33:0.220442):0.124616,34:0.508895):0.347737):1.34901):0.526159,20:1.156855):0.13258,(((16:0.000001,17:0.000001):0.479935,18:0.102798):0.385942,19:0.439796):1.32187):0.583671,15:1.351964):0.565871):0.404041):0.123872):0.164617):0.188219):0.0844133);
 390: 2 -20001.64275 -20071.67294 (0:0.305535,((1:0.219632,(((6:0.961365,7:0.884891):0.0581305,(((8:0.000001,9:0.000001):0.397386,10:0.286925):0.58885,11:0.909915):0.66307):0.184773,((12:0.000001,13:0.000001):0.629642,((((((14:4.268054,((21:1.162918,22:1.262726):1.26261,23:0.251646):1.65053):0.284298,((((((((36:0.319409,37:0.271545):0.0333103,38:0.082119):1.30929,39:1.539570):0.517835,(41:0.367398,(42:0.005711,43:0.043006):0.12976):1.69682):1.24896,40:1.233309):0.586322,(47:2.750783,48:1.659858):1.70946):0.761369,((44:1.928516,45:0.677545):0.253203,46:4.053056):1.9137):0.288337,(((49:0.000001,50:0.000001):0.196567,51:0.000003):0.105047,52:5.392452):3.1736):0.242838):0.791213,20:0.815504):0.471587,((((16:0.000001,17:0.000001):0.365852,18:0.132913):0.0520612,19:0.848434):1.16776,((((24:0.110729,25:0.038233):0.380803,26:0.136554):0.159895,27:0.225474):0.572704,((28:1.737996,29:1.094981):0.443176,((30:0.608500,31:0.466882):0.721789,((32:1.840967,33:0.250239):0.215086,34:0.328722):0.111093):0.615748):0.181192):0.973472):0.165714):0.535183,15:2.081679):0.267182,35:3.932450):0.428417):0.614273):0.162937):0.182204,(4:0.145199,5:1.146327):0.587618):0.0250193,(2:0.243243,3:0.500414):0.0729623);
 391: 1 -20428.88985 -20062.69469 (0:0.500883,(1:0.140847,(((4:0.658283,5:0.700835):0.390232,(6:1.140342,7:1.126594):0.275445):0.120765,((((8:0.000001,9:0.000001):0.639826,10:0.148500):0.521874,11:1.995896):0.714087,((12:0.000001,13:0.000001):1.09794,((((14:3.597038,(20:0.666702,((35:3.028343,((((((36:0.246468,37:0.227410):0.0638145,38:0.091802):1.08119,39:0.934053):0.356666,(41:0.303081,(42:0.012167,43:0.040667):0.220384):1.41403):0.73375,40:0.955320):0.986871,(47:2.078567,48:1.873158):1.69339):0.856953):0.648741,((44:2.392711,45:1.139563):0.985241,46:4.200260):0.914485):0.675309):0.860118):0.275016,(((16:0.000001,17:0.000001):0.332145,18:0.271830):0.379974,19:0.512984):0.766222):0.320229,((((21:0.795009,22:1.125989):1.00918,23:0.687780):1.08152,(((49:0.000001,50:0.000001):2.33345e-06,52:4.882844):0.250555,51:0.000003):3.535):0.752995,(((((24:0.122290,25:0.101777):0.399463,26:0.115681):0.189307,27:0.182544):0.329514,(28:2.118792,29:0.974895):0.441335):0.197862,((30:0.353503,31:0.440471):0.355811,((32:1.948719,33:0.155440):0.0971253,34:0.493223):0.188614):0.556766):0.698513):0.513855):0.25821,15:1.101475):0.497087):0.443966):0.434905):0.412782):0.0550215,(2:0.269439,3:0.727808):0.109812);
 392: 2 -20556.01809 -20074.44493 (0:0.349151,1:0.263495,((2:0.208949,3:0.672570):0.0944618,((4:0.362885,5:1.085761):0.2918,((6:1.058434,7:1.178946):0.17327,((((8:0.000001,9:0.000001):0.388155,10:0.232778):0.632805,11:1.100646):0.844324,((12:0.000001,13:0.000001):0.978773,((((((14:4.128186,((21:1.120159,22:1.180005):1.42489,23:0.351166):1.10136):0.940426,((35:3.472566,((((((36:0.215064,37:0.221148):0.0911801,38:0.000002):0.944596,39:1.258292):0.568956,(41:0.100828,(42:0.005853,43:0.030814):0.268912):0.972539):1.50793,40:0.811372):0.476308,((((44:1.932871,45:1.359995):0.113144,46:5.406023):1.49119,47:1.433530):0.617777,48:2.190086):1.53435):0.127523):1.4276,(((49:0.000001,50:0.000001):0.0231925,52:4.553538):0.183868,51:0.000002):2.68085):0.294598):1.2711,((((24:0.068377,25:0.136531):0.40848,26:0.146057):0.0375659,27:0.311494):0.270985,(28:2.132522,29:0.990445):0.527336):0.112008):0.641086,((((30:0.540476,31:0.403753):0.373687,32:1.528586):0.181942,33:0.213028):0.436014,34:0.274785):0.156475):1.0692,((((16:0.000001,17:0.000001):0.301309,18:0.085651):0.210273,19:0.655727):1.56943,20:1.494522):0.257797):0.308428,15:1.786407):0.628974):0.452989):0.132235):0.16036):0.104776):0.0651075);
 393: 1 -20119.76081 -20061.51336 (0:0.341094,(1:0.270965,((4:0.412132,5:0.883356):0.425447,((6:0.850867,7:1.292401):0.208319,((((8:0.000001,9:0.000001):0.411296,10:0.389197):0.478212,11:1.316406):0.502217,((12:0.000001,13:0.000001):1.04557,(((((14:3.518344,((21:1.088618,22:1.055343):1.45845,23:0.590711):0.58977):0.624659,((35:1.663629,((44:0.785334,46:4.285895):0.896788,45:1.001140):1.1891):0.632701,((((((36:0.256634,37:0.328869):0.0631653,38:0.022402):1.10808,39:1.764732):0.365632,(41:0.213604,(42:0.037362,43:0.005434):0.182289):1.29164):0.878827,40:1.175592):0.762345,((47:1.570640,48:1.327706):0.476024,(((49:0.000001,50:0.000001):0.0181057,52:4.561695):0.162236,51:0.003164):2.60924):1.05882):0.964382):1.57571):2.78669e-06,((((24:0.082183,25:0.128386):0.519197,26:0.133241):0.131432,27:0.266049):0.457622,((28:1.774807,29:1.071331):0.303344,((30:0.856037,31:0.199277):0.473164,(32:1.275126,(33:0.340784,34:0.431491):0.364673):0.118638):0.536136):0.0400278):1.11881):0.449681,(((16:0.000001,17:0.000001):0.308055,18:0.192684):0.132868,19:0.695761):1.05154):0.504162,(15:1.792875,20:1.667834):0.148914):0.210094):1.04009):0.235483):0.262216):0.113295):0.0809566,(2:0.315573,3:0.608459):0.0846064);
 394: 2 -21269.68655 -20068.29445 (0:0.434908,(1:0.177502,3:0.816753):0.0860646,((2:0.353052,(((6:0.653353,7:1.185116):0.29462,((((((14:3.953193,((35:3.331619,((44:3.281191,45:0.378115):1.03029,46:4.127048):0.834196):0.941111,(((((((36:0.199095,37:0.251622):0.10312,38:0.000002):0.7145,39:1.855993):0.744403,(41:0.148200,(42:0.002704,43:0.028278):0.144462):1.38309):0.949516,(47:1.816346,48:1.559444):1.9021):0.344758,40:0.905717):1.6807,(((49:0.000001,50:0.000001):0.0121885,52:4.416298):0.149867,51:0.000003):1.84124):0.52011):0.78488):0.435343,((21:0.677861,22:1.198957):1.16684,23:1.119022):1.12082):0.237022,(((((24:0.089935,25:0.081022):0.450008,26:0.133049):0.142745,27:0.253933):0.184275,(28:1.846367,29:0.840289):0.600668):0.381895,((30:0.589277,31:0.307815):0.580668,(32:1.629762,(33:0.271906,34:0.508424):0.0694562):0.131546):0.418552):1.06655):0.291043,(((16:0.000001,17:0.000001):0.49725,18:0.142966):0.306195,19:0.580483):0.883703):0.163089,20:1.083525):0.774585,15:1.604187):0.846966):0.206371,((((8:0.000001,9:0.000001):0.495419,10:0.243280):0.611731,11:0.888920):0.476764,(12:0.000001,13:0.000001):1.1101):0.402856):0.166607):0.126425,(4:0.345937,5:1.118368):0.493844):0.0701697);
 395: 4 -20565.51414 -20067.33301 (0:0.315658,(1:0.262987,(2:0.471554,(((4:0.614210,5:0.630804):0.0787205,(((8:0.000001,9:0.000001):0.364582,10:0.332957):0.431512,11:1.260966):1.03847):0.208108,((6:0.818874,7:0.945906):0.161582,((12:0.000001,13:0.000001):1.25335,(((((((14:1.797788,((35:2.958768,((((((36:0.304535,37:0.252977):0.0184907,38:0.072153):1.17719,39:1.545724):1.06299,(41:0.122561,(42:0.001298,43:0.050545):0.263475):1.15801):1.18374,40:1.282477):0.750592,(47:2.838347,48:1.271799):0.680324):1.40312):0.855648,((44:3.302546,45:1.106043):0.448003,46:4.100047):0.801694):1.63913):0.431656,(((49:0.000001,50:0.000002):2.33341e-06,51:0.242098):1.97846,52:2.481293):2.13032):0.553376,((21:1.060237,22:1.798478):1.5504,23:0.783669):1.89539):2.96326e-06,(((24:0.081170,25:0.061895):0.341086,(26:0.151808,27:0.475455):0.0256383):0.522275,((28:1.608185,29:0.826054):0.449935,((30:0.581808,31:0.525507):0.71697,((32:1.955855,33:0.304809):0.175247,34:0.239467):0.363528):0.681):0.0905175):0.796414):0.688683,20:1.874619):2.37296e-06,(((16:0.000001,17:0.000001):0.31397,18:0.168439):0.359088,19:0.430024):1.16407):0.451149,15:1.598982):0.714105):0.752209):0.102389):0.308392):0.190918):0.129176,3:0.738183);
 396: 1 -19613.61566 -20060.19101 (0:0.288852,1:0.213416,((2:0.248175,3:0.734733):0.0387496,((4:0.474369,5:0.907858):0.377055,(((6:0.785621,7:1.416601):0.294786,(((8:0.000001,9:0.000001):0.366901,10:0.399784):0.366276,11:1.014515):0.864889):0.0727563,((12:0.000001,13:0.000001):1.2504,(((14:3.546755,((((21:1.339505,22:0.968689):1.49536,23:0.187646):1.76998,((((35:2.182620,((44:1.738355,45:1.600567):1.86922,46:1.888279):1.05824):0.940167,(((((36:0.242911,37:0.325928):0.0974865,38:0.015736):1.29505,39:1.450295):0.844434,(41:0.031895,(42:0.003313,43:0.040923):0.316669):1.43504):1.37043,40:0.785651):1.39457):0.444451,(47:2.651103,48:1.024304):0.709252):2.15084,(((49:0.000001,50:0.000001):0.0117927,52:6.029204):0.178111,51:0.000002):2.69953):0.275914):2.28022e-06,((((24:0.110983,25:0.056706):0.400402,26:0.138097):0.0924221,27:0.210173):0.224099,((28:1.571345,29:1.033691):0.0997933,(((30:0.648389,31:0.488080):0.438454,32:1.278551):0.380158,(33:0.560820,34:0.375499):0.293827):1.05629):0.136942):1.16916):0.260457):0.56,((((16:0.000001,17:0.000001):0.27925,18:0.213479):0.46569,19:0.526766):0.967284,20:1.459429):0.0266368):0.18623,15:1.755280):0.569628):0.70407):0.123242):0.128898):0.028122);
 397: 1 -20159.15985 -20057.84347 (0:0.235460,1:0.245904,(((2:0.212362,(((6:0.582706,7:1.103993):0.113485,((12:0.000001,13:0.000001):1.23332,((14:3.267027,(((((((16:0.000001,17:0.000001):0.240284,18:0.192763):0.358376,19:0.413955):1.00762,((((((24:0.126976,25:0.084695):0.425811,26:0.130209):0.0520619,27:0.367099):0.620716,(28:1.560637,29:0.694088):0.368942):0.722777,((30:0.606453,31:0.625182):0.179298,32:1.644852):0.380029):0.114583,(33:0.541825,34:0.388394):0.209275):1.26723):0.0950801,(((21:1.278257,22:1.967457):1.14916,23:1.165569):0.440264,(((49:0.000001,50:0.000001):0.0135956,52:5.806022):0.187002,51:0.002616):2.81966):0.972453):0.300405,20:0.861510):0.425353,((((35:1.987755,(44:2.113702,45:0.911824):0.753518):0.365298,46:2.887628):0.78554,(47:1.705361,48:1.318769):0.599249):0.694985,(((((36:0.246131,37:0.339911):0.141295,38:0.004578):1.01614,39:1.216141):0.586378,(41:0.093543,(42:0.033133,43:0.015193):0.396918):1.28124):0.832817,40:1.123560):1.65422):1.18999):0.360714):0.292452,15:1.298074):1.0794):0.646673):0.269575,(((8:0.000001,9:0.000001):0.310043,10:0.302152):0.398678,11:1.094140):0.742247):0.243661):0.0789822,3:0.733514):0.0671433,(4:0.233290,5:0.904112):0.575364):0.106294);
 398: 2 -19479.70551 -20068.44623 (0:0.274716,(1:0.190998,(2:0.328850,((4:0.404286,5:1.051504):0.421766,((6:0.789356,7:1.351031):0.560154,((((8:0.000001,9:0.000001):0.473265,10:0.299026):0.581711,11:1.145147):0.893957,((12:0.000001,13:0.000001):1.60986,(((((14:3.482238,((21:0.825358,22:1.333840):0.763973,23:0.780224):1.31465):0.890539,((((((((24:0.079446,25:0.123870):0.408524,26:0.129530):0.176299,27:0.261120):0.177742,28:2.253445):0.353668,29:1.340488):0.762335,(((30:0.492532,31:0.321671):0.37208,32:1.452007):0.366063,33:0.129373):0.234638):0.021423,34:0.359564):1.75124,((35:1.377075,((44:2.360952,45:1.356534):1.51262,46:2.717962):0.747488):1.41484,(((((36:0.239734,37:0.296989):0.127581,38:0.000002):1.0892,(41:0.158727,(42:0.006598,43:0.034717):0.201784):1.67187):0.69993,39:0.920352):0.526717,(40:1.607471,((47:1.642301,48:1.464996):0.664481,(((49:0.000001,50:0.000001):0.133374,51:0.078884):0.713685,52:3.791610):1.59809):0.794493):0.028205):1.15214):1.27937):0.296556):0.238754,20:1.465410):2.15493e-06,(((16:0.000001,17:0.000001):0.284518,18:0.220691):0.656518,19:0.739299):0.715167):0.490035,15:1.715661):0.365763):0.373647):0.281217):0.148672):0.0926977):0.0858921):0.0663373,3:0.732247);
 399: 1 -19944.44978 -20071.70349 (0:0.363226,(1:0.215306,((4:0.418354,5:0.805532):0.423221,(((6:1.320060,7:1.157362):0.210873,(((14:2.644469,20:1.162380):2.98064e-06,((((16:0.000001,17:0.000001):0.32933,18:0.213176):0.390988,19:0.396141):1.20116,((((21:0.744747,22:1.226038):0.947895,23:0.406660):1.04318,(((35:2.891558,((44:2.731690,45:1.738593):0.632089,46:5.204803):0.541271):0.479982,((((((36:0.303336,37:0.243601):0.0714623,38:0.038219):0.825711,39:1.290820):0.825024,((41:0.411257,42:0.000002):0.0656425,43:0.000003):0.810625):0.875716,40:1.232510):1.02426,(47:1.980506,48:1.082052):0.768972):0.418566):1.08819,(((49:0.000001,50:0.000001):0.0727573,51:0.088283):1.67041,52:3.779270):0.529026):0.716154):2.35428e-06,((((24:0.069036,25:0.095946):0.397349,26:0.175761):0.173712,27:0.195253):0.385104,((28:1.823148,29:1.094894):0.471982,((30:0.600621,(31:0.196682,32:1.694982):0.327919):0.417676,(33:0.154958,34:0.537991):0.206832):0.880792):0.132564):0.898385):0.586549):0.46699):0.429587,15:1.628841):1.10616):0.119859,(((8:0.000001,9:0.000001):0.47784,10:0.219166):0.430052,(11:0.879201,(12:0.000001,13:0.000001):1.70173):0.18024):0.67781):0.199918):0.313204):0.0583255,(2:0.343976,3:0.613683):0.143833);
 400: 1 -19815.07303 -20068.04035 (0:0.327358,(1:0.264016,(((3:0.407478,(((((8:0.000001,9:0.000001):0.436988,10:0.328412):0.598296,11:0.893086):0.41268,(12:0.000002,13:0.000002):1.64313):0.586078,((14:3.983113,(((((16:0.000001,17:0.000001):0.273817,18:0.204862):0.472008,19:0.542245):1.1678,((((21:0.523965,22:1.449537):1.57608,23:0.488707):1.43863,(((((24:0.097193,25:0.118019):0.356724,26:0.106410):0.0789549,27:0.336670):0.327791,(28:1.202250,29:0.936042):0.306369):0.326448,(((30:0.655017,31:0.389936):0.266537,32:1.892863):0.254387,(33:0.192807,34:0.409322):0.279913):0.460075):1.16169):0.041413,(((35:2.576552,47:1.998214):0.34952,((44:1.942331,46:4.407198):2.1351e-06,45:1.073473):2.11289):0.476386,(((((((36:0.226341,37:0.265918):0.045315,38:0.000003):1.45399,39:1.818681):0.738627,((41:0.429985,42:0.011146):0.0325144,43:0.000002):0.955983):0.661489,40:1.550555):0.11876,48:2.450512):0.803561,(((49:0.000001,50:0.000001):0.00151341,51:0.227541):0.55087,52:3.991440):2.46896):0.568223):0.583064):1.12519):0.0526873,20:1.296183):0.124137):0.20521,15:1.653415):1.17526):0.210856):0.186886,(6:0.799742,7:0.938260):0.519146):0.129474,(4:0.290185,5:0.802039):0.6094):0.0409554):0.0516126,2:0.377530);
 401: 2 -19937.18064 -20062.04264 (0:0.272635,((1:0.277819,(4:0.227884,5:1.139562):0.647683):0.0469713,(2:0.425912,((6:0.873362,7:1.134186):0.354124,((((8:0.000001,9:0.000001):0.268887,10:0.512406):0.539358,11:1.387675):0.906592,((12:0.000001,13:0.000001):0.79691,(((((14:4.528626,((21:0.793011,22:1.072168):1.16444,23:0.376381):0.844274):1.62789,((((35:3.691366,(((44:2.223638,45:1.993510):1.06972,46:4.181611):1.57162,47:0.579567):1.08268):0.908773,48:1.916105):0.168553,(((((36:0.209368,37:0.191634):0.0740542,38:0.000002):1.49717,39:1.815322):0.426463,(41:0.199411,(42:0.001145,43:0.040199):0.292131):1.29654):0.891923,40:0.981938):1.59768):0.930124,(((49:0.000001,50:0.000001):0.0374021,52:4.276143):0.167583,51:0.000003):1.72922):0.930862):0.0300382,((((((24:0.138279,25:0.146759):0.389771,26:0.136729):0.0535156,27:0.292672):0.140052,28:2.421357):0.285292,29:1.326833):0.219498,(((30:0.655297,31:0.259329):0.321388,(33:0.209465,34:0.438811):0.175204):0.264247,32:1.172570):0.179943):0.379951):0.895409,(15:1.363910,(((16:0.000001,17:0.000001):0.157987,18:0.337947):0.321378,19:0.832360):1.28746):0.057424):0.121617,20:1.470781):0.564116):0.833353):0.201302):0.21616):0.0845495):0.0572223,3:0.659355);
 402: 1 -20186.14501 -20083.48527 (0:0.374868,1:0.210567,((2:0.336733,3:0.703354):0.139355,((4:0.233501,5:0.908794):0.534336,(((6:0.724661,7:1.071239):0.112298,((12:0.000001,13:0.000001):0.591027,(((((14:3.024230,((((((36:0.347577,37:0.325841):0.0471024,38:0.044607):1.01637,39:1.385300):1.63239,((41:0.337081,42:0.007710):0.0270706,43:0.000002):0.813332):1.3617,40:1.381054):1.90928,((44:2.077772,(45:0.998198,46:5.698564):0.342048):0.901289,(47:1.798363,48:2.012224):1.08856):0.534999):0.6304):1.40477,20:0.843302):0.899674,15:1.468752):0.166328,((((16:0.000001,17:0.000001):0.244539,18:0.273576):0.295417,19:0.442781):1.6116,((((((21:1.370466,22:1.259305):1.16593,23:0.626889):0.990848,(((49:0.000001,50:0.000001):0.0608294,51:0.138613):0.735994,52:4.120197):2.48531):0.683598,28:1.491766):0.0717555,((((24:0.072995,25:0.055095):0.32597,27:0.393534):0.0626403,26:0.068529):0.401066,29:1.338308):0.286393):0.563857,(((30:0.648061,31:0.322127):0.26408,32:1.357310):0.273742,(33:0.489692,34:0.424895):0.265457):0.350356):0.696024):0.515709):0.396352,35:3.237304):0.181744):0.613628):0.256748,(((8:0.000001,9:0.000001):0.581936,10:0.290313):0.733286,11:1.540982):0.673216):0.172883):0.12624):0.115821);
 403: 2 -20141.51083 -20056.34041 (0:0.294933,((1:0.116241,((4:0.436915,5:0.735777):0.310107,((6:0.844096,7:0.672325):0.300885,((((8:0.000001,9:0.000001):0.347719,10:0.443437):0.392584,11:1.222065):0.828331,((12:0.000001,13:0.000001):0.83045,(((((14:3.378255,((35:2.685239,((44:3.488869,45:1.037387):1.24754,46:3.352448):0.967086):0.24164,((((((36:0.146843,37:0.240673):0.0548537,38:0.049627):1.33556,39:1.309559):0.293493,(41:0.108817,(42:0.019499,43:0.048403):0.244477):1.09889):1.24973,40:0.951126):0.769486,(47:1.988289,48:1.929529):0.570146):0.638174):1.28457):0.171631,20:0.861433):0.544898,(((16:0.000001,17:0.000001):0.315901,18:0.130955):0.335056,19:0.533506):0.929284):0.323596,((((21:0.755787,22:1.399297):1.30618,23:0.760131):1.55796,(((49:0.000002,50:0.000001):0.00697975,52:5.089758):0.205676,51:0.032100):3.79084):0.444799,(((((24:0.110196,25:0.111965):0.306415,26:0.112453):0.109963,27:0.200943):0.330589,(28:1.720139,29:0.830103):0.268301):0.488371,((30:0.523634,31:0.443067):0.25133,(32:1.362313,(33:0.314440,34:0.611428):0.146185):0.216827):0.371801):0.835205):0.125845):0.431179,15:1.441041):0.349157):0.697715):0.341246):0.132696):0.30659):0.035962,2:0.507874):0.0566805,3:0.690853);
 404: 1 -19855.85722 -20058.43518 (0:0.300395,(1:0.223802,((2:0.283865,(((6:0.701022,7:0.813672):0.159783,((12:0.000001,13:0.000001):0.882318,(((((14:2.699117,((35:2.436440,((44:4.040336,46:2.621498):0.434132,45:0.916321):1.61513):0.359963,((((((36:0.209381,37:0.245745):0.10628,38:0.000003):0.880555,39:1.266438):0.94191,(41:0.025831,(42:0.006526,43:0.042428):0.303961):0.909115):0.753298,40:1.023824):0.85086,(47:1.965986,48:1.185392):0.526465):0.306717):0.904029):0.785025,20:0.954540):0.26035,15:1.507976):0.285694,((((21:1.372576,22:1.021733):0.84281,23:0.293614):0.924409,(((49:0.000001,50:0.000001):2.58227e-06,52:3.645781):0.188038,51:0.006411):3.44567):0.102398,(((((24:0.123885,25:0.069186):0.353569,26:0.133593):0.0147435,27:0.231854):0.573448,(28:1.202453,29:1.022287):0.293133):0.259111,((30:0.534118,31:0.371313):0.371788,(32:1.327412,(33:0.419856,34:0.298432):0.253466):0.189918):0.504483):0.515334):0.819653):0.411095,(((16:0.000001,17:0.000001):0.21549,18:0.150531):0.23278,19:0.527377):1.12393):0.611631):0.514763):0.303001,(((8:0.000001,9:0.000001):0.351496,10:0.454077):0.383236,11:0.914155):0.578657):0.310412):0.141057,(4:0.297975,5:0.725252):0.672027):0.116841):0.12773,3:0.696482);
 405: 2 -20397.02641 -20058.67832 (0:0.286014,(1:0.326315,((2:0.274048,(((6:1.033034,7:1.236684):0.228854,((12:0.000001,13:0.000001):0.981757,(((((14:3.177432,(((35:1.922471,(44:2.313408,45:0.526217):1.70053):0.308489,46:4.112508):0.611182,((((((36:0.211566,37:0.282883):0.0464801,38:0.033273):1.56665,39:1.071857):0.385093,(41:0.248963,(42:0.001613,43:0.024544):0.224764):1.41079):0.660477,40:1.362949):1.08707,(47:1.492161,48:1.675697):0.972614):0.276614):0.837588):0.233185,20:0.857519):0.395546,(((16:0.000001,17:0.000001):0.32545,18:0.282368):0.427644,19:0.601051):1.35648):0.241325,((((21:0.795885,22:1.452941):0.838051,23:0.843894):1.04567,(((49:0.000001,50:0.000001):0.0182272,52:3.751761):0.234527,51:0.000002):2.6663):0.6856,(((((24:0.102099,25:0.134769):0.402992,26:0.148677):0.0945939,27:0.259198):0.230632,(28:1.853320,29:0.923508):0.341446):0.583244,((30:0.631544,31:0.425732):0.205273,(32:1.251184,(33:0.351194,34:0.396989):0.157573):0.174976):0.227449):0.630469):0.190111):0.291172,15:1.100673):0.96524):1.11879):0.123019,(((8:0.000001,9:0.000001):0.528253,10:0.331622):0.465006,11:1.447455):0.60367):0.260113):0.111327,3:0.780852):0.112056):0.119772,(4:0.319119,5:1.219978):0.760675);
 406: 1 -19792.52621 -20062.47607 (0:0.267733,((1:0.293275,((4:0.387219,5:1.216603):0.217154,((6:0.857775,7:1.260876):0.365037,((((8:0.000001,9:0.000001):0.559431,10:0.212037):0.648125,11:1.252438):0.324995,((12:0.000001,13:0.000001):0.85306,(((14:4.009680,20:0.853597):0.388917,((((16:0.000001,17:0.000001):0.419338,18:0.173582):0.444062,19:0.463856):0.987307,((((21:0.669726,22:2.003392):1.46085,23:0.718224):1.01451,(((35:3.199826,(44:2.460529,(45:0.937208,46:4.825847):0.184993):1.77848):2.61583e-06,((((((36:0.237720,37:0.279993):0.0441765,38:0.042327):0.850164,39:2.008148):0.861328,((41:0.524680,42:0.005616):0.0328148,43:0.000002):1.04549):1.30573,40:1.449087):1.064,(47:1.665123,48:1.694844):0.954766):0.408535):1.9082,(((49:0.000001,50:0.000001):0.0359657,51:0.202150):0.718057,52:3.776511):1.11431):1.89026):0.0421177,((((24:0.067073,25:0.099398):0.468755,26:0.161823):0.152708,27:0.321357):0.281598,((28:1.794079,29:0.928666):0.358788,(((30:0.741821,31:0.415017):0.583638,(33:0.391415,34:0.425605):0.144614):0.371512,32:2.017337):0.481512):0.240167):0.651734):0.963785):0.265063):0.711594,15:1.637853):0.510148):0.672751):0.401324):0.325251):0.214295):0.0796283,2:0.376117):0.153866,3:0.700711);
 407: 1 -19453.74529 -20068.68313 (0:0.256908,(1:0.290089,((2:0.215688,((6:0.514097,7:0.930389):0.360955,((((8:0.000001,9:0.000001):0.344396,10:0.205238):0.498732,11:1.001546):0.461903,((12:0.000001,13:0.000001):1.05274,(((14:3.214397,20:0.728865):0.248643,((((16:0.000001,17:0.000001):0.373155,19:0.739845):0.0923288,18:0.059789):1.09259,((((21:1.451164,22:0.704281):1.45915,23:1.088945):1.53634,(((35:3.588707,((((((36:0.220652,37:0.328988):0.0452978,38:0.010068):0.929087,39:1.476590):0.662492,((41:0.395220,42:0.004337):0.0306891,43:0.000002):1.31591):1.0487,40:0.886759):1.63747,(47:1.915086,48:1.496050):0.845477):0.534385):0.0180672,((44:2.280109,45:1.016998):1.33275,46:3.930598):1.42818):1.06259,(((49:0.000001,50:0.000002):2.20248e-06,52:4.554441):0.191664,51:0.023142):3.31605):0.376461):0.403217,(((((24:0.065501,25:0.116689):0.47025,26:0.066892):0.0613066,27:0.365840):0.43784,(28:1.493695,29:0.848787):0.363619):0.192788,((30:0.799568,31:0.421694):0.588086,(32:1.993325,(33:0.541748,34:0.254225):0.0948822):0.183637):0.329383):0.509026):0.261353):0.552951):0.698253,15:1.554142):0.789326):0.472132):0.224213):0.231684):0.131892,(4:0.181468,5:0.788367):0.406836):0.0302483):0.150166,3:0.622717);
 408: 1 -19742.63883 -20061.21936 (0:0.255036,(1:0.223954,((2:0.368075,((6:0.737479,7:1.066410):0.427578,((((8:0.000001,9:0.000001):0.566092,10:0.269281):0.551432,11:1.389874):0.0937035,((12:0.000001,13:0.000001):0.590882,(((((14:3.041956,15:1.027726):0.122999,((35:2.094255,((44:2.599473,45:0.286175):0.391791,46:3.941585):0.646362):1.34957,((((((36:0.180806,37:0.282656):0.0424619,38:0.118498):1.03953,39:2.157132):0.337599,(41:0.295058,(42:0.005256,43:0.016251):0.146539):1.29543):0.599957,40:1.219379):2.06013,(47:2.064943,48:1.789690):0.696156):0.00422267):1.22145):0.243401,20:1.037070):0.193105,(((21:1.030294,22:0.694622):1.71732,23:0.590734):1.70058,(((((((24:0.084248,25:0.149885):0.470135,26:0.195024):0.0880047,27:0.443809):0.288215,(28:1.606211,29:0.989533):0.49844):0.401473,32:1.472289):0.31464,(33:0.530423,34:0.327427):0.263892):0.126375,(30:0.649567,31:0.572409):0.273263):0.451684):0.579731):0.337173,((((16:0.000001,17:0.000001):0.379504,18:0.182043):0.311347,19:0.545739):1.08728,(((49:0.000001,50:0.000001):2.36687e-06,52:4.596483):0.216269,51:0.034799):4.11857):0.211244):0.824506):0.810036):0.459201):0.128134):0.0883802,3:0.755087):0.163146):0.044464,(4:0.190004,5:0.935719):0.607542);
 409: 3 -20344.63579 -20058.25158 (0:0.273632,((1:0.332622,(((4:0.349584,5:0.869248):0.404092,(6:0.827508,7:1.180904):0.347437):0.254163,((((8:0.000001,9:0.000001):0.567794,10:0.399754):0.45913,11:1.078526):0.927748,((12:0.000001,13:0.000001):0.933578,((((14:2.497154,15:1.796877):0.235728,(20:1.006060,((35:2.694322,((44:4.085972,45:1.019736):0.168533,46:4.033755):1.59607):0.191858,((((((36:0.179541,37:0.296712):0.176838,38:0.009443):1.21806,39:1.433186):0.606886,(41:0.265602,(42:0.018709,43:0.033549):0.120632):0.646737):1.3951,40:0.891504):1.15737,(47:1.749701,48:1.761453):0.706149):0.265739):1.47703):0.447304):0.335981,(((16:0.000001,17:0.000001):0.307351,18:0.124355):0.0977784,19:0.586723):0.907734):0.00718499,((((21:1.003452,22:1.207898):1.58634,23:0.673849):0.912295,(((49:0.000001,50:0.000001):0.0543233,51:0.102394):1.06441,52:2.746962):2.47068):0.312742,(((((24:0.046760,25:0.144636):0.430724,26:0.165077):0.154775,27:0.308548):0.511484,(28:1.748832,29:0.588201):0.523619):0.384489,((30:0.746523,31:0.421722):0.329054,(32:1.331048,(33:0.442292,34:0.273066):0.181242):0.177998):0.392944):0.677034):0.508659):1.02045):0.711933):0.295454):0.0860203):0.0804601,2:0.427455):0.148611,3:0.833940);
 410: 1 -19712.02287 -20070.09793 (0:0.250948,(1:0.136781,((4:0.454681,5:1.055005):0.409346,((6:0.995859,7:0.975982):0.398975,((((8:0.000001,9:0.000001):0.537775,10:0.331187):0.304367,11:0.916654):0.545192,((12:0.000001,13:0.000001):0.743727,(((((14:2.994033,((35:2.392622,((44:4.111361,45:0.732674):0.376683,46:3.691762):0.754509):0.859376,((((((36:0.283940,37:0.303584):0.0324475,38:0.021920):1.24018,39:0.963185):0.346774,(41:0.130067,(42:0.011141,43:0.046116):0.242043):1.12842):0.702154,40:0.863344):1.05305,(47:2.068665,48:1.379433):0.540511):0.481328):0.367647):0.0569063,15:1.434172):0.330252,20:0.804953):0.34562,(((16:0.000001,17:0.000001):0.265575,18:0.222035):0.236868,19:0.458828):1.54318):0.183588,((((21:0.645344,22:1.305924):0.954799,23:0.590293):0.963134,((((24:0.059631,25:0.077140):0.406987,(26:0.031825,(28:1.733666,29:0.833564):0.789623):0.160263):0.202678,27:0.155435):0.604119,((30:0.519288,31:0.383032):0.455329,((32:1.594018,33:0.346684):0.112022,34:0.243319):0.367888):0.412645):1.12825):0.0468186,(((49:0.000001,50:0.000001):0.00191956,52:4.028163):0.185365,51:0.013239):3.34152):0.201699):1.22271):0.839428):0.537375):0.239602):0.424107):0.120181,(2:0.340830,3:0.667346):0.127654);
 411: 1 -20425.746 -20056.96548 (0:0.286236,(1:0.184754,(2:0.375772,((4:0.333311,5:1.035514):0.256341,((6:1.089325,7:1.037684):0.25274,((((8:0.000001,9:0.000001):0.416294,10:0.499538):0.335807,11:1.042976):0.586854,((12:0.000001,13:0.000001):0.906645,((((14:3.847903,((35:3.179656,((44:2.934613,45:0.885203):1.68075,46:2.445099):0.454201):0.78998,((((((36:0.305419,37:0.281153):0.0829791,38:0.020729):1.47424,39:1.490894):0.382075,(41:0.090853,(42:0.000003,43:0.050800):0.318614):1.29361):1.50744,40:0.637090):1.24476,(47:3.062933,48:1.419198):0.637436):0.321748):0.764656):0.7953,15:2.319624):0.112918,20:1.009449):0.442051,(((((16:0.000001,17:0.000001):0.400573,18:0.152939):0.528829,19:0.540491):1.09,((21:1.233204,22:0.771505):1.35045,23:0.699083):1.79111):0.514031,((((((24:0.079733,25:0.096562):0.331049,26:0.204353):0.132545,27:0.231074):0.489438,(28:1.611138,29:0.770418):0.580812):0.452059,(((30:0.810912,31:0.361053):0.323528,32:1.425463):0.341124,(33:0.511265,34:0.202634):0.1755):0.258368):1.10217,(((49:0.000001,50:0.000001):2.76242e-06,52:5.466295):0.24499,51:0.000002):4.13197):2.76146e-06):0.251048):0.895618):0.898988):0.449049):0.235066):0.269355):0.133894):0.108862,3:0.776636);
 412: 1 -19975.83923 -20064.0572 (0:0.474314,(1:0.207169,3:0.865476):0.108667,(2:0.493159,(((4:0.597874,5:0.767993):0.404763,(6:0.597437,(7:1.227128,((12:0.000001,13:0.000001):1.2212,(((14:4.251939,(20:0.862976,((35:2.608110,((44:2.284437,45:0.875871):0.634698,46:2.492298):0.637068):0.247115,((((((36:0.338278,37:0.265216):0.0298337,38:0.067084):1.21,39:1.380153):0.541495,(41:0.170491,(42:0.000002,43:0.050541):0.286025):0.719511):1.41179,40:1.474557):1.55698,(47:1.913932,48:0.824129):0.960055):0.349941):1.79953):0.376149):0.36494,15:1.347070):0.0910397,((((16:0.000001,17:0.000001):0.285451,18:0.244670):0.428433,19:0.251633):1.24881,((((21:0.916026,22:1.336264):1.06549,23:0.538841):1.20174,(((49:0.000001,50:0.000001):2.94473e-06,52:5.711080):0.241549,51:0.000002):2.34641):2.08912e-06,((((24:0.042941,25:0.107641):0.331235,27:0.282503):0.0460107,26:0.111023):0.458055,((28:1.324560,29:0.661014):0.510989,(((30:0.597766,31:0.573759):0.451689,(33:0.418645,34:0.401271):0.143171):0.336283,32:1.481377):0.572442):0.160143):0.887486):0.436244):0.357107):1.21589):0.577889):0.235432):0.37419):0.392508,(((8:0.000001,9:0.000001):0.426496,11:1.544646):0.129148,10:0.332027):0.873475):0.08839):0.190679);
 413: 2 -20905.65589 -20067.44965 (0:0.366566,(1:0.121852,((4:0.268878,5:0.936177):0.522218,((6:0.816537,7:1.268844):0.0546523,((((8:0.000001,9:0.000001):0.514244,10:0.181306):0.42445,11:1.481177):0.442418,((12:0.000001,13:0.000001):0.94708,(((14:3.609062,15:2.242410):2.40532e-06,(20:0.668913,((35:2.927433,((44:2.107015,45:0.660062):0.163339,46:4.211034):1.18743):1.32523,((((((36:0.176944,37:0.279183):0.025307,38:0.053831):0.936586,(41:0.097155,(42:0.004230,43:0.038526):0.256035):1.25638):0.286705,39:0.958819):0.985432,40:0.829178):1.04247,(47:1.618144,48:1.402882):1.07693):1.31749):0.251624):0.457615):0.221642,((((16:0.000001,17:0.000001):0.301824,18:0.187173):0.18253,19:0.509535):0.634359,((((21:0.902528,22:0.868753):1.43124,23:0.194344):1.08211,(((49:0.000001,50:0.000001):0.182307,51:0.073530):0.192497,52:3.961841):2.61896):0.918115,(((((24:0.043457,25:0.110816):0.400176,26:0.117082):0.150495,27:0.268875):0.271432,(28:1.501447,29:0.777488):0.306292):0.255272,(((30:0.621193,31:0.328051):0.500244,32:1.440970):0.150167,(33:0.374398,34:0.330768):0.19256):0.752387):0.639371):0.493744):0.198764):0.841644):0.672356):0.437066):0.253364):0.210871):0.103444,(2:0.332168,3:0.624683):0.119372);
 414: 6 -19756.14327 -20066.22904 (0:0.506393,(1:0.224064,(4:0.356391,5:0.754235):0.760553):0.0928562,((2:0.411907,3:0.672972):0.140477,(((6:0.947955,7:1.368200):0.416631,((12:0.000001,13:0.000001):1.15086,(((((((14:3.664135,((21:0.995532,22:0.901006):1.72296,23:0.766622):0.862339):0.533787,((((((((36:0.160100,37:0.216745):0.0939797,38:0.037224):1.29515,39:1.340160):0.52772,(41:0.271582,(42:0.000002,43:0.053968):0.114957):1.26744):1.06669,40:0.908386):1.3719,(47:1.225839,48:1.252774):0.687581):0.0543992,((44:2.037562,45:1.717287):1.96565,46:3.027363):1.72535):1.01909,(((49:0.000001,50:0.000001):0.129388,51:0.113597):1.276,52:3.770134):0.739649):1.01595):0.505582,(((((24:0.051616,25:0.119092):0.353078,26:0.143015):0.0715245,27:0.321435):0.208968,(28:1.681457,29:0.910678):0.314091):0.296476,(((30:0.697477,31:0.395472):0.43533,32:1.720208):0.212856,(33:0.507174,34:0.340061):0.101787):0.535633):0.373464):0.818699,(((16:0.000001,17:0.000001):0.322587,18:0.206488):0.0563381,19:0.825146):0.516407):0.238057,20:2.088990):0.443841,15:1.791268):0.165772,35:4.014043):0.362272):0.485276):0.063773,(((8:0.000001,9:0.000001):0.436251,10:0.323393):0.621543,11:1.249160):0.946049):0.192544):0.0659552);
 415: 2 -19788.66663 -20059.42235 (0:0.306946,(1:0.194652,((4:0.481706,5:0.718075):0.403655,(6:1.114195,7:0.801620):0.348009):0.205445):0.120525,(2:0.311820,(3:0.384788,((((8:0.000001,9:0.000001):0.511473,10:0.262881):0.54475,11:1.297643):0.480247,((12:0.000001,13:0.000001):0.945271,(((14:3.162809,20:1.033730):0.624851,15:1.772887):0.110044,((((16:0.000001,17:0.000001):0.35638,18:0.208180):0.191806,19:0.587230):1.03315,((((21:0.487602,22:1.646786):0.914859,23:0.649793):1.1193,(((35:2.370979,((44:2.777743,45:0.284946):0.582492,46:4.841707):1.12463):0.650774,((((((36:0.272899,37:0.208214):0.144598,38:0.000003):1.28626,39:1.678234):0.500053,(41:0.228552,(42:0.000003,43:0.049107):0.134814):1.16329):0.76045,40:0.986558):0.995157,(47:1.676010,48:1.408232):1.1307):0.463621):0.724286,(((49:0.000001,50:0.000001):0.125357,51:0.098672):0.678211,52:3.053598):2.85062):0.733025):0.0929409,((((24:0.085880,25:0.111620):0.4079,(26:0.120196,27:0.382950):0.0379441):0.277522,(28:1.738425,29:1.132309):0.419194):0.443138,(((30:0.432008,31:0.490157):0.515623,32:1.229748):0.351732,(33:0.325352,34:0.352189):0.408895):0.267118):0.569198):0.357775):0.19199):0.984256):0.430399):0.406345):0.158985):0.117375);
 416: 2 -19622.48712 -20061.37042 (0:0.301899,(1:0.255408,((4:0.374960,5:0.944742):0.460682,((6:0.694835,7:0.833855):0.484757,((((8:0.000001,9:0.000001):0.610141,10:0.183017):0.590717,11:1.147229):0.740956,((12:0.000001,13:0.000001):0.641621,((((((14:2.521916,((21:0.937820,22:1.213589):1.07053,23:1.072119):0.767057):0.387684,(((35:2.778417,((44:4.621501,45:0.700725):0.692632,46:5.924372):1.0788):0.413583,((((((36:0.258269,37:0.243616):0.0268162,38:0.074062):1.663,39:1.318856):0.620245,(41:0.204395,(42:0.010280,43:0.021588):0.179647):1.39577):1.01088,40:1.279378):1.41578,(47:1.854434,48:1.456672):1.69099):0.352367):1.17747,(((49:0.000001,50:0.000001):0.0573431,51:0.150400):0.670462,52:3.283240):2.59159):0.847311):0.126431,((((24:0.060676,25:0.099936):0.367998,(26:0.145965,27:0.424160):0.0555645):0.400398,(28:1.986734,29:0.936785):0.448336):0.0963688,(((30:0.712159,31:0.367920):0.281664,32:1.622733):0.150936,(33:0.199297,34:0.407278):0.252692):0.513779):1.45406):0.746615,(((16:0.000001,17:0.000001):0.257519,18:0.170035):0.290076,19:0.167554):1.33053):0.212911,20:1.062931):0.711705,15:1.399692):1.16078):1.08502):0.410338):0.186712):0.201381):0.0888348,(2:0.479310,3:0.587493):0.0578055);
 417: 1 -19944.05911 -20057.44843 (0:0.312792,(1:0.084809,((4:0.271203,5:0.773940):0.368136,((6:0.960258,7:0.806259):0.0889841,((((8:0.000001,9:0.000001):0.616615,10:0.138519):0.496414,11:1.062172):0.614532,((12:0.000001,13:0.000001):0.763885,((((14:1.994501,((35:3.521130,((((((36:0.189628,37:0.197539):0.0921524,38:0.026819):1.21257,39:1.630743):0.374645,(41:0.251561,(42:0.019619,43:0.007958):0.161743):1.80927):1.24442,40:0.621736):1.7436,(47:2.198708,48:1.182140):0.602714):1.02792):0.140485,((44:2.816116,45:0.256353):0.678398,46:4.576002):0.546212):1.11322):0.874185,20:1.145298):0.121631,15:1.916133):0.317901,((((16:0.000001,17:0.000001):0.488554,18:0.211128):0.322316,19:0.582172):0.709352,(((21:0.980529,22:0.980107):1.21972,23:0.739255):1.92397,(((((24:0.142158,25:0.064117):0.433281,26:0.124040):0.132227,27:0.372014):0.198233,((28:1.707842,29:0.949263):0.354532,((30:0.482182,31:0.396618):0.53256,(32:1.885831,(33:0.325482,34:0.529454):0.164361):0.195627):0.893961):2.99388e-06):1.07058,(((49:0.000001,50:0.000001):0.0988965,51:0.056901):1.55279,52:3.022266):2.42446):0.368311):1.11817):0.239447):1.38184):0.359212):0.462):0.233717):0.318483):0.118501,(2:0.303779,3:0.682497):0.103518);
 418: 1 -19620.09922 -20068.16723 (0:0.363722,(1:0.243361,((4:0.407176,5:0.953110):0.932723,((6:1.037163,7:1.267169):0.500387,((((8:0.000001,9:0.000001):0.466308,10:0.319971):0.641882,11:1.552543):0.482261,((12:0.000001,13:0.000001):0.844925,((((14:4.496035,(35:2.987603,(((((((36:0.344480,38:0.132623):0.0711932,37:0.224316):1.26912,(41:0.440623,(42:0.026498,43:0.036480):0.107688):2.11832):0.418562,39:1.509532):0.886557,40:1.543548):1.27139,(47:1.922825,48:2.186411):0.577366):0.402663,((44:1.723685,46:4.465539):0.0938385,45:1.235149):2.35471):1.08635):0.155615):2.2354e-06,15:1.872468):0.621808,20:1.366647):0.0790483,((((16:0.000001,17:0.000001):0.304002,18:0.402436):0.215786,19:0.655746):1.82063,((((21:1.073283,22:1.193790):1.24577,23:0.210664):3.10773,(((49:0.000001,50:0.000001):0.133959,51:0.095931):1.26309,52:3.852760):3.07859):0.219859,((((((24:0.191515,25:0.022253):0.462033,26:0.089789):0.118306,27:0.202626):0.405624,((30:0.546121,31:0.374372):0.399996,((32:1.691855,33:0.273010):0.175901,34:0.495915):0.325949):0.545414):0.202947,28:1.740102):0.173673,29:1.060571):0.578427):0.358002):0.209706):1.07315):0.780481):0.310303):0.19755):0.142627):0.134992,(2:0.550173,3:0.675959):0.0509982);
 419: 2 -20277.11818 -20061.14414 (0:0.416452,(1:0.303376,((((4:0.602767,5:0.784055):0.500646,(6:0.609505,7:0.879304):0.298077):0.216769,(((8:0.000001,9:0.000001):0.507956,10:0.156702):0.668412,11:0.966989):0.74149):0.0666897,((12:0.000001,13:0.000001):0.96839,((((14:2.428498,((35:2.384530,((((((36:0.187302,37:0.244647):0.0851612,38:0.036140):1.12656,39:1.337261):1.16396,(41:0.133098,(42:0.005269,43:0.058860):0.186306):0.690368):0.850924,40:1.316561):0.962849,(47:1.704678,48:1.603968):1.43871):1.17192):0.634788,(44:2.890843,(45:1.740269,46:4.199863):0.613648):0.602151):1.19221):0.386709,20:0.864282):0.515733,((((16:0.000001,17:0.000001):0.169604,18:0.202395):0.191172,19:0.503225):0.563352,(((21:1.326408,22:1.001544):1.04643,23:1.143406):1.78169,(((((24:0.100305,25:0.069578):0.349915,26:0.142741):0.110315,27:0.220198):0.439031,((28:1.673846,29:0.715688):0.2431,(((49:0.000001,50:0.000001):0.00823881,51:0.163393):1.48257,52:2.970552):2.48922):0.0554732):0.440111,(((30:0.644619,31:0.319400):0.660326,32:1.838939):0.137622,(33:0.419826,34:0.325677):0.247067):0.22178):0.939927):0.739325):0.387325):0.257136,15:1.057640):0.772616):0.70984):0.0784905):0.0911356,(2:0.420136,3:0.569151):0.0919093);
 420: 1 -20478.58183 -20059.30579 (0:0.285777,(1:0.225655,((4:0.464769,5:0.862432):0.368553,((6:0.991055,7:1.129949):0.220142,((((8:0.000001,9:0.000001):0.526585,10:0.182476):0.398045,11:1.144334):0.575568,((12:0.000002,13:0.000002):0.684389,((((14:3.449431,(((16:0.000001,17:0.000001):0.320672,18:0.187074):0.306742,19:0.406532):0.756517):0.256367,20:1.471293):0.524566,((((21:0.897560,22:1.937936):1.22303,23:0.803553):0.932523,(((35:2.024421,((44:2.635218,46:2.760178):0.631773,45:1.392434):1.17588):1.40238,((((((36:0.228868,37:0.240292):0.0954075,38:0.009760):1.39084,39:1.526520):0.386242,(41:0.200939,(42:0.023520,43:0.029041):0.286941):1.5216):0.632902,40:1.079853):0.7628,(47:1.724833,48:2.241773):1.64249):0.489136):0.547373,(((49:0.000001,50:0.000001):0.0598103,51:0.108352):0.738115,52:2.641000):2.27982):1.35658):0.37757,((((24:0.063356,25:0.081676):0.431777,(26:0.134757,27:0.355485):0.0461614):0.25308,(28:1.557344,29:1.242493):0.348331):0.279507,((30:0.442293,31:0.477234):0.664083,((32:1.802407,34:0.380135):0.170238,33:0.298278):0.172641):0.653517):0.685248):0.527442):0.178697,15:1.256248):0.661288):0.922946):0.331392):0.176551):0.182194):0.112637,(2:0.294925,3:0.601695):0.114804);
 421: 1 -19536.19145 -20058.76886 (0:0.228827,((1:0.187942,(((4:0.579626,5:0.893694):0.256828,(6:0.759681,7:0.773082):0.457593):0.362785,((((8:0.000001,9:0.000001):0.431562,10:0.294895):0.605368,11:1.315514):0.704592,((12:0.000001,13:0.000001):0.911004,((((14:2.117329,((35:2.323835,((44:1.792864,45:0.734981):0.49185,46:2.406900):0.765725):0.182691,((((((36:0.270538,37:0.228346):0.072431,38:0.071705):0.993234,39:1.795895):0.673588,(41:0.189530,(42:0.018529,43:0.043278):0.286992):1.0996):0.718221,40:1.307584):1.00903,(47:2.819973,48:1.533116):0.612209):0.40324):1.25797):0.790572,20:0.521322):0.657764,((((21:1.107750,22:1.349531):0.583892,23:0.611393):1.34076,(((((24:0.096974,25:0.154189):0.422152,26:0.148645):0.111545,27:0.325096):0.361486,(28:1.621947,29:0.825630):0.336831):0.324521,((30:0.478988,31:0.470516):0.368981,((32:1.736286,33:0.243618):0.194104,34:0.352593):0.403198):0.56201):0.600146):0.201228,(((49:0.000001,50:0.000001):2.33345e-06,52:4.056633):0.153628,51:0.040226):2.90726):0.788765):0.235872,(15:1.265890,(((16:0.000001,17:0.000001):0.241213,18:0.209494):0.584377,19:0.218873):1.03809):0.244821):1.07936):0.3792):0.314229):0.0886843):0.0347553,2:0.354023):0.120592,3:0.701493);
 422: 1 -20195.29062 -20097.59227 (0:0.353572,(1:0.316784,(2:0.537714,(3:0.674941,((((8:0.000001,9:0.000001):0.4747,10:0.446732):0.268505,11:1.411882):0.688451,((12:0.000001,13:0.000001):1.02438,(((((14:2.399992,((35:2.292406,((44:3.768359,45:0.726382):0.735713,46:3.841950):0.64121):0.380062,((((((36:0.189498,37:0.309338):0.0402498,38:0.050471):1.30528,39:1.326987):0.610051,(41:0.286062,(42:0.012696,43:0.017435):0.11325):1.10502):0.811389,40:0.970320):1.12677,((47:1.771926,(((49:0.000001,50:0.000001):0.144167,51:0.011371):1.4094,52:3.110773):1.8894):0.235926,48:1.821456):0.216665):0.565372):1.28816):0.300201,(((21:0.949097,22:0.731384):0.891204,23:0.788851):1.8583,(((((24:0.090472,25:0.168301):0.353542,26:0.165306):0.127545,27:0.206033):0.335879,(28:2.330487,29:0.623590):0.57495):0.574493,((30:0.602882,31:0.446279):0.110879,(32:1.331127,(33:0.323281,34:0.470237):0.185033):0.34097):0.162653):0.29325):0.726677):0.324529,15:1.317388):0.245785,20:1.022621):0.486941,(((16:0.000001,17:0.000001):0.360793,18:0.219909):0.177535,19:0.453926):1.09637):0.729266):0.804861):0.228466):0.0859012):0.141633):0.105322,(4:0.292468,(5:0.660922,(6:1.201132,7:0.975847):0.395353):0.371741):0.60882);
 423: 1 -20182.20883 -20060.14404 (0:0.229581,(1:0.234167,((4:0.372881,5:0.561259):0.523797,((6:0.840521,7:1.085086):0.077644,((((8:0.000001,9:0.000001):0.484103,10:0.333794):0.458361,11:1.018106):1.01622,((12:0.000001,13:0.000001):0.832465,(((((14:3.464451,20:0.955511):0.175339,((35:2.472562,(((44:2.799246,45:0.742565):0.284924,46:3.991045):1.26307,(47:1.772910,48:2.007361):0.812341):0.551681):0.346443,(((((36:0.252225,37:0.292076):0.0583616,38:0.047092):1.49938,39:1.286614):0.592386,(41:0.145245,(42:0.007503,43:0.043750):0.300087):0.924296):0.92187,40:0.745426):1.01675):1.22822):0.362558,15:1.499515):0.168173,(((16:0.000001,17:0.000001):0.403271,18:0.129052):0.532529,19:0.576177):0.897854):0.199524,(((21:0.802592,22:1.005739):1.60403,23:0.131250):1.39731,((((((24:0.112342,25:0.064900):0.564114,26:0.127049):0.143917,27:0.229578):0.483805,(28:2.201289,29:0.748459):0.288784):0.327286,(((30:0.609582,31:0.339069):0.358075,32:1.434201):0.310635,(33:0.244432,34:0.264216):0.153304):0.302829):0.857911,(((49:0.000001,50:0.000001):0.0372746,52:4.478577):0.239438,51:0.000002):3.01553):0.620816):0.553129):0.587284):0.661327):0.33868):0.212177):0.111873):0.110527,(2:0.303608,3:0.677184):0.12385);
 424: 1 -19978.22259 -20063.00927 (0:0.271456,(1:0.222209,(2:0.313267,((6:0.813044,7:0.785055):0.228609,((((8:0.000001,9:0.000001):0.382726,10:0.351273):0.248261,11:0.918695):0.891266,((12:0.000001,13:0.000001):1.24185,((((14:2.644743,((35:2.699648,((((((36:0.160279,37:0.252037):0.135379,38:0.032043):1.5464,39:1.526924):0.42729,(41:0.242292,(42:0.015411,43:0.011808):0.253134):1.30106):0.612659,40:1.007035):0.99906,(47:2.423551,48:1.517965):0.97573):0.907815):0.127267,((44:2.342667,46:4.176524):0.175078,45:0.552022):1.64163):1.32099):0.369332,20:1.591363):0.298649,((((16:0.000001,17:0.000001):0.443671,18:0.085419):0.158488,19:0.595855):0.877039,(((21:1.587773,22:1.243635):1.00394,23:1.490185):1.45165,(((((24:0.190549,25:0.153655):0.466867,(26:0.240266,27:0.533620):0.0107893):0.319323,(((49:0.000001,50:0.000001):0.0277811,51:0.183154):1.62169,52:3.544828):2.14921):2.68159e-06,(28:1.341300,29:1.180534):0.305587):0.586978,(((30:0.632705,31:0.478809):0.33194,32:1.755599):0.389489,(33:0.369697,34:0.395480):0.337391):0.483276):0.848952):0.249094):0.14357):0.79464,15:2.159959):0.330066):0.848977):0.177204):0.23763):0.136965):0.0815732,(3:0.692081,(4:0.415251,5:1.069781):0.179377):0.0981266);
 425: 1 -20119.69112 -20082.708 (0:0.458785,1:0.317446,((2:0.402874,3:0.696759):0.109183,((4:0.368723,5:0.766706):0.456894,((6:0.717939,7:1.216336):0.220703,((((8:0.000001,9:0.000001):0.518868,10:0.219729):0.574118,11:1.282725):0.42103,(((12:0.000001,13:0.000001):1.42153,(((14:2.956324,((35:1.858157,(44:5.368538,(45:1.506004,46:5.102506):0.377868):0.796766):0.564803,((((((36:0.140894,37:0.338366):0.117003,38:0.000003):1.75301,39:0.872143):0.240291,(41:0.239277,(42:0.021577,43:0.027629):0.184022):1.17372):0.722031,40:0.937875):0.817232,(47:2.292679,48:1.408405):0.974272):0.702753):1.14401):0.539961,20:0.730916):0.153862,15:1.514747):0.630659):0.209552,((((16:0.000001,17:0.000001):0.353314,18:0.152079):0.270389,19:0.497304):1.09774,((((21:1.314543,22:1.455818):1.08762,23:0.913869):0.986085,(((49:0.000001,50:0.000001):0.0568478,51:0.205462):0.560466,52:2.870004):2.71004):1.00279,(((((24:0.123080,25:0.125873):0.384961,26:0.181106):0.0484325,27:0.287439):0.41383,28:1.944792):0.181488,(29:1.364644,((30:0.688618,31:0.281167):0.656657,((32:1.713783,34:0.145138):0.132722,33:0.444261):0.236969):0.410753):0.0473902):0.730976):0.402799):0.5055):0.721818):0.230405):0.225901):0.114326):0.0822767);
 426: 1 -20130.14593 -20060.88432 (0:0.188834,((1:0.250656,((4:0.244483,5:1.157177):0.529427,((6:0.900062,7:0.855144):0.303178,((((8:0.000001,9:0.000001):0.424305,10:0.374198):0.685488,11:0.778637):0.82058,((12:0.000001,13:0.000001):0.705942,(((((14:4.395182,(((21:0.548604,22:1.609257):1.24429,23:0.795055):0.683583,(((35:2.365346,((44:2.550336,45:0.680062):0.506696,46:3.410795):0.952992):0.445751,((((((36:0.291491,37:0.306573):0.0181221,38:0.044449):0.834176,39:1.471507):0.723972,(41:0.290297,(42:0.006843,43:0.025943):0.227011):1.49659):0.688594,40:1.310424):0.243426,(47:1.842089,48:1.420706):1.3053):0.264302):1.43668,(((49:0.000001,50:0.000001):2.10586e-06,52:4.011215):0.179472,51:0.049839):2.29871):0.503376):0.181363):0.546415,((((24:0.075307,25:0.097486):0.407959,26:0.143485):0.104466,27:0.279703):0.719014,((28:2.146636,29:0.962421):0.52933,((30:0.639560,31:0.404138):0.373256,((32:1.730741,33:0.158745):0.212779,34:0.272587):0.198109):0.390726):0.0790157):1.19578):0.405112,(((16:0.000001,17:0.000001):0.361764,18:0.169324):0.316969,19:0.611595):0.894881):0.243566,20:1.111571):0.30749,15:1.165376):0.669773):0.382335):0.288491):0.178778):0.199771):0.0451089,2:0.305650):0.104692,3:0.862870);
 427: 2 -19508.57739 -20058.29932 (0:0.238984,(1:0.249232,((4:0.383681,5:0.778842):0.422392,(((6:0.716144,7:0.859528):0.184905,((12:0.000001,13:0.000001):1.03964,(((14:2.940967,(20:0.683102,((35:2.806607,((((((36:0.249776,37:0.224850):0.0289411,38:0.116870):1.31647,39:1.394703):0.687576,(41:0.000003,(42:0.018384,43:0.014861):0.321936):1.44138):0.765125,40:0.773237):0.980236,(47:2.519327,48:1.139505):1.05494):0.697237):2.17357e-06,((44:1.994081,45:0.914901):0.970441,46:3.136355):0.885162):1.82505):0.30093):0.294962,((((16:0.000001,17:0.000001):0.405946,18:0.181635):0.376144,19:0.545856):0.826208,((((21:1.123089,22:0.952340):0.953797,23:0.394347):1.91209,((((24:0.173886,25:0.061002):0.420955,26:0.141332):0.178677,27:0.350682):0.227837,((28:1.885360,29:0.828266):0.173428,((((30:0.259311,31:0.899259):0.83975,33:0.223316):0.160287,34:0.432727):0.328778,32:1.444278):0.529617):0.344186):1.0299):0.204538,(((49:0.000001,50:0.000001):0.0212411,52:5.003424):0.174697,51:0.000002):3.21179):0.626763):0.563384):0.580783,15:1.482198):0.817783):0.251242):0.136168,(((8:0.000001,9:0.000001):0.401914,10:0.292501):0.382746,11:1.098165):0.936088):0.279128):0.111725):0.089825,(2:0.316578,3:0.614699):0.124139);
 428: 1 -19314.09685 -20057.9962 (0:0.312227,(1:0.209109,((4:0.434940,5:0.535377):0.341071,((6:0.773979,7:0.929236):0.342912,((((8:0.000001,9:0.000001):0.407102,10:0.299512):0.554238,11:1.371427):0.673599,((12:0.000001,13:0.000001):0.935114,(((((14:3.855669,((35:2.438247,((((((36:0.285288,37:0.237428):0.0638699,38:0.042942):1.82521,39:1.475583):0.701879,(41:0.142819,(42:0.018109,43:0.038262):0.225597):0.73634):0.549082,40:1.976725):1.70034,(47:1.699050,48:1.584550):0.710925):0.484147):0.0859361,((44:2.035340,46:3.489915):0.0501439,45:2.303493):1.77332):1.21622):0.434118,15:1.763599):0.166605,20:1.467211):0.207587,((((21:1.218214,22:1.222761):1.35895,23:0.589276):1.58639,(((49:0.000001,50:0.000001):0.108188,51:0.156127):1.12595,52:3.464934):1.90558):0.74928,(((((24:0.085444,25:0.133443):0.33748,26:0.093399):0.118824,27:0.364551):0.16725,(28:1.467074,29:1.165380):0.572961):0.489987,((30:0.629454,31:0.414169):0.302958,(32:1.337019,(33:0.331163,34:0.423270):0.101042):0.0494164):0.392058):1.04616):0.467864):0.15599,(((16:0.000001,17:0.000001):0.284357,18:0.132734):0.472348,19:0.455202):1.05498):0.901813):0.329802):0.235592):0.230389):0.200667):0.0652525,(2:0.313738,3:0.659148):0.102588);
 429: 3 -19974.31849 -20064.88201 (0:0.243416,((1:0.161249,((4:0.407511,5:0.663750):0.459915,(6:0.990586,7:0.536840):0.429508):0.1927):0.081475,(((((8:0.000001,9:0.000001):0.609961,10:0.239910):0.774157,11:1.074015):0.345776,(12:0.000001,13:0.000001):1.15219):0.538638,(((14:5.087288,(((((16:0.000001,17:0.000001):0.16744,18:0.228094):0.169007,19:0.596381):1.02236,((((21:0.956373,22:1.364037):1.53188,23:0.543514):1.01286,(((49:0.000001,50:0.000001):0.109759,51:0.108131):0.611799,52:4.170507):2.77425):0.338012,(((((24:0.112698,25:0.064476):0.313052,26:0.113689):0.180587,27:0.188423):0.324516,(28:1.345549,29:0.786379):0.707133):0.189041,(((30:0.522230,31:0.574357):0.356091,32:1.689722):0.147955,(33:0.369506,34:0.267337):0.176613):0.596275):0.579501):0.909428):0.159209,(35:3.059423,((((((36:0.242160,38:0.129864):0.0703929,37:0.210839):1.72235,39:1.495060):0.765553,((41:0.356884,42:0.017450):0.0405554,43:0.000003):1.31036):0.498125,40:1.409293):2.01522,(((44:2.390628,45:1.366362):0.439285,46:3.693618):1.81323,(47:1.034932,48:1.382906):0.76608):0.664175):0.317158):1.21719):0.144818):0.411921,20:1.060494):0.0584883,15:1.271155):0.920244):0.250633):0.0896315,(2:0.320898,3:0.694921):0.0983666);
 430: 1 -19687.56001 -20057.26107 (0:0.218086,(1:0.123111,((2:0.284722,((6:0.913469,7:1.116416):0.382616,((((8:0.000001,9:0.000001):0.383361,10:0.281342):0.40687,11:1.072682):0.892316,((12:0.000001,13:0.000001):1.69535,((14:3.014501,(((((16:0.000001,17:0.000001):0.287624,18:0.125154):0.337188,19:0.591169):1.06525,(((21:0.937187,22:0.926287):2.01549,23:0.903402):1.35089,(((((((24:0.111353,25:0.141569):0.380251,26:0.118853):0.126125,27:0.193255):0.336391,(28:1.312925,29:1.103960):0.563853):0.662749,(33:0.259639,34:0.589574):0.212668):0.179765,((30:0.629226,31:0.396408):0.178767,32:1.719983):0.395174):0.844431,(((49:0.000001,50:0.000001):0.0121824,52:4.694606):0.208022,51:0.000002):4.57245):2.63474e-06):0.453924):0.222374,(20:0.383861,((35:1.568777,((44:2.296640,45:0.428965):1.04263,46:2.853200):0.631683):0.449064,((((((36:0.225723,37:0.271445):0.0757527,38:0.000003):1.42022,39:0.849292):0.433045,(41:0.120335,(42:0.019095,43:0.034632):0.342432):0.965484):0.49329,40:1.250945):0.709731,(47:2.426216,48:0.996173):1.37031):0.891181):1.77537):0.519033):2.10708e-06):0.765425,15:1.160290):0.860591):0.704091):0.332832):0.105536):0.0590536,3:0.868347):0.0902755):0.113751,(4:0.150589,5:0.810761):0.770301);
 431: 1 -19855.4178 -20063.21031 (0:0.379959,1:0.238745,((2:0.326960,3:0.619542):0.0887587,((4:0.389623,5:1.125584):0.289887,(((6:0.648256,7:0.844020):0.325268,(((8:0.000001,9:0.000001):0.405783,10:0.390966):0.359545,11:1.707634):0.703708):0.16308,((12:0.000001,13:0.000001):1.17424,(((((14:2.558645,((21:1.102173,22:1.353926):0.827822,23:1.187246):0.944148):0.55,((35:2.227384,((((((36:0.183054,37:0.167619):0.105426,38:0.004371):1.57176,39:1.236697):0.434112,(41:0.234584,(42:0.000002,43:0.044068):0.163709):0.816253):1.02111,40:1.236439):0.513472,(47:2.432586,48:1.455880):1.05439):1.59707):0.59025,((44:2.097381,45:1.234325):0.589557,46:4.516345):1.51122):0.882876):0.479372,((((((24:0.137930,25:0.122204):0.420097,26:0.180416):0.151197,27:0.257016):0.348621,(28:2.070268,29:0.584761):0.518984):0.617173,(((30:0.579373,31:0.261497):0.186135,32:1.759143):0.244585,(33:0.319295,34:0.512887):0.214457):0.375355):0.156271,(((49:0.000001,50:0.000001):2.10586e-06,52:4.237786):0.171438,51:0.000003):3.92575):0.856209):0.683277,((((16:0.000001,17:0.000001):0.311937,18:0.168635):0.389052,19:0.468427):1.1446,20:1.498180):2.62865e-06):0.653608,15:1.265780):0.767764):1.08692):0.289044):0.13993):0.0634848);
 432: 3 -20672.15374 -20057.9932 (0:0.347830,1:0.242205,(((2:0.316858,((6:0.657595,7:0.999387):0.279119,((((8:0.000001,9:0.000001):0.368884,10:0.500626):0.271467,11:1.160940):0.787262,((12:0.000001,13:0.000001):1.07935,((((14:3.310630,20:0.719628):0.388402,((((21:1.334314,22:1.169084):1.45257,23:0.807533):1.09815,(((35:2.189444,((((((36:0.215684,37:0.261741):0.0741878,38:0.055358):1.05621,39:0.884890):0.604658,(41:0.206135,(42:0.009798,43:0.024661):0.146132):1.1873):1.03963,40:0.893158):1.05135,(47:2.121079,48:1.138246):0.686526):0.796441):0.208458,(44:1.888395,(45:0.947825,46:4.267789):0.58678):1.27112):0.287626,(((49:0.000001,50:0.000001):0.0114977,51:0.201984):1.06553,52:2.832673):1.819):0.590809):0.0648693,(((((24:0.091299,25:0.110005):0.387943,(26:0.150271,27:0.385089):0.0152079):0.30852,29:1.193965):0.252669,28:2.143565):0.550885,(((30:0.563155,31:0.450550):0.571777,32:1.443330):0.122456,(33:0.482048,34:0.449651):0.268435):0.193673):0.651833):0.332547):0.120304,(((16:0.000001,17:0.000001):0.334016,18:0.150890):0.139795,19:0.588921):0.394368):0.703456,15:1.254146):0.579043):0.480998):0.132669):0.19797):0.103204,3:0.493257):0.0713123,(4:0.401059,5:0.901221):0.386984):0.10793);
 433: 2 -19899.2945 -20064.28041 (0:0.164028,((1:0.282821,(2:0.209441,((6:0.580484,7:0.925040):0.441412,((((8:0.000001,9:0.000001):0.640093,10:0.196839):0.711291,11:1.172462):0.703406,((12:0.000001,13:0.000001):1.10897,((((14:2.750175,20:1.314372):0.362282,(((16:0.000001,17:0.000001):0.287711,18:0.200543):0.635262,19:0.251269):1.24545):0.584854,15:1.595181):0.276255,(((21:0.435124,22:2.276364):2.62987,((((24:0.121543,25:0.050053):0.451038,26:0.167601):0.125676,27:0.293812):0.298012,((28:1.659761,29:1.132055):0.338763,(((30:0.688635,31:0.273801):0.630729,(33:0.334186,34:0.359040):0.182037):0.276367,32:1.685273):0.501842):0.0174679):0.881786):0.306194,(23:1.530113,(((35:2.762366,(((44:2.306422,45:0.995126):0.410527,46:3.812557):1.3082,(47:0.939945,48:2.728036):0.959727):0.951491):1.05479,(((((36:0.199693,38:0.076277):0.0242144,37:0.195032):1.0218,39:2.412137):0.655633,((41:0.348186,42:0.010184):0.0428087,43:0.007214):1.45447):1.76207,40:1.428218):0.488035):0.499166,((49:0.000001,50:0.000002):2.20248e-06,(51:0.123750,52:4.940618):0.115238):2.3368):1.19956):1.06057):0.551288):0.523568):0.406195):0.418378):0.128031):0.132726):0.0502053,(4:0.296812,5:0.964685):0.491264):0.110172,3:0.702405);
 434: 2 -19997.00038 -20060.57408 (0:0.307180,(1:0.233610,((4:0.323328,5:0.780888):0.435963,((6:0.852678,7:1.058419):0.290003,((((8:0.000001,9:0.000001):0.617543,10:0.187847):0.553284,11:0.863935):0.388066,((12:0.000001,13:0.000001):0.846828,(((14:4.499862,20:0.902402):0.117569,((((16:0.000001,17:0.000001):0.349434,18:0.241289):0.275935,19:0.501852):1.09276,((((21:0.515486,22:2.207039):1.50814,23:0.823819):0.943486,(35:3.237877,((((((((36:0.283038,37:0.284423):0.117128,38:0.042438):1.50696,39:1.020232):0.610767,((41:0.381200,42:0.016387):0.0203047,43:0.000002):1.34467):1.07173,40:1.634241):0.725789,(47:1.865545,48:1.432792):1.16283):0.778121,((44:3.088473,45:1.220190):0.822447,46:3.517728):1.34825):0.494896,(((49:0.000001,50:0.000001):0.0570553,51:0.143088):0.884735,52:3.232231):1.52654):0.53883):0.591371):0.531855,(((((24:0.167111,25:0.106530):0.439473,26:0.193996):0.0613815,27:0.245678):0.20122,(28:1.577522,29:1.163998):0.644344):0.314396,(((30:0.719115,31:0.455438):0.33054,32:1.835763):0.211079,(33:0.341863,34:0.526276):0.240196):0.563597):0.59417):0.927772):0.353479):0.385411,15:1.411338):0.833382):0.552927):0.152912):0.160394):0.158351):0.089777,(2:0.382101,3:0.598879):0.107583);
 435: 4 -20098.84993 -20058.36477 (0:0.353676,1:0.190749,((2:0.228621,((6:0.719404,7:1.144821):0.455732,((((8:0.000001,9:0.000001):0.413404,10:0.300861):0.234927,11:1.478962):0.822623,((12:0.000001,13:0.000001):1.20486,((((((14:3.771383,((21:0.838568,22:1.323736):1.31241,23:0.613855):0.322094):0.512524,((35:1.627342,((44:2.287737,45:1.051932):0.342485,46:3.083236):1.70517):0.339054,((((((36:0.249293,37:0.233633):0.0669114,38:0.000003):1.12823,39:1.063165):0.460486,(41:0.143489,(42:0.000002,43:0.044807):0.207323):0.755146):0.867088,40:1.516545):0.631489,(47:2.357547,48:1.033610):0.913129):0.662294):1.39166):0.176194,(((((24:0.024200,25:0.109345):0.398192,26:0.114555):0.15496,27:0.318495):0.519262,(28:1.601846,29:0.756445):0.487434):0.173605,((30:0.553445,31:0.271115):0.367202,((32:1.652079,33:0.263750):0.0783636,34:0.409092):0.384218):0.470752):0.691334):0.121676,(((49:0.000001,50:0.000001):2.14098e-06,52:3.554931):0.161693,51:0.036334):2.6586):0.595375,((((16:0.000001,17:0.000001):0.369055,18:0.098121):0.193984,19:0.639352):1.09264,20:1.368157):0.346725):0.394181,15:1.191946):0.423482):0.594628):0.0959083):0.141489):0.124259,(3:0.614904,(4:0.276609,5:0.731290):0.261836):0.173041):0.120941);
 436: 1 -19381.60204 -20058.95443 (0:0.266348,(1:0.162699,((2:0.207559,((((6:1.084473,7:1.271209):0.148687,((((14:3.263450,((35:2.499015,((((((36:0.186590,37:0.271343):0.0734595,38:0.007860):1.14652,39:1.835573):0.867415,(41:0.149045,(42:0.000002,43:0.027476):0.159994):1.86525):0.768708,40:1.219756):1.22727,(47:2.600339,48:1.654452):0.476743):0.948347):2.83665e-06,((44:2.300747,45:1.196346):0.736587,46:3.835907):0.855557):1.25134):1.67731,20:0.532728):1.02823,((((21:0.925179,22:1.608966):0.88128,23:1.012544):1.15544,((((24:0.124884,25:0.086944):0.46868,26:0.113361):0.0437399,27:0.358885):0.234274,((28:1.444525,29:1.102433):0.474048,(((30:0.597195,31:0.324747):0.646857,(33:0.324412,34:0.411836):0.207403):0.215936,32:1.482925):0.75196):0.142676):0.954731):0.333353,(((49:0.000001,50:0.000001):2.58227e-06,52:4.613174):0.258004,51:0.000002):3.35228):0.492482):0.557797,(15:1.394904,(((16:0.000001,17:0.000001):0.274833,18:0.228003):0.67332,19:0.313314):1.3981):0.227477):0.893795):0.125844,(12:0.000001,13:0.000001):1.11219):0.1316,(((8:0.000001,9:0.000001):0.569931,10:0.161272):0.499084,11:1.096154):0.537948):0.283925):0.0907237,(4:0.259098,5:0.772683):0.791293):0.11336):0.129538,3:0.545853);
 437: 1 -20307.415 -20064.39659 (0:0.339864,(1:0.181055,((4:0.390733,5:0.730997):0.474893,((6:0.802924,7:1.047265):0.233739,((((8:0.000001,9:0.000001):0.513514,10:0.183067):0.66752,11:1.208572):0.233543,((12:0.000001,13:0.000001):0.806113,(((((14:2.809098,20:0.826947):0.102799,((35:1.950936,(44:4.061268,45:0.900989):0.852039):0.0725197,(((((((36:0.277963,37:0.291208):0.120095,38:0.023423):0.825002,39:1.299396):0.890457,(41:0.287345,(42:0.000003,43:0.058865):0.269731):1.18935):0.966374,40:0.775838):0.492792,46:3.040458):0.332567,(47:2.637107,48:1.666574):1.55914):0.941614):2.05985):0.872921,(((16:0.000001,17:0.000001):0.306877,18:0.201340):0.0804801,19:0.613041):1.20897):0.499688,(((21:1.021467,22:1.057881):1.33577,23:0.877703):1.04516,(((((24:0.114147,25:0.110411):0.316061,26:0.155603):0.127741,27:0.244794):0.510299,(28:1.437173,29:1.013899):0.379695):0.450487,((((30:0.484029,31:0.467672):0.607787,32:1.776648):0.45562,(33:0.391705,34:0.397600):0.00587418):0.100012,(((49:0.000001,50:0.000001):0.00781219,52:5.463356):0.239829,51:0.000002):4.4633):0.846613):1.31954):0.459024):0.458205,15:2.142893):0.544014):0.85739):0.54938):0.364543):0.199603):0.0544574,(2:0.356876,3:0.597864):0.134398);
 438: 1 -19922.0682 -20058.24183 (0:0.250278,(1:0.322803,((4:0.613517,5:0.612192):0.454297,((6:0.825773,((((8:0.000001,9:0.000001):0.551069,10:0.189566):0.502556,11:1.241187):0.870526,((12:0.000001,13:0.000001):1.07353,(((((14:2.331500,((35:2.338523,((((((36:0.207225,37:0.275703):0.0185533,38:0.086911):1.40029,39:1.500907):0.448261,(41:0.397713,(42:0.008554,43:0.026872):0.177766):1.29963):0.827596,40:0.852702):0.674886,(47:2.065482,48:1.618063):1.10052):0.716553):0.379518,((44:2.633310,45:0.281161):0.693372,46:3.830923):1.7748):1.63129):0.121994,20:1.000631):0.796982,(((16:0.000001,17:0.000001):0.35267,18:0.108600):0.704591,19:0.320635):1.15383):0.540696,((((21:1.021760,22:1.518229):0.900372,23:0.654593):0.787584,(((49:0.000001,50:0.000001):2.33345e-06,52:4.503646):0.192234,51:0.039150):3.36517):0.441042,(((((24:0.043440,25:0.095808):0.439299,26:0.134183):0.107571,27:0.424374):0.175477,(28:1.574084,29:1.240116):0.213116):0.461501,((30:0.495448,31:0.630809):0.450832,((32:1.840853,33:0.213700):0.118211,34:0.346285):0.347489):0.479451):0.60686):0.823356):0.295751,15:1.492809):0.553283):0.614445):0.294538):0.175625,7:0.804608):0.180003):0.323982):0.0714757,(2:0.477518,3:0.498619):0.133418);
 439: 2 -19773.18535 -20070.84279 (0:0.436712,(1:0.120286,((2:0.287310,(4:0.372124,5:0.782508):0.465278):0.0927233,(((6:0.585065,7:1.045425):0.533508,((12:0.000001,13:0.000001):0.968612,(((14:3.760977,20:1.104297):0.016699,((((16:0.000001,17:0.000001):0.327325,18:0.121288):0.266451,19:0.710417):0.601352,((((21:0.889310,22:0.834173):1.34716,23:0.712931):0.9865,(((35:1.221261,((44:4.402074,45:0.035307):2.56788,46:2.579731):0.969783):2.70718,((((((36:0.160293,37:0.295128):0.0546587,38:0.049920):1.28793,39:1.435741):0.88667,(41:0.174940,(42:0.011667,43:0.022676):0.200766):0.70773):0.957056,40:1.244679):0.454886,(47:1.338958,48:1.191672):0.996006):0.434948):1.64705,(((49:0.000001,50:0.000002):2.50543e-06,52:4.168471):0.00425525,51:0.153344):1.92161):0.432997):0.251783,(((((24:0.048946,25:0.115366):0.34808,26:0.148459):0.0981308,27:0.177591):0.321007,(28:1.580440,29:0.662701):0.472359):0.179091,(((30:0.710588,31:0.355963):0.236181,32:1.610254):0.267248,(33:0.285351,34:0.381729):0.324466):0.33976):0.298385):0.965037):0.357434):0.59264,15:1.039077):1.08652):0.674248):0.281362,(((8:0.000001,9:0.000001):0.265481,10:0.423837):0.439068,11:0.823236):0.835351):0.0355352):0.181142):0.072721,3:0.680963);
 440: 1 -20309.88988 -20064.40599 (0:0.448705,(1:0.216140,(((4:0.347959,5:0.811967):0.283117,(6:1.034590,7:1.609383):0.358929):0.177064,((((8:0.000001,9:0.000001):0.533449,10:0.280534):0.515141,11:1.437487):0.79889,((12:0.000002,13:0.000002):0.696924,(((14:4.138578,20:0.811569):0.368138,(((16:0.000001,17:0.000001):0.263325,18:0.282074):0.367092,19:0.420557):1.37669):0.266664,(15:1.689473,((((21:0.885653,22:0.816860):1.23159,23:0.448806):1.50289,((35:1.792221,((44:2.261504,45:0.980294):0.185255,46:3.448380):1.79645):0.617697,(((((((36:0.302849,37:0.291464):0.0730508,38:0.000002):0.997623,(41:0.298359,(42:0.012560,43:0.045801):0.171469):1.95527):0.441216,39:1.815084):0.791325,40:1.442745):0.501583,(47:1.451700,48:2.086931):1.02002):0.690389,(((49:0.000001,50:0.000001):0.119894,51:0.138563):0.960614,52:3.878623):2.17453):0.574153):0.572242):0.349088,(((((24:0.045711,25:0.097408):0.34779,26:0.158543):0.175159,27:0.235631):0.579679,(28:1.723094,29:0.916059):0.477368):0.228775,((30:0.659780,31:0.168695):0.514036,((32:1.601590,33:0.312408):0.0794881,34:0.433018):0.173581):0.728237):0.959639):0.415925):0.270552):0.610563):0.471401):0.305372):0.155476):0.059195,(2:0.321427,3:0.595165):0.0871938);
 441: 1 -20134.52597 -20062.9646 (0:0.194289,(1:0.209596,((4:0.363362,5:0.651858):0.597353,((6:1.024598,7:1.346004):0.119512,((((8:0.000001,9:0.000001):0.37989,10:0.220525):0.602163,11:1.272975):0.32405,((12:0.000001,13:0.000001):0.82412,(((((14:3.588599,(((35:1.560860,46:3.243324):0.243813,(44:2.189446,45:1.038170):1.20097):1.25479,((((((36:0.310135,37:0.218526):0.0519986,38:0.038893):1.14173,39:1.297368):0.353636,(41:0.161696,(42:0.026849,43:0.000003):0.298636):1.36685):0.624622,40:1.333352):1.10989,(47:1.396540,48:1.833169):1.44321):0.550495):0.801575):0.367076,20:0.619071):0.281613,15:1.659917):0.157166,(((21:1.197003,22:0.892366):1.02371,23:0.590727):1.63695,(((((24:0.149957,25:0.050512):0.466608,26:0.154544):0.115447,27:0.321132):0.320857,(28:1.306011,29:1.006773):0.333247):0.732171,(((30:0.463910,31:0.414216):0.418614,32:1.178880):0.216954,(33:0.476975,34:0.281523):0.168677):0.0579592):1.50885):0.153696):0.150691,((((16:0.000001,17:0.000001):0.292417,18:0.215824):0.465687,19:0.398257):0.249413,(((49:0.000001,50:0.000001):2.22712e-06,51:0.280840):0.710356,52:3.927913):2.77347):0.948063):1.43763):0.822088):0.52338):0.166285):0.338583):0.0811578,(2:0.311548,3:0.633680):0.127717);
 442: 1 -19717.42826 -20057.69323 (0:0.337610,(1:0.301900,(2:0.439030,(4:0.493761,((5:0.645099,(6:0.797068,7:1.058879):0.309419):0.108828,((((8:0.000001,9:0.000001):0.543206,10:0.291710):0.554459,11:1.105424):0.330783,((12:0.000001,13:0.000001):0.729406,((((14:3.417009,((21:1.530086,22:0.597624):0.805476,23:1.191027):0.660443):0.603203,((((((24:0.068591,25:0.127466):0.476431,26:0.135520):0.0533428,27:0.363860):0.4312,(28:1.820077,29:0.969220):0.40624):0.446001,((30:0.461958,31:0.600646):0.554535,((32:1.997637,33:0.234498):0.170942,34:0.393742):0.0414339):0.31967):1.35112,(((35:1.583364,((44:2.343563,45:0.616556):0.852489,46:4.561355):0.947063):0.0235499,((((((36:0.194681,37:0.234808):0.0768811,38:0.037779):1.04727,(41:0.197217,(42:0.010421,43:0.031244):0.286854):1.82949):0.386389,39:1.015579):0.595101,40:1.596067):1.23281,(47:1.240553,48:1.714432):0.666439):0.989442):1.56694,(((49:0.000001,50:0.000001):2.10586e-06,52:4.672931):0.205281,51:0.002418):3.3233):0.550913):2.84088e-06):0.337621,((((16:0.000001,17:0.000001):0.393186,18:0.181637):0.475449,19:0.233761):0.851415,20:1.013433):0.18437):0.667313,15:1.534702):0.848995):0.773355):0.42233):0.274933):0.233059):0.13621):0.16773,3:0.548961);
 443: 1 -20360.64554 -20058.48602 (0:0.170367,((1:0.319732,(4:0.183212,5:1.139076):0.573235):0.0496889,(2:0.338904,((6:0.690071,7:1.246376):0.467427,((((8:0.000001,9:0.000001):0.338969,10:0.242726):0.623218,11:0.598615):0.77385,((12:0.000001,13:0.000001):0.987221,(((14:3.526535,(((((16:0.000001,17:0.000001):0.341182,18:0.234112):0.33126,19:0.574914):0.969646,((((21:0.774533,22:1.486839):1.25361,23:0.893579):0.834295,(((49:0.000001,50:0.000001):0.0246498,52:3.603654):0.2077,51:0.027109):2.66452):0.41125,(((((24:0.118407,25:0.043482):0.576313,26:0.046740):0.160194,27:0.275454):0.348554,(28:1.330952,29:1.188082):0.335729):0.418599,(((30:0.596659,31:0.609116):0.481981,32:1.417639):0.38291,(33:0.201263,34:0.500980):0.204929):0.58368):1.36106):0.638551):0.734615,20:1.025556):0.477458):0.195295,15:1.426732):0.261428,((35:1.172286,((44:2.518259,45:0.965814):1.73754,46:2.612608):1.35218):0.651047,((((((36:0.222772,37:0.303273):0.129058,38:0.002029):1.40858,39:0.869376):0.545836,(41:0.050240,(42:0.042116,43:0.018816):0.368742):1.05049):0.41662,40:1.244065):0.76969,(47:1.396273,48:1.549287):1.9737):1.36141):1.21007):0.382333):0.216135):0.155819):0.442528):0.0905586):0.107792,3:0.950017);
 444: 1 -20339.7643 -20071.81094 (0:0.270967,(1:0.157493,(4:0.175978,5:1.274279):0.705063):0.11842,((2:0.515456,((6:0.781911,7:1.032258):0.286378,((((8:0.000001,9:0.000001):0.425447,10:0.526495):0.339067,11:1.118796):0.967364,((12:0.000001,13:0.000001):0.895281,(((((14:4.686475,(((21:1.239061,22:1.190434):1.10303,23:0.258522):2.44876,((((((24:0.103141,25:0.072878):0.312374,(26:0.129350,(28:1.842893,29:0.998648):0.492496):0.0529749):0.190199,27:0.084849):0.969686,((30:0.654255,31:0.254854):0.234195,32:1.346765):0.151909):0.0874653,(33:0.084154,34:0.509733):0.147744):0.710639,(((49:0.000001,50:0.000001):2.43493e-06,52:6.851848):0.202192,51:0.009121):2.61057):0.297319):0.414703):0.184663,(35:2.806923,(((((((36:0.234385,38:0.069758):0.0718153,37:0.201077):1.77343,(41:0.268881,(42:0.006030,43:0.028795):0.196802):1.10767):0.28911,(39:1.722077,40:1.952518):0.0863971):1.62074,48:1.661776):0.29318,47:1.641040):0.526706,((44:1.772418,46:5.513841):0.0472005,45:1.156747):1.17122):0.745005):1.39241):0.475898,(((16:0.000001,17:0.000001):0.237598,18:0.255977):0.269913,19:0.492800):1.53747):0.209491,20:0.740199):0.831281,15:1.386846):1.17165):0.85076):0.246566):0.226353):0.0466184,3:0.693639):0.169902);
 445: 1 -20064.2064 -20058.29932 (0:0.311830,((1:0.308381,((4:0.441922,5:0.715233):0.534581,((6:1.020289,7:1.113375):0.230293,((((8:0.000001,9:0.000001):0.610336,10:0.118770):0.624806,11:1.722109):0.462523,((12:0.000001,13:0.000001):0.845225,(((14:2.737849,(((((16:0.000001,17:0.000001):0.231292,18:0.274259):0.515607,19:0.419400):1.68193,((((21:0.822520,22:1.256541):0.6622,23:0.905342):1.29365,(((49:0.000001,50:0.000001):0.037611,52:4.287275):0.222297,51:0.000002):2.5578):0.0607652,((((24:0.081613,25:0.145771):0.375198,26:0.085218):0.080432,27:0.284216):0.184645,((28:1.615257,29:1.277113):0.402817,(((30:0.579152,31:0.474279):0.31522,32:1.534057):0.372104,(33:0.379036,34:0.420886):0.27153):0.734054):0.149341):0.576691):0.214027):0.368672,20:1.507507):0.199007):2.68872e-06,((35:1.538288,((44:2.742558,45:0.935579):1.33646,46:4.010748):0.635474):0.622915,((((((36:0.215893,37:0.355329):0.118041,38:0.007725):1.96911,39:1.479924):0.828902,(41:0.103774,(42:0.009240,43:0.017579):0.27349):1.91244):0.472864,40:1.411040):0.933163,(47:1.984065,48:1.778309):1.64753):0.292435):1.60045):0.388491,15:1.468287):1.46682):0.453123):0.24546):0.402688):0.106601):0.0927758,2:0.293935):0.10201,3:0.536261);
 446: 2 -19860.91725 -20058.43136 (0:0.273456,(1:0.246128,((4:0.356488,5:0.870073):0.37569,((6:0.838846,7:1.265796):0.323567,((((8:0.000001,9:0.000001):0.344122,10:0.166745):0.634151,11:1.291462):0.768893,((12:0.000001,13:0.000001):0.847927,((((((14:2.758094,((21:0.986164,22:1.314613):0.878277,23:0.485585):1.22659):0.789936,((((((24:0.101516,25:0.064771):0.378931,(26:0.205767,27:0.414034):0.0605514):0.183255,28:2.135136):0.278807,29:1.433369):0.249277,((30:0.537631,31:0.548449):0.606896,(32:1.626224,(33:0.294399,34:0.528739):0.0320183):0.211784):0.2937):0.685447,(((49:0.000001,50:0.000001):2.10586e-06,52:4.490591):0.164457,51:0.041671):2.8948):0.130929):0.079025,((35:2.510701,(((((36:0.244969,37:0.274623):0.0978514,38:0.000002):0.886272,39:1.533024):0.339544,(41:0.217406,(42:0.000003,43:0.036092):0.254258):1.70796):1.51216,40:0.814293):1.24493):0.722293,((44:1.294421,(45:1.323243,46:3.888799):0.329894):1.38905,(47:0.970851,48:2.602681):1.68761):0.428239):1.54178):0.47811,20:1.628233):0.106821,(((16:0.000001,17:0.000001):0.430811,18:0.135245):0.23058,19:0.636200):1.38594):1.30144,15:1.387819):0.381574):0.769385):0.288287):0.361442):0.127122):0.118484,(2:0.430139,3:0.640965):0.125524);
 447: 1 -19367.11807 -20061.66677 (0:0.336309,1:0.219395,(((2:0.365460,((6:0.777467,7:0.964541):0.241392,((((8:0.000001,9:0.000001):0.496042,10:0.373634):0.582961,11:1.282362):0.222151,((12:0.000001,13:0.000001):0.734979,(((((14:2.634175,((35:2.626996,((((((36:0.189779,37:0.209568):0.0993837,38:0.040735):1.04624,39:1.927534):0.361629,(41:0.104787,(42:0.000002,43:0.060043):0.291902):1.56306):1.13551,40:1.072646):1.10489,(47:2.401531,48:1.167237):1.62305):1.17272):0.452147,((44:2.732603,45:0.819477):0.493538,46:3.292993):1.01207):1.22674):0.538937,15:1.587698):0.317884,20:1.026595):0.139581,(((21:1.196259,22:1.051790):1.32189,23:0.714813):1.21437,(((((24:0.107051,25:0.133759):0.323642,26:0.213616):0.0677453,27:0.287981):0.313735,((28:1.731629,29:1.106181):0.125462,(((49:0.000001,50:0.000001):2.14098e-06,52:4.506864):0.170669,51:0.050430):3.48226):0.308199):0.860221,(((30:0.509909,31:0.649236):0.659307,33:0.469000):0.155772,(32:2.078452,34:0.263298):0.0366002):0.336291):0.41997):0.837046):0.0124751,(((16:0.000001,17:0.000001):0.43484,18:0.112409):0.410926,19:0.543270):0.894293):0.657775):0.642941):0.214586):0.137887):0.112157,(4:0.279216,5:0.788990):0.362507):0.0465104,3:0.515233):0.132341);
 448: 4 -20746.40573 -20066.79541 (0:0.352554,(1:0.234295,((2:0.541799,((6:1.068740,7:1.001823):0.442181,(((((8:0.000001,9:0.000001):0.535414,10:0.259367):0.700326,11:1.078406):0.385051,(12:0.000001,13:0.000001):1.65266):0.405295,(((14:3.808401,20:0.772590):0.230183,15:2.453001):0.210828,((((16:0.000001,17:0.000001):0.484936,18:0.102918):0.0881918,19:0.749701):0.815799,((((21:1.061320,22:0.912482):1.28505,23:0.696440):1.57409,(35:2.794168,(((((((36:0.263346,37:0.292124):0.0799064,38:0.033003):1.23537,39:1.622971):0.720797,(41:0.181972,(42:0.000002,43:0.060963):0.163785):1.17636):0.865722,40:1.108842):1.02326,((47:1.692777,48:1.705448):0.992163,(((49:0.000001,50:0.000001):0.0641389,51:0.125986):0.791822,52:3.425979):2.59076):0.424918):0.635489,((44:3.737039,45:0.811828):0.370847,46:4.417330):1.64675):0.66823):1.20285):0.0603529,(((((24:0.053037,25:0.125738):0.439195,26:0.172493):0.119626,27:0.250191):0.279397,(28:1.711254,29:0.871519):0.519646):0.553466,(((30:0.687032,31:0.227737):0.339932,32:1.535031):0.212994,(33:0.298153,34:0.393812):0.140832):0.259833):0.668225):0.334899):0.758683):1.18975):0.256573):0.11242):0.10552,3:0.671884):0.190042):0.0278814,(4:0.307742,5:1.112405):0.748068);
 449: 2 -20116.4508 -20062.5986 (0:0.289115,1:0.285340,((2:0.350563,(3:0.722984,((6:0.565220,7:1.030473):0.302002,((((8:0.000001,9:0.000001):0.423793,10:0.257129):0.666411,11:1.286384):0.45409,((12:0.000001,13:0.000001):1.1696,(((((14:2.730606,((35:2.101199,(((((36:0.173491,37:0.323758):0.0802044,38:0.029023):1.27971,(41:0.254471,(42:0.009456,43:0.029018):0.213002):1.62044):0.457401,39:1.274311):1.3015,40:0.906540):1.49999):0.273237,((44:2.260507,(45:0.949869,46:3.019032):0.557766):1.14013,(47:1.417556,48:1.515685):1.15504):0.224621):0.882866):0.922144,20:0.471789):0.395963,(((21:1.866988,22:1.156464):0.760386,23:0.972766):1.41069,(((((((((24:0.126274,25:0.076059):0.385,27:0.328774):0.0988541,26:0.031833):0.217211,(28:1.532956,29:0.944179):0.322793):0.573193,32:0.818646):0.384995,(33:0.440853,34:0.226361):0.222147):0.421786,31:0.377561):0.111254,30:0.497847):0.846658,((49:0.000001,50:0.000001):2.03219e-06,(51:0.039631,52:4.223236):0.170091):2.51775):0.250081):0.194636):0.636188,(((16:0.000001,17:0.000001):0.32897,18:0.165138):0.433554,19:0.317965):1.03008):0.664415,15:1.423265):0.40412):0.25681):0.203162):0.312543):0.0572425):0.0602207,(4:0.395654,5:0.926400):0.376393):0.0707432);
 450: 2 -20159.64489 -20065.69659 (0:0.372878,(1:0.260043,((4:0.471540,5:0.993026):0.385288,((6:0.908608,7:1.165331):0.299832,((((8:0.000001,9:0.000001):0.526227,10:0.398292):0.581293,11:0.926550):0.682188,((12:0.000001,13:0.000001):0.938187,((((((14:3.063636,((21:0.950102,22:0.886810):0.747061,23:1.291266):0.436644):0.996123,(((35:2.970779,(44:3.067783,(45:0.676632,46:4.754650):0.14686):1.25249):0.542063,(((((36:0.195786,37:0.251069):0.0397207,38:0.045913):1.34266,39:1.386008):0.723357,(41:0.242354,(42:0.016008,43:0.023249):0.152386):1.12018):0.769776,(40:1.020741,(47:2.378815,48:0.791996):1.28437):0.299053):0.64851):1.42485,(((49:0.000001,50:0.000001):0.115524,51:0.093364):0.376397,52:3.865181):1.66968):0.177883):0.375501,(((((((24:0.084196,25:0.087436):0.457824,26:0.178521):0.114,27:0.358080):0.208772,(28:1.883090,29:1.049189):0.433682):0.439769,32:1.097969):0.250222,(33:0.446717,34:0.180239):0.14152):0.223404,(30:0.564130,31:0.391343):0.185898):1.2077):0.279552,20:0.715384):1.0687,(((16:0.000001,17:0.000001):0.352434,18:0.329397):0.340961,19:0.555400):0.918253):0.611831,15:2.040523):0.489403):0.303324):0.35559):0.186415):0.238597):0.0510112,(2:0.351318,3:0.687304):0.0906513);
 451: 1 -20062.48783 -20060.42302 (0:0.242665,((1:0.304904,((4:0.267613,5:0.834166):0.551573,((6:0.556558,7:1.150444):0.123499,((((8:0.000001,9:0.000001):0.396246,10:0.141235):0.521028,11:1.248392):0.520778,((12:0.000001,13:0.000001):0.526006,(((((((14:5.041719,(21:1.026984,22:0.994974):0.978495):0.448851,23:0.253850):1.21689,(((35:2.359381,((44:2.151166,45:2.229809):0.673555,46:3.104044):1.13315):0.775675,((((((36:0.185463,37:0.291509):0.0868486,38:0.070865):1.18674,39:1.234927):0.439309,(41:0.050578,(42:0.004908,43:0.034580):0.220731):1.36669):0.947566,40:1.047415):1.15697,(47:1.919466,48:1.484371):1.51874):0.740899):0.501936,(((49:0.000001,50:0.000001):2.10586e-06,52:4.211938):0.199112,51:0.006037):2.86888):0.0959216):0.139539,(((((24:0.063653,25:0.068363):0.426436,26:0.088982):0.278072,27:0.205804):0.418611,(28:1.561359,29:0.596461):0.732742):0.23506,((30:0.565239,31:0.325986):0.521652,((32:1.739682,33:0.144777):0.161643,34:0.262799):0.15621):0.344364):1.12229):1.0777,(((16:0.000001,17:0.000001):0.269752,18:0.129591):0.20194,19:0.435360):1.08968):0.463018,20:0.593458):0.54766,15:1.687032):0.965991):0.588104):0.258028):0.439705):0.0845961):0.0727155,2:0.410469):0.0961847,3:0.813326);
 452: 1 -20303.12758 -20060.5766 (0:0.316173,(1:0.257573,((4:0.241077,5:1.009297):0.512973,(((6:1.047391,7:1.405271):0.0948507,(((14:3.749890,(20:1.015944,((((21:1.042480,22:0.854876):1.28655,23:0.577576):1.40415,((((35:2.392504,(47:2.062323,48:1.784797):0.738587):0.250276,(44:2.741773,(45:0.517746,46:5.446437):0.402992):0.98949):0.529611,(((((36:0.262969,37:0.222934):0.112993,38:0.000003):1.34145,39:1.760284):0.459898,(41:0.140993,(42:0.000002,43:0.046167):0.342312):1.80094):0.889337,40:1.004553):0.91257):0.255482,(((49:0.000001,50:0.000001):0.105268,51:0.194734):1.73987,52:4.212561):1.67029):0.426631):2.50826e-06,(((((24:0.061107,25:0.113611):0.241391,27:0.297602):0.170708,26:0.210488):0.592277,(28:1.459668,29:0.920775):0.149859):0.888345,(((30:1.127802,31:0.038293):0.387314,32:1.391237):0.346663,(33:0.553133,34:0.149631):0.153806):0.875337):0.521373):0.61451):0.224374):0.262852,(((16:0.000001,17:0.000001):0.515226,18:0.218004):0.328306,19:0.730943):1.40184):0.626335,15:1.787747):0.648357):0.173048,(((8:0.000001,9:0.000001):0.537398,10:0.321770):0.451007,(11:1.037013,(12:0.000001,13:0.000001):1.48368):0.402929):0.754737):0.285256):0.122732):0.12477,(2:0.423200,3:0.704803):0.123834);
 453: 1 -20230.34624 -20062.7388 (0:0.471033,(1:0.256886,((4:0.476080,5:1.123301):0.243875,(((6:0.920856,(((12:0.000001,13:0.000001):1.35749,15:1.354526):0.154986,((((14:3.509138,20:0.521599):0.369633,((35:2.193919,((44:1.504779,45:1.538723):0.80456,46:2.723947):0.811196):0.459745,((((((36:0.288764,37:0.225166):0.134239,38:0.003174):1.62027,39:0.954820):0.71327,(41:0.062677,(42:0.002173,43:0.020384):0.268342):1.00808):0.74396,40:1.278521):1.1856,(47:2.078802,48:1.650949):1.04101):0.890603):1.00583):0.788618,(((16:0.000001,17:0.000001):0.269618,18:0.170369):0.113456,19:0.735543):1.16601):0.226521,((((21:0.794347,22:1.373287):0.915485,23:0.359800):1.23214,(((49:0.000001,50:0.000001):2.94473e-06,52:4.431369):0.208597,51:0.000002):2.85702):0.470377,(((((24:0.130269,25:0.103693):0.536321,26:0.099768):0.0995761,(28:1.338424,29:1.142224):0.574756):0.0788514,27:0.276670):0.888506,((((30:0.543289,31:0.503351):0.416735,32:1.361990):0.549681,33:0.115829):0.350476,34:0.506291):0.389113):0.269061):0.70339):0.499105):0.580509):0.197953,7:1.412841):0.254933,(((8:0.000001,9:0.000001):0.275061,10:0.337748):0.598352,11:1.298944):0.715521):0.349228):0.178263):0.0120195,(2:0.268175,3:0.761580):0.184275);
 454: 3 -19970.32789 -20066.22904 (0:0.449712,(1:0.221020,((4:0.372434,5:0.906769):0.444615,((6:0.931896,7:1.133669):0.434912,((((8:0.000001,9:0.000001):0.605302,10:0.191705):0.625447,11:1.309291):0.635324,(((12:0.000001,13:0.000001):0.795694,((((((14:2.459641,((21:0.679782,22:1.222958):1.00409,23:0.702384):0.744402):0.762175,((((((((36:0.221727,37:0.286513):0.0256373,38:0.041997):1.43889,39:0.942845):0.750717,(41:0.214722,(42:0.013284,43:0.035280):0.127398):1.18104):0.982442,40:1.106715):0.790665,(47:1.762838,48:0.887106):0.986023):0.274413,((44:2.674349,45:1.270292):1.09202,46:3.654291):1.76288):1.22065,(((49:0.000001,50:0.000001):0.167822,51:0.050172):0.880812,52:3.067773):0.819284):1.21174):0.0593541,(((((24:0.129289,25:0.102079):0.435341,26:0.206219):0.128479,27:0.270371):0.195494,(28:1.215653,29:1.027529):0.432531):0.424073,((((30:0.477570,31:0.398872):0.37028,32:1.434519):0.321383,33:0.206122):0.0869193,34:0.445136):0.517303):0.517181):0.543769,(((16:0.000001,17:0.000001):0.313948,18:0.108461):0.209298,19:0.518341):0.900719):0.307334,20:1.380825):0.323404,15:1.994179):0.903601):0.312779,35:2.709913):0.813979):0.392506):0.361178):0.276894):0.0692787,(2:0.530440,3:0.699184):0.0926262);
 455: 2 -20116.51511 -20063.02545 (0:0.394923,1:0.260330,((2:0.102406,3:0.776219):0.18149,(((4:0.464994,5:0.705561):0.279853,(6:0.769368,7:1.226141):0.239346):0.242164,(((((8:0.000001,9:0.000001):0.359138,10:0.285456):0.677085,11:0.981220):0.431382,(12:0.000001,13:0.000001):1.57293):0.440859,((((((14:4.100217,((21:1.112375,22:0.968816):1.31459,23:0.206520):1.12846):0.819819,((((35:2.566882,(47:1.125496,48:1.636790):0.979072):0.1518,((44:1.676356,45:1.130379):1.34495,46:3.447652):1.26722):0.646819,(((((36:0.248285,37:0.228867):0.0538227,38:0.061808):1.39533,(41:0.125284,(42:0.000002,43:0.025421):0.299593):0.996387):0.374716,39:0.819911):1.31881,40:1.140184):1.43889):0.529508,((49:0.000001,50:0.000001):0.0209447,(51:0.028556,52:4.874150):0.135034):2.41393):0.39234):0.708615,(((((24:0.141714,25:0.090457):0.465314,26:0.125118):0.0892189,27:0.329454):0.401561,(28:1.818991,29:0.700936):0.302841):0.162201,((30:0.674907,31:0.400645):0.366062,(32:1.446962,(33:0.308045,34:0.394215):0.161779):0.188048):0.601022):0.932601):0.53815,(((16:0.000001,17:0.000001):0.248624,18:0.284895):0.186025,19:0.498305):1.00174):0.277116,20:1.383968):0.0594603,15:2.086242):1.25102):0.0377271):0.0949363):0.10298);
 456: 1 -19320.58434 -20065.88661 (0:0.132283,((1:0.195724,3:0.725411):0.0536612,(2:0.425010,(((6:0.927909,7:2.014258):0.0181375,(((8:0.000001,9:0.000001):0.426193,10:0.185045):0.334923,11:1.266389):0.939568):0.181526,((12:0.000001,13:0.000001):1.43186,(((((14:4.811755,35:2.519254):0.557286,(((21:1.375201,22:1.175671):1.18628,23:0.042725):1.32758,((((((((36:0.245282,38:0.108495):0.0448345,37:0.197787):1.06285,(41:0.243843,(42:0.001608,43:0.039982):0.245947):1.29509):0.452915,39:1.644699):0.973917,40:1.525003):0.890648,(47:1.731118,48:1.732069):0.626704):0.216362,((44:1.820897,45:0.538155):1.67477,46:5.947822):0.914443):0.242371,(((49:0.000001,50:0.000001):0.0317241,52:5.279090):0.2048,51:0.000003):2.44227):0.978278):0.476233):0.134695,(((((24:0.014777,25:0.116444):0.370664,26:0.169486):0.143357,27:0.277548):0.493781,28:1.429955):0.209816,(29:0.919597,((((30:0.371245,31:0.547229):0.538104,32:0.943826):0.209226,33:0.402637):0.44,34:0.283612):0.433254):0.252225):1.16906):0.423464,((((16:0.000001,17:0.000001):0.489795,18:0.068160):0.177715,19:0.788691):1.6478,20:0.994379):0.188539):0.0256469,15:2.663176):0.66649):0.397803):0.137115):0.0834654):0.340152,(4:0.140716,5:1.131852):0.749771);
 457: 5 -19702.80241 -20069.73624 (0:0.427998,1:0.244354,((2:0.202483,3:0.654112):0.109535,(((4:0.350639,5:0.672982):0.448004,(6:0.649756,7:0.851568):0.373865):0.20367,((((8:0.000001,9:0.000001):0.450767,10:0.247946):0.562397,11:0.991900):0.493878,((12:0.000001,13:0.000001):0.751977,(((((((14:3.416853,((((((((36:0.240653,37:0.331696):0.115941,38:0.008736):1.79734,39:0.922338):0.544602,(41:0.207292,(42:0.011599,43:0.027828):0.130776):1.59342):0.611747,40:1.360563):1.33718,(47:2.449332,48:1.640305):0.367607):0.0252146,((44:3.865621,45:0.735053):1.48144,46:4.889475):1.29746):1.35982,(((49:0.000001,50:0.000001):0.15927,51:0.034589):0.968879,52:3.869800):0.968397):1.09905):0.257943,((21:1.679827,22:1.063996):0.969335,23:0.571326):1.5096):0.774922,(((((24:0.082483,25:0.077520):0.430402,27:0.445454):0.0654791,26:0.089772):0.27004,(28:2.125425,29:1.170938):0.284502):0.679774,((((30:0.651271,31:0.557199):0.341205,32:1.597388):0.272211,33:0.375009):0.0996804,34:0.320550):0.370098):0.676728):0.285928,(((16:0.000001,17:0.000001):0.288468,18:0.217527):0.409431,19:0.384107):1.10855):2.22937e-06,20:1.110415):0.698765,15:1.533462):0.492731,35:3.922882):0.384428):0.513667):0.333953):0.177778):0.0600979);
 458: 2 -20592.04646 -20059.29158 (0:0.332843,(1:0.228302,(2:0.436885,((4:0.564365,5:0.667310):0.427998,((6:0.816833,7:0.996710):0.337528,((((8:0.000001,9:0.000001):0.405094,10:0.253228):0.434739,11:1.081909):0.782747,((12:0.000001,13:0.000001):0.836628,((((14:3.228778,(((35:2.404505,(47:2.349266,48:1.641755):0.844233):0.4246,((44:3.020737,45:0.987709):1.30287,46:2.973786):2.1662):0.291918,(((((36:0.225748,38:0.085426):0.0321768,37:0.250372):1.27053,39:1.264808):0.62002,(41:0.154764,(42:0.000002,43:0.038523):0.170696):0.924801):1.06334,40:1.166167):0.502542):0.895367):1.01065,20:0.953890):0.273132,((((16:0.000001,17:0.000001):0.370499,18:0.106257):0.546538,19:0.278990):1.15785,((((21:1.117429,22:0.941574):0.799655,23:0.753083):1.14335,(((49:0.000001,50:0.000001):0.00147172,52:4.740810):0.22691,51:0.000003):2.3476):0.134177,(((((24:0.057722,25:0.085721):0.407001,26:0.118511):0.103927,27:0.259138):0.450477,(28:2.070062,29:0.877634):0.395504):0.29574,(((30:0.614526,31:0.444339):0.228318,32:1.369901):0.142147,(33:0.217724,34:0.376869):0.18107):0.443801):0.755095):0.896228):0.276323):0.117471,15:1.150789):0.770579):0.374769):0.223871):0.174864):0.160035):0.0628558):0.202637,3:0.813233);
 459: 1 -19670.01793 -20058.6452 (0:0.334607,(1:0.292252,((2:0.325310,(((6:0.637683,7:1.276936):0.471184,(((8:0.000001,9:0.000001):0.323944,10:0.290787):0.436161,11:1.138763):0.647051):0.139953,((12:0.000001,13:0.000001):0.924848,(((((14:2.581665,(35:2.668650,((44:1.779747,45:1.416539):0.466918,46:4.061771):1.23362):0.578185):0.65084,((((((36:0.233173,37:0.243932):0.102895,38:0.022457):1.26506,39:1.229838):0.416391,(41:0.261291,(42:0.022723,43:0.015126):0.167441):1.25259):0.851612,40:1.596124):1.0867,(47:1.452350,48:1.849087):0.807432):0.713591):0.669504,20:0.796254):0.690487,((((16:0.000001,17:0.000001):0.320721,18:0.181453):0.217487,19:0.582616):1.13861,(((21:1.090428,22:1.216060):1.00663,23:0.865725):2.30733,((((((24:0.105354,25:0.050783):0.330647,26:0.107579):0.149105,27:0.203709):0.289277,(28:1.215880,29:1.032044):0.367368):0.357082,((((30:0.668952,31:0.333373):0.591259,32:1.283905):0.220003,33:0.229916):0.072212,34:0.405933):0.792005):0.722214,(((49:0.000001,50:0.000001):2.14098e-06,52:4.802814):0.220106,51:0.051260):4.3944):0.454994):0.53953):0.372518):0.411347,15:1.481639):0.433828):0.36879):0.32724):0.0700352,3:0.495040):0.138728):0.0869361,(4:0.239364,5:1.094334):0.617078);
 460: 3 -20159.06784 -20057.44977 (0:0.315322,(1:0.268432,((2:0.492363,((6:1.014638,7:1.229855):0.366628,((((8:0.000001,9:0.000001):0.313965,10:0.269251):0.367954,11:1.421089):0.738844,((12:0.000001,13:0.000001):1.21799,((((14:2.695688,((35:2.160339,((44:2.106878,46:4.205970):1.12935,45:0.787956):0.927251):0.275864,((((((36:0.232702,37:0.255684):0.0835647,38:0.016740):1.21934,39:1.879210):0.915905,(41:0.287297,(42:0.017159,43:0.022246):0.0448159):1.38849):0.356092,40:1.084017):1.33543,(47:1.819048,48:1.589413):0.569329):1.29549):1.93358):0.303291,20:0.400303):0.474487,15:1.356570):0.374749,((((16:0.000001,17:0.000001):0.303027,18:0.199492):0.183336,19:0.578758):0.857427,((((21:0.416100,22:1.595677):0.595742,23:1.563744):1.3722,(((49:0.000001,50:0.000001):2.14098e-06,52:4.911879):0.17162,51:0.000003):3.30164):0.549701,(((((24:0.095276,25:0.127053):0.26951,26:0.099314):0.0908492,27:0.258119):0.298354,(28:2.088443,29:0.936819):0.584462):0.413517,((30:0.472599,31:0.351835):0.51153,((32:1.767563,34:0.393354):0.125232,33:0.366345):0.199131):0.311554):0.546357):0.646267):0.0564579):0.830029):0.643125):0.124234):0.112114):0.104554,3:0.501209):0.182423):0.103745,(4:0.294577,5:1.041202):0.854286);
 461: 2 -19947.34998 -20069.29188 (0:0.292763,(1:0.194000,(((4:0.602798,5:0.891453):0.416994,(6:0.850852,7:0.813431):0.400533):0.135626,((((8:0.000001,9:0.000001):0.421202,10:0.233254):0.567417,11:1.116104):0.740291,((12:0.000001,13:0.000001):0.793948,(((14:4.293576,20:0.839900):0.872559,((((16:0.000001,17:0.000001):0.286435,18:0.110723):0.401258,19:0.486255):1.25785,((((21:0.819515,22:1.845114):1.37343,23:0.902996):0.356681,((((35:2.057932,((44:2.511925,45:1.428058):0.544013,46:3.720458):1.72929):0.353288,(47:2.262286,48:1.288254):1.38915):0.0874521,(((((36:0.238182,37:0.248928):0.125345,38:0.017030):0.973565,39:1.595603):1.14733,((41:0.327083,42:0.018791):0.0307471,43:0.000002):1.28946):1.0563,40:1.243321):0.737797):1.85796,(((49:0.000001,50:0.000001):0.0679562,51:0.119210):0.383717,52:4.277818):1.77037):0.792076):0.829337,((((((24:0.116206,25:0.034488):0.346573,26:0.164125):0.0597859,27:0.213321):0.457457,28:1.620099):0.195288,29:1.085258):0.504449,((30:0.669101,31:0.302312):0.405034,(32:1.528650,(33:0.394071,34:0.425556):0.176205):0.19227):0.264585):1.43587):0.446853):0.178451):0.417997,15:1.220819):0.677235):0.56523):0.200156):0.200548):0.080713,(2:0.348320,3:0.659720):0.0681898);
 462: 4 -20028.47374 -20056.86913 (0:0.314267,(1:0.199241,((4:0.292745,5:0.709051):0.492526,((6:0.888540,7:0.901035):0.244287,((((8:0.000001,9:0.000001):0.362534,10:0.264375):0.277349,11:1.182590):0.771868,((12:0.000001,13:0.000001):1.16963,((((14:3.210460,((((35:2.945455,(((((36:0.215876,37:0.226571):0.0574581,38:0.023177):1.27663,39:0.976236):0.885331,(41:0.100364,(42:0.020252,43:0.015777):0.256368):1.10129):0.705568,40:1.215343):0.354327):0.69828,48:2.524051):0.751699,47:2.015209):0.369112,((44:1.783784,45:0.989547):0.987767,46:4.237548):0.509226):0.509048):0.973742,20:0.534757):0.630133,((((16:0.000001,17:0.000001):0.374999,18:0.117085):0.215206,19:0.621357):0.954656,((((21:1.436626,22:0.645871):0.768308,23:1.170831):1.03756,(((49:0.000002,50:0.000001):2.71843e-06,52:5.267136):0.261621,51:0.000817):2.94568):0.3382,(((((24:0.082271,25:0.108638):0.434683,26:0.149060):0.126238,27:0.204620):0.338836,(28:1.715135,29:1.212517):0.343225):0.531508,((30:0.559370,31:0.298521):0.373421,(32:1.078675,(33:0.192136,34:0.507195):0.122995):0.240908):0.287934):0.476837):0.606736):0.649359):0.50825,15:0.950331):1.20915):0.547791):0.057647):0.196806):0.200367):0.0942478,(2:0.288131,3:0.598134):0.138996);
 463: 3 -20043.71278 -20062.92642 (0:0.406821,((1:0.254661,3:0.571332):0.0610749,(2:0.143107,((6:0.810418,7:1.048751):0.356073,((((8:0.000001,9:0.000001):0.494094,10:0.132043):0.556738,11:1.149689):0.642223,((12:0.000001,13:0.000001):1.03258,((((((14:2.773612,((21:0.897041,22:1.470554):1.38907,23:0.596750):0.910836):0.42181,((35:3.159376,((44:2.059325,45:1.177378):0.89762,46:4.245667):1.01631):0.580286,(((((36:0.262969,37:0.278130):0.144776,38:0.008986):1.90816,39:1.166783):0.570619,(41:0.160513,(42:0.037037,43:0.029575):0.265221):1.63459):0.648123,(40:1.349607,(47:2.300801,48:2.206045):1.4755):0.119396):2.20929):0.634063):0.644986,(((((((24:0.075539,25:0.100338):0.434831,26:0.075448):0.0926315,27:0.263566):0.416935,29:1.243594):0.203217,28:1.496672):0.22986,(((30:0.519747,31:0.287063):0.607,32:1.419702):0.281906,(33:0.506081,34:0.413567):0.128975):0.795728):0.201146,(((49:0.000001,50:0.000001):0.0481524,52:5.262748):0.216308,51:0.000002):3.9292):0.542724):0.806572,15:1.867553):0.0410519,(((16:0.000001,17:0.000001):0.357515,18:0.277527):0.446432,19:0.420609):0.882893):0.347216,20:1.393093):0.692514):0.413357):0.208247):0.362726):0.221252):0.0272447,(4:0.359365,5:0.974256):0.570951);
 464: 1 -20003.11442 -20060.67455 (0:0.170323,1:0.375589,((2:0.342500,((6:0.816675,7:1.305231):0.0638473,((((8:0.000001,9:0.000001):0.2343,10:0.340042):0.383525,11:1.193595):0.57315,((12:0.000001,13:0.000001):0.932022,((((14:3.625560,((35:1.565613,((44:2.039675,46:3.739857):0.171006,45:0.935985):0.54984):0.810484,((((((36:0.197102,37:0.230357):0.0831947,38:0.000002):1.2349,39:1.312417):0.470108,(41:0.146704,(42:0.018766,43:0.034050):0.254486):0.985596):0.628526,40:1.229227):1.67988,(47:1.701839,48:1.567491):0.603155):0.44655):0.807268):0.8201,20:0.567789):0.235783,((((16:0.000001,17:0.000001):0.318019,18:0.127450):0.170396,19:0.577063):1.07753,((((21:1.017113,22:0.983339):0.825735,23:1.061535):2.02714,(((49:0.000001,50:0.000001):2.36687e-06,52:4.865976):0.215388,51:0.000002):3.20208):0.585098,(((((((24:0.142255,25:0.107703):0.355172,26:0.156971):0.0441989,27:0.311963):0.40249,(28:1.829895,29:0.703100):0.472273):0.370419,32:1.525868):0.485236,(33:0.452414,34:0.354700):0.0408227):0.0749379,(30:0.404839,31:0.590793):0.553476):0.714668):0.321229):0.140222):0.397964,15:1.389280):0.722594):0.77398):0.2343):0.113613):0.235352,(3:0.619481,(4:0.095872,5:0.952394):0.759325):0.0833531):0.107037);
 465: 1 -19441.7429 -20058.15723 (0:0.223420,(1:0.214703,(((2:0.229618,(((8:0.000001,9:0.000001):0.264178,10:0.249735):0.30915,11:0.913634):0.773865):0.0389027,((6:0.547315,7:0.971839):0.222594,((12:0.000001,13:0.000001):1.01362,(((14:3.080382,(20:0.355008,((((35:2.561689,48:1.742145):0.492882,(((((36:0.215249,37:0.276927):0.0827633,38:0.015112):1.06534,39:1.295263):0.347657,(41:0.055254,(42:0.012262,43:0.021938):0.268951):1.1053):0.881453,40:1.265805):1.0068):0.899895,47:1.606403):0.295699,((44:1.814985,45:0.908654):0.43072,46:4.774345):1.12798):1.37406):0.467284):2.9216e-06,((((16:0.000001,17:0.000001):0.215111,18:0.168154):0.375012,19:0.283081):0.877826,((((21:0.864345,22:1.276274):1.51848,23:0.441966):0.919535,(((49:0.000001,50:0.000001):2.58227e-06,52:4.858450):0.157454,51:0.000003):2.82062):1.15946,((((((24:0.139048,25:0.036525):0.61213,26:0.089483):0.0404654,27:0.234488):0.408895,29:1.172344):0.130297,28:1.881704):0.128169,(((30:0.730676,31:0.270300):0.275541,32:1.644226):0.179253,(33:0.375074,34:0.388437):0.279005):0.23517):0.775168):0.17839):0.670213):0.493486,15:0.937360):1.20469):0.454376):0.278622):0.0829082,(4:0.220154,5:0.688217):0.506103):0.0580523):0.0983809,3:0.617678);
 466: 2 -20747.50162 -20060.76832 (0:0.372597,1:0.325323,(((2:0.319176,((((8:0.000001,9:0.000001):0.458529,10:0.245090):0.570184,11:1.034531):0.712577,((12:0.000001,13:0.000001):0.914284,(((((((14:2.462122,((21:1.358857,22:1.113032):0.984408,23:0.600165):1.12102):0.322914,(((49:0.000001,50:0.000001):0.146525,51:0.023864):0.657157,52:4.422801):1.78757):0.117241,(((35:2.669086,((44:1.401091,45:1.309153):0.253528,46:2.937870):1.04993):0.660134,(47:1.998371,48:1.051672):0.403427):0.738225,(((((36:0.204330,37:0.306375):0.149147,38:0.000003):1.50908,39:1.201544):0.536741,(41:0.082717,(42:0.007356,43:0.023903):0.236893):1.36052):1.0939,40:1.133898):1.1051):1.45291):0.680768,((((((((24:0.131628,25:0.058181):0.40964,26:0.110254):0.0258346,27:0.367517):0.451689,29:1.029042):0.108156,28:1.509689):0.531332,32:1.576775):0.201168,(33:0.396685,34:0.445216):0.129368):0.311241,(30:0.601047,31:0.537004):0.294931):1.33502):0.435015,20:0.821359):0.261835,15:1.459478):0.399419,(((16:0.000001,17:0.000001):0.359872,18:0.166344):0.388746,19:0.349482):0.945545):0.780734):0.524418):0.169837):0.102234,((4:0.503621,5:0.666272):0.221716,(6:0.761713,7:1.001259):0.238097):0.291645):0.0780888,3:0.786563):0.0941071);
 467: 1 -20821.03467 -20070.23679 (0:0.217469,(((1:0.206457,((4:0.474205,5:0.733103):0.255154,(6:0.893216,7:1.022517):0.336604):0.222911):0.0422464,((((8:0.000001,9:0.000001):0.665076,10:0.079345):0.472968,11:1.697436):0.76113,((12:0.000001,13:0.000001):1.0563,(((14:3.730074,20:1.091996):2.37961e-06,((((16:0.000001,17:0.000001):0.402517,18:0.190023):0.361013,19:0.543566):0.871424,((((21:0.967878,22:1.099340):1.63997,23:0.457080):1.60799,(((((24:0.128076,25:0.032280):0.345797,26:0.152797):0.185539,27:0.236612):0.524216,(28:2.156611,29:0.643856):0.97382):0.0556335,((30:0.656548,31:0.438762):0.407187,(32:1.679250,(33:0.326432,34:0.382734):0.0753417):0.313752):0.296782):0.679041):0.646152,(((35:2.368843,((44:2.369371,45:0.416390):0.565812,46:3.950521):1.03059):1.05237,((((((36:0.258773,38:0.176983):0.122686,37:0.166974):0.543379,39:1.868695):0.900883,((41:0.342728,42:0.018517):0.0277787,43:0.000002):1.54624):1.21427,40:0.620109):0.64933,(47:2.010679,48:1.280364):1.83077):1.28636):0.620015,(((49:0.000001,50:0.000001):0.0657116,51:0.118558):0.265652,52:5.566929):3.73763):0.950319):0.269445):0.150435):0.282192,15:1.396643):0.69251):0.500283):0.18816):0.0756638,2:0.373321):0.107152,3:0.840660);
 468: 1 -19774.74268 -20063.99359 (0:0.394249,(1:0.225607,(((4:0.353554,5:0.765728):0.217573,(6:0.608908,7:1.057497):0.523474):0.213663,(((((8:0.000001,9:0.000001):0.504685,10:0.275232):0.423053,11:1.009794):0.508665,(12:0.000002,13:0.000002):1.66862):0.383727,(((14:3.521012,20:0.522938):0.769352,(15:1.649289,((((21:1.171141,22:1.134798):1.72818,23:0.675329):1.43686,(((35:3.200723,((44:2.695419,45:0.602584):1.0411,46:3.099679):1.03278):0.52275,((((((36:0.178545,37:0.261860):0.0991669,38:0.000002):1.52455,(41:0.134361,(42:0.012342,43:0.023065):0.318496):1.2155):0.255604,39:1.329974):1.02285,40:0.814750):0.891141,(((49:0.000001,50:0.000001):0.0963451,51:0.124548):1.20687,52:4.488164):2.46752):2.54905e-06):0.467414,(47:1.717327,48:1.427692):0.663101):0.72404):0.316641,(((((24:0.052445,25:0.100712):0.336865,27:0.288336):0.0661876,26:0.124182):0.304379,(28:1.860136,29:0.735858):0.558027):0.649699,((30:0.521317,31:0.474333):0.309518,((32:1.753271,33:0.331009):0.0956029,34:0.327749):0.236363):0.40148):0.864253):0.708113):0.156051):0.391504,(((16:0.000001,17:0.000001):0.260925,18:0.192265):0.435162,19:0.686321):1.24807):0.878634):0.133219):0.0968577):0.0583881,(2:0.265031,3:0.804844):0.103301);
 469: 1 -19775.12319 -20060.22741 (0:0.313341,(1:0.206713,((4:0.372856,5:0.933530):0.316064,((6:0.900104,7:0.811787):0.111721,((((8:0.000001,9:0.000001):0.494495,10:0.188592):0.543634,11:0.978561):0.517696,((12:0.000001,13:0.000001):0.838976,((((14:3.596291,((35:2.820938,((44:2.116249,45:1.061819):0.736674,46:4.280939):0.891672):0.224106,((((((36:0.227568,37:0.333297):0.11303,38:0.000002):1.67092,39:1.095729):0.555301,(41:0.209352,(42:0.024785,43:0.034466):0.188541):1.07574):0.794131,40:1.280870):1.15874,(47:1.991417,48:1.742768):1.54119):0.171775):1.23679):0.4638,20:0.737226):0.42277,((((16:0.000001,17:0.000001):0.322243,18:0.258370):0.502265,19:0.477545):2.21548,((((21:1.368188,22:0.958812):0.998077,23:0.549569):1.48557,(((49:0.000001,50:0.000001):0.165463,51:0.055741):1.13966,52:4.774018):2.48034):0.153023,((((24:0.091264,25:0.088383):0.46443,(26:0.116320,27:0.379267):0.0612692):0.407693,(28:1.639849,29:1.090690):0.34965):0.339503,(((30:0.749552,31:0.455010):0.314759,32:2.304883):0.366282,(33:0.498120,34:0.365688):0.145593):0.465424):0.85896):0.619329):0.228783):0.588106,15:1.896932):0.630178):0.978393):0.566266):0.380308):0.208434):0.0603656,(2:0.381255,3:0.532124):0.156321);
 470: 5 -20126.48114 -20058.44294 (0:0.381394,(1:0.235535,((2:0.202361,((6:0.884972,7:1.181235):0.129326,((((8:0.000001,9:0.000001):0.494619,10:0.370288):0.540277,11:1.007678):0.579518,((12:0.000001,13:0.000001):0.830246,((((14:4.457886,20:1.077633):0.810672,((((21:1.381191,22:1.275731):1.65936,23:0.480247):1.22208,(((((35:2.811114,((44:1.953050,45:0.843423):0.536888,46:3.368325):0.868144):0.709887,47:2.367400):0.641448,48:1.662995):1.1795,(((((36:0.211030,37:0.267525):0.0914673,38:0.000002):1.60241,39:1.258807):0.756188,(41:0.232759,(42:0.015044,43:0.029538):0.154898):1.43935):0.742651,40:1.281537):0.826993):1.12,(((49:0.000001,50:0.000001):0.0541833,51:0.183059):0.586787,52:3.337554):2.67343):1.00433):0.228723,(((((24:0.044125,25:0.149272):0.356753,26:0.062076):0.0386672,27:0.512824):0.529568,(28:1.392895,29:0.887426):0.698181):0.370851,(((30:0.605327,31:0.332578):0.323702,32:1.845552):0.271229,(33:0.228660,34:0.654238):0.201524):0.618318):0.407867):1.20241):0.162847,(((16:0.000001,17:0.000001):0.307225,18:0.161474):0.411864,19:0.387933):0.941145):0.310947,15:1.769712):0.704055):0.728208):0.132247):0.335021):0.106786,(4:0.210723,5:0.730675):0.670547):0.138253):0.11553,3:0.694025);
 471: 5 -19598.73021 -20058.78649 (0:0.220177,(1:0.177820,((2:0.216426,(((6:0.749121,7:1.127631):0.245669,(((8:0.000001,9:0.000001):0.249149,10:0.447158):0.29015,11:0.902881):0.494927):0.069385,((12:0.000001,13:0.000001):0.772862,(((14:4.185145,20:0.225055):0.393104,((((16:0.000001,17:0.000001):0.350408,18:0.163305):0.0143107,19:0.723182):0.848426,((((21:1.345753,22:0.940670):1.45011,23:0.562620):0.81458,(35:2.532097,((((((((36:0.193433,37:0.350808):0.0979232,38:0.082200):1.20236,39:1.202898):0.616232,(41:0.105605,(42:0.009467,43:0.017589):0.278987):1.49141):0.735798,40:1.060546):0.375217,(44:1.742111,(45:1.555771,46:2.570778):0.203393):2.63093):0.382649,(47:2.243839,48:1.773496):0.497461):0.920768,(((49:0.000001,50:0.000001):0.0268901,52:4.137512):0.0947443,51:0.074325):2.58943):0.763599):0.454057):0.235436,((((((24:0.123622,25:0.104081):0.279727,26:0.213086):0.162486,27:0.200250):0.698924,(28:1.401770,29:1.011046):0.496092):0.629857,((30:0.548193,31:0.289268):0.508909,32:1.636137):0.259534):2.06489e-06,(33:0.521667,34:0.274939):0.34127):0.720874):1.00751):0.345571):0.416738,15:1.360925):0.980083):0.674391):0.329636):0.129102,(4:0.355903,5:1.081677):0.494102):0.15001):0.0796047,3:0.685834);
 472: 1 -20225.13224 -20061.42725 (0:0.430528,(1:0.273700,(4:0.435699,5:0.755337):0.58849):0.0526675,(2:0.466734,(3:0.654035,((6:0.523893,7:1.368817):0.464964,((((8:0.000001,9:0.000001):0.591465,10:0.172469):0.662323,11:1.230116):0.496506,((12:0.000001,13:0.000001):0.76695,(((((14:4.107845,((35:1.398695,((44:2.166962,46:2.468547):0.912309,45:2.080392):1.28118):0.51683,((((((36:0.203364,37:0.198288):0.0941923,38:0.049439):1.4434,39:1.267410):0.632956,(41:0.205739,(42:0.011176,43:0.037594):0.205523):1.02086):1.21516,40:1.591299):0.499535,(47:2.266403,48:0.828852):1.04438):1.33256):0.926818):0.166684,(((21:1.108481,22:1.473062):1.17154,23:0.754037):1.05719,(((49:0.000001,50:0.000001):0.00621557,52:4.419349):0.0707953,51:0.146855):2.83627):0.26308):0.0605966,(((((24:0.111618,25:0.089764):0.406213,26:0.142410):0.110308,27:0.345018):0.274786,(28:1.665380,29:0.887581):0.340755):0.369572,((30:0.613478,31:0.423738):0.393949,((32:1.893364,33:0.422814):0.14173,34:0.348389):0.199195):0.480439):0.723504):0.674023,((((16:0.000001,17:0.000001):0.309192,18:0.221853):0.221811,19:0.376667):1.17438,20:0.984232):0.165917):0.324476,15:1.124431):0.596658):0.517588):0.164539):0.254863):0.106983):0.162654);
 473: 3 -19765.69116 -20065.44203 (0:0.298956,(1:0.358772,((4:0.381951,5:0.919476):0.428816,((6:0.528063,7:1.048900):0.181601,((((8:0.000001,9:0.000001):0.5745,10:0.397148):0.47729,11:1.105329):0.925299,((12:0.000001,13:0.000001):0.821831,(((((14:2.511428,((((21:1.206545,22:1.111573):0.737681,23:0.961407):1.40203,(((49:0.000001,50:0.000001):0.123357,51:0.138003):1.65847,52:2.609213):2.54191):0.0545704,(((35:1.553359,46:3.767972):0.762864,(44:3.612080,45:0.680199):1.13224):1.24301,(((((36:0.179726,37:0.343569):0.0291488,38:0.061196):1.55305,39:1.509928):0.480989,(41:0.196065,(42:0.025288,43:0.016174):0.224008):1.02274):1.03526,(40:1.132290,(47:2.963477,48:0.654897):1.87047):0.181737):1.3447):1.11147):0.552213):0.731361,((((((((24:0.048711,25:0.082854):0.350472,26:0.140249):0.154868,27:0.264663):0.392962,(28:1.842659,29:0.840058):0.503933):0.480926,32:0.887939):0.979623,34:0.081853):0.203863,33:0.335338):0.481069,(30:0.377125,31:0.499093):0.453411):1.74391):0.213626,20:1.040927):0.260454,(((16:0.000001,17:0.000001):0.328811,18:0.136651):0.394014,19:0.430192):1.01715):0.399974,15:1.245420):0.608599):0.851692):0.168125):0.34097):0.185015):2.65017e-06,(2:0.297423,3:0.749344):0.124904);
 474: 1 -19617.03496 -20063.40597 (0:0.299287,((1:0.207392,(4:0.281749,5:0.873087):0.57368):0.0594202,(2:0.314841,((6:0.810307,7:1.190161):0.266057,((((8:0.000001,9:0.000001):0.472985,10:0.328612):0.553744,11:1.325008):0.394291,((12:0.000001,13:0.000001):0.637597,((((((14:4.065892,((21:1.035315,22:1.004994):1.40593,23:0.642105):0.308431):1.12876,((((((24:0.082645,25:0.087621):0.375999,26:0.144904):0.0680596,27:0.356856):0.257736,(28:1.683723,29:0.922396):0.228881):0.541196,32:1.508200):0.163689,((30:0.494231,31:0.370885):0.398132,(33:0.267103,34:0.396517):0.275323):0.296632):0.751478):0.111478,((35:2.548336,((44:1.787103,45:0.941356):0.156793,46:4.953468):2.12729):0.423551,((((((36:0.167837,37:0.308154):0.111284,38:0.020397):1.27662,39:1.332821):0.472006,(41:0.187050,(42:0.032525,43:0.020713):0.182356):1.0543):0.928721,40:0.998432):1.96951,((47:1.976542,48:1.190171):0.909252,(((49:0.000001,50:0.000001):2.34474e-06,52:4.237611):0.169315,51:0.003748):2.51191):0.392267):0.49241):0.708375):0.363097,(((16:0.000001,17:0.000001):0.227894,18:0.179466):0.121705,19:0.543166):0.889373):0.235898,20:1.122382):0.780385,15:1.209541):0.569835):0.610776):0.277486):0.280872):0.136942):0.0932354,3:0.571600);
 475: 1 -19774.71703 -20063.54025 (0:0.280185,(1:0.220896,(2:0.311263,(((6:0.997063,7:1.355354):0.19744,(((8:0.000001,9:0.000001):0.355063,10:0.256035):0.384952,(11:1.088263,(12:0.000001,13:0.000001):1.55471):0.375724):0.757944):0.298898,((((14:2.645624,15:1.500821):1.38494,20:0.850820):0.322519,((((21:1.258140,22:1.178330):1.16692,23:0.535255):1.02786,(((((24:0.121208,25:0.151098):0.453379,26:0.146215):0.209926,27:0.344425):0.481169,(28:1.548716,29:0.878924):0.367359):0.284613,(((30:0.475774,31:0.606972):0.377096,32:1.330294):0.390527,(33:0.336558,34:0.480488):0.168385):0.413779):0.956454):0.0880991,((((35:2.199111,((44:1.950987,45:0.731898):0.891662,46:2.886295):0.63315):0.669733,(47:1.826157,48:1.351746):0.946725):0.348308,(((((36:0.224481,37:0.298900):0.118396,38:0.017762):1.25691,39:1.456311):0.42702,(41:0.087302,(42:0.001032,43:0.044049):0.336603):1.66981):0.770891,40:1.261114):0.714158):1.11604,(((49:0.000001,50:0.000001):0.158716,51:0.051104):0.540065,52:4.500618):2.48536):0.905784):0.634029):0.241423,(((16:0.000001,17:0.000001):0.44804,18:0.142256):0.248105,19:0.562751):0.771581):1.19085):2.30338e-06):0.192476):0.0371994,(3:0.619376,(4:0.528371,5:1.173725):0.258054):0.196955);
 476: 1 -20530.87195 -20058.20691 (0:0.418959,1:0.232837,((2:0.480474,3:0.776021):0.11717,((4:0.357945,5:1.001209):0.343922,((6:1.039421,7:0.811767):0.645561,((((8:0.000001,9:0.000001):0.562447,10:0.190665):0.421822,11:1.322004):0.430078,((12:0.000001,13:0.000001):1.1647,((((((14:2.979711,15:1.394059):2.31376e-06,((35:2.787265,((44:3.924864,45:0.000002):1.43215,46:3.687761):1.23936):0.984951,((((((36:0.270172,37:0.290106):0.0362739,38:0.043245):1.23178,39:1.144741):0.665912,(41:0.164314,(42:0.000003,43:0.046098):0.248337):1.41387):0.526584,40:1.181926):0.731133,(47:1.965574,48:1.019063):1.06412):0.643762):1.48189):0.268371,20:1.462297):0.180066,(((21:0.714983,22:1.181272):1.40002,23:0.497014):0.914435,(((49:0.000001,50:0.000001):2.33345e-06,52:3.799075):0.232347,51:0.032961):4.31244):0.319757):0.232422,(((16:0.000001,17:0.000001):0.301336,18:0.137122):0.621297,19:0.162712):1.47518):0.288979,((((24:0.106050,25:0.052283):0.445793,(26:0.121881,27:0.345344):0.0800065):0.243556,(28:2.139162,29:0.621352):0.479216):0.422881,((30:0.532383,31:0.470866):0.55528,((32:2.052800,33:0.281094):0.367654,34:0.207358):0.441365):0.354556):0.675799):0.756409):0.603278):0.587673):0.193746):0.201092):0.0764189);
 477: 8 -19564.04403 -20055.66714 (0:0.383230,(1:0.145755,((2:0.469646,(((6:0.580905,7:0.900438):0.714068,((12:0.000001,13:0.000001):0.88172,((((14:4.118732,((35:2.141802,((44:3.201841,45:1.188118):0.622411,46:3.847417):0.942429):0.935647,((((((36:0.227880,37:0.262115):0.0952321,38:0.060996):1.71794,39:1.398092):0.754213,(41:0.160599,(42:0.009364,43:0.014218):0.28944):0.784219):1.14426,40:1.019522):1.33496,(47:1.896072,48:1.903079):0.686781):1.1216):1.02128):0.354408,20:0.969831):0.255601,((((16:0.000001,17:0.000001):0.31758,18:0.044025):0.256888,19:0.457039):0.606172,((((21:1.303762,22:1.012718):1.10508,23:1.231837):0.756227,(((49:0.000001,50:0.000002):2.03162e-06,52:5.825979):0.198583,51:0.008642):2.66424):0.762854,((((((24:0.072937,25:0.129267):0.279074,27:0.281593):0.0900909,26:0.100177):0.400797,29:1.238595):0.0869218,28:1.848227):0.30712,(((30:0.801748,31:0.310411):0.144867,32:1.107674):0.236176,(33:0.282622,34:0.361785):0.200408):0.42407):0.310849):0.568606):0.294058):0.622203,15:0.820180):0.703776):0.496771):0.0896722,(((8:0.000001,9:0.000001):0.322515,10:0.375502):0.478602,11:1.530391):1.17268):0.081891):0.0934101,3:0.688248):0.130918):0.0767019,(4:0.284542,5:1.061178):0.613201);
 478: 1 -20070.84769 -20057.21018 (0:0.332296,1:0.257061,((2:0.368831,((6:0.926782,7:1.022169):0.470135,((((8:0.000001,9:0.000001):0.405974,10:0.339386):0.258947,11:1.118578):0.539579,((12:0.000001,13:0.000001):0.994574,(((14:3.276476,(15:1.326572,((35:1.566226,((44:2.285798,46:2.794203):1.17403,45:0.818455):1.18496):0.534632,(((((36:0.239363,37:0.259883):0.118966,38:0.000002):1.86509,39:1.043024):0.841692,(41:0.157185,(42:0.021987,43:0.054101):0.216125):1.15748):0.542118,(40:1.425608,(47:2.078347,48:0.994586):1.43868):0.435796):1.23229):1.13161):0.0424807):0.452103,20:0.947282):0.213165,((((16:0.000001,17:0.000001):0.203926,18:0.213781):0.263096,19:0.481875):0.964383,((((21:1.511373,22:1.188145):1.04524,23:0.983942):1.17485,(((49:0.000001,50:0.000001):2.2333e-06,52:4.308418):0.220334,51:0.000002):4.66667):0.0821605,(((((24:0.032171,25:0.108185):0.415004,26:0.120343):0.118764,27:0.265301):0.170897,(28:1.513937,29:0.907037):0.668685):0.93977,(((30:0.748455,31:0.397546):0.283518,32:1.893971):0.37602,(33:0.479212,34:0.239176):0.16124):0.171776):0.646937):0.508895):0.338924):0.625749):0.469443):0.0708606):0.32367):0.158786,(3:0.543314,(4:0.328783,5:0.807639):0.513181):0.215033):0.043353);
 479: 1 -20296.10144 -20058.6502 (0:0.322066,1:0.247515,((2:0.291763,((6:0.970983,7:1.223030):0.242023,((((8:0.000001,9:0.000001):0.239145,10:0.387503):0.472073,11:1.400332):0.978861,((12:0.000001,13:0.000001):0.910122,(((((14:3.741340,20:0.968439):0.0844566,((35:2.273774,((44:3.071366,45:0.593428):0.388742,46:3.474667):1.50279):0.453268,((((((36:0.342804,37:0.312671):0.0167436,38:0.047001):1.2483,39:1.091808):0.271825,(41:0.133654,(42:0.021321,43:0.017762):0.252223):1.14971):1.30127,40:0.703667):1.2071,(47:1.252990,48:1.667288):1.67088):0.117217):0.62797):0.23652,(((16:0.000001,17:0.000001):0.380339,18:0.092109):0.219913,19:0.629956):0.865931):0.314566,(((21:1.323069,22:1.340882):0.961279,23:0.397909):1.16415,((((((24:0.056510,25:0.062202):0.5078,26:0.148984):0.188949,27:0.322027):0.454205,(28:1.559900,29:0.864539):0.505449):0.365604,((30:0.656746,31:0.328986):0.335997,(32:1.004793,(33:0.304241,34:0.446854):0.186744):0.187665):0.316802):1.16821,(((49:0.000001,50:0.000001):0.00751892,52:6.802410):0.17888,51:0.011481):3.03939):0.152379):0.234377):0.712393,15:1.533414):0.749308):0.715777):0.184637):0.372104):0.101604,(3:0.448044,(4:0.300855,5:1.068277):0.547752):0.190494):0.120972);
 480: 2 -19598.52634 -20060.26416 (0:0.305211,(1:0.247781,((2:0.262146,((6:0.638332,7:1.520632):0.445096,((((8:0.000001,9:0.000001):0.430306,10:0.311323):0.547976,11:1.316279):0.382525,((12:0.000001,13:0.000001):1.12816,((((14:2.783826,(((35:1.040869,((44:2.310230,45:0.834088):0.305964,46:4.670722):0.868293):0.311071,(47:1.903707,48:1.607266):0.8284):0.463415,(((((36:0.238972,37:0.298679):0.0541611,38:0.030747):1.68174,39:1.059757):0.3622,(41:0.256341,(42:0.016295,43:0.013342):0.24691):1.2032):0.361816,40:1.605189):0.774857):0.572929):0.669921,20:0.954993):0.371561,((((16:0.000001,17:0.000001):0.191842,18:0.173841):0.489478,19:0.288133):1.29109,((((21:1.148463,22:1.153135):0.405238,(((49:0.000001,50:0.000002):0.0892306,51:0.089863):1.37714,52:2.842627):1.73205):0.329026,23:0.808134):1.27886,((((((24:0.050737,25:0.161750):0.444275,26:0.118588):0.106284,27:0.306403):0.303246,29:1.281076):0.148258,28:1.659246):0.34396,(((30:0.587187,31:0.270237):0.341977,32:1.057897):0.22142,(33:0.323861,34:0.343930):0.205652):0.354081):0.985055):0.211065):0.129255):0.154083,15:1.482086):0.40962):0.445315):0.257595):0.205812):0.141832,3:0.852903):0.0319241):0.0518439,(4:0.345789,5:0.899070):0.585271);
 481: 1 -19981.53782 -20068.23955 (0:0.359744,1:0.234438,((2:0.599090,3:0.713685):0.106686,((4:0.414664,5:0.863935):0.494753,((6:0.725423,7:1.207244):0.346987,((((8:0.000001,9:0.000001):0.526204,10:0.342873):0.484614,(11:1.574248,(12:0.000001,13:0.000001):1.31817):0.54244):0.679481,(((((14:2.653008,((21:1.251858,22:1.287704):1.13845,23:0.576552):1.58948):0.618985,(((((((24:0.123156,25:0.082369):0.348339,26:0.136728):0.116812,27:0.210800):0.539131,29:1.183614):0.169318,28:2.122960):0.195481,(((30:0.819055,31:0.278992):0.240702,32:1.753383):0.205366,(33:0.363609,34:0.674864):0.253845):0.554627):0.961296,((((35:1.858589,(44:3.098264,(45:0.709651,46:3.735317):0.37552):1.82776):1.74837,(47:1.993662,48:1.484728):0.181509):0.622748,(((((36:0.279299,37:0.347764):0.0702761,38:0.002127):1.12918,39:1.597032):0.423917,(41:0.255784,(42:0.008290,43:0.025062):0.147486):1.28503):1.65746,40:0.202879):1.77345):0.601412,(((49:0.000001,50:0.000001):2.60468e-06,52:5.605738):0.20432,51:0.037145):2.59126):1.54439):0.0801543):0.502864,20:1.299563):0.0310893,15:1.847567):0.221225,(((16:0.000001,17:0.000001):0.244962,18:0.204626):0.488252,19:0.391067):1.53168):1.4147):0.0728502):0.28395):0.162391):0.147762);
 482: 1 -19854.24019 -20061.88668 (0:0.358567,(1:0.210936,((4:0.423540,5:0.763553):0.448475,((6:0.738813,7:1.002225):0.228728,((((8:0.000001,9:0.000001):0.500571,10:0.233839):0.468782,11:1.207400):0.693435,((12:0.000001,13:0.000001):1.13152,(((14:2.590443,(20:0.782296,((35:1.956699,(44:2.583017,(45:1.709086,46:2.898036):0.0606371):0.416303):0.977972,((((((36:0.199511,37:0.228219):0.0458351,38:0.059895):1.36896,39:1.267388):0.60099,((41:0.339524,42:0.004989):0.0297797,43:0.000002):0.825483):0.856416,40:1.420466):0.784815,(47:1.353483,48:1.282854):0.998643):0.446282):1.14332):0.232472):0.141719,15:1.251303):0.26773,((((16:0.000001,17:0.000001):0.247022,18:0.197966):0.328855,19:0.434049):1.13839,((((21:0.726599,22:0.981290):1.14267,23:0.528533):1.09852,((((24:0.075496,25:0.160922):0.506088,26:0.031571):0.102311,27:0.316768):0.247786,((28:1.557819,29:0.643217):0.140323,(((30:0.501461,31:0.273451):0.36957,32:1.421288):0.112275,(33:0.374132,34:0.254760):0.110456):0.479045):0.201748):1.11091):0.149187,(((49:0.000001,50:0.000001):0.061832,51:0.167770):1.51327,52:2.707966):1.77612):0.22225):0.170485):0.678776):0.493503):0.43627):0.191476):0.199503):0.130483,(2:0.313533,3:0.729722):0.0645349);
 483: 2 -19821.77361 -20061.16485 (0:0.357372,(1:0.192464,((4:0.315915,5:0.829217):0.758909,((6:0.798134,7:1.039419):0.19097,((((8:0.000001,9:0.000001):0.558158,10:0.187869):1.2904,11:0.837581):0.358934,((12:0.000001,13:0.000001):0.72378,(((((((14:4.228082,23:0.377406):0.775338,(21:1.066680,22:1.670447):1.20933):2.6484,(((((((((24:0.099101,25:0.103632):0.447988,26:0.132668):0.0523394,27:0.341357):0.476354,29:1.448628):0.127978,28:1.647114):0.650492,(30:0.869118,31:0.392502):0.334366):0.437273,33:0.247773):0.0717099,32:2.762814):0.0898175,34:0.429130):0.739175):0.181947,((35:1.273767,((44:2.122481,45:0.710522):2.45156e-06,46:5.502937):2.06468):1.09071,(((((((36:0.244015,37:0.280506):0.0803404,38:0.034633):1.69348,39:0.902049):0.518203,(41:0.104009,(42:0.021440,43:0.014578):0.3426):1.20266):0.839901,40:1.628887):0.468846,(47:2.615277,48:0.976112):2.08398):0.800374,(((49:0.000001,50:0.000001):2.10586e-06,52:3.923642):0.191874,51:0.073333):3.83221):1.21682):1.11941):0.148627,20:1.512050):0.0445176,(((16:0.000001,17:0.000001):0.370771,18:0.230663):0.220555,19:0.632013):0.768645):0.752294,15:1.243778):0.705596):0.548772):0.623315):0.314673):0.134796):0.0553599,(2:0.399782,3:0.706083):0.17018);
 484: 4 -20493.48535 -20061.68539 (0:0.397772,(1:0.255437,((4:0.511992,5:0.859508):0.436586,((6:0.844872,7:1.128291):0.0890047,((((8:0.000001,9:0.000001):0.407518,10:0.267594):0.558292,11:1.262244):0.657755,((12:0.000001,13:0.000001):0.750656,((((14:3.201417,((35:2.719719,(((((36:0.200566,37:0.255639):0.0831188,38:0.057571):0.909222,39:1.186762):0.472587,(41:0.151595,(42:0.024002,43:0.010962):0.20634):1.10352):0.617697,40:1.379397):1.01429):0.657726,((44:1.475216,(45:1.064043,46:3.995294):0.318517):1.42687,(47:1.518959,48:1.444407):0.353917):0.514402):1.48044):0.260297,20:0.507516):0.866547,15:1.637957):0.241728,((((16:0.000001,17:0.000001):0.297881,18:0.208059):0.356646,19:0.509372):1.57485,((((21:0.941052,22:1.035081):1.14344,23:0.585961):1.29167,((((24:0.122888,25:0.104819):0.454005,(26:0.170988,27:0.387436):0.0594384):0.181237,(28:1.743267,29:0.832168):0.43969):0.300897,((((30:0.616231,31:0.444880):0.433087,32:1.265305):0.329422,33:0.345387):0.213508,34:0.368406):0.496319):0.932707):0.287916,(((49:0.000001,50:0.000001):0.00172994,52:4.577009):0.181413,51:0.000003):3.21673):0.401831):0.13355):0.917596):0.664056):0.109458):0.176376):0.149573):0.0342075,(2:0.306634,3:0.660489):0.0673758);
 485: 1 -19702.27563 -20061.19823 (0:0.321922,(1:0.264649,((4:0.385353,5:0.787894):0.584486,(6:0.696425,7:0.853145):0.310771):0.305758):0.147104,((2:0.194189,((((8:0.000001,9:0.000001):0.54991,10:0.283343):0.593661,11:1.186198):0.343953,((12:0.000001,13:0.000001):0.793754,(((14:5.353078,20:0.434333):0.768562,((((16:0.000001,17:0.000001):0.236714,18:0.216729):0.224781,19:0.664135):0.856186,((((21:1.193274,22:1.138605):1.17559,23:0.678402):2.08516,((((35:2.187981,(44:3.500161,(45:1.756011,46:4.260044):0.197537):0.335376):0.456538,(((((36:0.182905,37:0.317964):0.0841644,38:0.032529):1.06787,39:1.698180):0.707858,(41:0.189543,(42:0.017081,43:0.023082):0.168598):1.03482):0.772005,40:0.886948):1.34213):0.264891,(47:1.820005,48:1.350595):0.258388):1.83043,(((49:0.000001,50:0.000001):0.0991532,51:0.137360):1.12289,52:4.335792):0.595089):0.622406):0.00424469,((((24:0.109292,25:0.121831):0.282693,26:0.168320):0.136995,27:0.183455):0.257226,((28:2.086877,29:0.772451):0.209142,(((30:0.827101,31:0.479069):0.448377,(33:0.467696,34:0.302739):0.174855):0.42051,32:1.482804):0.446121):0.323168):0.768763):0.900661):0.247789):0.477607,15:1.627125):0.580623):0.628293):0.314306):0.285425,3:0.645667):0.127909);
 486: 1 -20016.79056 -20061.06195 (0:0.318565,(1:0.157342,((4:0.288537,5:0.878347):0.379101,(((6:0.923856,7:0.887906):0.275264,((12:0.000001,13:0.000001):0.702391,((((14:3.280649,20:1.214485):0.366957,15:1.787737):0.410098,(((16:0.000001,17:0.000001):0.196371,18:0.331622):0.257383,19:0.709400):0.611535):0.066638,(((21:0.661143,22:1.819066):1.01151,23:1.021467):1.02623,(((((24:0.105126,25:0.080875):0.44774,26:0.153757):0.165706,27:0.335274):0.210363,((28:1.664452,29:0.796470):0.410674,((30:0.937193,31:0.382494):0.341726,(32:1.743550,(33:0.290615,34:0.603146):0.206784):0.12448):0.789259):0.226055):1.01939,(((35:2.820552,((44:1.823848,46:2.854734):1.05859,45:1.063166):1.15069):1.35049,((((((36:0.299641,37:0.355250):0.0502953,38:0.026736):1.36811,39:1.437987):0.949835,(41:0.179496,(42:0.015035,43:0.046190):0.305404):1.14916):0.77769,40:1.082658):1.50785,(47:2.020645,48:1.257000):0.579256):1.16505):1.57348,(((49:0.000001,50:0.000001):2.51312e-06,51:0.244562):0.650546,52:3.814528):1.39621):1.99063):2.10798e-06):1.71936):0.628575):0.441171):0.170119,(((8:0.000001,9:0.000001):0.506037,10:0.515083):0.572106,11:0.626329):0.795803):0.221001):0.186558):0.127245,(2:0.302802,3:0.730234):0.177347);
 487: 1 -20074.10225 -20058.95476 (0:0.312499,((1:0.124094,((4:0.304036,5:0.901191):0.500261,((6:0.769423,7:0.836119):0.149747,((((8:0.000001,9:0.000001):0.351877,10:0.260546):0.501688,11:1.471201):0.41211,((12:0.000001,13:0.000001):0.988581,(((14:3.304064,(20:0.748499,((((35:1.861616,((44:1.637845,45:1.206837):0.518104,46:5.649357):0.545644):0.262597,47:1.594083):0.438503,48:1.984781):0.389668,(((((36:0.189299,38:0.089581):0.0313683,37:0.229202):1.41208,39:1.354145):0.763646,(41:0.226428,(42:0.000002,43:0.017058):0.137035):1.09113):0.425162,40:1.321470):1.2795):1.23801):0.104214):0.333205,15:1.703103):0.19269,(((((16:0.000001,17:0.000001):0.369129,18:0.090893):0.312188,19:0.359554):0.997795,(((((24:0.082600,25:0.120966):0.427341,26:0.137290):0.117103,27:0.242106):0.326528,(28:1.181078,29:0.723035):0.783002):0.361373,((((30:0.437643,31:0.461439):0.526906,33:0.214761):0.154961,34:0.252512):0.35683,32:1.234589):0.330949):0.939761):0.237282,(((21:1.072991,22:1.153325):0.533382,23:1.128449):0.630172,(((49:0.000001,50:0.000001):2.94473e-06,52:3.565393):0.139624,51:0.089975):2.60279):0.771935):0.383406):1.32022):0.528674):0.188506):0.464035):0.0900953):0.148705,2:0.374119):0.124439,3:0.769827);
 488: 1 -20271.47603 -20065.61801 (0:0.209586,((1:0.248527,(2:0.237847,((6:0.571088,7:1.036581):0.515919,((((8:0.000001,9:0.000001):0.59141,10:0.254092):0.765951,11:1.083612):0.814631,((12:0.000001,13:0.000001):0.684019,(((14:4.034102,(20:0.909243,((35:1.871175,(((((36:0.282199,37:0.336513):0.060013,38:0.000002):1.64564,39:1.603783):0.304962,(41:0.299863,(42:0.011378,43:0.030942):0.183404):0.676409):0.911811,40:1.478404):1.42747):0.167818,((44:1.609033,(45:1.091436,46:4.339555):0.277643):1.05252,(47:1.606072,48:2.514404):0.354504):1.08902):1.29242):0.260111):0.360651,15:1.655117):0.353768,((((16:0.000001,17:0.000001):0.414542,18:0.119366):0.0763978,19:0.602710):1.74853,(((21:1.228767,22:1.837334):1.09754,23:0.353591):1.64353,(((((24:0.082073,25:0.083370):0.476571,26:0.136137):0.0887221,27:0.248116):0.186268,((28:1.624253,29:0.882432):0.248267,((30:0.655875,31:0.281305):0.438566,((32:1.956350,33:0.208899):0.189138,34:0.335038):0.282966):0.928155):0.167148):0.53808,(((49:0.000001,50:0.000001):0.0385862,51:0.221962):1.2318,52:3.321741):1.59439):0.219493):0.961704):0.119762):1.02374):0.885102):0.421251):0.354124):0.129575):0.0637003,(4:0.219757,5:1.041243):0.78421):0.171268,3:0.808658);
 489: 1 -20199.23278 -20058.27255 (0:0.478092,(1:0.202687,(((4:0.482860,((5:0.720042,7:0.934198):0.206762,6:0.925920):0.196377):0.269862,(((8:0.000001,9:0.000001):0.473298,10:0.234250):0.51931,11:1.437079):0.997577):0.116445,((12:0.000001,13:0.000001):0.447358,((((14:2.809982,(((35:2.428285,(44:2.671824,45:0.912560):0.548991):0.591521,46:2.275174):0.815634,((((((36:0.265742,37:0.244703):0.0615742,38:0.000002):1.28229,39:1.068620):0.540518,(41:0.207743,(42:0.008853,43:0.020531):0.184651):1.21243):0.960026,40:0.692754):2.24049,(47:1.856341,48:1.089935):0.811767):0.612918):0.633532):1.208,20:0.395649):0.682589,((((16:0.000001,17:0.000001):0.257914,18:0.198247):0.348098,19:0.315130):0.835167,((((21:1.443832,22:1.140052):0.486401,23:1.487571):1.76214,(((49:0.000001,50:0.000001):2.94473e-06,52:3.631032):0.16092,51:0.005695):2.83079):0.124715,(((24:0.078643,25:0.090742):0.372577,(26:0.099255,27:0.470653):0.060176):0.454305,((28:1.737641,29:0.678931):0.433861,(((30:0.670866,31:0.401869):0.29609,32:1.343696):0.220523,(33:0.358568,34:0.306489):0.261796):0.516077):0.0925072):0.759018):0.74077):0.146942):0.482317,15:1.220325):0.691373):1.03974):0.0966602):0.0794308,(2:0.300965,3:0.665451):0.0866675);
 490: 1 -20225.78778 -20061.66677 (0:0.427567,(1:0.245127,(4:0.205325,5:1.143439):0.486485):0.0329088,((2:0.357031,(((6:0.701976,7:1.404279):0.160595,((12:0.000001,13:0.000001):1.08031,((((14:2.771479,((35:2.312995,((44:2.815484,45:0.329321):0.464826,46:4.840671):1.39628):0.674781,(((((((36:0.266620,37:0.235242):0.0712378,38:0.000422):1.39877,39:1.978916):0.59493,(41:0.153697,(42:0.000002,43:0.048525):0.237961):0.532588):1.37126,40:1.757438):1.14428,48:1.254039):0.53565,47:1.571957):1.55374):1.28061):0.291363,20:1.886649):0.197621,((((16:0.000001,17:0.000001):0.482464,18:0.093041):0.3383,19:0.584214):1.02643,(((21:0.813343,22:1.112096):1.07695,23:0.778692):2.10323,((((((24:0.029454,25:0.087685):0.537549,26:0.110070):0.151243,27:0.242268):0.192936,(((49:0.000001,50:0.000001):0.00285959,52:4.165730):0.20264,51:0.031326):3.3741):0.103968,(28:1.696006,29:0.921180):0.299962):0.304255,(((30:0.784423,31:0.343804):0.240278,32:1.511272):0.288394,(33:0.252072,34:0.507339):0.242308):0.70481):0.350229):0.393988):0.505464):0.201126,15:1.649629):0.692357):0.6314):0.292904,(((8:0.000001,9:0.000001):0.452684,10:0.281679):0.271483,11:1.355568):0.797731):0.221379):0.0576309,3:0.592393):0.131162);
 491: 1 -19579.7397 -20059.99038 (0:0.351712,(1:0.325984,2:0.398832):0.117104,(3:0.467665,((4:0.433179,5:0.779166):0.508333,((6:0.820798,7:1.052709):0.122236,((((8:0.000001,9:0.000001):0.492409,10:0.320925):0.687839,11:1.669848):0.285705,((12:0.000001,13:0.000001):1.06623,((((((14:2.621709,((21:1.187573,22:1.209803):0.985931,23:0.272085):1.19912):1.06285,(((35:2.153785,((44:3.280354,45:0.113419):0.932486,46:4.733483):2.56206):0.452053,((((((36:0.139345,37:0.239565):0.118433,38:0.046056):1.2969,39:1.079644):0.49704,(41:0.209141,(42:0.013941,43:0.008058):0.172435):1.23395):0.762089,40:0.916479):0.729427,(47:2.696551,48:1.960831):1.26937):0.511859):0.980076,(((49:0.000001,50:0.000001):0.0696396,51:0.168662):2.2827,52:2.472888):1.70983):0.582854):0.145381,((((((24:0.038682,25:0.202692):0.382012,26:0.180287):0.0792685,27:0.357736):0.401211,28:1.931459):0.534407,29:0.628629):0.76407,((((30:0.463704,31:0.449489):0.478833,32:1.597434):0.244625,33:0.252766):0.293139,34:0.193881):0.503973):0.498937):0.288115,20:1.167076):0.295524,(((16:0.000001,17:0.000001):0.346508,18:0.060567):0.333425,19:0.406508):0.719456):0.343145,15:1.435049):0.418477):0.593774):0.269962):0.154662):0.198003):0.139068);
 492: 1 -19809.67248 -20061.56999 (0:0.299854,1:0.407846,((2:0.351919,(((6:0.745399,7:1.236730):0.185943,(((8:0.000001,9:0.000001):0.229969,11:1.594734):0.28091,10:0.125720):0.725415):0.341361,((12:0.000001,13:0.000001):0.95568,(((14:3.239304,((35:1.518841,((44:2.291287,45:1.349617):1.78607,46:3.487614):0.641806):0.790695,((((((36:0.202513,37:0.218101):0.0832588,38:0.031011):1.1871,39:1.139810):0.394249,(41:0.168732,(42:0.007807,43:0.027611):0.262093):1.60099):0.774191,40:0.672434):1.32553,(47:2.082594,48:0.943444):1.08427):1.11547):0.287236):0.353878,15:1.123901):0.34254,(((((16:0.000001,17:0.000001):0.257814,18:0.195708):0.405923,19:0.410573):1.23421,((((21:1.589382,22:0.819733):0.685026,23:0.827986):1.15536,(((49:0.000001,50:0.000001):0.0104152,52:3.514370):0.198404,51:0.000002):2.91426):0.53684,(((((((24:0.089037,25:0.102531):0.408017,26:0.130499):0.0787093,27:0.326099):0.153874,(28:1.635414,29:0.932243):0.309283):0.895156,32:1.237752):0.300841,((30:0.343990,31:0.697434):0.495931,33:0.261015):0.215339):0.0469508,34:0.313260):1.04416):0.0705341):0.25901,20:1.058497):0.372669):0.863081):0.525407):0.279541):0.117609,(3:0.397217,(4:0.158178,5:1.245462):0.447434):0.177434):0.0685607);
 493: 2 -19978.76094 -20072.92813 (0:0.188352,(1:0.201091,((4:0.323119,5:0.789142):0.485169,((6:0.802457,7:0.855653):0.380986,((((8:0.000001,9:0.000001):0.453838,10:0.255958):0.583463,11:0.962542):0.389177,((12:0.000001,13:0.000001):0.708681,((((14:2.678200,20:0.730104):0.511782,(((16:0.000001,17:0.000001):0.293927,18:0.180323):0.399421,19:0.368220):0.988593):0.326371,(((((21:0.933257,22:1.179273):0.903813,23:0.493631):1.49827,(((35:2.918272,(44:2.555533,(45:1.240302,46:4.073130):0.47988):2.29879):0.462367,((((((36:0.209677,37:0.265389):0.0370093,38:0.080513):0.962115,39:1.830725):0.735885,(41:0.178837,(42:0.000002,43:0.037835):0.220166):1.05499):1.06055,40:0.763046):1.72958,(47:1.728591,48:1.520939):0.524881):0.302369):0.587366,(((49:0.000001,50:0.000001):0.125377,51:0.070707):0.490821,52:4.256532):0.907979):0.983292):0.473681,((((24:0.117274,25:0.068439):0.317194,26:0.120928):0.119397,27:0.240483):0.320338,(28:1.522291,29:1.305589):0.381997):0.160051):0.557147,(((30:0.447248,31:0.455843):0.249907,32:1.429242):0.357814,(33:0.432470,34:0.356891):0.129194):0.19616):0.714566):0.154662,15:0.997132):0.952015):0.652739):0.214055):0.206798):0.0868467):0.0923422,(2:0.567890,3:0.642551):0.069807);
 494: 1 -20165.91996 -20091.4341 (0:0.338243,1:0.303684,((2:0.277067,3:0.620066):0.151223,((4:0.253951,5:0.777136):0.478858,((6:0.730658,7:1.028014):0.432537,(((8:0.000001,9:0.000001):0.447346,10:0.045107):0.666311,(11:1.635931,((12:0.000001,13:0.000001):0.348019,((((((14:3.474922,((21:1.480499,22:0.812687):1.53316,23:0.074729):1.33371):0.918354,(((35:1.689727,(44:2.164863,(45:1.129046,46:9.999999):0.153298):1.39867):0.0879743,(((((((36:0.164657,37:0.222474):0.0620264,38:0.056969):1.23862,39:1.667014):0.297919,40:1.854679):1.35283,(42:0.015036,43:0.014671):0.116865):0.174953,41:0.103332):2.15729,(47:1.970755,48:2.428533):0.715062):0.686172):0.514051,(((49:0.000001,50:0.000001):0.00628937,51:0.198905):2.33936,52:2.827205):2.94417):0.378835):0.0598266,((((24:0.088937,25:0.113832):0.389424,(26:0.158206,27:0.274690):0.0886781):0.260617,(28:1.576993,29:0.954407):0.3212):0.219878,(((30:0.590132,31:0.201785):0.30013,32:1.484337):0.226674,(33:0.404985,34:0.329021):0.117745):0.542351):0.860185):0.266802,(((16:0.000001,17:0.000001):0.311582,18:0.105888):0.321572,19:0.355809):1.13644):0.135019,20:1.381100):0.39176,15:1.148095):0.689273):0.58405):0.379303):0.601789):0.433056):0.144941):0.00581347);
 495: 1 -20284.50607 -20060.19379 (0:0.311000,(1:0.169150,((2:0.292801,((6:0.764844,7:1.510145):0.188343,((((8:0.000001,9:0.000001):0.342878,10:0.321964):0.443666,11:1.204910):0.410384,((12:0.000001,13:0.000001):0.823289,(((((((14:4.062281,(35:1.046825,46:3.343845):2.04565e-06):0.865246,(44:1.704395,45:1.203947):1.25818):0.616599,((((((36:0.325419,37:0.277478):0.0225061,38:0.130735):1.46511,39:1.232043):0.330091,(41:0.367909,(42:0.030064,43:0.018687):0.0369504):0.980056):0.86483,40:1.151114):1.15872,(47:1.776514,48:1.365896):1.32291):0.860846):1.0329,20:1.248573):0.208659,(((16:0.000001,17:0.000001):0.247099,18:0.222002):0.0791007,19:0.555742):1.04054):0.49294,(((21:0.762094,22:1.417531):1.14674,23:0.894288):1.33039,((((((24:0.155147,25:0.099680):0.351864,26:0.112485):0.105509,27:0.265150):0.364736,(28:1.509458,29:0.992099):0.368275):0.58162,(((30:0.477274,31:0.481314):0.417137,32:1.412894):0.172899,(33:0.512549,34:0.331912):0.24743):0.276933):0.660819,(((49:0.000001,50:0.000001):2.58227e-06,52:4.651319):0.198125,51:0.000002):3.07907):0.501333):0.225453):0.236042,15:1.854187):0.612043):0.797145):0.139986):0.450714):0.0557459,(4:0.212961,5:1.102341):0.688221):0.0961177):0.0695643,3:0.757151);
 496: 1 -19542.30667 -20060.94305 (0:0.491431,(1:0.201878,((4:0.548918,5:0.855574):0.647578,(((6:1.159993,7:1.402973):0.168086,(((8:0.000001,9:0.000001):0.415822,10:0.330037):0.807676,(11:0.922319,(12:0.000001,13:0.000001):1.1658):0.344233):0.483011):0.0539371,((((14:2.696136,(35:2.903359,(((((((36:0.229083,37:0.301570):0.116452,38:0.022424):1.26424,39:1.355642):0.683032,((41:0.535002,42:0.023898):0.0125709,43:0.000002):1.46017):0.627496,40:1.089964):1.38054,(47:1.998792,48:1.392398):0.742789):1.22411,((44:2.925852,45:0.750130):0.387311,46:4.615671):1.43088):0.0853436):1.31617):0.386061,15:1.349511):0.550384,20:0.980480):0.356591,((((16:0.000001,17:0.000001):0.292362,18:0.223413):0.397709,19:0.449683):0.812363,((((21:1.596437,22:1.296556):0.585593,23:0.938112):1.69811,(((49:0.000001,50:0.000001):0.052456,51:0.195332):1.83989,52:3.494029):1.82747):0.218876,(((((24:0.059792,25:0.153179):0.451082,26:0.105769):0.0559231,27:0.358272):0.478424,(28:1.414421,29:1.093157):0.250033):0.528763,(((30:0.704440,31:0.284580):0.31034,32:1.314115):0.260794,(33:0.469686,34:0.330590):0.214084):0.250238):0.858865):0.601519):0.319491):1.03962):0.188927):0.285575):0.0828277,(2:0.401350,3:0.673672):0.208286);
 497: 1 -19866.44506 -20063.05168 (0:0.231181,((1:0.180975,(4:0.213814,5:0.890772):0.800765):0.0436653,(2:0.289846,((6:0.820579,7:0.909493):0.416346,((((8:0.000001,9:0.000001):0.427888,10:0.280416):0.425328,11:1.035411):0.517467,((12:0.000001,13:0.000001):0.824635,(((14:3.646026,15:2.159755):0.0323974,20:0.941192):0.483963,((((16:0.000001,17:0.000001):0.295929,18:0.298752):0.0813087,19:0.687300):0.519088,((((21:0.905916,22:1.241920):1.07124,23:1.430577):1.54273,((35:2.211018,(((((((36:0.167046,37:0.225101):0.0655753,38:0.023107):0.89824,39:2.322783):0.804996,((41:0.388134,42:0.000002):0.0532443,43:0.000002):1.42493):0.540126,40:1.223706):1.75715,(47:1.697446,48:1.602156):0.828686):0.756123,((44:2.285392,46:3.932669):0.936716,45:1.269879):1.13972):2.79211e-06):1.4658,(((49:0.000001,50:0.000002):2.20248e-06,52:4.333165):0.1675,51:0.039190):2.6961):1.21113):0.557439,(((((24:0.104811,25:0.126775):0.345382,26:0.132401):0.1071,27:0.281177):0.426149,(28:1.772288,29:0.781919):0.503947):0.417054,((30:0.508092,31:0.470350):0.376184,(32:1.680795,(33:0.545569,34:0.301632):0.155038):0.0873566):0.359884):0.645447):0.480765):0.496427):1.04786):0.48316):0.34783):0.268297):0.159222):0.114418,3:0.635859);
 498: 2 -20623.57144 -20057.89536 (0:0.378105,1:0.272495,((2:0.457588,3:0.878434):0.0877273,((4:0.380265,5:0.763831):0.406357,(((6:1.160765,7:1.277222):0.0900484,((12:0.000001,13:0.000001):1.2705,((((((14:2.680365,((35:2.036926,((44:2.604063,45:0.921531):0.611418,46:2.839311):0.787919):1.01586,((((((36:0.345095,37:0.315119):0.0619198,38:0.000003):1.39826,39:1.366223):0.546227,(41:0.394624,(42:0.010358,43:0.013242):0.0877114):1.6178):1.44071,40:0.102813):1.93397,(47:3.522107,48:1.370583):0.828051):0.709604):0.671613):0.785416,20:0.840275):0.961854,((((((24:0.136721,25:0.067305):0.273087,27:0.346912):0.154881,26:0.000002):0.458124,(28:1.690772,29:1.133210):0.136363):0.903674,(((30:0.909237,31:0.254802):0.402109,32:1.588553):0.163639,(33:0.316657,34:0.553441):0.0618413):0.469152):0.593527,(((49:0.000001,50:0.000001):0.0163749,51:0.199406):0.755074,52:3.873754):2.80566):0.531707):0.505672,(((16:0.000001,17:0.000001):0.290692,18:0.243419):0.309106,19:0.600151):0.757231):0.156117,((21:1.020014,22:1.313763):1.01553,23:0.586820):1.82837):0.487287,15:1.629911):0.158305):0.996269):0.146518,(((8:0.000001,9:0.000001):0.258807,10:0.550677):0.353828,11:1.573529):0.940353):0.334912):0.360729):0.184897);
 499: 1 -19569.23312 -20062.29648 (0:0.279254,1:0.208269,(((2:0.382047,((6:0.745350,7:0.973050):0.143303,((((8:0.000001,9:0.000001):0.491728,10:0.337697):0.468326,11:1.455508):0.706558,((12:0.000001,13:0.000001):0.629335,(((14:2.505476,(((35:1.793442,(44:2.258991,45:0.883448):1.29614):0.255471,46:2.877669):0.926923,((((((36:0.202898,37:0.187487):0.115938,38:0.006790):1.72191,39:1.156322):0.823991,(41:0.062535,(42:0.013272,43:0.026677):0.21586):1.2628):1.07506,40:0.906976):1.6145,(47:1.731095,48:1.330608):0.637483):1.06686):0.586465):0.281938,((((((16:0.000001,17:0.000001):0.291463,18:0.184617):0.436964,19:0.441664):0.769077,(((21:1.169453,22:1.201357):0.954996,23:1.074480):1.33428,(((49:0.000001,50:0.000001):0.00740998,52:4.167358):0.214565,51:0.000002):3.09717):0.755784):0.381215,((((((24:0.085085,25:0.090795):0.316417,(26:0.071876,27:0.445728):0.0505199):0.212881,(28:2.233692,29:0.746150):0.291381):0.537341,32:1.597904):0.468642,(33:0.527212,34:0.507936):0.138692):0.133298,(30:0.312614,31:0.733968):0.332114):0.892238):0.13797,20:1.070113):0.185315):0.496702,15:1.053870):0.894216):0.917392):0.212403):0.305087):0.0866896,3:0.609199):0.101227,(4:0.152611,5:0.980035):0.548908):0.0856324);
 500: 1 -19541.79424 -20056.67906 (0:0.328000,(1:0.219256,(((4:0.334832,5:0.928879):0.462739,(6:0.744122,7:0.907582):0.414569):0.0878984,((((8:0.000001,9:0.000001):0.471525,10:0.287520):0.614885,11:0.839442):0.882266,((12:0.000001,13:0.000001):0.955275,((((14:3.958130,((35:1.445571,((44:2.530452,45:1.302039):0.379537,46:2.808616):0.923338):0.832115,((((((36:0.128625,37:0.205137):0.142632,38:0.000002):1.1139,39:0.788371):0.257068,(41:0.082914,(42:0.000002,43:0.034021):0.31248):1.00549):0.6122,40:0.979275):1.13093,(47:1.509873,48:1.078632):0.523585):1.02568):0.471045):0.283574,20:1.031325):0.247131,15:1.761706):0.113606,((((16:0.000001,17:0.000001):0.333485,18:0.141152):0.284754,19:0.597350):1.08161,((((21:1.263811,22:0.764414):0.83785,23:0.419865):0.885931,(((49:0.000002,50:0.000001):0.0283651,52:4.716308):0.214043,51:0.000002):3.02559):0.892179,(((((24:0.102374,25:0.112762):0.378031,26:0.247614):0.103907,27:0.232798):0.274346,(28:1.397694,29:0.909146):0.260859):0.515226,((((30:0.329793,31:0.400536):0.467245,32:1.582782):0.382709,33:0.228144):0.211142,34:0.247163):0.558841):0.929809):0.419112):0.131977):0.767308):0.841801):0.206531):0.146919):0.0924076,(2:0.225174,3:0.950448):0.104576);
 501: 1 -19267.68757 -20062.9701 (0:0.280998,((1:0.271292,(((4:0.648773,5:0.744587):0.159589,(6:1.114823,7:1.207093):0.286653):0.188785,(((8:0.000001,9:0.000001):0.479686,10:0.209421):0.731032,(11:1.282113,((12:0.000001,13:0.000001):0.450758,(((((((14:2.104107,(21:1.135325,22:0.749494):0.412541):0.801974,23:0.597277):1.03604,((35:2.019829,((44:1.852531,45:0.946561):0.544742,46:3.765774):2.28372):0.558968,((((((36:0.201028,37:0.203269):0.0470273,38:0.053841):1.3468,(41:0.135783,(42:0.007723,43:0.014766):0.233603):1.32679):0.187772,39:1.274879):0.828597,40:1.304454):0.765006,((47:1.689186,48:1.517278):0.476641,(((49:0.000001,50:0.000001):2.10586e-06,52:3.632809):0.185947,51:0.000002):2.13465):0.772295):1.25207):0.756755):0.465921,(((((24:0.132878,25:0.048185):0.482303,26:0.138942):0.174355,27:0.204234):0.526914,(28:1.982744,29:0.691750):0.467156):0.281273,((30:0.481205,31:0.335439):0.583277,((32:1.656589,33:0.124876):0.278331,34:0.314743):0.216748):0.228356):0.802458):0.718374,15:1.440232):2.13169e-06,20:1.056348):0.122619,(((16:0.000001,17:0.000001):0.393776,18:0.175709):0.239222,19:0.573398):0.761057):0.849299):0.505742):0.538665):0.502645):0.188243):0.100197,2:0.313451):0.166819,3:0.675455);
 502: 1 -19855.91992 -20058.9414 (0:0.301573,(1:0.146911,((4:0.546713,5:0.715237):0.316405,((6:1.008696,((((8:0.000001,9:0.000001):0.485842,10:0.249070):0.395526,11:1.467758):0.754209,((12:0.000001,13:0.000001):0.908077,(((((14:3.204596,((35:3.007698,((44:3.588411,45:0.415808):0.97465,46:4.402304):0.909714):0.294571,((((((36:0.242282,37:0.227745):0.0391829,38:0.056711):1.03603,39:1.375432):0.396491,(41:0.166231,(42:0.013861,43:0.031039):0.114302):1.23317):0.972296,40:1.095778):0.682688,(47:1.657585,48:1.545912):1.31269):0.23073):1.27733):0.32153,20:0.812351):0.603659,(((16:0.000001,17:0.000001):0.391594,18:0.159064):0.435493,19:0.561841):1.05297):0.159304,((((21:1.309935,22:1.119922):1.60942,23:0.548757):1.0493,((49:0.000001,50:0.000001):0.0227841,(51:0.018193,52:4.842054):0.194559):3.40399):0.398703,(((((24:0.039982,25:0.075561):0.433236,26:0.114820):0.258936,27:0.225060):0.360294,(28:1.836690,29:0.564060):0.68105):0.415478,(((30:0.342012,31:0.366106):0.505943,(33:0.323612,34:0.445601):0.0978256):0.318787,32:1.289582):0.156785):1.61689):0.462827):0.483897,15:1.371896):0.47273):0.509152):0.25107):0.00805118,7:0.873213):0.267042):0.310056):0.111701,(2:0.275729,3:0.744214):0.118255);
 503: 1 -19910.72034 -20065.09502 (0:0.266564,(1:0.165446,((2:0.321068,((6:0.865263,7:0.547556):0.564474,(((((8:0.000001,9:0.000001):0.438316,10:0.296870):0.689893,11:0.854459):0.802522,(12:0.000001,13:0.000001):1.08599):0.160636,((((14:3.971378,20:0.663906):2.33077e-06,15:2.468814):0.469267,((((21:0.527181,22:1.534744):1.34138,23:0.615546):1.03466,((((24:0.143306,25:0.106819):0.265952,26:0.169813):0.121525,27:0.281824):0.245524,((28:1.228248,29:1.092358):0.303422,(((30:0.597032,31:0.384908):0.440547,32:1.109987):0.324334,(33:0.440801,34:0.401849):0.155798):0.8032):0.131247):1.93056):0.199515,((35:2.189535,(((((((36:0.243446,37:0.334523):0.0952753,38:0.032790):1.29712,39:1.103714):0.608201,(41:0.157589,(42:0.007646,43:0.018214):0.223581):1.06641):0.740669,40:1.066107):0.653212,(47:2.480913,48:0.586717):1.71172):0.441542,((44:3.672512,45:1.101028):1.05544,46:4.410894):0.842176):0.685564):0.68363,(((49:0.000001,50:0.000001):0.0830062,51:0.199913):0.712721,52:4.203916):3.49806):0.343843):0.72597):0.278239,(((16:0.000001,17:0.000001):0.259705,18:0.188002):0.122909,19:0.759253):1.2293):1.33041):0.184678):0.339975):0.0989851,3:0.668401):0.187909):0.146242,(4:0.081772,5:0.932442):0.93017);
 504: 1 -20320.76318 -20063.05168 (0:0.414266,(1:0.270382,((2:0.252167,(((6:0.699010,7:1.345050):0.0902931,((12:0.000001,13:0.000001):1.04692,((((14:4.156582,20:1.174793):0.0303128,15:2.377740):0.218488,((((21:1.128135,22:1.541643):1.28379,23:0.929104):1.23909,(((35:0.988630,((44:1.820556,45:1.760743):0.828143,46:2.378875):1.22821):0.937746,((((((36:0.190266,37:0.310156):0.112729,38:0.013281):1.20356,39:1.502645):0.625628,((41:0.292886,42:0.010505):0.0352865,43:0.000002):1.67947):1.00838,40:0.872434):1.36277,(47:2.341333,48:1.835007):1.59118):0.631291):0.989572,(((49:0.000001,50:0.000002):2.20248e-06,52:4.345656):0.194463,51:0.000002):3.41788):1.07378):2.10733e-06,(((((24:0.043114,25:0.155082):0.457278,26:0.107063):0.0574886,27:0.271928):0.530626,(28:1.454037,29:0.836389):0.277348):0.629976,(((30:0.529026,31:0.260964):0.817219,(32:1.646196,33:0.262396):0.180723):0.233726,34:0.198661):0.277376):1.09571):0.40973):0.106779,(((16:0.000001,17:0.000001):0.300855,18:0.160502):0.301628,19:0.350066):0.867061):0.704378):0.474223):0.270008,(((8:0.000001,9:0.000001):0.352691,10:0.305608):0.329262,11:1.179266):0.604961):0.298353):0.156719,(4:0.367135,5:0.852022):0.586054):0.0869656):0.0770072,3:0.668905);
 505: 3 -19801.89761 -20058.70371 (0:0.368393,(1:0.408644,((2:0.220631,(((6:0.762275,7:1.365216):0.305769,(((((14:3.863480,(35:2.058561,((((((((36:0.253418,37:0.290781):0.0409725,38:0.029174):1.5316,39:1.746938):0.433895,(41:0.228935,(42:0.000002,43:0.020898):0.175593):1.38249):0.765117,40:1.232463):1.26353,48:1.406423):0.718415,47:1.474645):0.366903,((44:1.609517,45:1.074742):1.27168,46:3.996086):0.709926):0.0359909):0.989073):0.718179,((((21:1.166342,22:1.072993):0.937052,23:0.562876):1.2024,(((49:0.000001,50:0.000001):2.14098e-06,52:4.543282):0.137451,51:0.050382):1.37534):0.581122,((((24:0.088927,25:0.110250):0.495319,26:0.063976):0.150831,27:0.320003):0.158516,((28:1.207225,29:0.761697):0.203057,((((30:0.478463,31:0.441190):0.306345,32:1.621767):0.180152,33:0.254718):0.166564,34:0.326314):0.848831):0.431308):1.03355):0.127422):0.554599,(((16:0.000001,17:0.000001):0.291167,18:0.192885):0.56689,19:0.399079):1.01193):0.2072,20:1.070645):0.688069,15:1.681534):0.819088):0.0753138,((((8:0.000001,9:0.000001):0.2866,10:0.270609):0.416461,11:1.359958):0.525268,(12:0.000001,13:0.000001):1.82495):0.255002):0.185527):0.166096,3:0.693723):0.0667425):0.0388664,(4:0.167381,5:0.746176):0.570698);
 506: 2 -19996.33763 -20061.72662 (0:0.332651,(1:0.248237,(2:0.352869,((6:0.829587,7:1.181071):0.279397,(((((8:0.000001,9:0.000001):0.456717,10:0.362936):0.665035,11:1.023809):0.248365,(12:0.000001,13:0.000001):1.33606):0.353056,((((((((14:3.289141,23:1.276095):0.314024,(21:1.472339,22:1.438718):0.736067):1.001,(((49:0.000001,50:0.000001):2.34474e-06,52:3.843128):0.162473,51:0.000087):2.66674):0.632146,((35:1.189353,((44:1.873619,45:0.940587):0.814146,46:3.421399):2.90068):1.23829,((((((36:0.173700,37:0.351651):0.0282075,38:0.091032):1.42157,39:1.235516):1.22089,(41:0.343155,(42:0.014385,43:0.022084):0.100385):1.33761):0.737575,40:0.925413):1.43689,(47:2.611885,48:1.707569):1.13307):0.842699):0.861885):0.308164,(((((24:0.131631,25:0.067074):0.367544,26:0.168098):0.133993,27:0.300051):0.500412,(28:2.048925,29:1.416777):0.398393):0.418154,(((30:0.838089,31:0.335178):0.265652,32:1.118375):0.24448,(33:0.323234,34:0.345433):0.311002):0.111059):0.648669):0.312545,(((16:0.000001,17:0.000001):0.311869,18:0.133015):0.301341,19:0.506510):0.682156):0.488348,20:0.602355):0.681149,15:1.475864):0.809435):0.0799638):0.153477):0.0768574):0.133377,(3:0.676474,(4:0.239473,5:1.119433):0.652858):0.139993);
 507: 1 -20253.78694 -20058.26848 (0:0.257212,(1:0.252766,((2:0.267169,((6:0.966460,(7:1.315350,((12:0.000001,13:0.000001):1.39942,(((14:4.922919,20:0.824253):1.37705,((((16:0.000001,17:0.000001):0.229455,18:0.284303):0.329584,19:0.712925):1.54294,(((((21:1.059995,22:1.076753):1.54986,23:0.580862):1.2735,(((49:0.000001,50:0.000001):0.0442168,51:0.196122):1.21466,52:2.940112):3.23379):0.491044,(((((24:0.098941,25:0.080567):0.468008,26:0.159130):0.05416,27:0.358205):0.352814,(28:1.456491,29:1.149059):0.329254):0.0881078,((30:0.786159,31:0.399290):0.444349,(32:1.537060,(33:0.534462,34:0.343322):0.231259):0.157912):0.526577):0.98369):0.134248,(35:2.382544,(((((((36:0.361679,37:0.360010):0.0980144,38:0.000003):1.20999,39:1.558404):0.629516,(41:0.000002,(42:0.015872,43:0.024771):0.436062):1.4225):0.855507,40:1.701277):1.1112,(47:2.370613,48:1.139595):1.15909):0.536445,((44:1.947815,45:0.825935):0.842754,46:4.249443):1.72102):0.723617):1.12687):0.546576):0.264739):0.278046,15:1.312531):0.535738):0.357586):0.11118):0.156149,(((8:0.000001,9:0.000001):0.385433,10:0.337673):0.316734,11:1.314769):0.991743):0.250994):0.0530601,3:0.536162):0.154507):0.0410521,(4:0.327396,5:0.985189):0.483265);
 508: 1 -19834.80836 -20079.75633 (0:0.272963,(1:0.283238,((4:0.267139,5:1.220140):0.367915,(((6:0.779958,7:1.100992):0.291177,((12:0.000001,13:0.000001):0.82622,(((((((14:3.382078,(44:3.023161,45:0.000003):2.35189):0.716904,((((((((36:0.196024,37:0.279343):0.110924,38:0.000002):1.32716,39:1.194000):0.414771,(41:0.259947,(42:0.014319,43:0.014787):0.15887):1.19712):1.46336,40:0.956824):1.12831,46:4.884727):2.89981e-06,(47:3.343590,48:1.290153):1.41238):0.758242,(((49:0.000001,50:0.000001):0.00830564,51:0.182662):0.996339,52:3.235833):2.04434):0.628688):1.27183,((21:1.294499,22:1.035985):1.90441,23:0.354686):1.74869):0.881106,((((16:0.000001,17:0.000001):0.428093,18:0.128248):0.0232872,19:0.697506):1.26063,(((((24:0.133435,25:0.076503):0.408966,(26:0.153659,27:0.414298):0.106731):0.166813,28:2.034093):0.157417,29:1.404035):0.113746,(((30:0.627351,31:0.490258):0.619148,(33:0.405199,34:0.348907):0.262364):0.313845,32:1.542262):0.268363):2.28607):0.448074):0.399222,20:1.500798):0.455842,15:1.866715):0.447284,35:3.714093):0.0798412):0.841595):0.163833,(((8:0.000001,9:0.000001):0.487529,10:0.414995):0.415088,11:1.224597):1.02312):0.298817):0.0899901):0.0964959,(2:0.427229,3:0.566635):0.145979);
 509: 4 -20099.56753 -20058.96519 (0:0.320444,(1:0.233442,((2:0.262693,((6:0.747546,7:1.221591):0.197638,((((8:0.000001,9:0.000001):0.250911,10:0.422092):0.552868,11:1.048687):0.586276,((12:0.000001,13:0.000001):0.865718,(((((14:3.434560,((35:2.383224,((44:2.497798,45:1.355814):0.434185,46:4.149794):0.959346):0.361272,((((((36:0.212250,37:0.303279):0.120462,38:0.031031):1.13002,39:1.216141):0.519346,(41:0.094667,(42:0.005966,43:0.025766):0.27789):1.23036):0.692398,40:1.300821):1.09436,(47:2.199918,48:1.366961):1.29619):0.123637):0.897218):0.68041,20:0.408568):0.740045,(((16:0.000001,17:0.000001):0.366469,18:0.082663):0.411954,19:0.555841):1.21303):0.219249,((((21:1.399259,22:1.022173):1.1301,23:0.442895):1.48896,(((49:0.000001,50:0.000001):0.240677,51:0.000215):0.202954,52:5.304326):2.66145):0.160494,(((((24:0.081864,25:0.115297):0.406392,26:0.130826):0.093968,27:0.228153):0.27469,(28:1.586900,29:0.998000):0.415614):0.514507,((((30:0.726065,31:0.357614):0.447472,32:0.902611):0.3725,33:0.396649):0.19084,34:0.315875):0.336199):0.867287):0.455337):0.467886,15:1.472954):0.359765):0.908553):0.149647):0.235388):0.077035,(4:0.287845,5:0.816989):0.546995):0.0634499):0.080526,3:0.576330);
 510: 4 -19553.07384 -20058.18005 (0:0.279911,(1:0.262915,((4:0.304155,5:0.672043):0.527368,(((6:0.873402,7:1.072711):0.349191,((12:0.000001,13:0.000001):1.19772,((((14:4.062310,20:0.014218):0.931829,(((16:0.000001,17:0.000001):0.420163,18:0.087021):0.418374,19:0.418048):1.35785):0.0927794,((((21:1.251849,22:0.782786):1.68033,23:0.109647):1.32776,(35:1.995075,((((((((36:0.228573,37:0.215614):0.106665,38:0.000002):0.737561,(41:0.267958,(42:0.000003,43:0.035931):0.16767):1.18052):0.16179,39:1.303088):1.08607,40:0.740646):0.948787,((44:4.279875,45:0.382271):1.78473,46:3.806989):1.87254):0.130727,(47:2.356983,48:0.867711):0.939339):0.620712,(((49:0.000001,50:0.000001):0.208568,51:0.076036):1.44352,52:3.999086):1.00286):0.903703):0.366054):0.474366,(((((((24:0.111087,25:0.101524):0.456861,26:0.225198):0.0794389,27:0.260646):0.308293,(28:1.595943,29:0.631751):0.212865):0.715463,(30:0.638574,31:0.118779):0.482261):0.206623,33:0.463658):0.0751706,(32:1.170516,34:0.244413):2.11788e-06):1.25054):0.411454):0.392495,15:1.432389):0.535664):0.463448):0.0911976,(((8:0.000001,9:0.000001):0.346185,10:0.468298):0.509407,11:1.286687):0.723854):0.259429):0.254581):0.0315563,(2:0.305475,3:0.823275):0.0587817);
 511: 1 -19414.85645 -20076.55513 (0:0.307095,(1:0.235477,((4:0.359451,5:0.928105):0.500394,((6:0.903264,7:0.949675):0.544106,((((8:0.000001,9:0.000001):0.653686,10:0.294501):0.483151,11:1.125120):0.479768,((12:0.000001,13:0.000001):1.04006,((((14:4.249667,(((21:0.756350,22:1.436550):1.23049,23:0.773250):0.57896,((((35:1.370777,46:3.472459):0.444134,(44:2.549951,45:0.626975):1.23845):1.49507,((((((36:0.184070,37:0.321218):0.0808917,38:0.008138):1.14197,39:1.587651):0.606306,((41:0.319298,42:0.018932):0.0205492,43:0.000002):1.51855):0.45307,40:1.064861):0.51427,(47:1.579874,48:1.399048):1.34523):0.195697):0.738938,(((49:0.000001,50:0.000001):0.0918266,52:5.097975):0.0915664,51:0.019559):2.76497):1.35831):0.118923):0.590115,20:1.501659):0.0933997,((((16:0.000001,17:0.000001):0.2733,18:0.219670):0.259745,19:0.214561):0.917476,(((((24:0.063301,25:0.129125):0.367228,26:0.149358):0.0867515,27:0.248634):0.277123,(28:1.681327,29:0.662398):0.515694):0.476941,((30:0.492504,31:0.544816):0.362348,((32:2.230228,34:0.112743):0.258642,33:0.256316):0.445965):0.397102):1.01306):0.243566):0.242042,15:1.467573):0.74716):0.384969):0.467585):0.144968):0.0354982):0.067372,(2:0.392457,3:0.911524):0.177154);
 512: 1 -19754.8613 -20060.36736 (0:0.133644,(1:0.155234,((2:0.218188,((((8:0.000001,9:0.000001):0.434477,10:0.219349):0.510756,11:0.889159):0.485437,((12:0.000001,13:0.000001):0.744972,((14:3.678053,(((((16:0.000001,17:0.000001):0.261635,18:0.192428):0.376827,19:0.530932):0.952136,((((21:0.587882,22:1.786772):1.31586,23:0.719079):0.733132,(((35:2.184637,((44:2.131379,45:0.945073):0.911306,46:3.597353):1.80326):1.18277,((((((36:0.197798,37:0.211406):0.109356,38:0.071727):0.887197,39:1.317680):0.569032,(41:0.241245,(42:0.006239,43:0.024701):0.130573):1.07161):1.18922,40:0.784229):1.22876,(47:1.392092,48:1.897892):1.59009):0.757173):0.736172,(((49:0.000001,50:0.000001):0.0929124,51:0.123626):0.286166,52:4.345661):1.64737):0.610636):0.533351,(((((24:0.136786,25:0.064583):0.407553,26:0.129746):0.099847,27:0.167943):0.45488,(28:1.400118,29:0.881100):0.31304):0.243154,((((30:0.518875,31:0.447747):0.424518,32:1.720697):0.391192,33:0.202812):0.170192,34:0.240336):0.545545):0.762624):0.536296):0.224789,20:1.167546):0.0385414):0.356022,15:1.050199):1.22066):0.383789):0.229051):0.183394,3:0.656413):0.112835):0.132238,((4:0.397743,5:0.957405):0.428098,(6:0.826757,7:1.053076):0.484944):0.291415);
 513: 2 -20357.66279 -20058.75517 (0:0.311913,1:0.281472,((2:0.457375,((6:0.695265,7:1.650154):0.431653,(((((8:0.000001,9:0.000001):0.453078,10:0.316617):0.457572,11:1.301908):0.581426,(12:0.000001,13:0.000001):1.38023):0.617437,((((((14:3.964380,((21:1.071999,22:1.429826):1.60403,23:0.973280):0.338531):1.43223,((((35:2.324330,((44:2.705065,45:1.129474):1.16127,46:3.348956):1.24518):0.560332,(47:2.100964,48:1.627637):1.10257):0.551568,(((((36:0.232258,37:0.294607):0.070109,38:0.039979):1.17812,39:1.298808):0.356749,(41:0.334202,(42:0.007035,43:0.024594):0.136594):1.16065):0.94965,40:0.693843):0.726282):1.25691,(((49:0.000001,50:0.000001):0.00775155,52:4.188280):0.213705,51:0.037553):1.69861):1.0116):2.981e-06,((((((24:0.117202,25:0.103149):0.295042,27:0.405170):0.174762,26:0.094796):0.330849,28:1.563141):0.168318,29:1.454078):0.565868,(((30:0.549181,31:0.435043):0.359922,32:1.639317):0.273371,(33:0.295048,34:0.404342):0.136838):0.380526):0.550128):0.606768,20:0.587873):0.202042,(((16:0.000001,17:0.000001):0.364132,18:0.175289):0.319565,19:0.573068):0.995207):0.625517,15:1.133225):0.99242):0.0953999):0.183529):0.165478,(3:0.557062,(4:0.252933,5:1.118392):0.664304):0.128114):0.0893401);
 514: 1 -19756.0402 -20090.22021 (0:0.274862,(1:0.337014,(((4:0.539288,(5:0.677348,(((8:0.000001,9:0.000001):0.331129,10:0.331412):0.420714,11:1.109055):0.799566):0.0985421):0.208478,(6:0.968940,7:1.159228):0.298802):0.11754,((12:0.000001,13:0.000001):1.20084,((((((14:1.768570,((21:1.127071,22:1.003158):0.892854,23:0.546531):0.931849):0.263471,((((((((36:0.166805,(37:0.216923,38:0.047409):0.0520435):1.24038,(41:0.270598,(42:0.000002,43:0.013308):0.0739717):0.908409):0.293277,39:1.103519):0.736739,40:1.363483):0.768156,46:5.058030):0.00828636,(47:1.553571,48:1.272392):0.566631):0.734932,(((49:0.000001,50:0.000001):0.056598,51:0.141684):1.70572,52:2.220381):0.791254):0.153795,(44:3.875191,45:1.094103):2.0343):0.814473):0.398806,(((((24:0.109165,25:0.067756):0.348623,(26:0.145430,27:0.336534):0.050683):0.384273,28:1.995565):0.222425,29:1.028900):0.335386,((30:0.569721,31:0.397203):0.349421,(32:1.076256,(33:0.292224,34:0.365312):0.233032):0.19158):0.331628):1.39612):0.415152,((((16:0.000001,17:0.000001):0.277926,18:0.181507):0.308614,19:0.365091):1.15073,20:0.784579):0.361619):0.381379,15:0.713430):0.193482,35:3.249033):0.227119):0.909461):0.235865):0.0805782,(2:0.338194,3:0.825525):0.122308);
 515: 1 -20082.74915 -20062.01967 (0:0.402836,(1:0.349086,((4:0.304483,5:1.233669):0.589347,(((6:0.810816,7:1.523671):0.305145,(((8:0.000001,9:0.000001):0.48395,10:0.339949):0.551933,11:1.375348):0.536929):0.184085,((12:0.000001,13:0.000001):1.12185,((((((14:3.580069,((21:1.053866,22:0.792157):1.2533,23:0.448382):0.604491):0.600695,(35:3.405563,(((((((36:0.249903,37:0.300082):0.106537,38:0.010237):1.20972,(39:1.178975,(41:0.080205,(42:0.025704,43:0.025404):0.292774):1.2115):0.264715):0.751376,40:1.083262):0.914432,(47:1.782868,48:1.133718):0.698642):0.177715,((44:2.404971,45:0.919683):0.21301,46:6.106520):1.7419):0.406355,(((49:0.000001,50:0.000001):0.0866144,51:0.100388):0.691906,52:2.586641):1.06076):0.318232):0.595975):0.318856,(((((24:0.072408,25:0.133742):0.42139,26:0.221022):0.153985,27:0.131390):0.488602,(28:1.405549,29:0.491095):0.402004):0.51574,((((30:0.607082,31:0.211893):0.427858,32:1.120542):0.223693,33:0.237704):0.228093,34:0.157564):0.33972):0.887125):0.431833,20:0.854615):0.369878,(((16:0.000001,17:0.000001):0.285894,18:0.194675):0.196477,19:0.518313):0.836288):0.334489,15:1.501266):0.586696):0.457115):0.294651):0.0811359):0.0455121,(2:0.266561,3:0.913701):0.0817597);
 516: 1 -20209.998 -20058.95223 (0:0.414976,(1:0.152912,(((4:0.325102,5:0.840181):0.465529,((((8:0.000001,9:0.000001):0.480175,10:0.179747):0.474618,11:1.135538):0.57289,((12:0.000001,13:0.000001):0.942733,((((14:3.225798,(((((21:1.229944,22:0.843743):1.5337,23:0.285878):1.0551,(((49:0.000001,50:0.000001):2.10586e-06,52:6.373612):0.228401,51:0.000002):4.86372):0.746731,(((((24:0.058088,25:0.114375):0.321958,26:0.174405):0.136685,27:0.179320):0.535352,(28:1.665643,29:1.236025):0.275517):0.390732,(((30:0.913516,31:0.158826):0.529858,32:2.060699):0.346338,(33:0.339953,34:0.433018):0.170775):0.388284):0.962664):0.346662,((35:2.107380,((44:2.094588,45:0.916488):0.836472,46:3.341630):1.11579):0.0807634,((((((36:0.172719,37:0.373453):0.145273,38:0.018407):1.23689,39:0.913796):0.600387,(41:0.128871,(42:0.014656,43:0.056151):0.318162):1.33155):0.476751,40:1.094795):1.56401,(47:2.036386,48:1.741254):0.999941):0.57001):1.10682):0.115233):0.380002,20:1.046176):0.348548,15:2.263750):0.390963,(((16:0.000001,17:0.000001):0.33393,18:0.192389):0.251184,19:0.575637):0.801938):0.764107):0.43118):0.615024):0.145581,(6:1.034443,7:0.999616):0.517173):0.224807):0.15942,(2:0.393335,3:0.748193):0.147733);
 517: 2 -20065.83109 -20061.30371 (0:0.380915,(1:0.264425,(2:0.264546,(3:0.555265,((((8:0.000001,9:0.000001):0.57703,10:0.275285):0.622354,11:1.187437):0.743497,((12:0.000001,13:0.000001):0.901193,(((14:3.238759,20:1.078969):0.521224,(((16:0.000001,17:0.000001):0.25677,18:0.178672):0.150828,19:0.493771):1.36334):0.5972,(15:1.381666,(((21:0.994712,22:1.175191):1.14994,23:0.749095):1.39892,((((((24:0.055471,25:0.103986):0.451721,26:0.074509):0.159544,27:0.202750):0.453615,(28:2.049687,29:0.761391):0.593455):0.335768,((30:0.469102,31:0.530057):0.350326,((32:1.662122,33:0.137107):0.133761,34:0.401940):0.21656):0.503392):0.486912,(((35:2.389182,((44:2.763007,45:1.344653):0.848049,46:3.502099):0.76318):0.382819,((((((36:0.215759,37:0.262900):0.105448,38:0.043468):1.46691,39:1.356336):0.376787,(41:0.230884,(42:0.000003,43:0.043692):0.155125):1.43812):1.49617,40:1.113622):1.32682,(47:1.474607,48:1.651101):1.24125):0.545126):0.665977,(((49:0.000001,50:0.000001):0.122895,51:0.073640):1.45287,52:3.205549):1.97375):1.17646):2.88823e-06):0.473287):0.385769):0.529772):0.466472):0.541835):0.139797):0.159386):0.0312101,((4:0.375217,5:0.824876):0.333004,(6:0.774781,7:1.112902):0.547391):0.203687);
 518: 1 -19981.59523 -20057.8447 (0:0.304534,1:0.308193,(((2:0.247900,(((6:0.575897,7:1.550937):0.371002,((12:0.000001,13:0.000001):1.30658,((((14:2.234603,((35:2.064218,((((((36:0.270129,37:0.316217):0.0628115,38:0.031892):1.25824,39:1.386087):0.607909,(41:0.216486,(42:0.016247,43:0.001950):0.267007):1.01937):0.959176,40:1.072276):1.20958,(47:2.001638,48:1.566242):1.23632):0.683581):0.1499,((44:2.294401,45:0.671974):0.488767,46:4.367288):1.64665):0.950043):1.23138,20:1.068770):0.484733,((((16:0.000001,17:0.000001):0.379311,18:0.103558):0.720842,19:0.370227):0.86491,((((21:1.086100,22:0.846116):1.04981,23:0.549239):2.30346,((((24:0.084077,25:0.053996):0.4379,26:0.112821):0.0864487,27:0.248496):0.329932,((28:1.719847,29:1.334388):0.229937,(((30:0.575713,31:0.334698):0.540968,(33:0.202138,34:0.429801):0.100451):0.0660931,32:1.400062):0.470377):0.128849):0.967581):0.244926,(((49:0.000001,50:0.000001):2.14098e-06,52:5.672610):0.232672,51:0.012648):3.39666):0.30528):0.217642):0.344938,15:1.063701):0.823228):0.388699):0.10939,(((8:0.000001,9:0.000001):0.376114,10:0.296865):0.474417,11:1.173827):0.980085):0.164423):0.0668145,3:0.664233):0.0983696,(4:0.389785,5:0.914846):0.439365):0.137366);
 519: 1 -20184.45759 -20070.13816 (0:0.386537,(1:0.114706,(((4:0.548492,5:0.669679):0.284815,(6:1.088072,7:1.192414):0.331178):0.229588,((((8:0.000001,9:0.000001):0.691141,10:0.198516):0.559301,(11:1.052877,(12:0.000001,13:0.000001):1.15107):0.430941):0.406416,((((14:3.121919,((35:2.329505,((44:2.391931,45:0.700143):1.43325,46:4.901952):0.509962):0.337908,(((((36:0.227314,37:0.292445):0.0777108,38:0.018738):1.4281,39:1.368210):1.06829,40:0.638456):0.832695,((41:0.209465,(42:0.005118,43:0.056256):0.216329):0.936563,(47:2.744231,48:0.863861):1.16885):0.472364):0.934893):1.55664):0.505945,20:0.659880):0.365124,((((16:0.000001,17:0.000001):0.522371,18:0.121749):0.588118,19:0.343472):0.675788,((((21:1.053254,22:1.098274):0.43906,23:0.774911):0.904489,(((49:0.000001,50:0.000001):0.00949855,52:4.767636):0.199491,51:0.000002):2.07609):0.845454,(((((24:0.104777,25:0.065541):0.510907,26:0.200967):0.149285,27:0.307851):0.443419,(28:1.813481,29:0.596439):0.443063):0.263566,((((30:0.567088,31:0.344557):0.270352,32:1.500615):0.361679,33:0.293960):0.225319,34:0.450346):1.01952):1.01835):0.375684):0.410395):0.373878,15:1.724242):0.926198):0.190487):0.142219):0.263652,(2:0.352187,3:0.913962):0.0888461);
 520: 4 -20075.18705 -20059.90622 (0:0.296399,(1:0.241126,((2:0.308969,(((6:0.876596,7:1.488309):0.330421,((12:0.000001,13:0.000001):0.910253,(((14:2.913189,(20:1.095301,((35:1.969445,((44:1.543986,45:1.234973):0.273825,46:3.114002):0.83744):0.32692,((((((36:0.211152,37:0.250735):0.0977742,38:0.078920):1.1302,39:1.252778):0.502851,(41:0.279902,(42:0.026423,43:0.023333):0.219369):0.693669):0.578159,40:1.226717):1.86895,(47:1.413085,48:1.589656):0.314256):0.528043):0.94966):0.383191):0.00787962,((((16:0.000001,17:0.000001):0.321277,18:0.158115):0.168889,19:0.740274):0.786999,((((21:1.079670,22:2.089222):1.03607,23:0.479661):1.1924,(((49:0.000001,50:0.000001):2.14098e-06,52:4.734584):0.0876644,51:0.089799):2.72488):0.372277,(((((24:0.064972,25:0.085033):0.398109,26:0.082571):0.201693,27:0.231697):0.321007,(28:1.373585,29:0.940081):0.353735):0.308177,((30:0.631511,31:0.439862):0.413605,((32:1.616769,33:0.327325):0.0530067,34:0.474321):0.274107):0.34151):0.523913):0.269077):0.32464):0.289537,15:1.366112):0.704928):0.802518):0.169812,(((8:0.000001,9:0.000001):0.305317,10:0.359186):0.0492957,11:1.384165):1.08519):0.30839):0.104928,3:0.826437):0.147977):0.0538326,(4:0.426612,5:1.236256):0.622848);
 521: 1 -20288.32053 -20063.06065 (0:0.258203,(1:0.197796,((2:0.223680,(((6:0.514881,7:1.260174):0.234935,((12:0.000001,13:0.000001):1.11099,(((((14:3.240923,((35:3.827451,(((((36:0.209425,37:0.269839):0.0997391,38:0.042817):1.63849,39:1.238851):0.229286,(41:0.032378,(42:0.004342,43:0.042282):0.322448):1.02934):1.22773,40:0.789487):0.624258):0.523339,(((44:2.511132,45:1.372057):0.937445,46:3.078810):1.23161,(47:1.566969,48:2.276478):0.700912):0.48262):1.76165):0.724944,20:0.592006):0.521031,(((21:1.234654,22:1.924571):2.04992,23:0.920732):1.86124,(((((24:0.117505,25:0.110874):0.372042,(26:0.149339,27:0.417472):0.0515187):0.316794,(28:1.419562,29:0.922929):0.308564):0.10487,(((30:0.743374,31:0.455882):0.300252,32:1.487064):0.217105,(33:0.408320,34:0.373215):0.340784):0.869873):0.422291,(((49:0.000001,50:0.000001):0.0609976,51:0.184757):1.48015,52:3.506335):2.00579):0.143579):0.818803):0.090573,(((16:0.000001,17:0.000001):0.351699,18:0.148858):0.530949,19:0.228933):1.69898):1.19636,15:1.371290):0.280999):0.779279):0.271532,(((8:0.000001,9:0.000001):0.536425,10:0.177292):0.544154,11:1.138067):0.619302):0.272143):0.116412,(4:0.317209,5:1.092821):0.502365):0.1073):0.121661,3:0.715469);
 522: 4 -19644.80597 -20062.00523 (0:0.217239,(1:0.292788,((2:0.165321,((((8:0.000001,9:0.000001):0.499587,10:0.203922):0.557841,11:1.296315):0.455562,((12:0.000001,13:0.000001):0.978173,(((14:3.936888,20:0.771267):0.9408,((((16:0.000001,17:0.000001):0.231037,18:0.204774):0.340317,19:0.393969):0.732491,((((21:1.429389,22:1.221333):0.908907,23:0.935615):1.92926,(((((24:0.095299,25:0.083426):0.389043,26:0.122799):0.0664806,27:0.259590):0.527658,(28:1.468984,29:1.669008):0.387147):0.229096,(((30:0.329062,31:0.480543):0.634271,(33:0.156835,34:0.560245):0.164597):0.241426,32:1.651094):0.22532):0.829424):0.501987,((((35:1.742736,((44:1.481651,45:1.663327):0.753247,46:3.546389):1.00798):0.587657,(47:2.482212,48:1.496137):1.28048):0.29177,(((((36:0.279185,37:0.340707):0.118707,38:0.042083):1.04996,39:1.574405):0.962579,(41:0.137234,(42:0.017570,43:0.030167):0.211865):1.43554):0.731966,40:0.776359):1.10339):2.12834,(((49:0.000001,50:0.000001):0.108365,51:0.060329):0.375692,52:4.551626):2.28411):0.920752):0.4417):0.305797):0.457472,15:1.728513):0.948767):0.631781):0.485283):0.151721,3:0.627046):0.086818):0.139484,((4:0.411416,5:0.841767):0.543214,(6:0.618030,7:0.824058):0.34582):0.130601);
 523: 1 -20777.67405 -20059.98658 (0:0.369806,1:0.277720,((2:0.301894,3:0.769829):0.153206,((4:0.268580,5:1.311406):0.369114,(((6:0.844112,7:1.461053):0.288081,((12:0.000001,13:0.000001):0.96632,(((((14:3.669318,((35:1.967205,((44:1.917160,45:0.574752):1.18792,46:3.990965):0.948299):0.37578,((((((36:0.119797,37:0.204076):0.129306,38:0.000002):1.47729,39:0.889767):0.59605,(41:0.088054,(42:0.009553,43:0.032976):0.213971):1.07337):0.591449,40:1.205665):1.33611,(47:1.650172,48:1.674067):0.73446):0.196862):0.544502):0.352264,20:1.000417):0.627513,(((21:1.233752,22:1.031509):1.11971,23:0.927483):0.93978,(((49:0.000001,50:0.000001):2.94473e-06,52:4.149940):0.202648,51:0.000002):2.53814):0.620857):0.421754,((((16:0.000001,17:0.000001):0.32966,18:0.110241):0.155442,19:0.584699):1.53629,((((24:0.110905,25:0.037803):0.236338,(26:0.156740,27:0.346333):0.0812347):0.238643,(28:1.562721,29:0.710932):0.501316):0.511462,(((30:0.659771,31:0.387801):0.10909,32:1.273070):0.246191,(33:0.403355,34:0.535673):0.221082):0.311786):0.584762):0.148303):0.648446,15:0.898691):0.645):0.705444):0.232652,(((8:0.000001,9:0.000001):0.414316,10:0.374695):0.537683,11:1.729895):0.760355):0.369411):0.164777):0.0903336);
 524: 1 -19720.97017 -20068.9058 (0:0.481903,(1:0.205499,((4:0.434428,5:1.061120):0.53124,((6:0.885470,7:1.319568):0.48077,((((8:0.000001,9:0.000001):0.411486,10:0.339408):0.683162,11:1.081122):0.622533,((12:0.000001,13:0.000001):1.11955,((((((14:3.504647,((21:0.856043,22:1.338052):1.10189,23:0.583169):1.05842):0.395082,(((35:1.571588,((44:2.887692,45:0.555833):2.84154,46:3.331829):0.733842):1.69636,((((((36:0.211080,37:0.296053):0.0589467,38:0.069865):1.2429,39:1.316432):0.782471,(41:0.298568,(42:0.024420,43:0.017424):0.136041):1.35481):0.654897,40:1.123435):0.306514,(47:1.868871,48:1.383810):2.20992):0.821492):2.61901,(((49:0.000001,50:0.000001):2.47085e-06,51:0.208851):0.951724,52:3.877782):0.873598):0.94509):0.408648,(((((24:0.112969,25:0.124319):0.384964,26:0.109139):0.0694194,27:0.359854):0.164346,28:1.628740):0.421851,(29:0.979079,((((30:0.324202,31:0.669225):0.705065,33:0.376449):0.157199,34:0.447727):0.327846,32:1.465113):0.580459):0.137297):0.733112):0.472147,20:1.693209):2.18796e-06,(((16:0.000001,17:0.000001):0.256852,18:0.240693):0.220418,19:0.593382):0.670758):0.636227,15:1.602446):0.730296):0.334967):0.155014):0.41854):0.165011):0.0430006,(2:0.386144,3:0.452514):0.0466341);
 525: 2 -20068.47583 -20060.48605 (0:0.322382,(1:0.212447,((2:0.253594,((6:0.577263,7:1.417608):0.162733,((((8:0.000001,9:0.000001):0.388845,10:0.288715):0.365579,11:0.937816):0.429928,((12:0.000001,13:0.000001):0.483791,(((((14:4.504945,((35:2.140293,((44:1.913172,46:3.983757):0.430226,45:0.942358):1.25181):0.823733,((((((36:0.247138,37:0.307592):0.0722273,38:0.000003):1.06546,39:1.199035):0.299518,(41:0.113461,(42:0.000002,43:0.029533):0.396065):1.13203):0.36885,40:1.213323):0.828003,(47:1.669159,48:1.518066):1.61604):0.333633):1.06874):0.869442,20:0.607788):0.398298,(((16:0.000001,17:0.000001):0.376724,18:0.141289):0.391044,19:0.468197):1.57388):0.1717,((((21:0.808315,22:1.059912):1.11705,23:0.762152):1.4453,(((49:0.000001,50:0.000001):2.36687e-06,52:4.974066):0.211933,51:0.032746):2.90988):0.628065,(((((((24:0.066879,25:0.107344):0.388853,26:0.153153):0.0454364,27:0.383302):0.208479,(28:1.609660,29:1.163075):0.393937):0.772643,32:1.126136):0.242637,(33:0.483381,34:0.339029):0.0901331):0.281936,(30:0.566484,31:0.460171):0.199102):0.988433):0.149965):1.28829,15:1.359724):0.673198):0.772135):0.431853):0.280174):0.144201,3:0.596969):0.076325):0.0457378,(4:0.193507,5:0.817594):0.540293);
 526: 1 -19501.36869 -20063.09827 (0:0.266366,((1:0.228479,3:0.706727):0.123035,(2:0.343148,((6:0.843051,7:1.119474):0.203408,(((((8:0.000001,9:0.000001):0.438516,10:0.258240):0.538233,11:1.026090):0.554761,(12:0.000001,13:0.000001):1.33594):0.394282,(14:3.366060,(15:1.164185,(((((16:0.000001,17:0.000001):0.399378,18:0.161001):0.40578,19:0.430463):1.4566,20:1.066727):2.39468e-06,((((21:1.796845,22:0.827744):2.10238,23:0.621806):1.339,(((35:2.503084,((44:2.954122,45:0.355445):1.49153,46:3.480644):0.0175415):1.0137,((((((36:0.249262,37:0.250599):0.14077,38:0.000002):1.55184,(41:0.114359,(42:0.000002,43:0.045125):0.387252):1.40985):0.383504,39:1.124618):0.881794,(47:2.273409,48:1.390105):1.65827):0.435886,40:1.370144):0.94556):0.281,(((49:0.000001,50:0.000001):2.14098e-06,52:4.285248):0.0898079,51:0.132998):5.89218):0.407871):0.34728,(((((24:0.087840,25:0.149565):0.422606,26:0.251282):0.0531518,27:0.400878):0.392091,(28:1.582666,29:1.006257):0.632384):1.21258,((30:0.427390,31:0.662103):0.547655,((32:2.371972,33:0.109639):0.325806,34:0.345498):0.218955):0.0935859):0.660893):0.643928):0.590527):0.0889358):0.862685):0.330105):0.57849):0.177843):0.100996,(4:0.209163,5:1.076371):0.675102);
 527: 1 -20086.98342 -20064.12701 (0:0.316290,(1:0.284104,(2:0.249369,(((6:0.842569,7:1.641117):0.106168,((12:0.000001,13:0.000001):1.18474,((((14:3.923861,(((21:1.210219,22:1.199105):1.00492,23:0.587158):0.740146,(((49:0.000001,50:0.000001):0.199792,51:0.093393):0.55936,52:3.859669):2.18232):0.115951):0.977254,((((((24:0.099382,25:0.115725):0.430063,26:0.153903):0.0969872,27:0.222542):0.507489,28:1.641370):0.284804,29:0.924934):0.226284,(((30:0.523799,31:0.318846):0.517465,32:1.252736):0.372768,(33:0.536764,34:0.269278):0.174191):0.446179):1.1192):0.124492,((((16:0.000001,17:0.000001):0.484826,18:0.095403):0.35407,19:0.658574):1.52412,(20:0.656668,((35:1.530171,((44:2.867569,45:1.338539):0.791932,46:3.622056):2.394):0.459967,(((((36:0.299090,37:0.289303):0.0322647,38:0.064104):1.79121,39:0.764691):0.438704,(41:0.065105,(42:0.004418,43:0.043697):0.445097):1.50021):0.566147,(40:1.762632,(47:2.422586,48:1.218560):1.3918):0.301054):1.04057):1.56717):0.628525):0.277389):0.323384,15:1.641305):0.63482):0.749406):0.278092,(((8:0.000001,9:0.000001):0.307822,10:0.323187):0.528303,11:1.350954):0.643769):0.223749):0.210661):0.0933248,(3:0.632514,(4:0.169048,5:1.172228):0.759728):0.197689);
 528: 2 -19242.48307 -20072.02913 (0:0.444156,(1:0.302253,(2:0.366349,3:0.678990):0.141549):0.0143077,(((4:0.271397,5:0.923613):0.312057,(((8:0.000001,9:0.000001):0.263879,10:0.456189):0.304951,11:0.968425):1.10371):0.177545,((6:0.622403,7:0.898961):0.545859,((12:0.000001,13:0.000001):1.48327,(((((14:3.488640,(35:2.596749,(((((((36:0.270828,37:0.270847):0.0750934,38:0.010505):1.30096,39:1.773783):0.570687,(41:0.347436,(42:0.000002,43:0.022287):0.122682):0.932428):1.40096,40:1.158374):1.01374,(47:1.704750,48:1.623135):0.932925):0.703139,((44:2.848574,45:0.796167):0.238881,46:3.673623):2.81851):2.27423e-06):1.25088):0.449307,((21:1.253091,22:1.082437):1.76271,23:0.006627):2.06538):0.259657,(((((24:0.116288,25:0.086832):0.470177,26:0.051010):0.109364,27:0.299274):0.052746,(28:1.839730,(29:0.974708,((30:0.585400,31:0.594435):0.564363,((32:2.168816,33:0.344536):0.220414,34:0.332503):0.255079):0.947868):0.271811):0.455409):1.14122,(((49:0.000001,50:0.000001):2.50205e-06,52:5.425334):0.209319,51:0.067412):3.16731):0.450127):0.859234,((((16:0.000001,17:0.000001):0.221239,18:0.216026):0.287617,19:0.605813):1.51838,20:1.394303):0.307442):0.0366408,15:1.911770):0.731616):0.450971):0.320466):0.198727);
 529: 1 -19844.29133 -20064.52592 (0:0.342140,(1:0.243898,((2:0.374562,((6:0.485403,7:1.188560):0.488662,((((8:0.000001,9:0.000001):0.441446,10:0.324629):0.430588,11:1.072772):0.787827,((12:0.000001,13:0.000001):0.970809,((((14:4.021077,((((21:0.558473,22:1.471616):1.2459,23:0.530593):1.80174,(((35:2.262934,((44:3.440379,45:0.608405):1.01859,46:3.025550):2.77455):0.414445,((((((36:0.221984,37:0.382361):0.0816833,38:0.000002):0.856087,39:1.333259):0.562408,(41:0.197566,(42:0.005863,43:0.028109):0.187797):1.11762):0.967279,40:0.595340):1.03682,(47:2.564382,48:0.920763):0.963534):0.527766):1.29715,(((49:0.000001,50:0.000001):0.0681027,51:0.127282):1.37128,52:4.045413):0.160538):1.54818):2.24655e-06,((((((24:0.117177,25:0.091865):0.370386,27:0.366477):0.0189418,26:0.136664):0.494286,28:1.820551):0.222392,29:0.709009):0.270606,((30:0.709941,31:0.365546):0.17635,(32:1.779880,(33:0.336594,34:0.514717):0.0924626):0.224222):0.67581):0.55106):0.40311):0.433957,20:1.182980):0.168076,(((16:0.000001,17:0.000001):0.349432,18:0.216582):0.441358,19:0.370596):0.778992):0.596962,15:1.725904):0.487099):0.0806384):0.478285):0.203556):0.11622,3:0.802616):0.136192):0.139512,(4:0.254628,5:0.963658):0.451655);
 530: 1 -20533.06282 -20062.58291 (0:0.359591,(1:0.337975,((4:0.209026,5:0.732908):0.47704,((6:0.826262,7:1.173498):0.232708,((((8:0.000001,9:0.000001):0.335834,10:0.430855):0.399204,11:1.339295):0.853492,((12:0.000001,13:0.000001):0.857966,((((14:4.537409,20:0.758358):0.394027,(((((21:1.220070,22:1.023782):1.58385,23:0.330150):1.89908,(((49:0.000001,50:0.000002):2.98512e-06,52:4.191786):0.243223,51:0.049147):6.21745):0.125556,(((((((24:0.136836,25:0.164075):0.340333,26:0.186679):0.063473,27:0.357453):0.27656,(28:1.322408,29:1.260580):0.418004):0.561428,32:1.322889):0.191343,(33:0.556147,34:0.431166):0.189011):0.103876,(30:0.585128,31:0.420825):0.569184):0.817443):0.496961,(35:2.388368,(((((((36:0.288185,37:0.311338):0.108478,38:0.044652):1.55568,39:1.294297):0.543867,(41:0.186366,(42:0.024591,43:0.025438):0.247887):1.166):0.671931,40:1.203619):0.752251,(47:2.836947,48:1.355199):0.817357):0.378868,((44:2.502633,45:0.907717):0.369957,46:4.251371):1.06434):0.559289):1.40264):0.0994926):0.142679,15:1.833895):0.382783,(((16:0.000002,17:0.000001):0.375504,18:0.159078):0.168452,19:0.499929):1.41076):0.363369):0.947226):0.235576):0.368445):0.189232):0.0326476,(2:0.338722,3:0.605390):0.0949569);
 531: 3 -19418.50794 -20061.26726 (0:0.195297,((1:0.128838,((4:0.316882,5:0.836628):0.301838,((6:0.829928,((((8:0.000001,9:0.000001):0.431784,10:0.488294):0.422177,11:0.942253):0.428523,((12:0.000001,13:0.000001):0.83462,((((((14:3.516585,((21:1.116956,22:1.163876):1.00409,23:0.821842):1.15414):0.883191,((((35:2.800085,((44:2.903285,45:0.759812):0.397438,46:3.507200):0.634606):0.586598,(47:1.988635,48:1.267458):0.980564):0.117371,(((((36:0.173632,37:0.299427):0.144172,38:0.003282):1.65643,39:1.232743):0.696987,(41:0.108256,(42:0.004921,43:0.031660):0.21529):1.55789):0.577956,40:0.895799):1.43041):1.04751,(((49:0.000001,50:0.000001):0.0821642,51:0.125879):0.553113,52:3.752081):2.19203):0.424534):0.154982,(((((((24:0.098608,25:0.132217):0.305459,26:0.212374):0.117196,27:0.168686):0.282759,(28:1.566426,29:1.302525):0.397807):0.635129,32:1.253026):0.23585,(33:0.477992,34:0.253402):0.164575):0.266193,(30:0.571074,31:0.449545):0.466866):0.889574):0.391419,20:0.973434):0.630057,(((16:0.000001,17:0.000001):0.326547,18:0.103931):0.273723,19:0.803607):1.16367):0.339935,15:1.782621):0.969138):0.736192):0.358643):0.112052,7:0.999705):0.185598):0.251639):0.0476797,2:0.449489):0.0932259,3:0.750110);
 532: 1 -20127.45423 -20060.35345 (0:0.152414,(1:0.236756,((2:0.324518,(((6:0.746645,7:1.161273):0.350089,((12:0.000001,13:0.000001):1.04561,((((((14:3.538016,20:0.522961):2.52837e-06,((35:2.023786,(44:2.277066,(45:1.140370,46:3.373524):0.128756):1.29934):0.519413,((((((36:0.302551,37:0.281005):0.0160269,38:0.038891):1.20573,39:1.619701):0.248787,(41:0.160176,(42:0.011996,43:0.014289):0.241655):1.41409):0.672134,40:1.256483):1.69761,(47:1.213012,48:2.094240):1.14937):0.356702):1.07559):0.482723,(((16:0.000001,17:0.000001):0.27073,18:0.062678):0.349546,19:0.458030):1.49608):0.612863,((21:0.710420,22:1.277473):0.827606,23:0.838987):0.90544):0.283223,(((((((24:0.071407,25:0.109498):0.357779,26:0.076374):0.122339,27:0.233770):0.355035,28:1.497381):0.183486,29:1.184606):0.291622,(((30:0.671271,31:0.291542):0.362544,32:1.088216):0.320087,(33:0.326341,34:0.350464):0.251014):0.44239):0.605056,(((49:0.000001,50:0.000001):2.2333e-06,52:4.438880):0.23007,51:0.000003):3.73511):0.315804):0.455167,15:0.979797):0.614949):0.679988):0.188063,(((8:0.000001,9:0.000001):0.369249,10:0.435562):0.156061,11:1.557968):1.09913):0.288149):0.0765444,3:0.691777):0.0447339):0.0958095,(4:0.140334,5:1.289603):0.643428);
 533: 1 -19773.05707 -20064.25946 (0:0.286595,((1:0.266993,(4:0.388479,5:0.804688):0.609411):0.0377376,(2:0.416562,(((6:0.443333,7:1.475818):0.347074,((12:0.000001,13:0.000001):1.42394,((((((14:3.463109,((21:0.742573,22:0.693473):1.64767,23:0.461138):0.524376):0.717665,(((35:2.066191,((44:1.899985,45:1.265965):0.923938,46:2.696725):2.02028):1.34671,((((((36:0.178789,37:0.194008):0.0600143,38:0.036845):1.35438,39:1.167795):0.238414,(41:0.068059,(42:0.022125,43:0.029671):0.285848):1.04505):1.09664,40:0.945435):1.16466,(47:1.683974,48:1.328925):0.532001):0.206773):0.695645,(((49:0.000001,50:0.000001):0.146037,51:0.134314):0.437672,52:3.882724):0.886333):1.07563):0.916398,20:0.684942):0.443525,(((16:0.000001,17:0.000001):0.330676,18:0.161925):0.226551,19:0.521240):0.867293):0.0847406,((((((24:0.061626,25:0.070362):0.419051,26:0.126636):0.111637,27:0.209381):0.367767,29:1.136808):0.187145,28:1.787593):0.498226,((((30:0.481848,31:0.375934):0.429588,32:1.622782):0.288677,33:0.206125):0.134688,34:0.355556):0.351308):1.06152):0.476604,15:0.981853):0.527589):0.464005):0.109826,(((8:0.000001,9:0.000001):0.474397,10:0.315720):0.277084,11:1.506453):0.780845):0.0398918):0.110769):0.058378,3:0.609053);
 534: 2 -20382.52288 -20057.57069 (0:0.274878,(1:0.284262,((2:0.207210,(((6:0.793672,7:1.252915):0.0879026,(((8:0.000001,9:0.000001):0.43615,10:0.383765):0.505015,11:0.898866):0.507739):0.0853741,((12:0.000001,13:0.000001):0.896406,(((14:4.844941,(35:2.051842,(((((((36:0.202024,37:0.267625):0.100527,38:0.014275):1.14064,39:1.322324):0.562565,(41:0.258609,(42:0.005760,43:0.034829):0.271538):1.40664):0.660686,40:1.029192):1.5849,(47:1.259098,48:0.863588):0.90309):0.737448,((44:1.699307,45:1.048257):1.13327,46:3.004461):0.930685):0.533044):0.168991):0.321851,15:1.551365):0.503332,(((((16:0.000001,17:0.000001):0.385875,18:0.196668):0.361997,19:0.690700):0.911059,((((21:1.639975,22:1.299453):1.1315,23:0.879248):0.81808,(((49:0.000001,50:0.000001):0.000747157,52:3.931248):0.175864,51:0.015334):3.53017):0.405291,(((((24:0.097818,25:0.100124):0.440232,26:0.171905):0.200751,27:0.220182):0.0970911,(28:1.166097,29:1.098392):0.525486):0.529311,(((30:0.687660,31:0.454674):0.470988,32:1.158420):0.242488,(33:0.459541,34:0.243788):0.15913):0.302415):0.985966):0.235601):0.076016,20:1.226492):0.472126):0.721704):0.380351):0.2798):0.121334,3:0.766707):0.106674):0.0965407,(4:0.188572,5:1.022632):0.625039);
 535: 1 -19240.68583 -20064.15424 (0:0.283267,(1:0.186533,((2:0.293203,(((6:0.770285,7:0.974279):0.285725,(((8:0.000001,9:0.000001):0.210179,11:1.398125):0.188319,10:0.413256):0.644849):0.18796,((12:0.000001,13:0.000001):0.651049,((((((14:2.573914,((44:1.891381,45:1.347649):1.03599,46:5.420248):0.588546):0.366832,(35:3.583816,((((((36:0.234823,37:0.259704):0.0199029,38:0.053673):1.18603,39:0.961054):0.822611,(41:0.134016,(42:0.002186,43:0.028573):0.25289):1.23674):0.542367,40:1.162660):0.731947,(47:3.048440,48:1.115497):0.460182):0.833809):0.754652):1.21356,20:0.504548):0.548743,(((16:0.000001,17:0.000001):0.20048,18:0.170966):0.650756,19:0.398642):1.62862):0.358886,((((21:0.866158,22:0.800123):1.16776,23:0.829736):1.16864,(((49:0.000001,50:0.000001):0.0222651,52:4.923924):0.233927,51:0.000003):3.05768):0.365207,((((((24:0.097545,25:0.111512):0.406529,26:0.150611):0.156744,27:0.365020):0.126415,29:1.165798):0.330234,28:1.738539):0.829653,(((30:0.468502,31:0.460282):0.181733,32:1.333888):0.217361,(33:0.261000,34:0.446703):0.230026):0.110508):0.601106):0.257685):0.792498,15:1.058248):1.1437):0.841203):0.179829):0.0860382,3:0.651624):0.166116):0.0519373,(4:0.198500,5:0.946355):0.655928);
 536: 1 -19060.43228 -20063.79628 (0:0.191465,(1:0.395428,((2:0.402563,((((8:0.000001,9:0.000001):0.526824,10:0.251349):0.294426,11:1.115155):0.677433,((12:0.000001,13:0.000001):1.70694,(((14:3.605896,20:0.707971):0.469019,(((16:0.000001,17:0.000001):0.435196,18:0.134618):0.345331,19:0.308019):0.727339):0.350453,(15:1.203341,(((21:0.568572,22:1.981629):0.938962,23:0.939026):1.7125,((((((((24:0.081149,25:0.094154):0.407805,26:0.090229):0.135362,27:0.228981):0.439623,29:0.996623):0.224754,28:1.835661):0.330596,(30:0.563546,31:0.369672):0.477308):0.134713,(32:1.976934,(33:0.159216,34:0.679210):0.0492945):0.183639):0.709601,(((((35:2.108263,(44:2.446756,(45:1.329747,46:4.211854):0.333539):1.32208):1.55751,(((((36:0.270429,37:0.277234):0.0855042,38:0.017642):1.4806,39:1.342621):0.39894,(41:0.182944,(42:0.005040,43:0.038423):0.162854):1.10731):0.442202,40:0.922748):1.268):0.538592,48:1.663158):0.240873,47:1.705979):1.00539,(((49:0.000001,50:0.000001):0.14086,51:0.113114):0.878523,52:2.759680):0.186445):2.02404):0.283325):0.427267):0.198979):0.877682):0.440366):0.153976):0.126277,3:0.667559):0.145005):0.149224,((4:0.325930,5:1.017862):0.395288,(6:1.020444,7:1.469345):0.239687):0.273496);
 537: 3 -19489.90364 -20060.27645 (0:0.369999,(1:0.262185,(((4:0.433501,5:0.817630):0.194524,(6:1.021832,7:1.115999):0.423616):0.138884,((((8:0.000001,9:0.000001):0.508565,10:0.405628):0.764097,11:0.849365):0.505878,((12:0.000001,13:0.000001):0.946613,(((14:3.784743,20:0.595073):0.808204,((((16:0.000001,17:0.000001):0.487699,18:0.163551):0.489254,19:0.544975):1.11367,((((21:0.737933,22:1.052039):1.142,23:0.803490):1.07708,((((35:2.848186,((44:2.368104,45:0.705286):1.96795,46:4.172056):0.112541):1.32351,(47:2.034554,48:1.969547):1.17151):0.294511,(((((36:0.235904,37:0.223980):0.139598,38:0.000003):1.4413,(41:0.285899,(42:0.012332,43:0.006058):0.10833):1.30353):0.469235,39:1.493687):0.637963,40:1.196373):1.09224):1.17603,(((49:0.000001,50:0.000001):0.120065,51:0.068621):0.451752,52:3.098580):1.02467):0.678718):0.709705,(((((24:0.074450,25:0.139138):0.519938,27:0.379618):0.108256,26:0.138552):0.389199,(28:2.040345,29:0.862379):0.450932):0.427724,((30:0.670588,31:0.423755):0.529919,(32:1.511528,(33:0.350177,34:0.380907):0.152223):0.154995):0.281121):0.811406):0.611228):0.0885106):0.883838,15:1.605066):0.457081):0.635006):0.312294):0.165758):0.0602185,(2:0.447498,3:0.736276):0.113757);
 538: 1 -19768.91864 -20061.88668 (0:0.409162,(1:0.180360,((4:0.424766,5:1.104311):0.511049,(((6:0.646660,7:1.086875):0.401614,(((8:0.000001,9:0.000001):0.272902,11:1.986802):0.191217,10:0.329375):1.01533):0.236605,((12:0.000001,13:0.000001):1.1575,((((14:2.319648,((35:1.801800,((44:2.167390,45:0.783210):0.692272,46:3.090598):1.60495):0.0709479,((((((36:0.199243,37:0.257684):0.0743497,38:0.025041):1.28575,39:1.259470):0.859028,((41:0.376291,42:0.021461):0.0306973,43:0.000002):0.942347):0.582994,40:1.343704):0.62006,(47:2.692311,48:1.199706):0.469432):1.10704):0.731305):0.243916,15:1.372956):0.564351,20:0.789849):0.569442,((((16:0.000001,17:0.000001):0.253686,18:0.194958):0.475942,19:0.119388):1.23855,((((21:0.969226,22:1.252537):0.750142,23:0.676437):1.21057,((((24:0.102953,25:0.088536):0.37325,26:0.088489):0.154294,27:0.328940):2.03217e-06,((28:1.808289,29:0.647700):0.133306,(((30:0.607929,31:0.260765):0.395935,32:1.139895):0.219172,(33:0.570159,34:0.207194):0.269005):0.543603):0.422147):1.45975):0.092544,(((49:0.000001,50:0.000001):0.142177,51:0.088191):0.522757,52:4.776416):3.07577):0.277061):0.0221947):1.40587):0.278296):0.359389):0.222559):0.0832489,(2:0.374273,3:0.800935):0.0966071);
 539: 1 -20462.19301 -20062.12961 (0:0.364259,1:0.234419,(((2:0.364955,((6:0.780214,7:1.146514):0.333144,((((8:0.000001,9:0.000001):0.433168,10:0.193718):0.319219,11:1.354954):0.952911,((12:0.000001,13:0.000001):1.16949,(((14:4.091286,((((21:0.818091,22:1.422700):1.65939,23:1.068354):1.62216,(((35:1.874254,((44:1.988329,45:1.161205):1.53012,46:4.734927):0.326045):0.228185,((((((36:0.263607,37:0.280989):0.0687436,38:0.134391):1.99028,39:1.163019):0.374463,((41:0.496998,42:0.000003):0.0716904,43:0.000002):1.3398):0.593272,40:1.546891):0.698478,(47:1.594817,48:1.572450):1.26143):0.497481):1.56868,(((49:0.000001,50:0.000001):0.0207505,52:5.648714):0.229796,51:0.000002):2.81949):0.475981):0.113302,(((((24:0.114267,25:0.131657):0.408543,26:0.140060):0.0883181,27:0.275171):0.353079,(28:1.592094,29:1.248971):0.238826):0.515275,(((30:0.452762,31:0.489135):0.137736,32:2.137290):0.294457,(33:0.431782,34:0.378776):0.298507):0.506529):0.796301):0.109522):0.345522,((((16:0.000001,17:0.000001):0.335591,18:0.289558):0.390276,19:0.656182):1.1777,20:1.485340):0.430422):0.396764,15:1.253650):0.461703):0.702521):0.0567886):0.315983):0.0684787,3:0.594998):0.00416661,(4:0.260684,5:0.925785):0.506722):0.164164);
 540: 1 -19731.02571 -20059.51732 (0:0.324549,1:0.238206,((2:0.379868,3:0.539790):0.202627,((4:0.461563,5:0.805179):0.33613,((6:0.747611,7:0.672030):0.235935,((((8:0.000001,9:0.000001):0.336733,10:0.204790):0.469619,11:1.082922):0.670233,((12:0.000001,13:0.000001):0.897985,(((14:3.392717,((35:1.708575,((44:2.273201,45:0.831848):1.49212,46:3.676598):1.07581):0.61524,((((((36:0.228579,37:0.315702):0.0821361,38:0.071620):1.41366,39:0.908773):1.1077,(41:0.192762,(42:0.000002,43:0.026940):0.195417):1.50907):0.594815,40:1.094740):1.46158,(47:2.429159,48:1.201613):1.56373):0.658346):1.26611):0.620021,15:1.114268):0.323617,(((((16:0.000001,17:0.000001):0.287278,18:0.167556):0.646221,19:0.245922):1.22458,(((21:0.996616,22:1.365504):0.289263,23:0.930960):1.94251,((((((24:0.109091,25:0.092937):0.34447,26:0.112809):0.0532924,27:0.291054):0.244466,(28:1.750572,29:1.582099):0.353996):0.758335,((30:0.389995,31:0.739025):0.642398,((32:1.858677,33:0.232640):0.192713,34:0.344423):0.23994):0.223199):0.766389,(((49:0.000001,50:0.000001):2.33345e-06,52:4.291614):0.18514,51:0.000002):3.16141):0.0844226):0.410176):0.226729,20:1.424213):0.447819):0.88169):0.456669):0.36576):0.26672):0.212321):2.62469e-06);
 541: 1 -19357.87784 -20061.57808 (0:0.245361,(1:0.205871,(2:0.350459,(((6:0.763586,7:1.632959):0.338761,((12:0.000001,13:0.000001):1.03525,(((((14:2.778222,((21:0.937106,22:1.154807):1.54548,23:0.231024):0.832251):0.652529,((35:1.511843,((44:2.954404,45:0.338174):0.368786,46:3.853786):2.06481):1.03729,((((((36:0.194340,37:0.287837):0.0900486,38:0.021282):1.08563,39:0.985717):0.387403,(41:0.223414,(42:0.031743,43:0.011831):0.0944129):1.03451):0.904524,40:0.983986):0.957188,((47:1.812046,48:1.222493):0.65466,(((49:0.000001,50:0.000001):0.0187702,52:3.783465):0.162186,51:0.026619):2.37417):0.467011):0.603102):1.21219):2.22927e-06,(((((24:0.018499,25:0.094514):0.429325,26:0.160423):0.185006,27:0.187259):0.311466,(28:1.587341,29:0.971087):0.334445):0.305647,(((30:0.467423,31:0.291721):0.278149,32:1.428788):0.304037,(33:0.222017,34:0.453784):0.163688):0.325345):0.924649):0.160747,((((16:0.000001,17:0.000001):0.298711,18:0.155735):0.570328,19:0.346220):0.744562,20:1.161662):0.308231):0.145582,15:0.835923):0.382941):0.251958):0.0880722,(((8:0.000001,9:0.000001):0.458307,10:0.292430):0.396258,11:1.270238):1.00005):0.129303):0.125956):0.0871193,(3:0.724017,(4:0.307949,5:0.887747):0.497327):0.11958);
 542: 2 -19706.93344 -20063.51098 (0:0.398905,(1:0.298093,((4:0.148258,5:1.096740):0.545387,(((6:1.036795,7:1.398850):0.350486,((12:0.000001,13:0.000001):1.2932,(((14:3.730039,20:0.653304):0.308404,(15:2.242727,((35:2.699658,(((((((36:0.225746,37:0.289959):0.0897825,38:0.000002):1.68154,39:1.554741):0.812029,(41:0.000002,(42:0.000002,43:0.028168):0.328161):1.28383):1.21224,(47:2.613988,48:0.936635):1.68506):0.16038,40:1.097670):0.674586,46:3.187211):1.15692):2.00052e-06,(44:3.500529,45:0.015926):2.78475):1.09654):0.404821):0.524002,((((16:0.000001,17:0.000001):0.435124,18:0.157899):0.266344,19:0.672375):1.3035,((((21:0.915311,22:0.667019):1.84593,23:0.027695):1.56877,((((24:0.044095,25:0.112980):0.286161,26:0.140735):0.152005,27:0.175882):0.131841,((28:1.646825,29:0.885271):0.331237,((30:0.668382,31:0.477900):0.602511,(32:1.771498,(33:0.438024,34:0.212214):0.203863):0.202796):0.572307):0.135868):0.74056):0.560716,(((49:0.000001,50:0.000001):0.040039,51:0.155542):1.64662,52:3.306293):2.31866):0.911524):2.33358e-06):0.906043):0.509846):0.365388,(((8:0.000001,9:0.000001):0.469226,10:0.544990):0.365628,11:1.414553):0.625657):0.374539):0.340516):0.0597603,(2:0.552400,3:0.780836):0.183771);
 543: 3 -19939.08989 -20064.06123 (0:0.310656,(1:0.323953,((4:0.364484,5:0.752368):0.343235,(6:0.785108,7:0.875578):0.551708):0.199199):0.1528,((2:0.314197,((((8:0.000001,9:0.000001):0.638025,10:0.217726):0.520444,11:1.173139):0.528442,((12:0.000001,13:0.000001):0.891543,(14:3.484402,(15:1.260303,(((((16:0.000001,17:0.000001):0.336404,18:0.170225):0.343127,19:0.413154):1.08317,20:0.967799):0.402989,((((21:1.078717,22:1.098980):1.16998,23:0.452523):1.70236,((((((24:0.099697,25:0.081301):0.371997,26:0.096959):0.0831378,27:0.158082):0.329514,28:1.702520):0.236015,29:1.056570):0.310577,((30:0.502319,31:0.315122):0.266129,(32:1.162162,(33:0.331588,34:0.387748):0.126313):0.141152):0.456642):0.8884):0.0375541,((((35:2.283941,(((((36:0.192923,37:0.223739):0.0268243,38:0.050288):1.24201,39:1.010482):0.391326,(41:0.225619,(42:0.009788,43:0.033099):0.136768):0.918916):0.904004,40:0.887490):1.13526):0.435647,((44:2.884230,45:1.427014):0.469005,46:3.644921):1.88189):0.113037,(47:0.813297,48:1.619961):0.877927):0.418669,(((49:0.000001,50:0.000001):0.0130827,51:0.212988):0.57108,52:4.119342):0.999489):1.18931):0.379811):0.151794):0.0239455):0.701282):0.3485):0.346959):0.176837,3:0.578943):0.0875757);
 544: 3 -19455.51409 -20057.51856 (0:0.360052,(1:0.175983,((2:0.217645,((6:0.688673,7:1.082459):0.396984,((((8:0.000001,9:0.000001):0.14782,10:0.400110):0.61068,11:1.094505):0.325185,((12:0.000001,13:0.000001):0.977913,(((14:5.013660,20:0.845470):0.202942,((((16:0.000001,17:0.000001):0.258607,18:0.229818):0.0664107,19:0.582884):0.980988,((((21:1.401011,22:0.655602):1.42321,23:0.650872):1.35267,(((35:1.658857,((44:3.660534,46:2.088098):0.813534,45:1.822056):1.90843):0.799142,((((((36:0.194496,37:0.285812):0.145292,38:0.063690):1.08326,39:1.449584):0.596509,(41:0.277511,(42:0.029401,43:0.044760):0.253083):0.782466):0.625909,40:1.138280):1.3529,(47:1.708717,48:0.775453):0.905575):0.561334):0.661331,(((49:0.000001,50:0.000001):0.0879044,51:0.160969):0.498159,52:5.115348):1.90426):0.604822):0.373654,(((((24:0.101458,25:0.155364):0.408876,26:0.125499):0.13626,27:0.287721):0.508749,(28:1.105075,29:0.962738):0.450839):0.458331,(((30:0.525854,31:0.407983):0.254343,32:1.733721):0.397484,(33:0.424038,34:0.308032):0.271582):0.300329):0.416005):0.593786):0.207229):0.333263,15:1.560164):1.15287):0.680989):0.118207):0.120846):0.212479,3:0.724237):0.193433):0.087326,(4:0.291657,5:0.712159):0.844431);
 545: 1 -20425.63686 -20059.97415 (0:0.415344,(1:0.262677,(2:0.358363,((((4:0.622871,5:0.895196):0.263712,(6:1.158440,7:1.605591):0.405069):0.208144,(((8:0.000001,9:0.000001):0.354466,11:1.790795):0.0689307,10:0.428306):1.16235):0.112549,((12:0.000001,13:0.000001):1.9576,(((((14:2.510024,(((35:2.320526,((44:2.210493,45:0.882763):0.599518,46:3.189857):1.31925):0.478449,47:1.888126):0.583047,((((((36:0.246242,37:0.212649):0.0872866,38:0.030052):1.27555,39:1.697058):0.390796,(41:0.243360,(42:0.000708,43:0.047787):0.191856):1.55645):0.874648,40:0.832481):0.966325,48:2.240609):0.551113):1.07914):0.495898,20:1.011154):0.286781,15:2.206203):0.27504,((((21:0.327407,22:1.466541):1.39867,23:0.943144):0.736015,(((49:0.000001,50:0.000001):2.2333e-06,52:3.715356):0.26294,51:0.000002):2.61604):0.182812,(((((24:0.022346,25:0.173356):0.615539,26:0.103004):0.137039,27:0.308162):0.339287,(28:1.728916,29:0.654852):0.387155):0.231812,(((30:0.527659,31:0.399955):0.314082,32:1.162645):0.325662,(33:0.357943,34:0.264767):0.18912):0.480029):0.675453):0.844031):0.104026,(((16:0.000001,17:0.000001):0.367661,18:0.241297):0.337368,19:0.473966):0.898117):0.880016):0.418593):0.0652902):0.101844):0.148819,3:0.810683);
 546: 1 -20146.20342 -20061.46121 (0:0.484923,1:0.247991,(2:0.413334,((3:0.632097,((4:0.452306,5:0.758818):0.381238,(6:0.815484,7:1.344635):0.356594):0.248999):0.110132,(((((8:0.000001,9:0.000001):0.333392,10:0.379469):0.742437,11:1.106859):0.345783,(12:0.000001,13:0.000001):1.27743):0.323848,(((14:3.192885,((((21:1.418310,22:1.354914):1.38507,23:0.727263):1.2695,(((((24:0.099356,25:0.127764):0.421153,27:0.461073):0.0345938,26:0.145995):0.413315,(28:1.669160,29:0.773567):0.370504):0.338142,(((30:0.722478,31:0.386910):0.135808,32:1.678722):0.22463,(33:0.397171,34:0.312463):0.278982):0.341374):0.410899):0.176971,(((35:2.191564,((44:3.106716,45:1.575249):0.526666,46:3.025304):1.32527):0.0917399,((((((36:0.230049,37:0.306418):0.110674,38:0.000003):1.39706,39:1.258169):0.288004,(41:0.162760,(42:0.000002,43:0.029534):0.251687):1.01617):1.01783,40:0.955104):1.27124,(47:2.021876,48:1.205086):0.842067):0.47874):1.58359,(((49:0.000001,50:0.000001):0.173833,51:0.035695):1.22907,52:3.259626):1.20365):1.32813):0.269813):0.223499,((((16:0.000001,17:0.000001):0.363824,18:0.171015):0.37588,19:0.572510):1.02918,20:1.116648):0.319714):0.516289,15:1.802532):0.770299):0.418881):0.203263):0.0613963);
 547: 1 -20505.66835 -20057.1613 (0:0.351575,(1:0.146873,(((4:0.691403,5:0.885782):0.285352,((((8:0.000001,9:0.000001):0.492202,10:0.287112):0.578284,(11:1.232604,(12:0.000001,13:0.000001):1.18357):0.459661):0.355366,(((14:2.585313,((35:2.163259,((((((36:0.201677,37:0.283186):0.0196715,38:0.114319):1.38504,39:1.261341):0.460432,(41:0.173323,(42:0.000002,43:0.021533):0.253654):1.46885):0.699925,40:0.802179):1.30481,(47:1.855207,48:1.865491):1.2551):0.28975):0.0655259,((44:2.263613,45:0.983399):1.14848,46:3.894656):1.63921):1.53295):0.688831,(((((16:0.000001,17:0.000001):0.295695,18:0.134755):0.681534,19:0.336105):1.18936,((((21:1.423562,22:0.874608):0.759203,23:0.884061):1.7612,(((49:0.000001,50:0.000001):0.109617,52:4.814248):0.107475,51:0.000003):3.38368):0.361097,(((((24:0.118752,25:0.072523):0.504995,26:0.126021):0.1384,27:0.284565):0.283926,(28:1.848645,29:1.067358):0.390716):0.691235,((((30:0.409554,31:0.497543):0.456671,32:1.392453):0.181768,33:0.221217):0.319157,34:0.138682):0.200201):1.2472):0.368006):0.4309,20:0.989349):0.499998):0.395679,15:1.111903):0.837184):0.21085):0.237108,(6:0.872740,7:0.939893):0.351472):0.189937):0.102454,(2:0.227021,3:0.724783):0.0931593);
 548: 2 -19335.04554 -20068.49294 (0:0.309830,(1:0.135815,(((4:0.377586,5:1.044077):0.357598,(6:0.950675,7:0.973235):0.342462):0.200739,((((8:0.000001,9:0.000001):0.46283,10:0.306165):0.964454,11:0.962378):0.579505,((12:0.000001,13:0.000001):0.716394,((((14:2.104696,((35:1.891281,((44:2.463634,45:0.551715):0.278469,46:3.884620):1.40319):1.0139,((((((36:0.223109,37:0.262913):0.0696827,38:0.059253):0.819468,39:1.971201):0.847048,(41:0.271894,(42:0.005627,43:0.026216):0.0864887):1.05186):1.11161,40:1.347860):0.479353,(47:1.523520,48:1.009734):1.47485):0.864542):2.10538):0.51999,15:1.427587):0.221886,20:0.896490):0.208241,((((16:0.000001,17:0.000001):0.483211,18:0.003592):0.22777,19:0.791961):0.841697,(((21:1.188745,22:0.822728):0.793027,23:0.431237):1.88442,(((((((24:0.109183,25:0.120122):0.413192,26:0.179583):0.107637,27:0.340728):0.0719406,28:1.935618):0.285494,29:1.169273):0.115893,((30:0.604192,31:0.455994):0.476708,((32:1.606006,33:0.443416):0.111401,34:0.339748):0.104516):0.425079):0.4478,(((49:0.000001,50:0.000001):0.113351,51:0.071601):0.38685,52:4.099252):2.51224):0.37902):0.561128):0.417046):1.1598):0.502485):0.529423):0.120256):0.0692031,(2:0.362843,3:0.778426):0.148729);
 549: 2 -19252.8566 -20064.60754 (0:0.301361,(1:0.185786,((4:0.355462,5:0.805049):0.451375,(((6:0.905304,7:1.094817):0.293515,((12:0.000001,13:0.000001):1.5349,((((((14:2.861475,(35:1.968049,(((((((36:0.177048,37:0.235440):0.0668508,38:0.066569):1.51148,39:1.122584):0.786349,(41:0.262411,(42:0.000002,43:0.023130):0.122858):0.923186):0.801645,40:1.383808):0.811686,(47:2.031392,48:1.109326):0.878025):0.468962,(44:2.158265,(45:1.282963,46:3.584798):0.205013):1.51822):2.40346e-06):1.61918):0.215618,(((21:0.623690,22:1.126109):1.07907,23:0.658742):0.818508,(((49:0.000001,50:0.000001):0.00217076,52:5.072925):0.176626,51:0.000002):2.77566):0.297179):2.49847e-06,((((24:0.117980,25:0.097185):0.412497,(26:0.086793,27:0.519216):0.0508996):0.349828,((30:0.512326,31:0.556490):0.213183,(32:1.829938,(33:0.228689,34:0.531418):0.111056):0.2727):1.11771):0.157749,(28:2.005203,29:0.902420):0.335045):0.934154):0.422933,(((16:0.000001,17:0.000001):0.240569,18:0.200101):0.398763,19:0.325222):1.42475):0.204867,20:1.684413):0.602443,15:1.128004):1.11666):0.502043):0.210222,(((8:0.000001,9:0.000001):0.41953,10:0.374979):0.49916,11:1.307768):0.762499):0.205708):0.133776):0.137696,(2:0.286022,3:0.582475):0.139908);
 550: 1 -20624.28144 -20064.45909 (0:0.376269,(1:0.400235,((2:0.232364,((6:0.890586,7:1.717515):0.263193,((((8:0.000001,9:0.000001):0.348555,10:0.397555):0.512097,11:1.197794):0.683022,((12:0.000001,13:0.000001):1.20748,(((((14:3.510205,((21:0.782664,22:1.853477):1.45407,23:0.836797):0.67642):0.764591,((35:2.038481,((44:1.661667,46:4.033208):0.808286,45:0.663250):2.72525):0.1222,((((((36:0.257558,37:0.308016):0.0598243,38:0.000002):1.41657,39:1.487116):0.414969,(41:0.167341,(42:0.012670,43:0.029611):0.249549):1.25069):0.914094,40:1.162946):0.291028,((47:2.736332,48:0.708027):1.3277,(((49:0.000001,50:0.000001):0.100432,51:0.151078):0.86134,52:4.375702):1.71134):1.07742):1.36651):1.28864):0.559484,((((16:0.000001,17:0.000001):0.382425,18:0.197375):0.293893,19:0.496507):1.37074,20:1.330163):0.446026):0.348618,((((24:0.119939,25:0.051261):0.481508,(26:0.122011,27:0.425345):0.042881):0.303844,(28:1.589498,29:0.830775):0.476296):0.844509,(((30:0.751619,31:0.284161):0.245672,32:1.764492):0.293543,(33:0.446898,34:0.389216):0.176522):0.0719918):1.77536):0.194854,15:2.145977):0.534541):0.746166):0.18453):0.382478):0.108853,3:0.890272):0.134669):0.0932542,(4:0.145347,5:0.997568):0.618559);
 551: 2 -20050.96371 -20060.81067 (0:0.179666,((1:0.099024,((4:0.369561,5:1.089015):0.380546,((6:0.942530,7:1.017288):0.096732,((((8:0.000001,9:0.000001):0.363855,10:0.413707):0.426933,11:0.859322):0.515392,((12:0.000001,13:0.000001):1.13315,((((14:3.302533,(35:2.628295,(((((((36:0.247506,37:0.279980):0.0802503,38:0.030019):1.58596,39:0.789525):0.480247,(41:0.277025,(42:0.023953,43:0.032353):0.249459):1.21451):1.41203,40:1.218349):0.437684,(47:3.776693,48:1.400834):1.82875):0.583518,((44:2.433822,45:0.585879):1.87031,46:3.228632):1.51915):0.369607):0.512851):1.00126,20:1.261324):0.297371,15:2.102102):0.345247,((((16:0.000001,17:0.000001):0.320994,18:0.101927):0.372221,19:0.672327):1.20667,(((21:1.664144,22:1.199832):1.14225,23:1.001181):1.85625,(((((((24:0.122459,25:0.104069):0.312509,27:0.372164):0.0966301,26:0.164455):0.290327,28:1.449207):0.124713,29:1.384922):0.236228,(((30:0.785405,31:0.393765):0.617959,(33:0.471777,34:0.360824):0.298754):0.222162,32:1.592364):0.587137):1.31522,(((49:0.000001,50:0.000001):0.0627861,51:0.118426):2.17459,52:3.044486):3.37063):0.178223):0.215828):0.437813):0.856276):0.498273):0.599059):0.454269):0.29674):0.0496125,2:0.421839):0.102687,3:0.661171);
 552: 1 -20134.96867 -20060.83948 (0:0.280042,(1:0.147200,((4:0.386491,5:0.766831):0.341368,((6:0.972507,7:0.848406):0.318316,((((8:0.000001,9:0.000001):0.544032,10:0.295438):0.376698,11:0.781219):0.645347,((12:0.000001,13:0.000001):1.17495,((((14:3.718501,20:0.724208):0.447082,(((21:1.224035,22:0.814674):1.03725,23:0.458060):1.43684,(((((((24:0.098021,25:0.097573):0.505672,26:0.109566):0.0562357,27:0.398311):0.222188,29:1.249592):0.148583,28:2.003349):0.426729,(((30:0.743988,31:0.363377):0.291325,32:1.489150):0.334826,(33:0.271757,34:0.584306):0.277781):0.284221):0.83617,(((((35:2.770078,((44:2.401577,45:1.195889):1.14328,46:3.484792):0.294414):1.21422,47:1.772763):0.143062,48:1.244120):0.430348,(((((36:0.217899,37:0.226594):0.0983263,38:0.054075):1.29444,39:1.734146):0.831644,(41:0.159876,(42:0.013791,43:0.028218):0.148345):1.29112):0.828992,40:0.898928):1.21769):1.35834,(((49:0.000001,50:0.000001):2.59313e-06,52:5.380223):0.223521,51:0.000003):1.73801):1.46129):8.08038e-05):0.962018):0.281873,(((16:0.000001,17:0.000001):0.360497,18:0.182679):0.456365,19:0.428765):0.550441):0.757527,15:1.151162):1.08452):0.455308):0.297513):0.200167):0.15668):0.120418,(2:0.283825,3:0.527394):0.163878);
 553: 1 -19743.2724 -20063.08624 (0:0.236003,(1:0.311878,(4:0.182486,5:0.902534):0.746442):0.0371853,((2:0.236969,((6:0.701509,7:1.183367):0.434187,(((((8:0.000001,9:0.000001):0.445711,10:0.299334):0.391203,11:1.110646):0.779781,(12:0.000001,13:0.000001):1.12479):0.269039,(((((14:3.875753,(35:2.096667,((44:1.869257,45:0.766350):0.670943,46:3.871184):1.13528):0.191175):0.123829,((((((36:0.245705,37:0.292449):0.0725567,38:0.039213):0.877187,39:1.466767):0.823193,(41:0.227872,(42:0.013255,43:0.018210):0.221654):1.43612):0.944583,40:1.056256):0.928397,(47:1.697045,48:1.936463):0.812118):0.853713):0.91855,20:0.933764):0.818302,((((16:0.000001,17:0.000001):0.337273,18:0.215335):0.134324,19:0.719336):0.739343,((((21:0.627753,22:1.526492):0.458189,23:0.879730):1.49048,(((49:0.000001,50:0.000001):0.0639667,51:0.153512):1.55444,52:3.182615):1.05551):0.771456,((((24:0.098006,25:0.073663):0.414508,26:0.178001):0.105986,27:0.198470):0.369803,((28:1.698949,29:0.981303):0.125043,((30:0.687338,31:0.253318):0.591809,(32:1.510785,(33:0.226166,34:0.336382):0.139634):0.227395):0.595928):0.203962):0.74363):0.437656):0.302285):0.232913,15:1.443831):0.791646):0.356683):0.111908):0.0708187,3:0.836139):0.0641616);
 554: 4 -20219.80368 -20072.65073 (0:0.356144,1:0.265610,((2:0.179026,((6:1.046548,(7:1.112136,((12:0.000002,13:0.000002):0.863326,((((((14:4.760783,(((49:0.000001,50:0.000001):0.0363491,52:5.839685):0.208596,51:0.000003):3.75694):0.132863,(((21:0.688018,22:1.765105):1.92467,23:0.076280):1.72428,(((24:0.080514,25:0.096230):0.552253,(26:0.106277,27:0.512007):0.056147):0.386523,((28:1.647853,29:1.188228):0.369307,(((30:0.737047,31:0.379615):0.381397,32:1.490611):0.283285,(33:0.457967,34:0.482504):0.136775):0.972364):0.125812):0.460244):0.365404):0.24753,(35:2.547876,(((((36:0.224573,37:0.237161):0.106974,38:0.000704):1.24086,39:1.082269):1.14354,(41:0.035178,(42:0.000002,43:0.035019):0.406763):1.16601):0.662967,(40:1.228914,(((44:2.354491,45:1.063299):1.07131,46:2.285725):1.48866,(47:2.478113,48:1.393770):0.912346):1.24856):0.384228):0.327946):3.17699):0.420107,20:1.857459):0.293533,(((16:0.000001,17:0.000001):0.458842,18:0.055622):0.274158,19:0.633669):0.772888):0.96226,15:2.334929):0.211507):0.96691):0.0677775):0.475201,(((8:0.000001,9:0.000001):0.280267,10:0.575796):0.341523,11:1.203007):0.913563):0.229757):0.130062,(3:0.781543,(4:0.285825,5:1.141448):0.369315):0.131132):0.0662806);
 555: 3 -20205.64423 -20057.9932 (0:0.349471,(1:0.256878,((2:0.352963,((6:0.876422,7:0.934804):0.478069,((((8:0.000001,9:0.000001):0.453325,10:0.271301):0.442956,11:1.331205):0.847388,((12:0.000001,13:0.000001):1.18153,(((14:2.883230,20:1.196307):0.636299,((((21:1.272095,22:0.906379):1.17342,23:0.423099):1.44987,(((((24:0.061153,25:0.121703):0.388853,26:0.131108):0.0434716,27:0.265005):0.414551,(28:1.442874,29:0.975906):0.36823):0.52038,((((30:0.864021,31:0.195739):0.518694,32:1.284516):0.319872,33:0.348273):0.220702,34:0.364296):0.302518):0.325877):2.24325e-06,(((35:2.063809,((44:2.704810,45:1.058268):0.474102,46:4.357991):0.752429):0.677796,((((((36:0.205953,37:0.255420):0.138668,38:0.000003):1.31871,39:1.845925):0.847587,(41:0.194046,(42:0.005791,43:0.029076):0.218006):1.06812):0.944054,40:1.413954):1.12729,(47:1.564259,48:1.258580):0.67952):0.37687):1.08986,(((49:0.000001,50:0.000001):0.135677,51:0.035096):1.67283,52:3.994393):1.69764):0.530152):0.707551):2.34904e-06,(15:1.621009,(((16:0.000001,17:0.000001):0.320434,18:0.079756):0.353665,19:0.494349):1.0944):0.235539):1.12187):0.630092):0.230497):0.253943):0.152561,3:0.523602):0.152985):0.114615,(4:0.445929,5:0.962159):0.537965);
 556: 1 -20167.42801 -20061.95738 (0:0.361171,1:0.315334,(((2:0.294028,((6:0.955349,7:1.382825):0.285141,((((8:0.000001,9:0.000001):0.425371,10:0.217101):0.406806,11:0.988892):0.528389,((12:0.000001,13:0.000001):0.992273,(((((14:1.692911,(35:2.291806,(((((((36:0.272640,37:0.304835):0.0541715,38:0.034651):1.54692,39:1.712684):0.513921,40:1.523615):0.707317,((41:0.427435,42:0.011648):0.0336499,43:0.000002):1.0299):1.21357,(47:2.159960,48:1.363042):1.46427):1.15667,((44:2.000844,45:0.856170):0.461454,46:4.427157):1.88292):2.19646e-06):0.502256):1.45435,20:1.025197):0.418392,15:1.599860):0.348942,(((16:0.000001,17:0.000001):0.416105,18:0.130660):0.64434,19:0.353208):1.37288):0.0757419,((((21:1.692222,22:0.835386):0.836382,23:0.548471):1.84665,(((((24:0.107300,25:0.047846):0.433941,26:0.109605):0.113862,27:0.321976):0.307293,(28:1.585043,29:1.197157):0.458456):0.322798,((30:0.720620,31:0.412322):0.544712,(32:1.610795,(33:0.416830,34:0.352355):0.122119):0.105933):0.460877):0.694513):0.749745,(((49:0.000001,50:0.000001):0.0647798,51:0.148801):2.5816,52:2.233576):2.19678):0.262769):0.817881):0.679377):0.253718):0.481099):0.177244,3:0.702552):0.105352,(4:0.360245,5:1.055063):0.577166):0.0499744);
 557: 1 -19888.51672 -20067.14678 (0:0.399533,(1:0.198132,((4:0.476059,5:0.584519):0.316057,(6:0.862168,7:0.629370):0.573895):0.406795):0.102382,((2:0.425361,((((8:0.000001,9:0.000001):0.505707,10:0.369665):0.674523,11:0.609109):0.515223,((12:0.000001,13:0.000001):0.889368,((14:4.387228,(((((16:0.000001,17:0.000001):0.257492,18:0.217972):0.308389,19:0.497018):1.04702,(((((21:0.993003,22:1.325155):0.957337,23:1.024148):1.55627,(((49:0.000001,50:0.000001):0.110129,51:0.072449):1.26933,52:4.863541):2.923):0.300851,(((35:2.333966,((((((36:0.210942,37:0.278120):0.123759,38:0.000003):1.43689,39:0.754883):0.838648,(41:0.112135,(42:0.004927,43:0.053442):0.265716):0.763529):0.873201,40:1.123845):0.809624,(47:2.223335,48:1.992090):0.941612):1.43341):0.501651,(44:2.747770,45:1.004110):2.59587):0.240923,46:5.071667):0.79281):0.148948,(((((((24:0.077729,25:0.076064):0.491141,26:0.161240):0.131194,27:0.342510):0.258688,(28:1.483276,29:0.789710):0.345699):0.743773,(30:0.554683,31:0.445976):0.567929):0.156729,32:1.709985):0.0369865,(33:0.517806,34:0.323376):0.130327):1.94431):0.33614):0.219839,20:1.347876):0.350576):0.0314002,15:1.348555):1.37413):0.361483):0.864367):0.208337,3:0.836061):0.00111996);
 558: 1 -19544.30144 -20064.02587 (0:0.339363,(1:0.188854,((4:0.362053,5:0.665881):0.379347,((6:0.681177,(((((8:0.000001,9:0.000001):0.185211,11:1.854474):0.374532,10:0.057078):0.698818,(12:0.000001,13:0.000001):1.22019):0.261211,((((14:3.663352,((((21:1.517246,22:0.924962):0.729292,23:0.493576):1.17611,(((((24:0.125327,25:0.087611):0.328544,26:0.218393):0.220555,27:0.199779):0.546326,((28:1.476485,29:0.729377):0.451225,((((30:0.389855,31:0.650081):0.530282,32:1.733971):0.20565,33:0.288886):0.203531,34:0.215830):0.974362):0.209006):0.841564,(((49:0.000001,50:0.000001):2.50205e-06,52:4.901967):0.242076,51:0.000002):2.8055):0.487913):0.871556,((35:2.048425,(44:2.675554,(45:1.540845,46:3.467867):0.490305):0.652275):0.311727,((((((36:0.209581,37:0.281112):0.0901409,38:0.067622):1.28112,39:1.432251):0.756685,(41:0.129433,(42:0.012616,43:0.022791):0.197943):1.46688):0.938416,40:0.904022):1.30059,(47:1.643050,48:1.406938):1.21579):0.478888):1.41611):2.51012e-06):0.619901,20:1.121726):0.140153,15:1.721065):0.323651,(((16:0.000001,17:0.000001):0.157447,18:0.249844):0.41206,19:0.391867):1.17007):0.730126):0.3153):0.148847,7:0.789118):0.424012):0.217429):0.10959,(2:0.292044,3:0.643686):0.0776789);
 559: 3 -20388.75999 -20058.49424 (0:0.240123,(1:0.262019,((2:0.391372,(((6:0.549413,7:1.176332):0.464674,((12:0.000002,13:0.000002):1.02368,((((14:4.097811,(((16:0.000001,17:0.000001):0.278699,18:0.256886):0.193012,19:0.603636):1.16744):0.415054,20:1.170631):0.0661104,(((((21:1.261352,22:1.322027):1.72223,23:0.302213):2.34404,((35:1.935345,((44:2.741230,45:1.062686):2.52343e-06,46:4.243552):1.17292):0.548436,((((((36:0.242795,37:0.272362):0.0578862,38:0.075797):0.947609,39:1.774529):0.297427,(41:0.168700,(42:0.048257,43:0.007544):0.247211):1.10171):0.986656,40:1.646699):1.29271,(47:1.841907,48:1.441589):0.593725):0.567844):1.02246):0.198054,(((49:0.000001,50:0.000001):2.52017e-06,52:5.529764):0.230709,51:0.000002):4.30294):0.336139,(((((24:0.103534,25:0.072876):0.354337,26:0.125422):0.13999,27:0.329538):0.322671,(28:1.293197,29:0.814718):0.61325):0.711058,(((30:0.714448,31:0.392107):0.516526,32:2.012179):0.232616,(33:0.482704,34:0.347800):0.327195):0.189177):1.19693):0.150905):0.307468,15:1.552779):0.460786):0.627663):0.218589,(((8:0.000001,9:0.000001):0.33988,10:0.279903):0.248084,11:1.376608):0.890485):0.0518311):0.13296,3:0.691959):0.0586937):0.0966564,(4:0.252210,5:0.885822):0.691667);
 560: 1 -20093.33307 -20059.8741 (0:0.388142,(1:0.175616,((4:0.435491,5:0.971385):0.382305,((6:0.963507,7:0.931141):0.416503,((((8:0.000001,9:0.000001):0.760116,10:0.206535):0.833374,11:1.045440):0.504769,((12:0.000001,13:0.000001):0.665175,(((14:3.441594,15:1.000337):0.320332,(20:1.286820,(((35:2.434293,((44:1.993643,45:0.702487):0.622158,46:3.602268):0.576509):0.57454,(47:1.686343,48:1.137198):0.424319):0.506796,(((((36:0.203294,37:0.301314):0.0772662,38:0.068410):1.34072,39:1.046097):0.712484,(41:0.170466,(42:0.009520,43:0.052810):0.267626):1.07507):0.70569,40:1.202346):1.11385):2.15647):0.925094):0.289038,((((16:0.000001,17:0.000001):0.343783,18:0.104207):0.30499,19:0.467592):0.918056,((((21:1.083421,22:1.822755):0.850437,23:1.054941):1.38004,((((24:0.073959,25:0.073848):0.443518,26:0.140409):0.0977702,27:0.310182):0.108725,((28:1.310354,29:0.832980):0.340485,(((30:0.605276,31:0.553680):0.301909,(33:0.348913,34:0.501887):0.187447):0.376685,32:1.759882):0.612561):0.166703):0.997837):0.263113,(((49:0.000001,50:0.000001):2.58635e-06,52:4.106568):0.022783,51:0.118377):3.20812):0.262211):0.50731):1.12485):0.349571):0.467758):0.2845):0.0363175):0.173806,(2:0.290138,3:0.859957):0.104654);
 561: 1 -20127.20442 -20073.17949 (0:0.381561,1:0.338219,(((2:0.418839,(((6:0.451902,7:1.179247):0.593484,((12:0.000001,13:0.000001):0.671264,(((((14:3.067041,((35:2.572918,((44:2.129420,45:1.400503):0.670253,46:2.752285):1.09452):0.590257,((((((36:0.199821,37:0.247462):0.109335,38:0.014254):1.76084,39:1.028362):0.339725,(41:0.089485,(42:0.012619,43:0.036993):0.310773):1.16105):1.29107,40:0.704102):2.73738,(47:1.450368,48:1.613558):1.19396):0.388503):0.961331):0.375731,(((((21:0.998136,22:1.271314):0.876138,23:0.877099):1.84374,(((49:0.000001,50:0.000001):0.00881461,52:4.470771):0.0754769,51:0.159433):2.40916):1.58719,((((24:0.082317,25:0.132976):0.351733,26:0.150863):0.0823594,27:0.336338):0.208417,(28:1.573845,29:0.985541):0.680358):0.707501):0.360389,((30:0.780106,31:0.490671):0.5627,((32:2.083282,33:0.353457):0.15175,34:0.406423):0.24333):0.141209):0.633646):0.289181,20:1.449610):0.0335898,15:1.800049):0.30512,(((16:0.000001,17:0.000001):0.292397,18:0.287055):0.429103,19:0.700793):1.16673):0.903412):0.572925):0.185598,(((8:0.000001,9:0.000001):0.523499,10:0.231187):0.454524,11:1.383496):0.612934):0.292621):0.184034,3:0.663194):0.220633,(4:0.311159,5:0.943698):0.727755):0.0860473);
 562: 2 -19899.1875 -20062.97175 (0:0.332380,(1:0.319182,(((4:0.450352,5:0.825683):0.333462,(6:0.788406,7:1.139738):0.5305):0.0977322,(((((8:0.000001,9:0.000001):0.244256,10:0.480042):0.758332,11:0.986151):0.735718,(12:0.000001,13:0.000001):1.48254):0.330414,((((((14:2.186821,(((21:1.181972,22:0.982865):1.32475,23:0.404590):0.929986,(((49:0.000001,50:0.000001):0.144616,51:0.058428):2.14743,52:3.657010):1.44381):0.894319):0.592667,(35:2.580183,(((((((36:0.241869,37:0.217458):0.0247373,38:0.041189):1.25217,39:1.864569):0.412381,(41:0.099764,(42:0.001809,43:0.015876):0.317808):0.904912):1.20333,40:1.218091):0.70717,(47:2.335346,48:0.929729):0.824571):0.276542,((44:3.219447,45:1.444854):0.315276,46:3.088301):1.37753):0.294022):1.09107):0.641908,((((((24:0.159821,25:0.058364):0.340616,26:0.116189):0.126074,27:0.264768):0.441848,28:2.003274):0.263552,29:0.814648):0.429735,(((30:0.791803,31:0.363860):0.331175,32:1.737373):0.38187,(33:0.452741,34:0.354029):0.179696):0.262599):0.831388):0.210629,(((16:0.000001,17:0.000001):0.292742,18:0.217101):0.194764,19:0.687943):1.26235):0.146644,20:0.947956):0.140334,15:1.769204):1.09954):0.289109):0.166754):0.0400348,(2:0.439274,3:0.828377):0.191136);
 563: 4 -19856.37754 -20064.03732 (0:0.374514,1:0.137149,((2:0.412545,3:0.703078):0.102034,((4:0.346658,5:0.942718):0.423473,((6:1.183100,7:0.709421):0.457747,((((8:0.000001,9:0.000001):0.424515,10:0.491030):0.652285,11:0.884658):0.706083,((12:0.000001,13:0.000001):1.24571,(((((14:5.029035,20:1.228533):0.771202,((35:2.642681,((44:2.806604,45:0.141045):0.665049,46:4.707914):0.519058):0.384551,((((((36:0.192373,37:0.184703):0.144744,38:0.043398):1.28167,(41:0.203509,(42:0.014599,43:0.035468):0.219947):1.35267):0.551351,39:1.891719):1.09223,40:1.374018):1.62531,(47:1.215331,48:1.634305):0.6916):0.502362):2.03978):2.03124e-06,15:1.319602):0.532097,((((16:0.000001,17:0.000001):0.320864,18:0.103191):0.138143,19:0.723199):0.860472,((((24:0.064120,25:0.159000):0.513402,26:0.205109):0.141962,27:0.222332):0.456971,((28:2.066707,29:0.852127):0.656227,((30:0.731191,31:0.483699):0.461094,(32:1.780190,(33:0.616590,34:0.214506):0.17219):0.422004):0.415032):0.0965279):1.10262):0.384816):0.025936,(((21:0.753680,22:2.152927):1.50865,23:0.981013):0.631668,(((49:0.000001,50:0.000001):2.94473e-06,52:6.761147):0.173801,51:0.041255):3.58716):0.965506):0.593176):0.769341):0.202644):0.125357):0.125456):0.145029);
 564: 2 -19740.93106 -20061.49227 (0:0.366623,(1:0.235356,((4:0.461841,5:0.792183):0.441881,((6:0.717878,7:0.951668):0.250958,(((((8:0.000001,9:0.000001):0.480464,10:0.156184):0.881137,11:1.432248):0.642747,(12:0.000001,13:0.000001):0.978677):0.340257,(((((14:3.499910,((35:1.951423,((44:1.700429,45:0.834065):0.4342,46:3.467878):0.917284):0.163771,((((((36:0.207522,37:0.252708):0.0832789,38:0.037122):1.55677,39:1.295734):0.426163,(41:0.162417,(42:0.013408,43:0.012547):0.216423):1.19099):0.540402,40:0.817835):1.90199,(47:2.041384,48:1.674339):0.935076):0.554098):1.52648):0.11452,20:0.770140):0.797234,(((16:0.000001,17:0.000001):0.185125,18:0.168641):0.484786,19:0.559608):1.06557):0.322969,(((21:1.012985,22:1.149134):0.689258,23:0.638495):1.86618,((((((24:0.067286,25:0.081489):0.434231,26:0.087288):0.112789,27:0.265640):0.347543,(28:1.662576,29:0.875888):0.268131):0.523922,((((30:0.457241,31:0.494467):0.459483,32:1.529315):0.128289,33:0.191147):0.304466,34:0.330038):0.310879):0.791231,(((49:0.000001,50:0.000001):0.0431334,51:0.188010):0.631678,52:3.172210):3.26719):0.235816):0.477761):0.151384,15:1.706851):0.719181):0.138643):0.165137):0.25931):0.0772763,(2:0.298187,3:0.737719):0.157949);
 565: 1 -20092.55252 -20072.78861 (0:0.349101,(1:0.123661,(2:0.183192,((4:0.489522,5:0.626079):0.461459,((6:0.717004,7:1.210620):0.303228,((((8:0.000001,9:0.000001):0.198462,10:0.612731):0.688611,11:1.012444):0.35574,((12:0.000001,13:0.000001):0.508235,((((14:4.497265,20:1.168765):0.679586,((((21:0.913706,22:1.098586):1.81305,23:0.355046):1.05621,(((35:1.685333,((44:4.177145,45:0.343854):1.5326,46:2.635905):1.32453):2.01608,((((((36:0.188356,37:0.323773):0.105978,38:0.053688):0.932627,39:1.101446):0.521102,((41:0.404613,42:0.023902):0.0259524,43:0.000003):1.71708):1.3112,40:0.708840):0.426827,(47:1.853468,48:0.855859):2.11375):0.436977):1.86503,(((49:0.000001,50:0.000002):2.46614e-06,51:0.188437):0.469636,52:4.137006):1.5863):0.762643):0.238875,((((24:0.088942,25:0.106762):0.551585,26:0.044133):0.167055,27:0.319574):0.344518,((28:1.237207,29:0.835868):0.162552,((30:0.828491,31:0.261446):0.504594,(32:1.280940,(33:0.453015,34:0.164140):0.228378):0.203309):0.863083):0.134264):0.883667):0.834861):0.476343,(((16:0.000001,17:0.000001):0.189355,18:0.308524):0.179478,19:0.523901):0.273833):0.457439,15:1.682795):0.75103):0.642821):0.234027):0.176203):0.119304):0.164889):0.0690676,3:0.469976);
 566: 1 -20558.52869 -20073.04163 (0:0.284300,(1:0.237985,(2:0.436911,((((4:0.503663,5:0.738246):0.168168,7:1.118836):0.268401,6:1.079737):0.202492,((((8:0.000001,9:0.000001):0.567114,10:0.346676):0.537248,11:1.256096):0.496704,((12:0.000001,13:0.000001):0.577414,((((14:3.104211,(20:1.125323,((35:2.055619,((44:2.829259,46:3.128917):0.913603,45:0.598893):0.937252):1.15995,((((((36:0.227633,37:0.272593):0.0472413,38:0.052853):1.24074,39:1.556628):0.271207,(41:0.129772,(42:0.030353,43:0.058582):0.245548):1.61125):0.875815,40:1.235248):1.03547,(47:1.608800,48:1.272922):0.82656):0.353538):0.93195):0.437681):2.44448e-06,15:1.654051):0.185058,((((21:0.810621,22:1.302119):1.50347,23:0.886352):0.365012,((49:0.000001,50:0.000001):2.13124e-06,(51:0.027791,52:3.203179):0.182613):3.39116):1.23917,(((((24:0.090697,25:0.093197):0.309034,26:0.091323):0.089172,27:0.227490):0.583475,(28:1.705530,29:0.691725):0.463015):0.260699,((30:0.449336,31:0.372141):0.524088,((32:1.476662,33:0.431622):0.0709449,34:0.373027):0.220927):0.414217):1.04619):0.188779):0.202012,(((16:0.000001,17:0.000001):0.240628,18:0.193997):0.149975,19:0.568510):1.28085):0.746703):1.02091):0.523557):0.0418954):0.0699205):0.108079,3:0.708574);
 567: 1 -19183.94083 -20063.77507 (0:0.145692,(((1:0.389965,(4:0.299318,5:0.850914):0.413381):0.0365696,((6:0.640516,7:0.822055):0.348726,((((8:0.000001,9:0.000001):0.363482,10:0.196681):0.667682,11:0.879569):0.719362,((12:0.000001,13:0.000001):1.28333,(((14:4.398357,((((21:1.312272,22:0.903339):1.12807,23:0.076539):2.08546,((((24:0.065326,25:0.033281):0.44393,26:0.063651):0.130297,27:0.280830):0.148119,((28:1.571297,29:1.010465):0.211238,((30:0.482810,31:0.506081):0.712339,((32:2.288713,33:0.096020):0.227645,34:0.449412):0.108773):0.611132):0.2051):0.75129):0.0195107,(((35:2.547835,((((((36:0.162406,37:0.325703):0.0902551,38:0.000003):1.15627,39:1.604017):0.786976,((41:0.381757,42:0.005100):0.0371541,43:0.000002):1.03044):1.05976,40:1.232682):1.15667,(47:1.661797,48:1.906227):0.757913):0.346803):2.77274e-06,((44:1.120021,45:1.525328):0.594895,46:4.386657):2.48668):1.39187,(((49:0.000001,50:0.000001):0.00106883,52:5.445330):0.221433,51:0.002074):1.75278):0.805757):0.272982):0.496698,((((16:0.000001,17:0.000001):0.281833,18:0.143443):0.354425,19:0.371037):1.15392,20:1.413604):0.0123686):0.517418,15:1.467120):0.433201):0.388819):0.324937):0.273041):0.0923205,2:0.229103):0.115129,3:0.576248);
 568: 2 -19699.03773 -20058.37383 (0:0.275025,(1:0.180756,((4:0.316351,5:0.900628):0.463342,((6:0.900405,7:1.272327):2.10653e-06,((((8:0.000001,9:0.000001):0.571466,10:0.346630):0.43876,11:1.272393):0.73552,((12:0.000001,13:0.000001):0.930962,((((14:3.454737,(20:0.935850,((35:2.296436,((44:2.593684,(45:0.878982,46:5.402311):0.151065):1.02485,(47:1.592162,48:1.567657):0.74354):0.386837):0.53887,(((((36:0.285310,37:0.268733):0.0839543,38:0.008362):1.25192,39:1.456119):0.514369,(41:0.186317,(42:0.010532,43:0.033037):0.27601):0.835359):0.809635,40:1.799844):1.57604):1.40439):0.256169):0.00761716,15:1.679122):0.341911,(((16:0.000001,17:0.000001):0.344021,18:0.160714):0.278327,19:0.480089):1.3231):0.0691217,((((21:1.020070,22:1.354102):1.63626,23:1.130287):0.977414,(((49:0.000001,50:0.000001):2.94473e-06,52:4.386968):0.20514,51:0.000002):3.56688):0.0643624,(((((24:0.144076,25:0.100717):0.194721,26:0.206436):0.109295,27:0.269939):0.396065,(28:1.376811,29:0.932118):0.569428):0.221981,(((30:0.613596,31:0.459727):0.404419,(33:0.386458,34:0.524713):0.22217):0.375299,32:1.460850):0.231823):0.863335):0.511889):0.73609):0.636008):0.482971):0.297163):0.233864):0.0995787,(2:0.424707,3:0.581690):0.0657629);
 569: 2 -19842.54822 -20064.13241 (0:0.323868,1:0.242546,((2:0.301572,3:0.720095):0.167097,(((4:0.375196,5:0.703716):0.26327,(6:0.971979,7:0.994693):0.355412):0.17654,((((8:0.000001,9:0.000001):0.310892,10:0.256016):0.518813,11:1.010886):0.289475,((12:0.000001,13:0.000001):0.972724,(((((14:3.435692,20:0.823797):0.134904,((35:2.356699,((44:2.918496,45:0.609402):0.734229,46:3.905446):1.04732):0.201879,((((((36:0.187724,37:0.252443):0.071963,38:0.056664):1.03488,39:1.645262):0.255559,(41:0.147847,(42:0.018195,43:0.009730):0.19175):1.52844):1.03398,40:1.063502):1.77394,(47:1.443935,48:1.384018):0.936501):0.565399):1.9583):0.308583,15:1.507491):0.369621,((((21:0.871690,22:1.191995):1.39468,23:0.532590):1.53623,(((49:0.000001,50:0.000001):2.33345e-06,52:4.267515):0.17663,51:0.000003):2.73629):1.20795,(((((24:0.115420,25:0.110655):0.605814,26:0.128216):0.0514545,27:0.406508):0.206105,(28:1.854388,29:1.205157):0.32879):0.573985,(((30:0.658866,31:0.541327):0.728382,33:0.377777):0.250297,(32:2.421524,34:0.252276):0.102331):0.198227):0.841992):0.276523):0.0836358,(((16:0.000001,17:0.000001):0.247413,18:0.232304):0.534941,19:0.605243):0.87094):1.11911):0.9187):0.657808):0.0323266):0.113774);
 570: 1 -20437.72573 -20060.16088 (0:0.347258,1:0.299918,(((2:0.307317,(((6:0.998998,7:1.595800):0.144021,((12:0.000001,13:0.000001):1.00464,((((14:2.674171,((35:2.165469,((44:2.185744,45:0.874502):0.399589,46:4.087645):0.610213):0.219824,((((((36:0.296856,37:0.159758):0.135119,38:0.046869):1.27672,39:1.502309):0.541231,(41:0.219502,(42:0.025462,43:0.020323):0.241152):1.37515):1.00791,40:1.132034):1.417,(47:2.080005,48:2.035985):0.924866):0.538959):1.45843):0.640426,15:1.174804):0.422163,20:1.735469):0.219372,((((16:0.000001,17:0.000001):0.383612,18:0.263875):0.294656,19:0.470370):1.37699,((((21:1.089689,22:0.974829):1.26643,23:0.331438):1.54169,(((49:0.000001,50:0.000001):0.0254779,52:4.605353):0.170447,51:0.000002):3.17096):0.118678,((((((24:0.062026,25:0.063858):0.36353,27:0.306727):0.0659235,26:0.129189):0.518074,29:1.185739):0.426706,28:1.168935):0.168795,(((30:0.492867,31:0.331757):0.517871,32:1.425098):0.166467,(33:0.417104,34:0.504074):0.245269):0.859609):0.571824):0.851297):0.393563):0.549107):0.562696):0.456539,(((8:0.000001,9:0.000001):0.523522,10:0.295840):0.192064,11:1.424919):0.836222):0.368943):0.146116,3:0.660436):0.076677,(4:0.204826,5:1.342484):0.752475):0.0339446);
 571: 1 -20245.24312 -20057.64802 (0:0.505953,1:0.173711,((2:0.379062,3:0.661301):0.220123,(((4:0.530710,5:0.665887):0.270961,(((8:0.000001,9:0.000001):0.433926,10:0.358475):0.618512,11:1.502041):0.845277):0.366983,((6:0.822873,7:1.169083):0.142482,((12:0.000001,13:0.000001):1.04979,(((((14:3.543492,((((35:3.064687,((44:1.983698,45:1.280703):0.40703,46:2.314149):1.11864):0.321396,(47:2.398988,48:0.470496):1.42989):0.701801,((((36:0.228574,38:0.073670):0.062116,37:0.242603):1.09838,39:1.531243):1.06652,(41:0.192414,(42:0.000002,43:0.022193):0.226539):1.03435):0.635442):0.709017,40:0.912347):2.30108):0.517149,20:0.464245):1.19721,(((16:0.000001,17:0.000001):0.312504,18:0.159350):0.550988,19:0.436352):0.605094):0.404375,((((21:0.833021,22:1.556070):1.03319,23:0.770604):1.52449,(((49:0.000001,50:0.000001):0.0505464,52:4.137805):0.143275,51:0.000002):2.31949):0.123741,((((((24:0.088275,25:0.070735):0.41336,26:0.017655):0.0848809,27:0.413949):0.28043,(28:1.804296,29:1.025747):0.372026):0.309607,32:1.802599):0.321632,(((30:0.407023,31:0.646139):0.662341,33:0.274052):0.245857,34:0.446025):0.357677):0.721431):0.93307):0.307291,15:1.342883):0.417755):0.71505):0.375538):0.120716):0.109512);
 572: 1 -19574.0021 -20068.04121 (0:0.327814,(1:0.281392,((4:0.240773,5:0.863754):0.525814,((6:0.733586,7:1.090838):0.298251,((((8:0.000001,9:0.000001):0.419853,10:0.566061):0.607052,11:0.969523):1.23767,((12:0.000001,13:0.000001):0.98539,(((((14:3.669230,20:0.864286):0.288284,((35:2.263641,((44:1.868507,45:0.917869):0.396256,46:3.335609):1.09681):0.270742,((((((36:0.248092,37:0.295765):0.0665655,38:0.046961):1.33604,39:2.264318):0.360155,(41:0.252120,(42:0.000002,43:0.023266):0.200336):1.29001):1.13789,40:1.172592):2.02195,(47:1.892804,48:1.708043):0.871151):0.504451):2.23668):0.509974,(((16:0.000001,17:0.000001):0.244085,18:0.141967):0.231446,19:0.612810):0.791093):0.133394,(((21:0.973103,22:1.236839):1.19844,23:0.613402):1.81107,((((((24:0.086111,25:0.120067):0.293233,26:0.166091):0.23792,27:0.263807):0.243677,(28:1.654477,29:0.771439):0.62226):1.01528,(((30:0.661600,31:0.582772):0.706168,(32:1.733349,33:0.081790):0.146629):0.161509,34:0.345166):0.227164):0.633659,(((49:0.000001,50:0.000001):0.0458856,51:0.122372):0.370106,52:4.818904):4.12004):0.436786):0.21489):0.547376,15:2.135649):0.216157):0.599192):0.325844):0.103165):0.104525):0.0612647,(2:0.396490,3:0.708493):0.108473);
 573: 2 -20363.41567 -20079.69577 (0:0.312624,1:0.219272,((2:0.356858,3:0.955521):0.107624,((4:0.486737,5:0.901965):0.430753,(((6:0.667236,7:1.077477):0.0932606,((12:0.000001,13:0.000001):1.34099,(((((14:4.474764,(((35:2.667344,(47:1.981886,48:1.880338):0.65646):0.407992,(44:2.212424,(45:1.061361,46:4.017679):0.291423):0.889809):0.0945433,(((((36:0.231129,37:0.212288):0.0339346,38:0.132743):0.961895,39:1.342560):0.484148,(41:0.343202,(42:0.033813,43:0.017553):0.190795):0.847111):1.04295,40:1.003969):1.30745):0.754729):0.340763,20:0.918719):0.489936,((((21:1.167857,22:1.266286):2.23989,23:0.046708):1.22666,(((49:0.000001,50:0.000001):2.50205e-06,52:5.798215):0.154817,51:0.008675):2.97334):0.47885,(((((24:0.122631,25:0.133390):0.441445,26:0.156402):0.109255,27:0.320438):0.40996,((30:0.817374,31:0.380038):0.0865916,(32:1.448592,(33:0.282379,34:0.410592):0.247629):0.215757):0.937434):0.0753231,(28:1.393119,29:0.921732):0.480869):0.944138):0.420214):0.569577,(((16:0.000001,17:0.000001):0.403535,18:0.226345):0.260654,19:0.581199):0.697063):0.947622,15:1.465803):0.45799):0.646539):0.2599,(((8:0.000001,9:0.000001):0.280054,10:0.561092):0.417211,11:1.619117):1.19362):0.275887):0.165315):0.175034);
 574: 2 -19891.40698 -20075.48371 (0:0.345397,1:0.240876,((2:0.457267,3:0.614068):0.0690524,(((4:0.510878,5:0.539843):0.461718,((6:0.717540,7:1.132419):0.117891,((((14:3.509576,((35:1.395225,((44:2.103627,45:1.296974):0.469115,46:3.037114):0.551703):0.327832,((((((36:0.182327,37:0.246138):0.0739683,38:0.083376):1.6363,(41:0.217081,(42:0.005518,43:0.026189):0.205988):0.965603):0.543908,39:1.386053):0.988299,40:0.885574):1.59694,(47:1.883441,48:2.033210):0.901457):0.334423):1.44876):0.396842,20:0.803233):0.516823,(((16:0.000001,17:0.000001):0.240005,18:0.159002):0.38063,19:0.477193):0.875156):0.243322,(15:1.138024,((((21:0.754653,22:1.675792):1.14536,23:0.733839):1.44815,(((49:0.000001,50:0.000001):0.128951,51:0.013938):1.99688,52:2.973292):1.15793):0.243079,(((((24:0.045722,25:0.077233):0.306571,26:0.113803):0.158973,27:0.209742):0.429216,(28:1.894394,29:0.834581):0.360288):0.542301,((((30:0.459317,31:0.387498):0.602698,32:1.674702):0.146149,33:0.292168):0.196671,34:0.309737):0.361273):0.611323):0.742867):0.135197):0.841991):0.183782):0.0843746,(((8:0.000001,9:0.000001):0.533971,10:0.251453):0.539311,(11:0.995094,(12:0.000001,13:0.000001):1.42915):0.412856):0.936675):0.0924197):0.167883);
 575: 2 -20381.63361 -20064.44557 (0:0.338664,(1:0.219421,((4:0.455787,5:0.659398):0.413867,((6:0.894259,7:1.043855):0.218958,((((8:0.000001,9:0.000001):0.461163,10:0.181671):0.568662,11:1.207155):0.463898,((12:0.000001,13:0.000001):0.801629,(((((14:3.346365,((21:0.672599,22:1.206926):1.07883,23:0.408403):1.85643):0.576239,((((((24:0.087286,25:0.084833):0.429831,26:0.175828):0.142681,27:0.304075):0.186555,(28:1.524077,29:0.751200):0.440748):0.48193,((30:0.776746,31:0.494477):0.500538,((32:1.804211,33:0.439454):0.0584498,34:0.502618):0.17494):0.437027):0.50874,(((49:0.000001,50:0.000001):0.00505418,52:5.094831):0.179676,51:0.109583):3.35959):0.495645):0.160419,((35:1.906850,((44:1.628841,45:1.961532):0.55593,46:2.645440):1.63344):0.904766,(((((36:0.210007,37:0.294058):0.14182,38:0.000003):1.20541,(39:1.135934,(41:0.045275,(42:0.032208,43:0.023613):0.353893):1.52574):0.364151):0.609788,40:0.958152):1.67583,(47:1.412115,48:1.876571):1.17117):0.572262):1.477):0.150625,((((16:0.000001,17:0.000001):0.382347,18:0.348016):0.126961,19:0.500159):1.88832,20:1.104833):0.0146558):0.594797,15:1.310373):0.532883):0.432807):0.633277):0.268693):0.124692):0.216513,(2:0.434771,3:0.756478):0.148085);
 576: 2 -20238.07595 -20060.93273 (0:0.329889,(1:0.191920,((4:0.513397,5:0.731176):0.716263,((6:0.966851,7:1.115979):0.284158,((((8:0.000001,9:0.000001):0.551617,10:0.201165):0.876212,(11:1.125956,(12:0.000001,13:0.000001):0.989208):0.300587):0.359877,((((((14:2.031761,((21:1.036489,22:0.945713):0.632956,23:0.733335):1.24788):1.85896,(((35:2.161609,((44:2.287115,45:0.684665):2.06311,46:4.844395):1.57399):0.204227,((((((36:0.229427,37:0.307763):0.0282063,38:0.031085):1.13562,39:1.256795):1.00309,(41:0.176057,(42:0.020912,43:0.025403):0.231529):1.20578):0.750465,40:1.236192):0.134439,(47:4.383357,48:1.086358):2.14679):0.625202):1.18902,(((49:0.000001,50:0.000001):0.158658,51:0.036471):1.6075,52:3.638244):1.25308):0.847351):0.163858,(((((((24:0.116935,25:0.062980):0.343043,26:0.171683):0.133194,27:0.269978):0.227971,(28:1.959770,29:1.411152):0.318776):0.622167,32:1.432066):0.276219,(30:0.588401,31:0.326223):0.488743):0.242836,(33:0.261067,34:0.364596):0.129059):1.2966):0.406301,20:0.825909):0.269622,(((16:0.000001,17:0.000001):0.23778,18:0.176445):0.54132,19:0.519008):1.27196):0.851176,15:1.595312):0.447181):0.263041):0.383731):0.172074):0.0775104,(2:0.365525,3:0.987632):0.176647);
 577: 1 -19555.12578 -20061.88668 (0:0.362460,(1:0.181231,((4:0.409163,5:0.874958):0.48447,((6:0.933616,7:0.845408):0.167464,((((8:0.000001,9:0.000001):0.497346,10:0.241017):0.476655,11:1.174188):0.515832,((12:0.000001,13:0.000001):0.626475,((((14:2.362221,((35:3.344604,((44:3.136753,45:0.505454):1.05968,46:4.532904):0.958473):0.136323,(((((((36:0.264341,37:0.305259):0.0223576,38:0.050169):0.639769,39:1.435934):0.891741,40:1.255687):0.296152,((41:0.338727,42:0.000002):0.0309768,43:0.000002):1.24182):0.891249,48:1.573654):0.95082,47:2.129153):0.738647):1.01672):0.597861,20:1.106721):0.605594,15:0.981438):0.287082,((((16:0.000001,17:0.000001):0.298058,18:0.128386):0.546689,19:0.204323):1.41896,((((21:0.909092,22:1.669550):1.11325,23:1.052158):0.929561,((((24:0.150296,25:0.065159):0.409323,26:0.150007):0.0891154,27:0.268503):0.232081,((28:1.745288,29:0.838575):0.266471,(((30:0.629450,31:0.383166):0.444799,32:1.340684):0.131421,(33:0.491326,34:0.313407):0.118777):0.553137):0.110586):1.69187):0.157725,(((49:0.000001,50:0.000001):0.0368228,51:0.164928):1.83758,52:2.181935):2.00386):0.147087):0.0606822):1.29055):0.256508):0.595542):0.214762):0.255756):0.0376851,(2:0.326206,3:0.731150):0.0835806);
 578: 2 -19184.75879 -20063.79628 (0:0.366475,(1:0.291149,((2:0.284458,((((8:0.000001,9:0.000001):0.426039,10:0.207251):0.356806,11:1.302463):0.596644,((12:0.000001,13:0.000001):0.964741,(((14:4.628667,20:1.244627):0.232434,((((16:0.000001,17:0.000001):0.339772,18:0.211640):0.265718,19:0.362436):0.747106,((((21:1.007691,22:1.893454):0.887528,23:0.802361):1.90379,((((((24:0.036452,25:0.119863):0.485391,26:0.157824):0.071849,27:0.322863):0.353135,29:1.469601):0.272367,28:2.018246):0.0678916,(((30:1.008265,31:0.329389):0.321894,32:1.849446):0.27644,(33:0.340152,34:0.594783):0.404914):0.497696):0.670655):2.94086e-06,(((35:4.061698,(44:1.851083,(45:1.001637,46:6.633464):0.443058):2.3789):0.105446,(((((((36:0.281259,37:0.277234):0.0962902,38:0.011378):0.956116,39:1.155312):0.581659,(41:0.131211,(42:0.009211,43:0.043186):0.323176):0.957388):0.931815,40:1.082982):2.38077,48:1.802468):0.702987,47:1.622993):0.748304):1.01063,(((49:0.000001,50:0.000001):0.171775,51:0.104075):1.01633,52:5.211987):0.953853):1.57675):1.36813):0.407816):0.778327,15:2.091592):0.730411):0.373808):0.36228):0.210951,3:0.532480):0.170247):0.18153,((4:0.351165,5:0.862929):0.362484,(6:0.807962,7:0.878410):0.480049):0.229279);
 579: 1 -19981.93386 -20067.78995 (0:0.321315,(1:0.196575,((4:0.322513,5:0.772823):0.326603,((6:1.015253,7:1.215163):0.549379,((((8:0.000001,9:0.000001):0.477788,10:0.322780):0.48481,11:1.310497):0.577284,((12:0.000001,13:0.000001):1.07962,(((((14:4.073186,((21:1.191689,22:0.852399):1.17277,23:0.843320):1.91215):0.00930063,((35:2.762419,((44:2.321552,46:3.454478):1.43739,45:1.036912):0.601002):0.842694,((((((36:0.206592,37:0.195643):0.11208,38:0.024290):1.34457,((41:0.410467,42:0.001083):0.0663388,43:0.000002):1.24959):0.494631,39:1.714907):0.641987,40:1.217605):1.14403,((47:1.681385,48:1.286641):0.456323,(((49:0.000001,50:0.000002):2.24198e-06,52:4.926248):0.195612,51:0.016269):2.19959):0.55756):1.05317):1.011):0.783899,(((((24:0.072741,25:0.100952):0.38273,26:0.075437):0.0680536,27:0.206026):0.311389,(28:1.400058,29:1.157048):0.455897):0.539818,((((30:0.633398,31:0.385830):0.436605,32:1.835762):0.300734,33:0.316020):0.379107,34:0.345981):0.286911):0.934314):0.232435,(15:2.047180,(((16:0.000001,17:0.000001):0.357516,18:0.110856):0.258912,19:0.641191):0.647905):0.216406):0.209071,20:1.410259):0.518486):0.593241):0.202233):0.108009):0.151125):0.0424634,(2:0.398805,3:0.604805):0.185614);
 580: 2 -19511.40719 -20067.61509 (0:0.233710,((1:0.192316,(4:0.267880,5:0.620618):0.661464):0.0328782,((2:0.275813,((((8:0.000001,9:0.000001):0.411321,10:0.150552):0.676877,11:1.384359):0.403989,((12:0.000001,13:0.000001):1.02796,((((14:3.813598,(((35:1.550035,((44:1.880765,45:1.051180):0.532662,46:3.636680):1.87227):0.846791,(47:1.636974,48:1.694384):0.788563):0.137148,(((((36:0.197987,37:0.279307):0.074093,38:0.073173):1.08168,39:1.078030):0.546231,(41:0.193369,(42:0.008825,43:0.025273):0.164085):1.48557):0.987079,40:0.823292):1.31268):1.14002):0.356629,20:0.869712):0.535493,((((16:0.000001,17:0.000001):0.25674,18:0.285741):0.26955,19:0.423140):0.772838,((((21:1.042924,22:0.781694):0.749944,23:0.780373):0.761688,(((49:0.000001,50:0.000001):2.22129e-06,51:0.239205):1.05447,52:2.877045):1.08151):1.24132,((((((24:0.123081,25:0.093146):0.321654,27:0.293507):0.0546781,26:0.114684):0.243264,28:1.853421):0.276308,29:0.937854):0.147532,((30:0.460174,31:0.347236):0.27381,(32:1.495068,(33:0.165887,34:0.482644):0.0526089):0.346156):0.53601):0.452576):0.232918):0.257556):0.194067,15:1.266342):1.0055):0.256744):0.268024):0.00287603,(6:0.496334,7:1.083929):0.479224):0.143134):0.100539,3:0.586892);
 581: 2 -20397.2172 -20057.94364 (0:0.430576,(1:0.333252,((4:0.556159,5:0.923176):0.642847,((6:1.048273,7:1.371466):0.196151,((((8:0.000001,9:0.000001):0.49695,10:0.420195):0.802912,11:1.074179):0.496451,((12:0.000001,13:0.000001):1.14351,((((((14:3.485576,(35:1.611927,(((((((36:0.291837,37:0.293564):0.104679,38:0.010440):1.22919,39:1.607597):0.445588,(41:0.222319,(42:0.026627,43:0.039196):0.202245):1.00908):0.806803,40:1.028733):1.56436,(47:2.138976,48:1.810908):0.815002):0.520843,((44:2.084668,45:1.258282):0.778866,46:5.065735):0.970022):2.17896e-06):1.20526):0.744317,20:0.536343):0.345071,(((49:0.000001,50:0.000001):0.0218425,52:4.686255):0.0839238,51:0.060607):3.05643):0.628458,(((((((24:0.143639,25:0.060349):0.516235,26:0.073741):0.0928325,27:0.258338):0.391009,(28:1.751693,29:0.833551):0.238634):0.493624,32:1.383210):0.293979,(30:0.524492,31:0.468802):0.447893):0.0799926,(33:0.504145,34:0.358007):0.123726):1.14071):0.489708,(((16:0.000001,17:0.000001):0.26421,18:0.361126):0.268789,19:0.593141):1.01926):0.620715,(15:1.680959,((21:0.985171,22:1.154928):0.478015,23:1.162240):1.01333):0.23975):0.60129):0.467954):0.207168):0.314702):0.117306):0.0692581,(2:0.481306,3:0.692059):0.0928915);
 582: 1 -20219.97344 -20058.00055 (0:0.355873,(1:0.162036,((4:0.463948,5:0.900739):0.476078,(((6:0.757357,7:1.265334):2.72485e-06,((12:0.000001,13:0.000001):1.38184,((((14:3.144120,(35:2.204470,(((((((36:0.271670,37:0.255416):0.100717,38:0.046434):1.4567,39:1.376142):0.894134,(41:0.231173,(42:0.014706,43:0.031573):0.26034):0.966455):1.30191,40:1.067480):1.07458,(47:2.012536,48:1.491958):0.870014):1.31158,((44:1.743222,45:1.056733):1.17485,46:3.712645):0.916493):0.386971):1.04236):0.732504,20:1.261627):0.298647,((((16:0.000001,17:0.000001):0.199305,18:0.250236):0.477451,19:0.540099):0.646946,(((21:1.405529,22:1.231085):0.97883,23:0.278505):1.53343,((((((24:0.114443,25:0.056796):0.436972,26:0.181841):0.127379,27:0.271660):0.46685,(28:1.964741,29:0.803190):0.52776):0.448428,(((30:0.631619,31:0.243136):0.375936,32:1.267561):0.20328,(33:0.368765,34:0.363737):0.149536):0.483182):0.737992,(((49:0.000001,50:0.000001):2.94473e-06,52:6.115987):0.215955,51:0.009041):3.33157):0.191309):0.886151):0.337736):0.4653,15:1.164706):0.670942):0.46169):0.196681,(((8:0.000001,9:0.000001):0.371981,10:0.261707):0.403854,11:1.324638):1.00165):0.407776):0.248161):0.0452982,(2:0.264155,3:0.885390):0.0994996);
 583: 1 -19944.68301 -20060.60972 (0:0.378569,1:0.242997,(((2:0.245773,(((6:0.797739,7:1.145998):0.0694795,((12:0.000001,13:0.000001):0.761931,((((14:3.766667,(((35:1.810690,46:4.175309):0.0861826,(44:2.814481,45:1.021716):1.36846):0.326135,((((((36:0.183566,37:0.298908):0.101736,38:0.007129):0.847386,39:1.309087):1.02894,(41:0.210172,(42:0.014079,43:0.000002):0.03559):1.12077):1.34742,40:1.864470):0.72814,(47:1.571199,48:1.921694):1.81879):0.83032):1.57592):0.460201,20:1.052632):0.0641099,((((16:0.000001,17:0.000001):0.267713,18:0.129132):0.334796,19:0.577117):1.04408,((((21:0.882469,22:1.424121):1.30187,23:0.635219):1.34724,(((49:0.000001,50:0.000001):0.0418257,51:0.142958):1.45783,52:4.926708):1.82564):0.693985,(((((24:0.071225,25:0.071504):0.377426,26:0.079701):0.140685,27:0.192482):0.264238,(28:1.214431,29:1.467886):0.719045):0.344669,((((30:0.620975,31:0.259056):0.492776,32:1.381771):0.342781,33:0.192527):0.159461,34:0.332809):0.597673):0.7716):0.415459):0.447985):0.481995,15:1.557271):0.136279):0.394383):0.102701,(((8:0.000001,9:0.000001):0.38254,10:0.276950):0.506799,11:1.022694):0.71758):0.150291):0.0676977,3:0.807128):0.0737109,(4:0.162181,5:0.863483):0.679503):0.0640059);
 584: 3 -19877.25573 -20060.4254 (0:0.350728,(1:0.242076,((4:0.422329,5:0.807744):0.426268,((6:0.982668,7:1.123036):0.108061,((((8:0.000001,9:0.000001):0.458797,10:0.528394):0.461286,11:1.007920):0.922562,((12:0.000001,13:0.000001):1.09245,(((((14:2.876193,((35:1.927126,((44:2.714178,45:0.992710):0.410866,46:3.373106):0.337557):0.393737,((((((36:0.232897,37:0.228582):0.102103,38:0.001090):1.50241,39:1.209666):0.35369,(41:0.327430,(42:0.019653,43:0.021126):0.111415):1.09432):0.979548,40:0.769582):1.54787,(47:1.917279,48:1.658956):0.47294):0.462418):0.496734):0.852365,20:0.902115):0.496139,15:1.277197):0.28199,(((21:1.234558,22:1.379538):1.06246,23:0.313324):1.26034,(((((((24:0.116155,25:0.074746):0.375414,26:0.088284):0.0537601,27:0.304888):0.395532,28:1.948255):0.150318,29:1.051829):0.423458,(((30:0.701699,31:0.417628):0.323096,32:1.488356):0.075044,(33:0.238020,34:0.514543):0.153796):0.599977):1.12829,(((49:0.000001,50:0.000001):0.148744,51:0.079984):1.13625,52:3.192609):1.41261):0.674409):0.946401):0.162486,(((16:0.000001,17:0.000001):0.246994,18:0.250710):0.311486,19:0.419300):1.7202):0.686196):0.477164):0.248169):0.303035):0.434629):0.108119,(2:0.466903,3:0.527605):0.207447);
 585: 2 -20423.63433 -20065.59947 (0:0.317064,((1:0.212966,((4:0.562031,5:0.623840):0.315467,(6:0.771913,7:0.876335):0.210069):0.239489):0.0704844,((((8:0.000001,9:0.000001):0.505752,10:0.173170):0.737822,11:0.984722):0.40437,((12:0.000001,13:0.000001):0.724717,(((((14:3.774333,((21:1.137441,22:1.140700):1.61022,23:0.045785):1.06733):0.385921,(((35:3.130044,((((((36:0.171108,37:0.270802):0.113558,38:0.000002):1.15018,39:1.107297):0.320848,(41:0.262961,(42:0.000003,43:0.060906):0.221972):1.61226):1.00983,40:0.711113):1.30314,((44:2.505417,45:1.019798):1.04107,46:2.166950):2.61401):0.112142):0.314307,(((49:0.000001,50:0.000001):0.137877,51:0.107505):1.14807,52:4.908879):1.49896):0.426167,(47:1.935818,48:1.285000):1.11016):1.33241):1.08203,((((((((24:0.148257,25:0.091034):0.352066,26:0.158685):0.056147,27:0.244181):0.418098,(28:1.540032,29:0.950747):0.291151):0.817248,(33:0.279459,34:0.413509):0.170477):0.213726,32:1.771875):0.348167,31:0.537136):0.278535,30:0.352448):1.05348):0.24489,15:1.418758):0.588445,((((16:0.000001,17:0.000001):0.20003,18:0.297949):0.46322,19:0.330459):1.19647,20:1.146266):0.256981):0.256756):0.475368):0.461198):0.0574447,(2:0.333917,3:0.691588):0.196448);
 586: 3 -20888.92535 -20059.79677 (0:0.340995,(1:0.264669,(((4:0.457114,5:0.932784):0.293163,(6:0.816371,7:1.031913):0.519851):0.0704751,((((8:0.000001,9:0.000001):0.413494,10:0.373484):0.576241,11:1.139031):0.427983,((12:0.000001,13:0.000001):0.898863,((((14:4.443723,(((35:1.707703,46:3.500177):0.389222,(44:3.319260,45:0.844265):1.11192):0.48987,((((((36:0.246230,37:0.259498):0.0608091,38:0.020539):1.31679,39:1.307382):0.667611,(41:0.120444,(42:0.024022,43:0.025267):0.199623):1.17919):0.943812,40:1.136414):1.17526,(47:1.922446,48:1.502006):1.2774):0.298621):1.44938):0.45662,20:0.633382):0.768292,((((16:0.000001,17:0.000001):0.261537,18:0.192672):0.322154,19:0.550435):0.882212,((((21:0.913542,22:1.129821):1.00013,23:0.970455):0.721652,(((49:0.000001,50:0.000001):0.0221761,52:4.263105):0.197184,51:0.000002):2.80685):1.14883,(((((24:0.048239,25:0.130042):0.380516,26:0.090195):0.0694831,27:0.192665):0.482432,(28:1.699645,29:0.787258):0.232338):0.488767,((((30:0.586400,31:0.321255):0.421516,32:1.294411):0.221656,33:0.280821):0.194409,34:0.359436):0.207202):1.34215):0.0371588):0.31824):0.427464,15:1.448981):0.824178):0.551675):0.305967):0.165977):0.0736804,(2:0.370761,3:0.722577):0.120384);
 587: 1 -20139.80432 -20062.94597 (0:0.384317,((1:0.284730,((4:0.416839,5:0.882401):0.586734,(((6:0.691701,7:1.046855):0.385656,(((8:0.000001,9:0.000001):0.344728,10:0.292240):0.349763,11:0.960490):0.625057):0.234554,((12:0.000001,13:0.000001):1.05518,((((14:4.652793,((((21:1.826103,22:0.792220):1.00633,23:0.898307):1.61225,((35:1.627632,(44:2.570686,(45:1.411524,46:3.717657):0.25214):2.25659):0.792549,((((((36:0.157470,37:0.309719):0.0155196,38:0.050818):1.23444,39:1.220354):0.330963,(41:0.157692,(42:0.023068,43:0.031878):0.234449):1.09871):1.13251,40:1.052999):0.963443,(47:2.171635,48:0.982773):1.27434):0.80148):0.877015):0.0127906,((((((24:0.073449,25:0.036861):0.312926,26:0.142490):0.114005,27:0.304677):0.337181,(28:1.490449,29:1.498746):0.1526):0.792939,(((30:0.481890,31:0.568266):0.805552,(33:0.394175,34:0.224238):0.0703897):0.26951,32:1.739358):0.364348):0.572902,(((49:0.000001,50:0.000002):0.0392931,51:0.182419):0.0244049,52:4.764410):3.07124):0.126963):0.382999):0.0893656,20:0.804620):0.273529,(((16:0.000001,17:0.000001):0.312598,18:0.250117):0.214643,19:0.491179):1.00475):0.597823,15:1.560271):0.191508):0.363048):0.209199):0.111342):0.0693753,2:0.359288):0.18157,3:0.540682);
 588: 2 -20267.35448 -20058.15323 (0:0.245518,(1:0.190858,((2:0.418160,((6:0.759245,7:0.944167):0.413891,((((8:0.000001,9:0.000001):0.399628,10:0.319974):0.426207,11:1.027329):0.539225,((12:0.000001,13:0.000001):1.04023,((((14:2.918600,20:0.923857):0.412569,((((21:1.133116,22:1.507774):1.21529,23:0.174874):1.55925,(((35:2.741465,((44:2.574511,45:0.459154):1.36747,46:3.875267):0.846408):0.499171,((((((36:0.215012,37:0.201251):0.129353,38:0.017164):0.985713,39:1.513137):0.4814,(41:0.273085,(42:0.023678,43:0.015182):0.146111):1.35599):0.885482,40:1.095641):1.23865,(47:2.445675,48:0.862825):1.122):0.346663):0.583985,(((49:0.000001,50:0.000001):0.0895228,51:0.107916):1.24728,52:3.595565):1.82507):0.786326):0.174424,(((((24:0.111919,25:0.084120):0.418432,27:0.288749):0.0665143,26:0.119984):0.180902,(28:1.473781,29:1.516695):0.28798):0.800324,(((30:0.598370,31:0.474175):0.289417,32:1.584840):0.234935,(33:0.270221,34:0.598975):0.1436):0.49171):0.638161):0.235907):0.161943,(((16:0.000001,17:0.000001):0.417253,18:0.169829):0.593243,19:0.481336):1.11397):0.436396,15:1.600028):1.21507):0.51432):0.485823):0.356684):0.18058,3:0.810661):0.107419):0.141029,(4:0.221751,5:1.240432):0.684796);
 589: 1 -20059.11767 -20060.24663 (0:0.248421,(1:0.197023,((4:0.392896,5:0.628818):0.292407,(6:0.939759,7:1.020584):0.303137):0.288168):0.0831942,((2:0.285774,((((8:0.000001,9:0.000001):0.515322,10:0.088408):0.656453,11:0.943983):0.571505,((12:0.000001,13:0.000001):0.977259,(((14:3.447186,20:1.201883):0.333339,((((21:0.910880,22:1.192915):0.571668,23:0.602602):1.6715,(((35:2.899933,(((44:2.309223,45:1.397430):0.976989,46:3.419870):0.886323,(47:1.269807,48:1.766819):0.268765):0.460122):0.700362,(((((36:0.175440,37:0.199395):0.0877411,38:0.000003):1.02277,(41:0.163605,(42:0.000003,43:0.043861):0.172649):1.27095):0.678454,39:0.901866):0.63341,40:1.386277):1.03092):0.968443,(((49:0.000001,50:0.000001):0.0678604,51:0.052262):1.17528,52:2.566860):0.669155):1.44722):0.0874913,(((((24:0.113654,25:0.078858):0.393898,27:0.309287):0.0565586,26:0.091074):0.250614,(28:1.586515,29:0.935628):0.556334):0.491349,((30:0.504463,31:0.472374):0.458463,((32:1.525889,33:0.280380):0.0814633,34:0.325055):0.195851):0.215858):0.500891):0.682993):0.108695,(15:1.002292,(((16:0.000001,17:0.000001):0.294594,18:0.156928):0.6216,19:0.117343):1.25524):0.289402):1.06569):0.291148):0.473548):0.0800268,3:0.574450):0.122137);
 590: 1 -20356.34382 -20063.90151 (0:0.345169,(1:0.156804,((((4:0.633429,5:0.789909):0.275901,(((8:0.000001,9:0.000001):0.385979,10:0.207780):0.657839,11:1.199434):0.796977):0.144664,(6:1.092548,7:1.210988):0.223637):0.171453,((12:0.000001,13:0.000001):1.18742,(((((14:2.596240,((21:1.083486,22:1.269634):0.970371,23:0.634712):0.937462):1.06866,((((((24:0.137074,25:0.069986):0.37664,26:0.187030):0.0996816,27:0.250571):0.557833,(28:2.178893,29:0.854866):0.408504):0.695877,((((30:0.576566,31:0.437735):0.519004,32:1.597558):0.312876,33:0.365854):0.139022,34:0.236437):0.195884):1.06495,(((35:1.331851,((44:2.364114,46:4.045538):0.432067,45:0.377215):1.3244):1.5624,(((((((36:0.123398,37:0.207949):0.138663,38:0.006724):0.641056,((41:0.336306,42:0.022610):0.0174512,43:0.000002):1.85933):0.635156,39:1.170855):1.32972,40:0.736772):1.74562,48:1.464377):0.616188,47:1.687062):0.48114):0.64925,(((49:0.000001,50:0.000002):2.24198e-06,52:4.237416):0.138796,51:0.076357):2.22211):0.443505):0.151177):0.240175,20:1.024355):0.374253,(((16:0.000001,17:0.000001):0.203507,18:0.193499):0.313673,19:0.375596):1.27988):0.48582,15:1.256045):0.44326):0.729528):0.235795):0.122893,(2:0.333154,3:0.816567):0.11356);
 591: 1 -19867.48305 -20059.19424 (0:0.266000,((1:0.329847,(4:0.300820,5:1.191218):0.565607):0.0250036,(2:0.356690,((6:0.550714,7:1.181386):0.458769,((((8:0.000001,9:0.000001):0.634926,10:0.209248):0.622277,11:0.889265):0.843064,((12:0.000001,13:0.000001):0.646735,((((14:3.648331,(35:2.195655,(((((((36:0.247528,37:0.321856):0.0849999,38:0.009729):1.50753,39:1.431217):0.56509,(41:0.191089,(42:0.010367,43:0.049694):0.263833):1.11307):0.571351,40:1.622291):0.840454,(47:2.065812,48:2.045758):1.91925):0.835726,((44:2.272614,46:4.418732):0.134256,45:0.592565):2.05184):0.249032):1.10518):0.334053,20:1.087939):0.36612,((((16:0.000001,17:0.000001):0.295931,18:0.126276):0.278951,19:0.350954):1.05274,(((21:0.879807,22:1.330874):1.03354,23:0.652687):1.38978,(((((((24:0.096045,25:0.054376):0.34345,26:0.126211):0.1293,27:0.192045):0.368533,28:1.740633):0.180698,29:1.128382):0.0945571,((30:0.707667,31:0.230786):0.42869,(32:1.969249,(33:0.258581,34:0.561206):0.0824735):0.229516):0.582338):0.650402,(((49:0.000001,50:0.000001):0.0317371,51:0.180192):1.98233,52:2.576684):2.49035):0.269153):0.462825):0.117331):0.28251,15:1.056890):0.578831):0.617862):0.281594):0.273279):0.193285):0.0958963,3:0.777985);
 592: 1 -19692.33172 -20075.37132 (0:0.401762,(1:0.162983,((4:0.290791,5:0.951103):0.496586,((6:0.780107,7:0.999951):0.467085,((((8:0.000001,9:0.000001):0.498505,10:0.229778):0.256509,11:1.382258):0.80995,((12:0.000001,13:0.000001):1.13031,((((((14:3.094019,((21:0.943782,22:1.431449):0.725331,23:0.701913):0.687531):0.431092,(((((((36:0.205830,37:0.286132):0.0487865,38:0.048317):1.42078,39:1.428586):0.245815,(41:0.296090,(42:0.014041,43:0.007965):0.14142):1.20859):0.601282,40:1.057783):1.05939,(((44:2.402358,45:1.650565):0.441078,46:3.808379):0.981201,(47:1.757990,48:1.398838):0.393674):0.466386):1.05509,(((49:0.000001,50:0.000001):0.186885,51:0.046288):1.28706,52:2.287982):1.01522):0.529376):0.0411959,(((((24:0.099259,25:0.077755):0.433779,26:0.123705):0.0550081,(28:1.706741,29:1.216789):0.41466):0.0865757,27:0.194780):0.459453,(((30:0.597424,31:0.426612):0.162485,32:1.415272):0.203973,(33:0.302846,34:0.393872):0.127709):0.490707):0.844087):0.560017,((((16:0.000001,17:0.000001):0.188443,18:0.193835):0.225353,19:0.357461):1.63507,20:0.876750):0.664867):0.344639,15:0.876167):0.57744,35:2.419904):0.436678):0.58869):0.191564):0.512915):0.162224):0.0451248,(2:0.440846,3:0.848238):0.082642);
 593: 1 -20162.77327 -20069.12271 (0:0.286756,(1:0.147685,((4:0.333654,5:0.720477):0.308706,((6:0.516782,((((8:0.000001,9:0.000001):0.837402,10:0.037531):0.770794,11:1.164461):0.289287,((12:0.000001,13:0.000001):0.828414,((((((14:4.185074,((21:0.629333,22:2.144595):1.73045,23:1.023272):0.401278):0.775474,(((((24:0.104860,25:0.112592):0.351477,26:0.153589):0.0545387,27:0.251998):0.471281,((28:1.404725,29:1.404322):0.174675,((30:0.929987,31:0.403823):0.361197,(32:2.119314,(33:0.504938,34:0.463522):0.374526):0.0297141):0.687221):0.164865):0.696229,(((49:0.000001,50:0.000001):2.542e-06,51:0.151252):0.286346,52:5.067503):3.7943):0.118742):0.424088,(35:2.309828,(((((((36:0.254859,37:0.292447):0.0954181,38:0.040899):1.43283,39:1.083650):1.12443,((41:0.363364,42:0.004217):0.036422,43:0.000002):0.987977):1.09018,40:1.404805):0.917319,(47:2.119425,48:1.392599):1.19652):0.982368,((44:2.315709,45:0.747064):0.731427,46:4.565416):0.85739):0.303026):1.50565):0.631201,(((16:0.000001,17:0.000001):0.282532,18:0.208314):0.117202,19:0.575799):1.22132):0.0159139,20:1.500662):1.04514,15:0.928749):0.706058):0.44475):0.531407):0.224903,7:0.931402):0.362324):0.267941):0.0891784,(2:0.396976,3:0.673069):0.0731995);
 594: 5 -19582.12859 -20061.46497 (0:0.351574,(1:0.305363,((2:0.265112,((6:0.741399,7:0.912945):0.412713,((((8:0.000001,9:0.000001):0.306072,10:0.313890):0.425053,11:1.124997):0.376731,((12:0.000001,13:0.000001):1.00357,(((14:3.773657,20:0.693419):0.526496,(((21:0.827563,22:1.334672):0.832875,23:1.222323):1.61099,((((((24:0.113801,25:0.105496):0.381804,26:0.071159):0.0406111,27:0.291081):0.395425,(28:1.603816,29:0.527519):0.588663):0.385839,((30:0.498114,31:0.389592):0.468255,((32:1.711808,33:0.220629):0.230941,34:0.332800):0.366015):0.366606):0.701081,(((35:2.472125,(44:2.570958,(45:0.528602,46:3.731206):0.452409):2.58184):0.461305,(((((((36:0.178131,37:0.237311):0.115968,38:0.000002):1.22782,39:1.196615):0.604035,((41:0.387603,42:0.005180):0.0492288,43:0.000002):0.958686):0.546124,40:1.059462):1.81782,48:0.878212):0.847394,47:1.738785):0.377899):1.28063,(((49:0.000001,50:0.000002):2.20248e-06,52:5.287051):0.188829,51:0.039932):1.6761):1.31806):2.10733e-06):0.303264):0.185169,(15:1.752345,(((16:0.000001,17:0.000001):0.2773,18:0.135085):0.355589,19:0.309586):0.770932):0.287285):1.01664):0.360953):0.165431):0.136):0.158696,(4:0.297061,5:0.864040):0.466248):0.0666678):0.0843354,3:0.732879);
 595: 2 -19963.25108 -20061.67335 (0:0.246716,(1:0.110475,(2:0.319535,(((4:0.376874,5:0.814354):0.443367,(((8:0.000001,9:0.000001):0.389413,10:0.297675):0.424525,11:0.983184):0.584238):0.187588,((6:0.663934,7:1.055098):0.5491,((12:0.000001,13:0.000001):0.916864,((((14:3.492630,((35:2.544930,((44:2.753180,45:0.584685):0.926714,46:3.431437):1.11571):0.122855,((((((36:0.272289,37:0.293784):0.0883664,38:0.007577):1.04643,39:1.761169):0.411165,(41:0.251075,(42:0.032875,43:0.029549):0.118236):0.859361):1.21827,40:1.553305):1.54839,(47:1.902870,48:1.960669):0.870335):0.117119):0.566132):1.16368,20:0.495915):0.334928,((((16:0.000001,17:0.000001):0.279046,18:0.120644):0.230099,19:0.704989):1.58486,((((21:1.521453,22:0.972803):1.4011,23:0.960030):1.50286,(((((24:0.144125,25:0.083682):0.365051,26:0.091523):0.0771349,27:0.212392):0.603269,(28:1.503746,29:0.991253):0.355827):0.111316,((((30:0.743542,31:0.367482):0.197225,32:1.558631):0.432498,33:0.433730):0.0901961,34:0.470421):0.699717):0.824419):0.388288,(((49:0.000001,50:0.000001):0.0646292,51:0.157073):1.43889,52:4.705828):2.20778):1.34626):0.320832):1.08055,15:1.320191):0.818337):0.783749):0.245253):0.155838):0.18912):0.183215,3:0.882948);
 596: 1 -19996.68948 -20058.60372 (0:0.324063,1:0.393283,((2:0.283870,3:0.585897):0.181118,((4:0.255742,5:1.037114):0.451549,(((6:0.960427,7:1.330314):0.141097,(((8:0.000001,9:0.000001):0.281912,10:0.321803):0.34572,11:1.187244):0.604349):0.15142,((12:0.000001,13:0.000001):0.755603,(((((14:2.833247,((21:0.992597,22:0.535953):0.898956,23:0.419389):1.03509):0.908513,(((35:1.210073,((44:1.972547,46:3.373902):0.686765,45:1.044608):1.84617):0.977618,(((((((36:0.206295,37:0.267979):0.0838446,38:0.000003):1.82365,39:1.229642):0.467897,(41:0.166211,(42:0.025410,43:0.024036):0.202937):1.0855):0.528853,40:1.166727):1.7602,48:1.750627):0.450807,47:1.465724):0.975575):1.17655,(((49:0.000001,50:0.000001):0.000330929,52:3.381956):0.206206,51:0.011866):2.8655):0.426962):2.84088e-06,(((((24:0.044779,25:0.144491):0.383614,26:0.139132):0.132342,27:0.209251):0.290319,(28:1.873571,29:0.945864):0.255344):0.126476,((30:0.462039,31:0.249627):0.405278,((32:1.246271,34:0.053701):0.319607,33:0.238247):0.257842):0.329045):0.689527):0.498484,(((16:0.000001,17:0.000001):0.265849,18:0.347828):0.264932,19:0.328269):1.00849):0.123562,(15:1.024236,20:1.286270):0.154271):0.574691):0.996431):0.16352):0.0490599):0.0520932);
 597: 1 -19760.89198 -20060.59745 (0:0.386158,(1:0.186310,((4:0.265485,5:1.142861):0.448163,((6:0.898269,7:0.972911):0.724357,((((8:0.000001,9:0.000001):0.489611,10:0.348888):0.627551,11:1.089925):0.701664,((12:0.000001,13:0.000001):1.00847,(((14:3.527809,20:1.094225):0.223346,15:1.475153):0.320727,((((16:0.000001,17:0.000001):0.388929,18:0.256058):0.260693,19:0.596600):0.840901,((((21:1.091913,22:0.564489):1.37438,23:0.610495):1.49256,((35:2.322804,(((((((36:0.248084,37:0.237773):0.0709296,38:0.061430):0.980301,39:1.684955):0.588861,(41:0.240479,(42:0.006900,43:0.043448):0.150025):1.20066):0.929628,40:0.954257):0.935458,(47:1.558227,48:1.156421):1.63415):0.737645,((44:2.570650,45:1.230785):0.842056,46:4.208106):1.78523):0.309525):1.13331,(((49:0.000001,50:0.000001):0.00438626,52:4.325933):0.237438,51:0.015709):3.15289):0.885641):0.0743522,((((((24:0.098278,25:0.124163):0.374889,26:0.185557):0.165409,27:0.224999):0.504172,(((30:0.698325,31:0.263417):0.336172,32:1.278841):0.286882,(33:0.328462,34:0.375028):0.277548):0.498634):0.247075,28:1.654770):0.373167,29:0.924362):1.14919):0.6626):0.595292):0.837181):0.409848):0.407468):0.0821395):0.079827):0.0995537,(2:0.333083,3:0.594854):0.145666);
 598: 1 -20304.78026 -20065.05692 (0:0.371784,((1:0.160805,((4:0.446461,5:0.864982):0.416807,(6:0.869907,7:0.801028):0.403602):0.156834):0.070509,(((((8:0.000001,9:0.000001):0.349394,10:0.314225):0.416532,11:0.881941):0.641983,(12:0.000001,13:0.000001):1.41378):0.26915,((((14:2.941685,((35:3.250805,((44:3.703097,45:0.598020):1.03607,46:4.679553):1.49851):0.010222,((((((36:0.310522,37:0.227700):0.0828939,38:0.054457):1.05664,39:1.126314):0.614022,(41:0.178742,(42:0.023428,43:0.013194):0.217897):1.28089):0.557704,40:1.028966):0.851278,(47:1.748102,48:1.328995):1.2082):0.795375):0.925354):0.513548,20:1.016500):0.377974,((((16:0.000001,17:0.000001):0.341776,18:0.226900):0.417987,19:0.388280):0.630428,(((21:1.229321,22:1.132558):0.545359,23:1.022469):1.36019,((((((24:0.146792,25:0.070870):0.652333,26:0.069065):0.130405,27:0.388759):0.349727,(28:1.914779,29:0.936172):0.379347):0.257128,(((30:0.473534,31:0.603043):0.298075,32:1.224749):0.384937,(33:0.221598,34:0.410690):0.193668):0.559136):1.43744,(((49:0.000001,50:0.000001):0.0813453,51:0.210259):1.72258,52:2.749902):1.61395):0.0520867):0.409965):0.601811):0.239681,15:1.521624):1.00398):0.338056):0.0805849,(2:0.248239,3:0.827505):0.0674352);
 599: 2 -20183.9763 -20058.00055 (0:0.468314,(1:0.286148,((4:0.564793,(5:0.797728,(((8:0.000001,9:0.000001):0.307042,10:0.440513):0.588316,11:1.487868):0.521519):0.322744):0.372583,((6:0.680352,7:1.046865):0.219741,((12:0.000001,13:0.000001):1.33541,(((14:3.236330,20:0.748702):0.348499,(15:1.657720,(35:2.003110,((((((36:0.215992,37:0.274128):0.116134,38:0.000002):1.41669,(41:0.280007,(42:0.000110,43:0.035764):0.124504):1.44376):0.470077,39:1.411497):0.99471,40:1.297858):0.890217,(((44:3.460762,45:0.766394):0.354067,46:3.535799):1.27425,(47:1.404661,48:1.688820):0.729584):0.446234):0.288047):1.65828):0.228278):0.245013,((((16:0.000001,17:0.000001):0.184269,18:0.225938):0.417629,19:0.383771):1.42922,((((21:0.907678,22:0.947238):1.71979,23:0.300050):1.25293,(((49:0.000001,50:0.000001):2.94473e-06,52:4.097863):0.235667,51:0.000002):2.72262):0.161371,((((((24:0.082126,25:0.162734):0.40211,26:0.126392):0.0734371,27:0.313683):0.472705,29:0.897986):0.174965,28:1.868685):0.22297,(((30:0.582784,31:0.412797):0.177111,32:1.536059):0.317872,(33:0.524889,34:0.298919):0.159348):0.290227):0.801986):0.859701):0.0945332):0.706813):0.723961):0.352578):0.219012):0.0412987,(2:0.430053,3:0.746264):0.0928846);
 600: 2 -19656.59311 -20059.97415 (0:0.290239,1:0.237750,((2:0.223535,3:0.641800):0.0545308,(((4:0.419525,5:0.763606):0.180419,(6:0.614037,7:0.956774):0.598658):0.225272,((((8:0.000001,9:0.000001):0.434402,10:0.222387):0.444943,11:1.434450):0.453487,((12:0.000001,13:0.000001):0.921676,((((14:1.895406,(((35:1.820547,((44:2.278703,46:2.962830):0.668804,45:1.083685):1.27306):1.26442,(((((36:0.212784,37:0.260399):0.073198,38:0.053031):0.68614,39:1.658020):0.7764,(41:0.216372,(42:0.000002,43:0.026606):0.161697):1.07407):0.726702,40:1.029177):0.647532):0.321244,(47:1.412902,48:1.478288):1.27906):1.1088):0.647439,20:0.551741):0.298411,15:1.190554):0.285223,((((16:0.000001,17:0.000001):0.200867,18:0.196398):0.318958,19:0.343045):0.832807,((((21:0.467188,22:1.460033):0.801675,23:1.081190):1.38011,(((49:0.000001,50:0.000001):0.0186973,52:3.372742):0.207307,51:0.000002):3.13168):0.350015,(((((24:0.034060,25:0.119445):0.410232,26:0.102195):0.110669,27:0.201356):0.314091,(28:1.861747,29:0.820948):0.53495):0.287168,(((30:0.449816,31:0.365476):0.590283,(33:0.392363,34:0.269373):0.20704):0.236377,32:1.222062):0.33043):0.768867):0.608816):0.432712):0.914688):0.360705):0.493376):0.0921379):0.109111);
 601: 1 -19851.05663 -20061.12598 (0:0.309791,((1:0.249787,((4:0.493576,5:0.946933):0.2611,((6:0.731943,7:0.929679):0.498079,((((8:0.000001,9:0.000001):0.362324,10:0.428128):0.724155,11:0.987368):0.66849,((12:0.000001,13:0.000001):0.726845,(((((14:3.472379,((35:2.479469,((44:3.065923,45:0.539136):0.543596,46:2.810329):0.703189):0.483064,((((((36:0.180953,37:0.291364):0.0524848,38:0.093290):1.07749,39:1.490719):0.456634,(41:0.214043,(42:0.026003,43:0.025335):0.188782):1.42736):0.898985,40:0.656334):2.00842,(47:1.739565,48:1.740437):0.543719):0.461637):1.17588):0.724147,20:0.742031):0.313227,(((16:0.000001,17:0.000001):0.27202,18:0.196321):0.230283,19:0.561184):0.856193):0.472511,(((21:0.405052,22:1.864836):0.852909,23:1.094527):1.41456,(((((24:0.082609,25:0.104280):0.415215,26:0.101438):0.119234,27:0.365955):0.327147,((28:2.277139,29:1.046098):0.199625,((30:0.508846,31:0.768968):0.613741,((32:2.112911,33:0.300282):0.23986,34:0.311198):0.132087):0.585224):0.114796):0.505925,(((49:0.000001,50:0.000001):2.33345e-06,52:5.033957):0.163715,51:0.039338):3.01599):0.0925531):0.521965):0.24483,15:1.479153):1.2384):0.651454):0.473921):0.158997):0.238228):0.0989619,2:0.416395):0.106808,3:0.831681);
 602: 2 -19897.44419 -20058.15124 (0:0.205492,1:0.293035,((2:0.291507,(4:0.386935,5:0.933946):0.617806):0.0731226,(3:0.385568,(((6:0.584819,7:1.268554):0.172578,((12:0.000001,13:0.000001):0.774519,(((((14:3.136191,((35:2.053726,((((((36:0.227996,37:0.253373):0.119546,38:0.058740):1.63867,39:1.214031):0.302586,(41:0.008864,(42:0.017074,43:0.048256):0.419393):1.52745):1.30642,40:1.217433):0.842239,(47:1.663341,48:1.987352):2.31628):0.589117):0.845013,((44:1.326513,46:3.998539):0.483945,45:1.119190):1.40703):0.290656):1.20653,20:1.010163):0.277945,(((16:0.000001,17:0.000001):0.381752,18:0.170223):0.301727,19:0.583434):0.849695):0.437801,(((21:1.020155,22:1.812131):1.02909,23:1.096181):1.17066,((((((24:0.124829,25:0.081121):0.371967,26:0.143059):0.158908,27:0.278430):0.523175,(28:1.703704,29:0.792609):0.247796):0.343623,((((30:0.485040,31:0.588773):0.619119,32:1.783010):0.106558,33:0.400261):0.145363,34:0.417592):0.511468):1.1483,((49:0.000001,50:0.000001):0.089163,(51:0.012707,52:5.317339):0.128855):3.24592):0.369332):0.35114):0.874285,15:1.370354):0.310024):0.731149):0.188703,(((8:0.000001,9:0.000001):0.482991,10:0.210768):0.466225,11:1.084679):0.728788):0.206295):0.0701764):0.0866136);
 603: 1 -20009.52927 -20063.58845 (0:0.225579,((1:0.297218,((4:0.165431,5:1.036538):0.476374,((6:0.888107,7:0.867483):0.388947,((((8:0.000001,9:0.000001):0.500299,10:0.290347):0.49545,11:0.970235):0.502859,((12:0.000001,13:0.000001):0.787296,((((((14:3.486569,((21:1.344086,22:1.335434):0.945205,23:0.611897):1.31098):1.05228,(((35:2.488571,((44:3.346945,45:0.210338):1.5677,46:5.202290):0.853391):0.112231,((((((36:0.246360,37:0.298136):0.170271,38:0.000003):1.43293,39:1.311863):0.198618,(41:0.243538,(42:0.000002,43:0.031419):0.19551):1.65376):0.767761,40:1.055061):0.193476,(47:1.957564,48:1.540423):2.66585):1.62317):0.953321,(((49:0.000001,50:0.000001):0.0910896,51:0.124036):1.51247,52:3.252124):2.09355):0.538691):2.97579e-06,(((((24:0.081397,25:0.084557):0.432586,26:0.169265):0.145727,27:0.197826):0.456423,(28:1.433358,29:1.080540):0.321387):0.647741,((((30:0.364218,31:0.462009):0.595343,32:1.396628):0.273195,33:0.321046):0.148033,34:0.250283):0.276765):0.66618):0.567996,(((16:0.000001,17:0.000001):0.441082,18:0.183132):0.324753,19:0.539884):1.53261):2.48389e-06,20:1.576784):0.46618,15:1.577335):0.545189):0.679653):0.187555):0.267726):0.0830567):0.0236033,2:0.382285):0.141401,3:0.667676);
 604: 2 -19963.59109 -20062.98043 (0:0.437633,1:0.257276,(((2:0.361287,(((6:0.711524,7:1.199486):0.494457,((12:0.000001,13:0.000001):0.766455,(((((14:5.141708,((21:1.000654,22:1.476266):1.64141,23:0.453269):0.311818):1.03965,(((35:1.309858,((44:2.316855,45:0.582813):0.868293,46:3.932542):1.25845):0.623296,((((((36:0.299940,37:0.279705):0.0489178,38:0.074655):1.43522,39:1.449936):0.318824,(41:0.208048,(42:0.023419,43:0.008183):0.192033):1.4703):0.414058,40:1.245514):0.796964,(47:2.339793,48:1.812155):1.05289):0.633282):0.730592,(((49:0.000001,50:0.000001):2.34474e-06,52:4.398805):0.189265,51:0.050979):3.1724):0.664192):0.384271,(((((((24:0.124862,25:0.077864):0.53091,26:0.012359):0.132662,27:0.347938):0.503601,29:1.018976):0.244276,28:1.874512):0.515409,((30:0.661939,31:0.222439):0.362569,32:1.827187):0.195024):0.0748952,(33:0.436993,34:0.341938):0.160493):1.1205):0.276653,15:1.357558):0.0369578,((((16:0.000001,17:0.000001):0.230492,18:0.240543):0.433953,19:0.522635):1.03454,20:0.922070):0.169624):0.78292):0.485547):0.135411,(((8:0.000001,9:0.000001):0.313396,10:0.517947):0.656586,11:1.227438):0.829336):0.0647657):0.0577259,(4:0.110637,5:1.006838):0.799316):0.116813,3:0.677067):0.0602497);
 605: 5 -19784.09281 -20056.00801 (0:0.231324,(1:0.231118,((4:0.382589,5:0.826355):0.386584,((6:0.882404,7:0.898505):0.273553,((((8:0.000001,9:0.000001):0.38307,10:0.215244):0.476363,11:1.116906):0.551356,((12:0.000001,13:0.000001):0.67364,((((14:2.771305,((35:2.238413,((((((36:0.196832,37:0.244109):0.162537,38:0.000002):0.878187,39:1.322508):0.445983,(41:0.193949,(42:0.035002,43:0.018088):0.212047):1.39793):0.666934,40:0.906215):1.21247,(47:2.232255,48:1.203256):1.85295):0.701628):0.376261,((44:2.510420,45:0.660480):0.380326,46:4.340142):1.4099):0.989749):0.426,20:0.728302):0.531447,((((16:0.000001,17:0.000001):0.293979,18:0.167006):0.43086,19:0.401014):1.23539,(((21:1.043726,22:1.206202):1.16125,23:0.528994):1.04733,((((((24:0.086454,25:0.093623):0.423362,26:0.153105):0.112998,27:0.218309):0.173422,(28:1.428363,29:0.974241):0.224747):0.421206,((30:0.401393,31:0.395991):0.521523,((32:1.620789,34:0.343856):0.123416,33:0.349043):0.258907):0.784911):0.826029,(((49:0.000001,50:0.000001):2.33345e-06,52:4.208027):0.17741,51:0.000950):3.19769):0.168179):0.745233):0.250531):0.837536,15:1.093591):0.522313):0.64656):0.111337):0.217506):0.268972):0.0987101,(2:0.238279,3:0.672297):0.140253);
 606: 2 -19954.68517 -20075.97293 (0:0.381211,(1:0.190600,(4:0.331469,5:0.854661):0.508161):0.0161798,((2:0.255887,((6:0.595102,7:1.239563):0.290386,((((8:0.000001,9:0.000001):0.569827,10:0.135545):0.516748,11:0.986144):0.504202,((12:0.000002,13:0.000002):0.0242735,((((((14:4.248063,((35:5.314823,(((((((36:0.274063,37:0.417177):0.0555724,38:0.041892):1.4879,39:1.375934):0.365019,(41:0.196054,(42:0.018099,43:0.041848):0.24734):1.57428):0.556635,40:1.119360):1.96905,48:1.786114):0.497983,47:0.958040):0.84399):0.249127,((44:1.430118,45:1.587621):1.48535,46:4.275079):1.00601):0.887184):0.866901,(((21:1.249661,22:1.454238):1.40441,23:1.098222):1.27034,(((49:0.000001,50:0.000001):0.0127951,52:5.132494):0.223409,51:0.045513):2.99017):0.62679):0.0719421,((((24:0.149997,25:0.101592):0.352724,(26:0.151292,27:0.408044):0.0467734):0.289951,(28:1.365124,29:1.036338):0.570133):0.436711,(((30:0.851846,31:0.406296):0.203508,32:1.365165):0.30914,(33:0.343476,34:0.500324):0.127357):0.255116):0.933022):0.731082,(((16:0.000001,17:0.000001):0.42445,18:0.108002):0.409984,19:0.420586):1.29722):2.04133e-06,20:1.310953):1.74075,15:1.094536):2.05861):1.67252):0.280242):0.298957):0.13993,3:0.838926):0.0871952);
 607: 2 -19376.4171 -20064.16411 (0:0.377990,(1:0.191715,((4:0.459384,5:0.859082):0.641358,((6:0.707691,7:1.088081):0.220389,((((8:0.000001,9:0.000001):0.470576,10:0.341176):0.699232,11:0.725406):0.512166,((12:0.000001,13:0.000001):0.811007,(((14:3.195538,((35:1.849676,((44:2.686345,45:1.578467):1.47166,46:3.864229):0.277171):0.33173,((((((36:0.187422,37:0.295644):0.0655347,38:0.015370):1.36709,39:2.164239):1.14456,(41:0.101989,(42:0.006551,43:0.031046):0.263464):1.1602):0.922734,40:1.407525):0.628624,(47:2.596071,48:1.533220):1.12941):0.780675):1.73408):0.132626,(((((16:0.000001,17:0.000001):0.265822,18:0.094759):0.488495,19:0.603588):0.914649,((((21:1.270252,22:1.174863):0.540005,(((49:0.000001,50:0.000001):0.000109912,52:5.639532):0.0989299,51:0.142252):4.1807):1.18825,23:0.490272):1.24201,((((24:0.046500,25:0.060652):0.442748,26:0.070378):0.159524,27:0.286194):0.518901,((28:1.286152,29:0.878746):0.0591481,(((30:0.963186,31:0.194745):0.413954,32:1.810072):0.291325,(33:0.444291,34:0.227508):0.211733):0.543038):0.189217):1.28362):0.206171):0.168006,20:1.801477):0.0886243):0.472905,15:1.849065):1.00144):0.419768):0.523607):0.440382):0.0885922):0.0963895,(2:0.428207,3:0.813124):0.123559);
 608: 2 -20240.55743 -20067.01075 (0:0.231515,(1:0.148365,(2:0.308619,(((6:0.544828,7:1.349744):0.283711,((12:0.000001,13:0.000001):1.16557,((((14:2.866977,(((35:2.227909,((44:1.394066,46:5.202586):0.463734,45:0.756526):2.00051):0.282805,(((((((36:0.187390,37:0.326429):0.0845482,38:0.020590):0.910644,39:1.304878):0.705654,(41:0.168615,(42:0.028923,43:0.034472):0.185638):1.4765):0.582589,40:1.436510):0.640691,48:1.783039):0.51699,47:1.889849):0.179276):1.00513,(((49:0.000001,50:0.000001):0.121586,51:0.145081):1.42243,52:3.181911):0.566281):1.19971):0.026454,((21:0.680382,22:1.231404):0.952802,23:0.637661):1.1622):0.460571,20:0.979945):0.316545,(15:1.647447,((((16:0.000001,17:0.000001):0.208809,18:0.267128):0.216973,19:0.558917):0.864725,(((((24:0.115526,25:0.149439):0.426512,26:0.176136):0.0728819,27:0.246420):0.430758,(28:1.800698,29:1.095549):0.312852):0.312968,(((30:0.669074,31:0.259854):0.2121,32:1.080254):0.228623,(33:0.392141,34:0.461357):0.297669):0.342392):1.10169):0.281589):0.233774):0.51604):0.614422):0.152922,(((8:0.000001,9:0.000001):0.434501,10:0.347486):0.330812,11:0.939855):0.891379):0.0979191):0.0927291):0.0536405,(3:0.748849,(4:0.305409,5:0.853000):0.498121):0.118065);
 609: 2 -19868.53288 -20071.54151 (0:0.304189,((1:0.196214,((4:0.247645,5:0.848367):0.54896,((6:0.608569,7:0.799030):0.352576,((((8:0.000001,9:0.000001):0.46572,10:0.186933):0.364187,11:1.167915):0.658744,((12:0.000001,13:0.000001):0.772633,(((((((14:3.607843,((21:1.598973,22:1.641343):1.84484,23:0.602625):0.64792):0.829969,(35:1.457859,((((((((36:0.218866,37:0.249810):0.0893999,38:0.000469):2.03055,39:1.580551):1.32721,((41:0.368428,42:0.019206):0.0215942,43:0.000002):0.521384):1.30672,40:1.885000):1.74804,48:1.411172):0.578113,47:1.807007):0.678306,((44:2.003821,45:1.888641):0.499643,46:3.825233):0.560439):0.867002):1.73383):0.678443,((((24:0.100226,25:0.134049):0.369421,26:0.104384):0.0895999,27:0.328930):0.406936,((28:1.202639,29:0.944620):0.282399,(((30:0.772352,31:0.352537):0.271975,32:1.588708):0.123924,(33:0.417060,34:0.429132):0.0662277):0.794935):0.205162):0.68771):0.0296234,(((49:0.000001,50:0.000001):2.21465e-06,52:5.775869):0.0509817,51:0.171102):3.54429):0.839839,(((16:0.000001,17:0.000001):0.267722,18:0.124668):0.227293,19:0.411004):1.02128):0.319854,20:1.608492):0.558152,15:1.641695):0.586967):0.776919):0.336346):0.538923):0.192121):0.0415092,2:0.462550):0.110786,3:0.736233);
 610: 1 -20168.40864 -20069.30331 (0:0.364702,(1:0.162922,((2:0.232763,((6:0.605477,7:1.086420):0.417567,((((8:0.000001,9:0.000001):0.49099,10:0.281897):0.220845,11:1.405264):0.681851,((12:0.000001,13:0.000001):1.12796,(((14:4.238085,20:1.653092):0.206667,((((16:0.000001,17:0.000001):0.191972,18:0.177541):0.265088,19:0.483665):0.627576,((((21:0.823533,22:1.105504):1.23623,23:0.884553):1.06311,((((((35:1.621706,(44:2.008949,45:1.045038):1.77836):0.456179,46:2.776850):0.937454,(((((36:0.197798,37:0.265530):0.0502632,38:0.077065):0.903837,39:2.054603):0.898758,(41:0.393637,(42:0.012456,43:0.022527):0.0424829):1.27037):1.3278,40:1.048804):2.20434):0.613937,(47:0.920869,48:1.617896):0.68241):2.7695,((49:0.000001,50:0.000002):0.0603546,51:0.200531):0.506331):0.189,52:4.169568):1.61772):0.446886,((((24:0.083912,25:0.085313):0.374708,26:0.139045):0.182317,27:0.212824):0.281442,((28:1.533546,29:0.750853):0.524787,((30:0.617705,31:0.359019):0.503418,(32:1.622428,(33:0.479492,34:0.225830):0.217943):0.157312):0.552616):0.0781485):0.762177):0.726171):0.24454):0.114029,15:1.627735):0.874684):0.453298):0.116979):0.182119):0.133359,(4:0.428532,5:0.895925):0.488651):0.0793499):0.0645426,3:0.612130);
 611: 3 -19584.42706 -20062.5986 (0:0.229178,1:0.347556,(((2:0.411382,((6:0.854246,7:0.889062):0.280379,(((((8:0.000001,9:0.000001):0.26422,10:0.278236):0.651749,11:0.975913):0.391644,(12:0.000001,13:0.000001):1.322):0.259001,(((14:2.540439,(((35:2.492905,(47:1.481949,48:2.333059):2.16824):0.348186,(((((36:0.227385,37:0.254980):0.101109,38:0.010901):1.11116,(41:0.185212,(42:0.000002,43:0.017990):0.271783):1.34023):0.419759,39:1.299400):1.177,40:0.871763):1.51836):0.280341,((44:2.263616,45:0.985157):0.807971,46:4.068241):1.29119):0.838572):0.657542,((((((16:0.000001,17:0.000001):0.429421,18:0.257169):0.461171,19:0.605681):0.986834,(((((((24:0.105809,25:0.115356):0.459061,27:0.322132):0.0914035,26:0.062651):0.338693,(28:1.754691,29:1.096330):0.310994):0.799385,32:1.252245):0.249265,(33:0.592563,34:0.258701):0.297616):0.303169,(30:0.705049,31:0.568305):0.40028):1.03386):0.122549,(((21:1.159056,22:1.129858):1.69125,23:0.480906):1.24865,(((49:0.000001,50:0.000001):0.0101386,52:5.763180):0.20275,51:0.000002):4.45849):1.46323):0.122785,20:0.748719):0.118648):0.610386,15:1.351004):0.699323):0.0919597):0.209712):0.104238,3:0.575102):0.0420708,(4:0.286577,5:0.928626):0.519174):0.0472182);
 612: 1 -20236.11936 -20058.6366 (0:0.208294,(1:0.298624,((4:0.233460,5:1.294996):0.594513,((6:0.979939,7:0.778885):0.540411,((((8:0.000001,9:0.000001):0.400628,10:0.254036):0.448673,11:1.033764):0.818997,((12:0.000002,13:0.000002):0.98007,(((14:2.904496,20:1.065824):0.330565,15:1.612996):0.600565,((((16:0.000001,17:0.000001):0.330141,18:0.194056):0.23384,19:0.602443):1.03458,((((21:1.026327,22:1.331247):0.855947,23:0.743739):1.84231,(((((24:0.091862,25:0.131536):0.386245,26:0.224477):0.159879,27:0.315490):0.203665,(28:1.227665,29:0.958242):0.436704):0.497852,((30:0.510860,31:0.308868):0.515802,((32:1.864736,33:0.189841):0.0691656,34:0.363935):0.171603):0.61255):0.720772):2.42223e-06,((35:1.023469,(((((((36:0.240778,37:0.263317):0.0956453,38:0.000002):0.938593,39:1.718892):1.09741,(41:0.267567,(42:0.018095,43:0.028455):0.188841):0.875454):0.885282,40:1.418089):0.913263,(47:3.223509,48:0.734290):1.55454):1.92329,((44:2.080444,45:0.938212):1.48906,46:5.278843):1.3658):2.63918e-06):1.99359,(((49:0.000001,50:0.000001):0.118876,51:0.083842):0.487545,52:3.389854):2.84548):0.597176):0.477231):0.428578):0.632963):0.482765):0.265685):0.496964):0.109176):0.129504,(2:0.605810,3:0.735368):0.156525);
 613: 2 -19623.81449 -20060.01963 (0:0.481985,(1:0.276601,((4:0.473144,5:0.720883):0.421484,(((6:0.439939,7:1.120684):0.482372,((12:0.000001,13:0.000001):1.39737,(((((((14:4.094104,23:0.411675):0.256669,(21:1.043454,22:0.876404):0.974025):1.59647,(((35:1.805032,((44:2.009103,45:1.367336):0.783607,46:3.936697):1.75809):0.0899365,((((((36:0.116029,37:0.305173):0.104655,38:0.000003):1.03349,39:1.064110):0.365087,(41:0.091639,(42:0.000002,43:0.046515):0.331471):1.13971):0.999109,40:0.725632):1.38456,(47:2.538260,48:0.631340):1.22298):0.680732):1.20991,(((49:0.000001,50:0.000001):2.10586e-06,52:4.822968):0.135382,51:0.019014):2.23909):0.81228):2.24142e-06,(((((24:0.080200,25:0.115073):0.455864,26:0.228756):0.112319,27:0.290296):0.48872,(28:2.081827,29:0.887011):0.258597):0.434409,((30:0.502217,31:0.349354):0.520672,(32:2.035607,(33:0.342413,34:0.307513):0.108293):0.189641):0.36649):1.16336):0.694533,20:0.615300):0.346806,(((16:0.000001,17:0.000001):0.295096,18:0.267032):0.609997,19:0.201955):0.850668):0.59021,15:1.536824):0.579592):0.458567):0.159293,(((8:0.000001,9:0.000001):0.325786,10:0.435724):0.424651,11:1.232599):1.03924):0.162893):0.145816):0.0504357,(2:0.334539,3:0.768901):0.0820659);
 614: 3 -19909.45188 -20061.82994 (0:0.333298,(1:0.222171,((4:0.720717,5:0.763659):0.436529,(((6:0.709178,7:1.326986):0.284712,(((8:0.000001,9:0.000001):0.464719,10:0.150806):0.521206,11:1.576670):0.590858):0.0462424,((12:0.000001,13:0.000001):0.775997,((((14:2.646399,((35:1.537270,((44:1.949026,45:0.830050):0.55077,46:2.996603):1.2038):0.271523,((((((36:0.225966,37:0.247702):0.0657086,38:0.068577):1.07459,39:1.271265):0.447399,(41:0.235657,(42:0.017238,43:0.017254):0.13356):0.977671):1.23547,40:1.306202):0.820138,(47:2.205921,48:1.054418):1.2881):0.809669):0.564861):0.89183,20:0.930643):0.678083,(((((16:0.000001,17:0.000001):0.239554,18:0.164656):0.344778,19:0.301369):0.869475,(((((24:0.092411,25:0.059843):0.431314,26:0.091618):0.147872,27:0.220213):0.479332,(28:2.149531,29:1.005459):0.319355):0.298436,((((30:0.566887,31:0.461702):0.437667,32:1.597310):0.125981,33:0.403665):0.126433,34:0.314464):0.380043):1.36202):2.1386e-06,(((21:1.488342,22:1.104185):0.863467,23:1.058304):1.47079,(((49:0.000001,50:0.000001):0.148521,51:0.037979):1.11928,52:3.154155):2.69452):0.541232):0.142846):0.286346,15:1.059777):0.535401):0.439214):0.164124):0.214465):0.0855411,(2:0.277381,3:0.759640):0.0729251);
 615: 2 -20131.68609 -20058.6452 (0:0.267483,1:0.279172,((2:0.319719,((6:0.688806,7:1.127931):0.141543,((((8:0.000001,9:0.000001):0.46016,10:0.299261):0.279745,11:0.918013):0.576744,((12:0.000001,13:0.000001):0.82907,(((((14:3.772269,((35:2.474949,(44:1.965721,(45:0.779930,46:4.490626):0.15695):1.47256):0.561224,((((((36:0.256716,37:0.226443):0.102668,38:0.003478):1.56677,39:1.268902):0.349191,(41:0.179890,(42:0.015766,43:0.040950):0.306343):1.12448):0.406536,40:1.497405):1.37924,(47:1.497028,48:1.483509):1.08405):1.1987):0.850003):0.132004,20:0.899588):0.336245,(((21:1.451760,22:1.005623):1.08639,23:0.637017):1.65457,(((((((24:0.093895,25:0.072247):0.480848,26:0.163736):0.135231,27:0.257628):0.236624,28:1.404427):0.229863,29:1.143200):0.452407,((((30:0.802311,31:0.406587):0.42867,32:1.485903):0.293415,33:0.189708):0.116128,34:0.416311):0.238921):0.465907,(((49:0.000001,50:0.000001):2.14098e-06,52:4.609692):0.203967,51:0.000002):3.34231):0.231781):0.718086):0.3005,(((16:0.000001,17:0.000001):0.338108,18:0.172663):0.260799,19:0.548517):0.875485):0.575183,15:1.133057):0.728094):0.362615):0.41247):0.553917):0.117835,(3:0.743426,(4:0.190236,5:1.034913):0.547804):0.13048):0.0234779);
 616: 1 -20607.26652 -20066.91218 (0:0.316127,(1:0.318516,((4:0.303649,5:0.919324):0.168607,(((6:0.530768,7:1.154050):0.269927,((12:0.000001,13:0.000001):1.37649,((((((14:2.171145,(44:2.437250,(45:1.020132,46:4.513323):0.804796):0.829862):0.395686,(35:2.056522,((((((36:0.373615,38:0.064988):0.0409833,37:0.219332):1.07678,39:1.027342):0.956961,(41:0.163387,(42:0.015803,43:0.019728):0.287028):0.639046):1.04526,40:1.182951):0.695825,(47:2.470741,48:1.391186):0.703344):0.838959):0.290844):1.13468,((((21:1.357040,22:0.965601):0.803898,23:0.634005):1.73573,(((49:0.000001,50:0.000001):2.50205e-06,52:4.423776):0.120029,51:0.108490):2.91704):0.0661204,((((24:0.088012,25:0.023282):0.431018,26:0.113720):0.109647,27:0.366487):0.578177,((28:1.840384,29:0.896469):0.244096,((30:0.663875,31:0.380153):0.471939,(32:1.494431,(33:0.293394,34:0.530828):0.107786):0.12338):0.945804):0.163733):1.05587):0.452053):0.59898,20:1.068092):0.404508,(((16:0.000001,17:0.000001):0.409629,18:0.149646):0.253204,19:0.381137):1.17494):0.899169,15:1.427537):0.632309):0.307927):0.363161,(((8:0.000001,9:0.000001):0.165641,11:1.214244):0.259684,10:0.179049):1.31369):0.398873):0.190832):0.0658793,(2:0.318270,3:0.943542):0.123729);
 617: 2 -20311.12506 -20058.97124 (0:0.295538,((1:0.252459,((4:0.521031,5:1.036328):0.446947,((6:0.876187,7:1.236733):2.89994e-06,((((8:0.000001,9:0.000001):0.412661,10:0.401037):0.63228,11:1.533681):0.505913,((12:0.000001,13:0.000001):0.768862,(((((14:3.613714,((35:2.215953,(44:3.399865,(45:0.985959,46:3.694092):0.270112):1.55066):0.532071,((((((36:0.265887,37:0.318705):0.050205,38:0.078785):1.4799,39:1.025777):0.398872,(41:0.103002,(42:0.001058,43:0.020334):0.222599):0.725579):0.784646,40:1.623339):0.987196,(47:2.178034,48:1.067354):1.67534):0.380823):0.8168):0.263411,20:0.750006):0.683995,(((16:0.000001,17:0.000001):0.430521,18:0.124284):0.120661,19:0.633486):1.2248):0.213142,((((21:1.414659,22:1.549161):1.31257,23:0.593238):1.02055,(((49:0.000001,50:0.000001):2.33345e-06,52:4.910864):0.140011,51:0.000002):3.73807):0.356032,(((((24:0.114628,25:0.098269):0.325202,26:0.181541):0.14487,27:0.372389):0.0456637,(28:1.452247,29:1.098467):0.663581):0.76662,((30:0.651785,31:0.557968):0.304389,((32:1.863819,33:0.358249):0.188414,34:0.324495):0.444612):0.330512):0.199369):0.219388):0.701856,15:1.695898):0.548989):0.948762):0.154188):0.415022):0.361351):0.0836,2:0.396075):0.178656,3:0.552080);
 618: 2 -19719.36961 -20101.82619 (0:0.463812,(1:0.139581,3:0.633258):0.117873,((2:0.367457,((6:0.681574,7:1.335103):0.0937382,((12:0.000001,13:0.000001):1.08719,(((((((14:2.766104,((21:1.100274,22:1.368343):1.5316,23:0.639449):1.05884):0.511973,(((49:0.000001,50:0.000001):0.16245,51:0.004521):0.109666,52:4.479518):2.67086):0.793595,(((24:0.113230,25:0.159204):0.491198,(26:0.146330,27:0.427032):0.0215597):0.54583,(28:1.530627,29:0.637990):0.406036):2.21023e-06):0.785481,(((30:0.590366,(31:0.631545,32:1.801465):0.10302):0.464202,33:0.342457):0.363983,34:0.233030):0.220236):0.588909,(35:1.298570,((((((36:0.204093,38:0.137272):0.0981617,37:0.238554):1.51399,(41:0.166905,(42:0.000002,43:0.058080):0.215022):0.912749):0.442281,39:1.236495):0.580497,40:1.376291):1.30213,((((44:2.129690,45:1.168667):0.57964,46:3.573984):1.9116,47:1.283516):0.450802,48:1.063678):1.25298):1.27748):2.64969):0.31126,((((16:0.000001,17:0.000001):0.29088,18:0.142041):0.317119,19:0.388362):0.854796,20:1.336819):0.156903):0.496194,15:1.610484):0.655114):0.498624):0.39176):0.0366095,((4:0.360066,5:0.699696):0.443242,(((8:0.000001,9:0.000001):0.367713,10:0.449038):0.394985,11:1.367211):0.854048):0.168532):0.0814097);
 619: 1 -20024.62581 -20058.76886 (0:0.416642,1:0.206380,((2:0.244854,3:0.882335):0.0811375,(((4:0.448741,5:1.162338):0.27208,(6:0.813839,7:1.300306):0.452802):0.186575,(((((8:0.000001,9:0.000001):0.261024,10:0.524418):0.443386,11:1.017714):0.602704,(12:0.000001,13:0.000001):1.40368):0.410722,((((14:3.986851,((35:1.960955,((44:2.903148,45:1.201355):0.532679,46:2.745181):0.952165):0.785635,(((((((36:0.236676,37:0.299682):0.125301,38:0.000003):0.78809,39:1.142535):0.455803,(41:0.195988,(42:0.000002,43:0.021898):0.217956):0.983904):0.528834,40:1.091193):1.06342,48:1.161089):0.54142,47:1.408936):0.74249):1.18592):0.315352,20:0.815425):0.373468,15:1.347996):0.158292,((((16:0.000001,17:0.000001):0.313141,18:0.137965):0.368466,19:0.430921):1.11865,((((21:0.825299,22:1.515693):0.766133,23:0.530230):0.959995,(((((24:0.065648,25:0.109214):0.436134,26:0.109023):0.0854812,27:0.277213):0.392563,(28:1.731275,29:0.581893):0.643645):0.0130758,((30:0.548548,31:0.423941):0.400727,((32:1.787220,33:0.233397):0.163695,34:0.340360):0.393206):0.847724):1.0775):0.25357,(((49:0.000001,50:0.000001):2.33345e-06,52:5.300654):0.204293,51:0.000002):2.53389):0.397824):0.430491):1.19179):0.307706):0.173704):0.0504665);
 620: 1 -20135.79948 -20064.2836 (0:0.297868,((1:0.142723,((4:0.348315,5:1.037087):0.428123,((6:0.658561,7:0.949816):0.486779,((((8:0.000001,9:0.000001):0.497623,10:0.452607):0.543022,11:1.157524):0.727643,((12:0.000001,13:0.000001):0.695644,((((14:2.999442,(35:1.782733,(((((((36:0.311610,37:0.366551):0.0402409,38:0.024064):1.94324,39:1.920498):0.537611,(41:0.220855,(42:0.015584,43:0.034900):0.250944):1.11309):2.04522e-06,40:1.954894):0.658283,(47:3.481727,48:1.938550):1.26845):1.119,((44:1.937835,45:0.719908):1.11327,46:5.794863):0.96873):0.0868391):1.63142):0.38981,20:1.095981):0.0910177,((((16:0.000001,17:0.000001):0.254497,18:0.232125):0.356721,19:0.485252):1.53525,(((21:1.524465,22:0.962139):1.08714,23:0.954100):1.99466,((((((24:0.105003,25:0.178284):0.402435,26:0.184423):0.212589,27:0.279636):0.203008,(28:2.196990,29:1.529336):0.396088):0.0991768,(((49:0.000001,50:0.000001):2.50205e-06,52:4.560921):0.274301,51:0.001696):3.69212):0.677893,(((30:0.986998,31:0.236213):0.161674,32:1.216550):0.260964,(33:0.348371,34:0.458145):0.280623):0.0644334):0.702287):0.445458):0.22044):0.869408,15:1.155994):0.591052):1.37368):0.152961):0.425119):0.0408613):0.0388321,2:0.476913):0.133212,3:0.755279);
 621: 1 -20006.35702 -20062.04364 (0:0.203525,((1:0.204768,((4:0.462429,5:0.740660):0.576387,((6:1.121405,7:1.192016):0.188455,((((8:0.000001,9:0.000001):0.388688,10:0.247451):0.512372,11:1.299267):0.581985,((12:0.000001,13:0.000001):0.7729,((((14:3.185154,((((21:1.332654,22:1.033521):1.55965,23:0.645420):1.33963,(((49:0.000001,50:0.000001):2.10586e-06,52:4.183124):0.188886,51:0.000002):3.17706):0.0631036,(((((24:0.099703,25:0.049513):0.309662,26:0.118630):0.161555,27:0.289117):0.398366,(28:1.675144,29:0.985905):0.376556):0.231551,((30:0.418247,31:0.382577):0.403395,((32:1.773235,33:0.156401):0.20089,34:0.196327):0.197111):0.227106):0.981438):0.309823):2.5208e-06,((35:2.126016,(44:2.257339,(45:1.746526,46:3.065091):0.598964):1.15007):0.41181,((((((36:0.224439,38:0.129510):0.0319902,37:0.103524):0.800531,39:2.061560):0.373148,((41:0.339669,42:0.009939):0.0160746,43:0.000003):1.27734):1.61412,40:0.593867):2.71981,(47:1.512254,48:1.106855):0.671165):0.537878):1.32038):0.707506,((((16:0.000001,17:0.000001):0.31511,18:0.138330):0.159792,19:0.509587):1.03715,20:1.214931):0.330732):0.0661703,15:1.352342):0.464296):0.394097):0.211813):0.188834):0.225335):0.0741423,2:0.471025):0.0389423,3:0.652953);
 622: 1 -19811.18415 -20066.66166 (0:0.296056,((1:0.253706,(4:0.221733,5:0.888016):0.545569):0.0409218,((6:0.621610,7:1.193896):0.243985,((((8:0.000001,9:0.000001):0.451168,10:0.251620):0.6559,11:1.182258):0.752423,((12:0.000001,13:0.000001):0.784862,(((((14:5.245745,(((35:1.059808,(47:2.018245,48:2.683911):0.963161):0.430322,((44:1.922047,45:0.566368):0.0251477,46:4.088161):2.03973):0.610442,(((((36:0.232154,37:0.285824):0.118086,38:0.008544):1.45683,(41:0.288148,(42:0.027099,43:0.006369):0.204158):1.47223):0.35642,39:1.386088):0.536277,40:1.679264):1.75522):0.367493):0.189718,((((21:1.122672,22:1.535408):1.73638,23:0.301254):1.28555,(((49:0.000001,50:0.000001):0.0185526,51:0.207681):1.20038,52:4.602237):3.18646):0.519788,((((24:0.086266,25:0.083999):0.32279,(26:0.162535,27:0.340626):0.0816484):0.359649,(28:1.648670,29:1.133696):0.31542):0.679536,((30:0.829816,31:0.356933):0.558092,((32:1.902140,33:0.337213):0.172381,34:0.243943):0.149275):0.153357):1.29087):0.290019):0.518206,20:0.761767):0.156676,(((16:0.000001,17:0.000001):0.349874,18:0.136224):0.203413,19:0.674011):1.05132):0.946545,15:1.398844):0.186043):0.33995):0.300685):0.458323):0.0308919,(2:0.226775,3:0.754730):0.112276);
 623: 2 -19809.87383 -20058.25158 (0:0.339793,(1:0.281862,((4:0.359883,5:0.651642):0.463902,((6:0.735066,7:1.115880):0.355892,((((8:0.000001,9:0.000001):0.563931,10:0.400786):0.278143,11:0.793368):1.12466,((12:0.000001,13:0.000001):1.34623,((((14:2.929942,(20:0.779615,((35:2.091405,((((((36:0.173686,37:0.273618):0.106705,38:0.013997):1.25083,39:1.038292):0.381803,(41:0.199870,(42:0.014934,43:0.037414):0.182304):1.0685):1.13913,40:0.684783):0.973534,(47:1.598824,48:1.589739):0.395712):1.02379):0.182192,((44:2.163145,46:2.834766):0.357108,45:1.405885):1.20592):0.884212):0.487653):0.0536804,15:1.699971):0.320328,(((16:0.000001,17:0.000001):0.29742,18:0.231260):0.348292,19:0.453378):1.18428):0.0864809,((((21:0.836248,22:1.107555):0.876406,23:0.614513):1.34434,(((((24:0.087976,25:0.075075):0.429419,26:0.090933):0.118185,27:0.287633):0.315645,(28:1.467320,29:0.735657):0.543153):0.245075,((30:0.662077,31:0.377354):0.627751,((32:1.430805,34:0.162245):0.131567,33:0.332679):0.292854):0.469392):1.04562):0.343947,(((49:0.000001,50:0.000001):0.146647,51:0.016719):0.768312,52:3.424483):3.23535):0.360978):0.649407):0.468533):0.155047):0.25334):0.161574):0.0279996,(2:0.438421,3:0.625534):0.0663712);
 624: 1 -19869.00804 -20063.33851 (0:0.407376,(1:0.255141,(4:0.356289,5:1.030639):0.63298):0.106764,((2:0.353078,((6:0.854832,7:0.952430):0.567654,((((8:0.000001,9:0.000001):0.291967,10:0.348358):0.384474,11:1.219313):0.986875,((12:0.000001,13:0.000001):1.24652,(((((14:2.816616,((21:1.169808,22:0.934289):1.10301,23:0.682216):0.867979):0.484683,((((((24:0.048777,25:0.103705):0.451684,26:0.068948):0.128487,27:0.300965):0.33645,(28:1.693441,29:0.814374):0.324612):0.382003,((30:0.455983,31:0.600391):0.416228,((32:2.007426,33:0.221826):0.226586,34:0.305935):0.384979):0.199038):0.572819,(((49:0.000001,50:0.000001):2.14098e-06,52:4.397715):0.0550657,51:0.209698):4.32504):0.420262):0.572305,(15:1.772227,(35:2.168745,(((((((36:0.265749,37:0.381756):0.0695991,38:0.014425):2.21301,39:1.415870):0.727149,40:1.251158):1.03207,(41:0.201490,(42:0.030231,43:0.033029):0.25689):1.86707):1.01098,(47:1.958155,48:1.197275):0.684211):1.25661,((44:2.172471,45:1.168740):0.717458,46:3.835778):1.08746):0.174124):1.16879):0.523198):0.0673867,20:1.316186):0.272539,(((16:0.000001,17:0.000001):0.141746,18:0.394532):0.316221,19:0.465183):0.921966):0.991068):0.648638):0.176859):0.393371):0.201144,3:0.482790):0.115488);
 625: 2 -20200.01405 -20069.47674 (0:0.094628,((1:0.263885,((4:0.321284,5:0.960472):0.339157,((6:0.784382,7:1.271129):2.16836e-06,((((8:0.000001,9:0.000001):0.452518,10:0.319349):0.608244,11:0.888227):0.604343,((12:0.000001,13:0.000001):0.697519,((((14:2.814061,((35:2.327097,((44:2.114710,45:1.292274):2.61766e-06,46:4.733022):1.32532):0.953855,((((((36:0.277776,37:0.306094):0.0313724,38:0.080488):1.00953,39:1.812743):0.547817,40:2.040495):1.03403,(41:0.310323,(42:0.009974,43:0.034568):0.167569):0.0516622):1.02627,(47:2.929559,48:2.492762):1.4432):0.996529):1.60829):0.884459,20:1.484724):0.459251,15:1.688071):0.226406,((((16:0.000001,17:0.000001):0.460405,18:0.139851):0.488541,19:0.487727):1.47451,((((21:1.670694,22:0.644115):1.49228,23:0.468643):1.02107,(((49:0.000001,50:0.000001):2.94473e-06,52:5.532569):0.200854,51:0.000002):3.97765):1.08946,(((((24:0.053756,25:0.142717):0.563242,26:0.126024):0.173453,27:0.293924):0.536049,(28:1.987937,29:0.876389):0.224655):0.124712,((30:0.714929,31:0.382387):0.342755,(32:1.493500,(33:0.233078,34:0.441965):0.267296):0.27023):0.72842):0.772003):0.390656):0.163863):1.00777):0.960824):0.547978):0.204568):0.245501):0.0725424,2:0.378863):0.092663,3:0.765856);
 626: 3 -19790.06769 -20059.42549 (0:0.249370,(1:0.392666,((2:0.636794,(((6:0.962158,7:1.190742):0.240551,((12:0.000001,13:0.000001):0.867624,(((((14:3.687766,(20:0.548516,(35:1.885899,(((((((36:0.203142,37:0.218822):0.0453943,38:0.084659):1.68494,39:1.883260):0.604061,(41:0.127435,(42:0.006976,43:0.028241):0.230431):0.686116):1.13156,40:1.048078):1.03754,(47:1.781756,48:1.510519):1.6145):0.909237,(44:3.885112,(45:1.806704,46:3.902121):0.762151):0.916203):0.129912):1.64797):0.113182):0.747443,(((16:0.000001,17:0.000001):0.486168,18:0.188526):0.0286834,19:0.668058):1.20679):0.502581,(((((24:0.109366,25:0.118743):0.294231,26:0.177143):0.155763,27:0.214467):0.142796,(28:1.641849,29:1.310585):0.471229):0.54557,(((30:0.767760,31:0.456027):0.362482,32:1.558722):0.230359,(33:0.385191,34:0.388270):0.429296):0.455427):0.553521):0.3076,(((21:1.406485,22:1.396053):1.5514,23:0.316493):1.19147,(((49:0.000001,50:0.000001):2.14098e-06,52:4.251971):0.22391,51:0.016030):3.76953):0.617765):0.371273,15:1.747947):0.665164):0.74365):0.360079,(((8:0.000001,9:0.000001):0.574011,10:0.483455):0.367069,11:1.512874):0.572543):0.280647):0.117953,3:0.722072):0.143001):0.126478,(4:0.277886,5:1.454267):0.754938);
 627: 1 -20090.18817 -20058.95941 (0:0.394213,1:0.178631,((2:0.299542,3:0.621538):0.0809516,(((4:0.232401,5:1.024506):0.358574,(6:0.718989,7:1.016132):0.463507):0.119406,((((8:0.000001,9:0.000001):0.346502,10:0.373361):0.466288,11:1.205547):0.574206,((12:0.000001,13:0.000001):0.987161,((14:4.500608,(((((16:0.000001,17:0.000001):0.624957,18:0.144169):0.503261,19:0.779426):1.0025,(((21:0.804432,22:1.078827):1.2233,23:0.651063):1.8397,((((((24:0.118488,25:0.115325):0.397602,(26:0.172555,27:0.482816):0.0474442):0.325976,28:1.946637):0.118095,29:1.047810):0.435309,(((30:0.765698,31:0.334170):0.276021,32:1.364580):0.340058,(33:0.407710,34:0.365582):0.184307):0.289193):0.435366,((((35:2.274243,((44:3.198540,45:0.853385):1.16546,46:4.775644):0.993274):1.06492,(((((36:0.216539,37:0.214358):0.0331962,38:0.049083):1.09743,39:1.756311):0.572946,(41:0.249865,(42:0.000002,43:0.028995):0.188863):1.5656):0.860019,40:1.141188):1.85856):2.72148e-06,(47:2.470256,48:1.466390):1.59112):1.80998,(((49:0.000001,50:0.000001):0.109231,51:0.184569):0.520392,52:4.773617):1.26492):0.58835):2.72839e-06):0.616025):0.462996,20:0.725127):0.184972):0.645232,15:1.511284):0.802691):0.563338):0.302203):0.123528):0.141329);
 628: 4 -19556.32086 -20057.26107 (0:0.335189,(1:0.133968,((2:0.293838,((6:1.018533,7:1.187186):0.542375,((((8:0.000001,9:0.000001):0.339913,10:0.295587):0.346355,11:1.423726):0.70642,((12:0.000001,13:0.000001):0.873101,(((14:4.707724,(20:0.661767,((35:3.118893,((44:3.310100,45:0.292541):0.800173,46:3.607415):0.688898):1.42321,((((((36:0.184336,37:0.357695):0.134089,38:0.025763):1.35056,39:1.552370):0.257207,40:1.610978):0.436026,(41:0.156689,(42:0.028341,43:0.021668):0.361131):1.09168):0.878461,(47:2.126970,48:1.317107):1.33818):0.324362):1.98156):0.508987):0.305698,((((16:0.000001,17:0.000001):0.385265,18:0.107554):0.564256,19:0.529703):0.83288,((((21:1.237522,22:1.110542):1.4159,23:0.759095):0.672564,(((49:0.000001,50:0.000001):2.66889e-06,52:9.707425):0.235697,51:0.000002):4.36982):1.59623,((((((24:0.070761,25:0.059472):0.404769,26:0.175520):0.0650393,27:0.153706):0.492961,28:1.794070):0.261282,29:0.994944):0.284463,(((30:0.618420,31:0.353502):0.388129,32:1.750643):0.201618,(33:0.225700,34:0.515985):0.143388):0.584803):0.896136):0.467804):0.370418):0.572472,15:1.272133):0.556133):0.89027):0.28768):0.0126574):0.182732,3:0.653209):0.178844):0.113601,(4:0.276992,5:1.362165):0.770625);
 629: 1 -19534.8174 -20061.19823 (0:0.342181,(1:0.176321,((4:0.414850,5:0.727107):0.351148,(6:1.147422,7:0.995417):0.558082):0.201874):0.106104,((2:0.353847,((((8:0.000001,9:0.000001):0.538899,10:0.392395):0.245713,11:1.384851):0.614549,((12:0.000001,13:0.000001):1.02977,(((14:4.348767,20:0.913871):0.244323,((((16:0.000001,17:0.000001):0.351906,18:0.186555):0.319116,19:0.315189):1.08261,((((21:0.188272,22:1.663191):1.54195,23:1.026288):1.05138,(((35:2.577318,((44:2.367423,45:1.095474):1.03677,46:3.859875):0.894091):0.313042,((((((36:0.247583,37:0.318709):0.0799974,38:0.000003):1.06823,39:1.365884):0.557099,(41:0.216935,(42:0.023984,43:0.026601):0.256362):1.19033):0.423256,40:0.995849):0.811878,(47:2.042913,48:1.598339):1.1632):0.391353):0.846225,(((49:0.000001,50:0.000001):0.117193,51:0.115255):1.20482,52:4.592493):1.71207):1.27008):2.6185e-06,((((24:0.154506,25:0.105040):0.412186,26:0.174199):0.0683109,27:0.272420):0.261019,((28:1.351124,29:1.081490):0.574024,(((30:0.810721,31:0.182062):0.285062,32:1.824682):0.209361,(33:0.175999,34:0.516703):0.30914):0.922951):0.0405559):1.00754):0.487061):0.343103):0.3851,15:1.380782):0.46301):0.629482):0.363695):0.148766,3:0.633232):0.14299);
 630: 1 -20349.67126 -20059.30715 (0:0.368278,(1:0.190760,((2:0.308465,(((6:1.161050,7:1.539906):0.122792,((12:0.000001,13:0.000001):1.08414,(((14:4.943117,(((21:0.855108,22:1.453279):1.99713,23:0.521541):0.651367,((((((24:0.095331,25:0.110486):0.392478,26:0.169364):0.115989,27:0.306958):0.349567,((28:1.563365,29:0.828151):0.454252,((((30:0.452562,31:0.493523):0.293268,32:1.171026):0.381319,33:0.321907):0.19964,34:0.323444):0.658459):0.122631):1.431,((49:0.000001,50:0.000001):0.026276,(51:0.087027,52:4.165879):0.152763):3.70181):0.447317,(35:1.580446,((((((36:0.146393,37:0.328318):0.0601552,38:0.096085):1.68793,39:1.033752):0.415397,(41:0.081619,(42:0.019475,43:0.017286):0.239984):0.952383):0.746624,40:1.412982):1.29668,((((44:2.565746,45:0.855090):0.863717,46:4.732589):0.45651,47:1.902803):0.956756,48:2.076736):0.860258):0.86421):1.45955):0.0762908):0.322173):0.595938,((((16:0.000001,17:0.000001):0.275021,18:0.131111):0.196068,19:0.509158):1.30073,20:1.176084):0.561784):0.122009,15:1.723669):0.347703):0.744086):0.128176,(((8:0.000001,9:0.000001):0.383346,10:0.365859):0.341482,11:1.324492):1.01123):0.353017):0.104148,3:0.784270):0.0267701):0.104789,(4:0.303863,5:1.093842):0.736474);
 631: 1 -19693.10632 -20064.03416 (0:0.336167,1:0.237477,((2:0.342445,((6:0.705776,7:1.589011):0.397234,((((8:0.000001,9:0.000001):0.280445,10:0.425719):0.404707,11:1.118867):0.622518,((12:0.000001,13:0.000001):1.12629,((((14:3.559811,(35:2.244546,(((((((36:0.239490,37:0.246698):0.0327761,38:0.082502):1.62147,39:1.406435):0.306802,(41:0.274174,(42:0.008116,43:0.013308):0.165275):1.14604):0.717362,40:1.207315):1.47253,(47:1.742787,48:1.935203):0.935197):0.816807,((44:3.352877,45:0.956882):0.911898,46:4.373735):0.865032):0.327754):0.414682):1.16692,15:1.701972):0.273209,20:1.211857):0.263854,((((16:0.000001,17:0.000001):0.23423,18:0.290845):0.352107,19:0.780573):0.643095,(((21:1.284098,22:0.825702):1.7358,23:0.536466):2.14662,((((((24:0.132627,25:0.088493):0.434976,26:0.111203):0.167028,27:0.328910):0.333252,29:0.989206):0.100856,28:1.631909):0.1456,((30:0.629579,31:0.317074):0.474118,((32:1.602217,(33:0.372673,34:0.354460):0.0555419):0.082444,(((49:0.000001,50:0.000001):2.14098e-06,52:4.431932):0.265157,51:0.000003):3.53146):0.103273):0.376057):1.1383):0.538106):0.454641):0.572842):0.593755):0.223647):0.320452):0.185301,(3:0.755256,(4:0.241361,5:0.962056):0.498807):0.127859):0.0781547);
 632: 1 -19806.10334 -20063.5247 (0:0.366276,1:0.272625,((2:0.258963,3:0.628092):0.0355618,((4:0.366603,5:0.822359):0.303056,(((6:0.635098,7:1.157295):0.307972,(((8:0.000001,9:0.000001):0.392661,10:0.293242):0.611027,11:0.964926):0.757146):0.0593563,((12:0.000001,13:0.000001):0.936133,((((14:3.561975,((35:1.571822,((44:2.950836,46:6.962370):0.351933,45:1.357585):2.08436):0.264999,((((((36:0.190698,37:0.218267):0.0164995,38:0.077299):0.858614,39:1.516360):0.735241,((41:0.374064,42:0.000002):0.0174113,43:0.000003):1.03844):1.17036,40:1.123230):1.33152,(47:1.910376,48:0.810040):0.501756):1.92988):1.14923):0.32626,((((21:1.218728,22:0.791931):0.786596,23:0.459656):2.12232,(((49:0.000001,50:0.000001):2.10586e-06,52:3.246945):0.191535,51:0.018768):2.4832):0.217804,(((((24:0.103956,25:0.075470):0.435719,26:0.186293):0.0837343,27:0.322833):0.489724,((30:0.423161,31:0.461628):0.528501,((32:1.796020,33:0.242634):0.111798,34:0.325203):0.143673):0.648129):0.0499152,(28:1.596377,29:1.093652):0.171529):0.806064):0.101981):0.757406,((((16:0.000001,17:0.000001):0.406531,18:0.096353):0.350683,19:0.532851):0.920442,20:1.364037):0.0940535):0.236935,15:1.363160):0.514426):0.351635):0.192374):0.11705):0.0698897);
 633: 3 -20203.15129 -20058.78649 (0:0.280207,((1:0.276605,(4:0.196463,5:0.936500):0.555393):0.0298395,(2:0.246193,(((6:0.727473,7:0.923427):0.448263,(((8:0.000001,9:0.000001):0.538236,10:0.227620):0.196043,11:1.053036):0.811134):0.0373267,((12:0.000001,13:0.000001):1.0509,((((14:4.486213,20:0.518746):0.344649,(((16:0.000001,17:0.000001):0.293926,18:0.253400):0.323795,19:0.268160):1.68493):0.214054,((((21:1.179413,22:1.197900):1.11149,23:0.675744):1.16176,((35:2.491737,(((((((36:0.203511,37:0.199037):0.120863,38:0.026964):1.33401,39:2.033131):0.574892,(41:0.249974,(42:0.011764,43:0.017015):0.127837):0.879135):0.661783,40:1.241305):0.506536,(47:1.442398,48:1.289351):0.955893):1.14595,((44:1.550947,46:3.509959):0.923452,45:1.374831):0.543159):2.12619e-06):1.46872,(((49:0.000001,50:0.000001):2.30381e-06,52:4.514360):0.113005,51:0.156297):4.58115):0.441506):0.232655,(((((24:0.088501,25:0.108393):0.472514,26:0.133678):0.0746872,27:0.494284):0.164024,(28:1.898080,29:0.996074):0.660572):0.771528,((((30:0.582750,31:0.604380):0.352763,32:1.369528):0.551602,33:0.221760):0.14935,34:0.241423):0.485827):0.971914):0.691324):0.457544,15:1.977705):0.418112):0.441338):0.30429):0.117807):0.118129,3:0.605973);
 634: 1 -20319.18115 -20060.36736 (0:0.477841,(1:0.134913,((4:0.451748,5:0.651282):0.39348,(6:0.858900,7:0.887781):0.367864):0.267536):0.133193,((2:0.254283,((((8:0.000001,9:0.000001):0.36969,10:0.271993):0.378062,11:1.188401):1.03745,((12:0.000001,13:0.000001):1.15533,((((14:3.301753,((((21:0.930127,22:1.134776):1.43617,23:0.514081):1.73007,(((((24:0.161642,25:0.138054):0.512108,26:0.036543):0.0799317,27:0.412533):0.394418,28:1.563080):0.148524,(29:1.191891,((((30:0.611934,31:0.320347):0.333628,32:1.499629):0.323976,33:0.195095):0.243442,34:0.257537):0.45772):0.335054):0.587933):2.6185e-06,(((35:1.975986,((44:2.274230,45:1.163278):0.0241786,46:3.523434):1.80495):0.562114,((((((36:0.282422,37:0.346002):0.100111,38:0.019268):1.22536,(41:0.226338,(42:0.007123,43:0.041735):0.261962):1.4505):0.402338,39:1.132767):0.313737,40:1.226917):0.936708,(47:1.541839,48:1.284987):1.3898):0.507559):2.04416,(((49:0.000001,50:0.000001):0.20747,51:0.091667):1.18914,52:3.727461):1.24411):0.657672):0.294995):0.536628,20:1.214759):2.25048e-06,(((16:0.000001,17:0.000001):0.316333,18:0.265545):0.429012,19:0.354203):0.984053):0.435448,15:1.482786):0.688691):0.412035):0.159992):0.175439,3:0.456683):0.0844374);
 635: 3 -20634.27862 -20061.56999 (0:0.238905,(1:0.228321,3:0.666771):0.0398807,((2:0.169269,((6:0.508272,7:1.224904):0.291098,((((8:0.000001,9:0.000001):0.377795,10:0.185228):0.602079,11:0.798218):0.381911,((12:0.000001,13:0.000001):0.880512,(((14:4.052875,((35:1.972262,((((((36:0.214478,37:0.280972):0.112014,38:0.000002):1.39039,39:1.255622):0.675499,(41:0.135031,(42:0.008386,43:0.039321):0.268533):0.835224):0.80303,40:2.214299):0.484205,(47:2.088543,48:1.265392):1.31259):0.880701):2.81275e-06,((44:2.214582,46:3.046416):0.392116,45:0.923591):1.60612):0.932699):0.533553,(((((16:0.000001,17:0.000001):0.231776,18:0.187318):0.0762244,19:0.565074):0.886604,((((21:1.745793,22:1.395339):0.90019,23:0.562406):1.92491,(((49:0.000001,50:0.000001):2.36687e-06,52:4.912479):0.15295,51:0.000002):3.42807):0.730005,(((((((24:0.055978,25:0.043378):0.38286,26:0.147383):0.147693,27:0.296711):0.416504,(28:1.621864,29:1.276796):0.536723):0.424983,32:1.899083):0.510485,(33:0.347603,34:0.400835):0.110927):0.109052,(30:0.803383,31:0.455999):0.613983):0.658621):0.595201):0.133827,20:1.231969):0.141037):0.56936,15:1.137334):0.449839):0.450932):0.370335):0.359951):0.144003,(4:0.249751,5:0.904162):0.525921):0.0900944);
 636: 1 -20641.89162 -20066.91218 (0:0.363334,(1:0.328208,(((4:0.448113,5:0.794485):0.43597,(((8:0.000001,9:0.000001):0.427014,10:0.262440):0.110285,11:1.848473):1.165):0.208041,((6:1.043874,7:1.001739):0.310321,((12:0.000001,13:0.000001):1.29722,((((14:3.796153,((((21:0.905598,22:1.693089):1.02422,23:0.673443):1.21471,(((((24:0.083539,25:0.065295):0.388145,26:0.101281):0.0612849,27:0.295976):0.35389,(28:1.749238,29:1.176661):0.352911):0.204391,((30:0.525605,31:0.376780):0.376146,((32:1.835117,33:0.175807):0.217982,34:0.275657):0.379443):0.547071):0.606966):0.0523223,(((49:0.000001,50:0.000001):2.50205e-06,52:4.407980):0.210339,51:0.000003):3.24823):0.387344):0.0982571,((35:1.819052,(((((36:0.284374,38:0.075915):0.0133361,37:0.266715):1.53335,39:1.331571):0.522771,(41:0.249655,(42:0.001581,43:0.044204):0.309063):1.3443):0.780031,40:0.768574):1.09726):0.650578,(((44:3.597876,45:0.577995):1.37919,46:4.376093):1.69307,(47:1.667039,48:2.050666):0.998676):0.328753):0.79752):0.529286,((((16:0.000001,17:0.000001):0.40424,18:0.204246):0.513003,19:0.484358):0.932465,20:1.095545):0.501518):0.239151,15:1.337553):0.304634):0.678024):0.332209):0.190606):0.0385099,(2:0.410450,3:0.705502):0.0777996);
 637: 2 -20510.56654 -20058.98307 (0:0.325702,(1:0.121247,((4:0.711246,5:0.698040):0.410055,((6:0.703953,7:1.124368):0.306878,((((8:0.000001,9:0.000001):0.510901,10:0.221517):0.415714,11:1.411632):0.49451,((12:0.000001,13:0.000001):1.11114,(((((14:2.682041,(((21:0.656201,22:1.412873):0.726063,23:0.649297):0.437775,(((49:0.000001,50:0.000001):0.134411,51:0.110118):1.70962,52:2.548459):0.696789):0.440463):0.631601,((35:2.218002,((((((36:0.231422,37:0.239906):0.0178669,38:0.043013):1.24685,39:1.073784):0.512292,(41:0.120341,(42:0.009771,43:0.002836):0.221198):0.78988):0.776356,40:1.819291):0.938526,(47:1.258760,48:1.575758):1.04577):1.26303):0.349444,(44:3.024969,(45:0.701298,46:5.121343):0.165083):1.95568):0.84148):0.357319,(((((24:0.097021,25:0.093509):0.285673,26:0.130789):0.062758,27:0.330790):0.115325,28:1.955948):0.362267,(29:0.995623,((30:0.585711,31:0.273369):0.384341,(32:1.248987,(33:0.278398,34:0.471544):0.330469):0.315076):0.602021):0.13559):0.777709):0.255792,((((16:0.000001,17:0.000001):0.411304,18:0.181976):0.144427,19:0.758864):0.592912,20:1.391674):0.145096):0.468339,15:1.285909):0.542949):0.416385):0.310283):0.250785):0.243995):0.108111,(2:0.443990,3:0.763536):0.158771);
 638: 5 -19505.31386 -20056.00801 (0:0.277789,(1:0.253875,((4:0.622098,5:0.993719):0.277269,((6:1.097655,7:1.217603):0.193817,((((8:0.000001,9:0.000001):0.420252,10:0.310578):0.450527,11:1.752421):0.54577,((12:0.000001,13:0.000001):0.979186,((((14:2.778958,((35:1.983101,((44:2.012450,45:0.708866):0.824343,46:3.264858):0.784186):0.222241,((((((36:0.239072,37:0.237964):0.0992736,38:0.016103):1.09857,39:1.239936):0.738342,(41:0.195028,(42:0.006539,43:0.037100):0.182258):1.52068):0.648893,40:1.202389):1.37483,(47:2.046751,48:1.161501):0.875766):1.02456):0.830223):1.05624,20:1.090103):0.872581,15:1.085810):0.172842,(((((16:0.000001,17:0.000001):0.321613,18:0.225125):0.501197,19:0.755508):0.717925,((((24:0.068687,25:0.067061):0.313883,26:0.144274):0.150098,27:0.198204):0.473439,((28:1.935277,29:0.595271):0.401056,((30:0.551817,31:0.465385):0.475835,((32:1.714633,34:0.367637):0.108133,33:0.275520):0.259766):0.697191):0.0503678):1.01297):0.112667,(((21:1.171385,22:0.800421):0.715445,23:0.559714):1.0484,(((49:0.000001,50:0.000001):2.33345e-06,52:4.864548):0.225428,51:0.000003):3.38782):0.722673):0.275703):0.479444):0.632767):0.0695771):0.171107):0.350279):0.0875185,(2:0.226345,3:0.763373):0.176);
 639: 1 -19561.35928 -20065.46816 (0:0.366119,(1:0.145604,((4:0.758457,5:0.394349):0.549496,(6:1.415465,7:1.022092):0.251784):0.498749):0.0588784,((2:0.171954,((((8:0.000001,9:0.000001):0.548216,10:0.262842):0.744079,11:1.013472):0.640988,(12:0.000001,13:0.000001):1.22035):0.693866):0.206689,(3:0.396225,(((14:3.752500,20:1.343289):0.439671,((((16:0.000001,17:0.000001):0.291599,18:0.275877):0.632263,19:0.252896):1.10865,(((21:0.791474,22:1.634647):0.743405,23:0.882840):2.50941,(((((24:0.108808,25:0.123763):0.552528,26:0.167362):0.132865,27:0.339424):0.243671,((28:1.614022,29:1.354890):0.259406,((30:0.641642,31:0.322161):0.648324,(32:1.720462,(33:0.567182,34:0.340184):0.176099):0.185911):0.446649):0.129941):1.14139,(((((35:3.219509,((44:1.883350,45:1.025842):1.01401,46:3.580444):0.610663):1.72171,47:1.359369):0.814566,48:1.868842):0.594966,(((((36:0.269271,37:0.277998):0.133639,38:0.010222):1.09195,(41:0.176666,(42:0.009698,43:0.017343):0.26221):2.07638):0.713244,39:1.276911):0.636852,40:0.969656):1.41688):0.834571,(((49:0.000001,50:0.000001):0.0688996,51:0.185608):1.74758,52:3.922640):0.904559):0.778014):0.0576858):0.686484):0.077835):0.220795,15:1.147626):1.88405):0.156559):0.146889);
 640: 1 -19445.06452 -20067.0595 (0:0.357782,(1:0.270348,(((2:0.235628,((((8:0.000001,9:0.000001):0.362314,10:0.541217):0.525271,11:1.122881):0.692695,((12:0.000001,13:0.000001):1.01504,((((((14:4.512281,((21:0.725450,22:1.088840):1.51164,23:0.340539):1.3551):0.488849,((((35:3.053559,((44:2.795440,46:3.853098):0.850471,45:0.927772):1.44327):0.388787,(47:1.580196,48:1.958732):1.63699):0.16045,(((((36:0.253120,37:0.299470):0.0779555,38:0.024678):0.700318,39:1.615999):0.772878,(41:0.265937,(42:0.018454,43:0.022985):0.0549761):1.52026):1.43714,40:0.418922):1.31844):0.708653,((49:0.000001,50:0.000001):0.0063226,(51:0.043746,52:5.671233):0.128581):2.62367):0.919173):0.0304117,(((((24:0.075636,25:0.156440):0.348562,26:0.204873):0.104023,27:0.338399):0.850903,(28:1.761520,29:0.783103):0.343034):0.494214,((((30:0.632449,31:0.287494):0.658175,33:0.303476):0.164526,32:1.801592):0.20157,34:0.162781):0.392681):0.834005):0.727657,(((16:0.000001,17:0.000001):0.349248,18:0.186160):0.0621523,19:0.749315):0.955729):0.300457,20:1.110620):0.476053,15:2.167473):0.536714):0.605603):0.258565):2.90061e-06,(6:0.665071,7:1.194336):0.442428):0.0856204,(4:0.190996,5:0.949920):0.548114):0.0871252):0.0959204,3:0.616716);
 641: 1 -20805.39895 -20061.19823 (0:0.422552,(1:0.228650,((2:0.394877,((((8:0.000001,9:0.000001):0.512642,10:0.200342):0.286594,11:1.382990):0.545777,((12:0.000001,13:0.000001):0.943973,((((14:3.004725,(((16:0.000001,17:0.000001):0.330801,18:0.215399):0.579697,19:0.212737):1.37825):0.272751,20:0.749265):0.668276,15:1.521362):0.13624,((((21:0.655916,22:2.161972):1.63973,23:0.518312):1.29429,((((24:0.095651,25:0.070953):0.417907,((28:1.657599,29:0.775807):0.535009,(((30:0.827643,31:0.329420):0.306391,32:2.074995):0.430903,(33:0.358638,34:0.371785):0.253501):0.864407):0.429939):0.083547,26:0.133445):0.0957843,27:0.243382):1.30812):0.343755,(((35:2.278325,((44:2.396246,45:0.823938):1.10117,46:3.279507):1.28001):0.452785,((((((36:0.224752,37:0.284985):0.0337419,38:0.070245):1.51015,39:1.405166):0.575428,(41:0.223453,(42:0.020609,43:0.021767):0.205497):0.979379):0.439396,40:1.537949):0.602492,(47:2.198132,48:1.652629):1.03243):0.329181):1.32949,(((49:0.000001,50:0.000001):0.193136,51:0.060135):0.371662,52:6.145054):2.92281):0.803888):0.464812):0.808396):0.900397):0.414653):0.119511,3:0.789380):0.175804):0.184401,((4:0.610654,5:0.797840):0.188503,(6:0.981107,7:1.277123):0.550654):0.497549);
 642: 1 -19949.17676 -20073.88317 (0:0.305442,(1:0.257677,((2:0.202700,((((8:0.000001,9:0.000001):0.568413,10:0.363880):0.313899,11:1.414792):0.914576,((12:0.000001,13:0.000001):0.890872,((((14:3.181396,20:0.781260):0.787927,(((16:0.000001,17:0.000001):0.345083,18:0.222960):0.365465,19:0.362611):1.75836):0.583302,((((21:1.039283,22:2.004775):1.49238,23:0.797244):1.54508,(((((24:0.151859,25:0.091345):0.41914,27:0.299841):0.0922393,26:0.114468):0.274379,(28:1.509870,29:1.124665):0.330973):0.169808,(((35:1.255659,(((44:1.824881,46:3.076422):0.504367,45:1.357752):1.69092,(47:1.519668,48:2.737009):1.36117):0.97535):0.469209,(((((36:0.328056,37:0.261285):0.0963983,38:0.001890):1.43736,39:1.820069):0.482556,(41:0.208725,(42:0.008724,43:0.037094):0.283461):1.36722):1.07282,40:1.194955):1.73018):0.926101,(((49:0.000001,50:0.000001):0.170417,51:0.136172):0.572239,52:4.521484):1.74918):1.28363):0.100082):0.561515,((30:0.708870,31:0.273803):0.344581,(32:1.878393,(33:0.287409,34:0.529591):0.156089):0.221421):0.316179):1.25632):0.364719,15:0.760862):1.15406):0.985927):0.171836):0.130501,3:0.698450):0.116881):0.0609313,((4:0.322672,5:0.823332):0.400179,(6:0.796065,7:1.298465):0.630039):0.211238);
 643: 1 -19796.3045 -20071.91607 (0:0.369865,(1:0.231379,(((4:0.503295,5:0.694001):0.471538,7:1.336337):0.126908,(6:1.078582,(((((8:0.000001,9:0.000001):0.248173,11:1.911874):0.277087,10:0.360927):0.657865,(12:0.000001,13:0.000001):1.42162):0.399078,(((14:3.073131,15:1.372900):0.0262393,(20:1.049009,((35:2.609250,((((((36:0.195321,37:0.222321):0.00946366,38:0.087004):0.960919,39:1.723094):0.536364,(41:0.332895,(42:0.000002,43:0.021807):0.0574013):1.06681):0.617152,40:1.116824):1.16349,(47:1.545133,48:1.375050):0.923399):0.461762):0.236232,(44:2.637841,(45:0.339610,46:5.235416):0.461408):1.2521):0.642069):0.40888):0.298911,(((((16:0.000001,17:0.000001):0.23829,18:0.196693):0.146311,19:0.678266):1.04419,((((24:0.073502,25:0.119084):0.506891,(26:0.016235,(28:1.443093,29:0.965777):0.658154):0.136073):0.313925,27:0.148763):0.512458,((30:0.680342,31:0.284241):0.618893,(32:1.485673,(33:0.354011,34:0.296399):0.168049):0.210546):0.253541):0.727042):0.288732,(((21:0.742660,22:1.280408):1.24069,23:0.264819):0.854458,(((49:0.000001,50:0.000001):2.94473e-06,52:4.167712):0.182703,51:0.000003):2.97715):0.764041):0.105923):1.03736):0.299765):0.235766):0.24438):0.100966,(2:0.428824,3:0.943685):0.0763905);
 644: 3 -19464.72015 -20057.57069 (0:0.365944,(1:0.197637,(4:0.269535,5:0.771383):0.702871):0.0551588,((2:0.331084,(((6:0.838332,7:1.421383):0.25352,((12:0.000001,13:0.000001):1.04319,(((14:3.047022,(35:1.896192,(((((((36:0.221798,37:0.268793):0.135198,38:0.023290):1.19127,39:1.240007):0.333983,(41:0.213216,(42:0.007349,43:0.037216):0.292461):1.3637):0.644177,40:1.396245):1.7951,(47:1.430528,48:1.779309):0.422113):1.12964,((44:1.943984,45:1.107152):0.074198,46:3.993629):0.84237):0.180114):1.26724):0.365091,(((((16:0.000001,17:0.000001):0.228968,18:0.258251):0.279949,19:0.542993):0.782119,((((21:0.849383,22:1.493877):1.5174,23:0.558430):1.20199,(((49:0.000001,50:0.000001):2.66889e-06,52:4.778381):0.245469,51:0.002977):3.1496):1.38528,(((((24:0.093909,25:0.110870):0.461912,26:0.054983):0.135577,27:0.279835):0.531454,(28:1.456729,29:0.987956):0.257955):0.62844,(((30:0.695669,31:0.353163):0.412993,32:1.611113):0.355945,(33:0.508443,34:0.321925):0.139573):0.179686):0.740732):0.35129):0.150039,20:1.404966):0.382973):0.271111,15:1.344287):0.447464):0.676152):0.266651,(((8:0.000001,9:0.000001):0.361809,10:0.264605):0.27467,11:1.128571):0.752941):0.175144):0.0942743,3:0.565454):0.0891999);
 645: 2 -19640.20367 -20060.27705 (0:0.309729,(1:0.341708,(3:0.580190,((4:0.317288,5:0.932372):0.251661,((6:0.750127,7:0.910246):0.26563,((((8:0.000001,9:0.000001):0.218005,10:0.343247):0.430857,11:1.309334):0.554832,((12:0.000001,13:0.000001):1.00444,((((14:3.241415,20:1.189966):0.0908828,15:1.694895):0.375039,((((21:1.306150,22:0.816163):1.2813,23:0.113866):1.49412,(35:2.814557,(((((((36:0.193582,37:0.205548):0.0603124,38:0.000002):1.20527,39:1.030047):0.298211,(41:0.088572,(42:0.009864,43:0.024661):0.298041):1.08383):1.13424,40:0.768743):0.907658,(((44:3.980175,45:0.780941):1.84913,46:3.235830):1.91977,(47:1.662091,48:1.006818):0.918031):0.223495):0.878119,(((49:0.000001,50:0.000001):0.0203493,52:3.982298):0.222229,51:0.000003):2.62545):0.5466):0.264285):0.550141,((((24:0.079732,25:0.100517):0.40367,26:0.121261):0.0105933,27:0.299444):0.289405,(28:1.657324,(29:0.752320,(((30:0.538407,31:0.316845):0.392501,32:1.583514):0.1266,(33:0.635768,34:0.269259):0.135274):0.601026):0.232558):0.178984):1.05735):0.597693):0.160211,(((16:0.000001,17:0.000001):0.151907,18:0.259891):0.138001,19:0.532728):1.12524):0.313604):0.67473):0.175599):0.326573):0.107499):0.129944):0.0121903,2:0.363664);
 646: 4 -20100.39437 -20061.49227 (0:0.388940,(1:0.271604,((4:0.265053,5:0.820615):0.569172,((6:0.616741,7:0.930569):0.615974,((((8:0.000001,9:0.000001):0.47036,10:0.179250):0.2799,11:1.451137):1.07372,((12:0.000001,13:0.000001):1.00429,(((((14:3.609267,((35:2.560323,((((((36:0.291536,37:0.210028):0.0646698,38:0.025924):1.3873,39:1.252327):0.494459,(41:0.165681,(42:0.021579,43:0.021875):0.284868):1.06516):0.86339,40:0.943867):1.21345,(47:2.423008,48:1.425897):0.739164):1.31536):2.83552e-06,((44:2.967210,45:0.726862):1.13372,46:5.212017):0.420047):1.06887):0.878309,20:0.567126):0.864488,(((16:0.000001,17:0.000001):0.254739,18:0.169016):0.430512,19:0.357877):1.17205):0.20284,(((21:0.881651,22:1.373910):1.18671,23:0.563226):2.22428,((((((24:0.098629,25:0.051251):0.327777,26:0.117585):0.172064,27:0.249914):0.3056,(28:1.639006,29:0.924655):0.27465):0.949199,((((30:0.351345,31:0.395845):0.677262,32:2.104580):0.165653,33:0.159118):0.33151,34:0.286847):0.356108):0.750458,(((49:0.000001,50:0.000001):0.0909019,51:0.134314):1.1223,52:4.553396):2.67561):0.358214):0.344345):0.310768,15:1.823943):0.679857):0.874335):0.311492):0.262234):0.22912):0.0440066,(2:0.460612,3:0.671254):0.186162);
 647: 1 -20139.44662 -20070.00863 (0:0.466630,(1:0.361159,((4:0.502593,5:0.769121):0.402142,((6:1.022812,7:1.293964):0.373792,(((8:0.000001,9:0.000001):0.46472,10:0.265651):0.73639,(11:1.206431,((12:0.000001,13:0.000001):0.727026,(((14:2.365932,20:0.708760):0.556273,15:1.511261):0.164542,((((16:0.000001,17:0.000001):0.282127,18:0.288690):0.221901,19:0.691062):0.897979,((((21:0.641185,22:1.435450):1.52962,23:0.628301):1.11968,(35:2.204050,((((((((36:0.135387,37:0.259270):0.135005,38:0.012672):1.3057,39:1.598456):0.507452,(41:0.162196,(42:0.005614,43:0.039140):0.212422):1.48017):0.549516,40:0.925672):1.63055,(47:1.388354,48:1.497212):1.08785):2.28481e-06,((44:3.513749,45:1.376024):0.807154,46:3.758360):0.869925):0.498939,(((49:0.000001,50:0.000001):0.17638,51:0.113374):1.67417,52:2.770876):1.40396):0.802942):0.99082):0.352144,(((((24:0.107278,25:0.157909):0.282002,27:0.253172):0.0839864,26:0.140423):0.433841,(28:1.700365,29:0.772387):0.352244):0.511928,(((30:0.598977,31:0.345937):0.455798,32:1.547283):0.218499,(33:0.618824,34:0.245199):0.196901):0.154782):0.340911):0.448544):0.395535):0.483226):0.763328):0.161688):0.337978):0.147213):0.179968):0.103274,(2:0.382677,3:0.792176):0.212804);
 648: 2 -19616.33238 -20058.76612 (0:0.370571,(1:0.214435,((4:0.495742,5:0.582237):0.381253,((6:1.019165,((((8:0.000001,9:0.000001):0.419328,10:0.173373):0.822384,11:0.958905):0.504783,((12:0.000001,13:0.000001):0.976124,(((((((14:3.653469,((21:1.554610,22:0.890608):1.13119,23:0.320931):1.27467):0.708804,(((49:0.000001,50:0.000001):0.0270759,51:0.170945):1.60306,52:2.577152):1.53806):1.14363,((35:1.801815,((44:2.357129,45:1.426993):0.66853,46:3.207512):1.21293):0.266179,((((((36:0.155799,37:0.290371):0.0862331,38:0.049419):1.50545,39:1.428413):0.315175,(41:0.107536,(42:0.009224,43:0.000003):0.370202):1.55148):0.767132,40:1.576624):1.52879,(47:1.711442,48:2.113962):0.882386):0.599848):2.04133):0.24317,(((((24:0.089195,25:0.135587):0.517377,26:0.175581):0.14737,27:0.376694):0.415343,(28:1.587780,29:0.638981):0.635803):0.58401,((((30:0.374822,31:0.672145):0.823606,33:0.227427):0.226523,32:1.638743):0.377539,34:0.000003):0.250789):1.03203):0.347475,(((16:0.000001,17:0.000001):0.353838,18:0.126177):0.232617,19:0.508602):1.05588):0.374255,20:1.194552):0.43156,15:1.510217):1.18934):0.341606):0.249282):2.08484e-06,7:1.047908):0.23644):0.287232):0.088017,(2:0.249557,3:0.740685):0.140409);
 649: 1 -20008.16213 -20063.04071 (0:0.272461,(1:0.253029,((2:0.235394,((6:0.706312,7:1.041848):0.495978,((((8:0.000001,9:0.000001):0.521453,10:0.119791):0.370048,11:1.038143):0.457244,((12:0.000001,13:0.000001):1.00458,(((((14:4.491117,((21:1.704975,22:0.869376):0.963572,23:0.950164):0.758239):0.426711,20:0.707380):0.514233,((35:2.216856,(((44:1.217099,46:4.471670):0.500929,45:0.778094):1.19153,((47:0.445905,48:2.256541):0.769419,(((49:0.000001,50:0.000001):0.171928,51:0.015677):0.460589,52:5.080708):2.32924):0.84352):0.209296):0.336351,(((((36:0.158435,37:0.207823):0.107771,38:0.000002):1.56798,39:0.939627):0.0982425,(41:0.000002,(42:0.021779,43:0.030558):0.38734):1.37109):0.32667,40:1.364501):1.23434):1.16975):0.0407683,((((16:0.000001,17:0.000001):0.333432,18:0.183387):0.204533,19:0.333010):0.985838,(((((24:0.051475,25:0.084621):0.476365,26:0.127195):0.145003,27:0.226662):0.24767,(28:1.544421,29:0.801202):0.662258):0.340794,(((30:0.516750,31:0.293343):0.419288,32:1.290135):0.21441,(33:0.376192,34:0.432039):0.175299):0.460693):0.882288):0.172765):0.437342,15:1.686037):0.356778):0.433348):0.13018):0.423936):0.129112,(4:0.306924,5:1.240816):0.480579):0.0283862):0.0957492,3:0.696245);
 650: 4 -19934.35072 -20060.58244 (0:0.441053,(1:0.197564,((4:0.469630,5:0.804183):0.673906,(((6:1.013024,7:1.113297):0.184867,((12:0.000001,13:0.000001):1.29627,(((((((14:4.805942,((44:1.681389,45:1.152270):1.77931,46:2.073367):1.60012):0.279694,((((((36:0.218704,37:0.351429):0.0370537,38:0.062595):1.65381,39:1.031525):0.784798,(41:0.238082,(42:0.028527,43:0.008745):0.194638):0.993461):0.284319,40:1.466299):0.579589,(47:2.480776,48:1.261555):0.992395):0.968189):2.23019e-06,35:2.058548):1.33727,20:0.703850):0.538525,((((21:1.281699,22:1.125872):1.32134,23:0.317184):1.31217,(((((24:0.057527,25:0.062429):0.424734,26:0.135829):0.103303,27:0.321819):0.113347,(28:1.676715,29:1.515678):0.491309):0.802921,((30:0.464131,31:0.422430):0.595351,((32:1.665588,33:0.203758):0.126261,34:0.533083):0.199768):0.399229):0.701268):0.418204,(((49:0.000001,50:0.000001):2.35551e-06,52:4.898506):0.2679,51:0.000002):2.67035):0.413132):0.517584,(((16:0.000001,17:0.000001):0.289822,18:0.208529):0.590924,19:0.557516):0.970148):0.582742,15:1.328519):0.460343):0.346284):0.189201,(((8:0.000001,9:0.000001):0.608275,10:0.181496):0.568876,11:1.621380):0.6936):0.157724):0.313345):0.0365718,(2:0.225837,3:0.771334):0.164682);
 651: 3 -19927.07692 -20060.68588 (0:0.483543,(1:0.154268,((3:0.549589,(4:0.389431,5:1.123024):0.620247):0.182194,(((6:0.604094,7:1.451070):0.56435,(((8:0.000001,9:0.000001):0.606957,10:0.132931):0.978789,11:1.096530):0.459902):0.12713,((12:0.000002,13:0.000002):1.02442,(((14:4.392010,20:1.083771):1.04355,((((16:0.000001,17:0.000001):0.253511,18:0.239906):0.32353,19:0.462044):1.76729,((((21:0.701456,22:2.551685):1.24643,23:1.958809):0.800584,(((((24:0.123125,25:0.092658):0.382693,26:0.178893):0.0319554,27:0.339677):0.455046,(28:1.433464,29:0.951609):0.536148):0.48133,((((30:0.598103,31:0.735414):0.396751,32:1.883038):0.136496,33:0.358160):0.309521,34:0.332916):0.85818):0.570815):2.44789e-06,(((35:4.030036,(((((36:0.281723,37:0.192881):0.142058,38:0.003588):1.27928,39:1.633141):0.3736,(41:0.261920,(42:0.003682,43:0.065637):0.253961):1.11678):1.75949,40:0.693568):0.961373):1.03429,(((44:2.078365,45:0.932063):1.15186,46:2.959787):1.18361,(47:1.534392,48:2.234435):0.467534):0.487922):0.91495,(((49:0.000001,50:0.000001):2.50079e-06,52:4.465436):0.198164,51:0.052850):1.7886):1.88027):0.400893):0.196939):0.759626,15:1.989057):0.754235):0.593767):0.325803):0.265439):0.110187,2:0.605639);
 652: 1 -19495.04678 -20057.00753 (0:0.354706,(1:0.127880,((4:0.288043,5:0.787126):0.73996,((6:0.628965,7:1.217291):0.337429,((((8:0.000001,9:0.000001):0.487441,10:0.311813):0.666284,11:1.070334):0.470914,((12:0.000001,13:0.000001):0.859937,((((14:3.174885,(((35:2.174608,(45:1.211288,46:4.142012):0.438486):0.625855,((((((36:0.196290,37:0.228486):0.0549379,38:0.042461):1.2351,39:1.886915):0.695637,(41:0.251871,(42:0.006127,43:0.015991):0.113058):0.766396):0.841847,40:1.381130):0.860823,(47:2.042070,48:1.211848):0.724034):0.556416):0.211044,44:2.798062):0.711965):0.40377,20:0.874150):0.408168,15:1.277954):0.223123,((((16:0.000001,17:0.000001):0.277995,18:0.117253):0.126164,19:0.434641):0.780489,(((21:0.526469,22:1.558904):1.06386,23:1.001578):1.00375,(((((24:0.159152,25:0.083182):0.392484,26:0.158857):0.130771,27:0.239414):0.326852,((28:1.744697,29:0.671334):0.230535,((((30:0.882494,31:0.278604):0.713549,33:0.316511):0.222057,34:0.410014):0.203755,32:1.501369):0.611442):0.170995):0.647295,(((49:0.000001,50:0.000001):0.0999519,51:0.089602):1.60862,52:2.846367):1.58457):0.292946):0.745396):0.338502):1.25759):0.357231):0.230487):0.175956):0.0625637):0.060697,(2:0.304428,3:0.577092):0.135155);
 653: 2 -20545.61254 -20081.08585 (0:0.358981,(1:0.188224,3:0.849102):0.104904,((2:0.274114,(((6:0.988834,7:1.288282):0.0713758,((12:0.000001,13:0.000001):1.3675,((((((14:4.658527,((35:2.536205,((((((36:0.341437,37:0.305142):0.118953,38:0.000002):1.28248,39:1.465031):0.790038,(41:0.221754,(42:0.008245,43:0.020051):0.30857):0.957542):0.864637,40:1.387317):1.17362,(47:2.340595,48:1.235071):1.05307):1.31642):0.396252,((44:2.928321,45:0.379142):1.06159,46:5.534932):1.25621):0.550916):0.393932,(((49:0.000001,50:0.000001):2.58227e-06,52:4.727892):0.195247,51:0.008124):4.48837):1.23853,20:1.138485):0.620274,((((16:0.000001,17:0.000001):0.469711,18:0.079111):0.292043,19:0.481529):1.04825,(((((24:0.044180,25:0.170944):0.439002,26:0.211001):0.020332,27:0.345938):0.312729,(28:1.626664,29:1.627220):0.313522):0.572954,(((30:0.724815,31:0.362122):0.344996,32:1.233274):0.294052,(33:0.554137,34:0.390886):0.245412):0.201291):1.06455):0.294926):0.653654,((21:0.853148,22:2.132216):1.3362,23:1.102866):1.23784):0.217064,15:1.592050):0.201911):1.09772):0.29062,(((8:0.000001,9:0.000001):0.302844,10:0.594656):0.317962,11:0.996485):0.872523):0.324089):0.162518,(4:0.235413,5:1.164943):0.62727):0.0370654);
 654: 2 -19787.47614 -20062.41459 (0:0.317130,(1:0.190681,((2:0.207993,(6:0.986665,7:1.081293):0.538168):0.0236392,(3:0.770273,((((8:0.000001,9:0.000001):0.425657,10:0.357443):0.284871,11:1.554105):0.787621,(((12:0.000002,13:0.000002):1.03288,(((((14:3.018409,(((21:0.617021,22:1.586006):1.09243,23:1.002615):0.414043,(((49:0.000001,50:0.000001):2.52017e-06,52:3.824238):0.257622,51:0.029828):2.5343):0.232689):0.273245,((35:1.579156,((44:2.827117,45:0.630697):1.65642,46:3.293852):1.54268):0.334992,((((((36:0.211472,37:0.199593):0.0613357,38:0.028671):1.13612,39:1.181995):0.503418,(41:0.204465,(42:0.010497,43:0.031582):0.144167):1.23062):1.10807,40:1.127113):0.516249,(47:2.027348,48:1.215787):1.52794):0.351744):1.6943):0.341432,(((((24:0.095395,25:0.066716):0.297399,(26:0.112452,27:0.387910):0.0763764):0.243229,28:1.974090):0.23103,29:1.355398):0.417186,(((30:0.680219,31:0.524114):0.365063,32:1.095389):0.215479,(33:0.479540,34:0.455411):0.204706):0.401384):1.04234):0.419685,20:1.503070):0.367539,15:1.391877):0.18685):0.323362,(((16:0.000001,17:0.000001):0.198701,18:0.233755):0.455559,19:0.732047):1.25843):0.472551):0.290127):0.137255):0.172268):0.0569804,(4:0.366380,5:0.843851):0.454384);
 655: 1 -20074.53675 -20063.02545 (0:0.319391,(1:0.286623,(2:0.367271,(((4:0.394316,5:0.750676):0.43917,(6:1.014266,7:1.287724):0.285424):0.231531,(((((8:0.000001,9:0.000001):0.37707,10:0.314659):0.5774,11:1.330278):0.449138,(12:0.000001,13:0.000001):1.6061):0.531697,(((((14:4.262117,((21:0.941783,22:1.097342):1.40712,23:0.326443):1.21673):0.572194,((((35:1.864743,((44:2.698245,45:0.909686):0.456459,46:3.758203):1.13459):0.759199,(47:2.192856,48:1.239037):0.932279):0.287522,(((((36:0.172648,37:0.242069):0.101857,38:0.012679):1.33428,39:1.132173):0.141189,(41:0.149381,(42:0.005711,43:0.027208):0.324686):1.22226):1.07488,40:1.025138):1.00037):1.1082,(((49:0.000001,50:0.000001):2.60468e-06,52:4.900854):0.198054,51:0.059945):2.47936):0.440132):0.396336,((((24:0.103027,25:0.117593):0.335718,(26:0.127560,(28:1.692408,29:1.340799):0.526219):0.0988485):0.0638242,27:0.262808):0.767069,((((30:0.605200,31:0.471798):0.510182,32:1.705143):0.273581,33:0.275444):0.149862,34:0.278137):0.532994):1.23072):0.381663,((((16:0.000001,17:0.000001):0.408099,18:0.140112):0.472129,19:0.474955):1.2537,20:0.878981):0.186472):0.486573,15:1.833814):1.03671):0.182368):0.129947):0.0792483):0.13778,3:0.716310);
 656: 5 -20460.05737 -20061.20469 (0:0.340273,((1:0.208099,3:0.627595):0.0911399,(2:0.255053,((6:0.751471,7:1.139192):0.173823,((((8:0.000001,9:0.000001):0.285043,10:0.277043):0.346313,11:1.079901):0.684062,((12:0.000001,13:0.000001):0.692077,((((14:4.861750,((21:1.454199,22:0.879262):1.26147,23:0.344478):2.17755):0.379535,((((((((24:0.108517,25:0.107983):0.405952,26:0.137742):0.0706817,27:0.317982):0.263421,(28:1.156330,29:0.846184):0.455066):0.336473,32:1.665298):0.292396,((30:0.387839,31:0.582794):0.660642,(33:0.530148,34:0.362172):0.166177):0.125867):0.415195,(((49:0.000001,50:0.000001):0.00144513,52:5.215882):0.0586986,51:0.142010):3.08133):0.251776,((35:2.043988,((((((36:0.187255,37:0.278123):0.0781092,38:0.028775):1.62606,39:1.565842):0.499284,(41:0.143708,(42:0.018278,43:0.043092):0.232493):1.46911):0.587246,40:1.164043):2.47755,(47:1.750479,48:1.640971):0.845739):0.732552):0.286432,((44:0.945252,46:3.519605):0.434934,45:2.309236):2.25799):1.20165):2.09885e-06):0.852357,((((16:0.000001,17:0.000001):0.271656,18:0.256312):0.416188,19:0.617468):1.17983,20:1.356288):0.0459748):0.327922,15:2.003239):0.299836):0.751505):0.140456):0.290062):0.172589):0.0421635,(4:0.318878,5:0.869436):0.452184);
 657: 1 -20659.72065 -20064.7434 (0:0.340594,(1:0.218509,((4:0.153209,5:1.049910):0.510031,((6:1.018301,7:1.151732):0.333845,((((8:0.000001,9:0.000001):0.396014,10:0.378442):0.455073,11:0.809259):0.459673,((12:0.000001,13:0.000001):0.534289,(((14:4.663404,15:1.784366):0.290434,20:0.925613):0.329793,((((16:0.000001,17:0.000001):0.373075,18:0.240893):0.272953,19:0.837968):1.64176,((((21:1.531263,22:0.834362):1.84699,23:0.528621):1.37485,(35:3.121289,(((((((36:0.342473,37:0.307355):0.0932263,38:0.046319):1.15427,39:1.965874):1.07521,(41:0.122643,(42:0.028104,43:0.035681):0.280838):1.47703):0.869984,40:1.616110):1.10182,((47:1.954631,(((49:0.000001,50:0.000001):0.0513155,51:0.155177):0.652703,52:6.547432):2.06741):0.673725,48:1.414977):1.40112):0.294773,((44:1.999807,45:1.088406):1.26259,46:2.658045):0.97612):0.81553):0.851672):0.575211,(((((24:0.169213,25:0.081692):0.402969,26:0.142742):0.0686676,27:0.282279):0.365091,(28:1.462119,29:0.952615):0.640856):0.484595,(((30:0.805133,31:0.375862):0.27008,32:1.678258):0.314107,(33:0.559731,34:0.306314):0.269356):0.120817):1.07537):0.473626):0.227848):0.934906):0.870342):0.285484):0.158608):0.100129):0.07238,(2:0.181528,3:0.729739):0.187125);
 658: 2 -20059.77583 -20061.47568 (0:0.385487,(1:0.268459,(2:0.396790,((3:0.599814,((12:0.000001,13:0.000001):1.33919,((((14:2.820313,20:0.716248):0.327105,(((16:0.000001,17:0.000001):0.321236,18:0.136026):0.423043,19:0.604438):1.28718):0.103931,((((21:0.952058,22:1.204306):1.13054,23:0.494054):1.79123,(((((24:0.064670,25:0.113665):0.478281,26:0.179431):0.138812,27:0.356012):0.224169,(28:2.012317,29:1.128461):0.116124):0.789032,(((30:0.628663,31:0.311514):0.346084,32:1.853259):0.595111,(33:0.347346,34:0.420300):0.163685):0.206323):0.958534):0.299297,((35:2.292174,((44:2.871143,45:0.086403):0.167774,46:5.305321):1.71864):0.612338,(((((36:0.222807,37:0.261198):0.0854194,38:0.000003):1.45704,(41:0.262912,(42:0.026553,43:0.023689):0.191677):1.21452):0.279392,39:1.230260):0.380502,(40:1.230090,((47:1.768713,48:1.299957):0.649414,(((49:0.000001,50:0.000001):0.155998,51:0.104463):1.23828,52:4.179730):1.40212):0.773115):0.608936):0.98513):1.11901):0.198872):0.596404,15:1.524078):0.761228):0.421325):0.14678,((6:0.923720,7:1.431849):0.426349,(((8:0.000001,9:0.000001):0.445113,10:0.224651):0.613939,11:1.328120):0.550778):0.216923):0.230823):0.275141):0.0803739,(4:0.312993,5:1.241411):0.699802);
 659: 1 -19592.88089 -20058.06687 (0:0.276514,(1:0.260761,(4:0.121460,5:0.907536):0.567231):0.129396,((2:0.344649,((6:0.573950,7:1.341636):0.351425,((((8:0.000001,9:0.000001):0.467833,10:0.240139):0.402574,11:1.354704):0.509222,((12:0.000001,13:0.000001):1.31652,((14:2.951346,(((((16:0.000001,17:0.000001):0.366617,18:0.127988):0.239608,19:0.472719):0.77068,((((21:0.729389,22:1.850061):1.31563,23:0.757500):0.556377,(((49:0.000001,50:0.000001):2.86408e-06,52:4.427532):0.0783363,51:0.121840):2.74876):1.51295,(((((24:0.084655,25:0.092752):0.34396,26:0.174484):0.177661,27:0.218513):0.321494,(28:1.618547,29:1.014684):0.383287):0.286556,(((30:0.822778,31:0.276932):0.506027,32:1.672500):0.394327,(33:0.514370,34:0.370583):0.268856):0.405657):0.575591):0.253798):0.378264,(20:0.590502,((35:1.708703,((((((36:0.216114,37:0.364527):0.165014,38:0.000003):0.843222,39:1.526547):0.626591,(41:0.143099,(42:0.000002,43:0.040893):0.2364):0.994776):0.718149,40:1.183217):1.0952,(47:1.228281,48:1.175226):0.973812):1.41127):0.257745,((44:1.899601,45:0.748732):0.499708,46:4.633565):0.553231):1.25361):0.479822):0.228882):0.796935,15:0.983378):1.54365):0.429781):0.266849):0.118508):0.114158,3:0.620452):0.166376);
 660: 1 -18958.90194 -20067.10702 (0:0.376910,((1:0.204203,((4:0.270387,5:0.877476):0.563971,((6:0.942428,7:1.049339):0.434401,(((8:0.000001,9:0.000001):0.462406,10:0.258552):0.711539,(11:0.942244,(12:0.000001,13:0.000001):1.31114):0.330568):0.732186):0.206408):0.148229):2.7835e-06,((((((14:4.271665,((21:1.319219,22:1.255194):0.662838,23:0.575629):0.623645):1.03317,(((((24:0.056486,25:0.102996):0.433451,26:0.138847):0.127189,27:0.269229):0.323352,(28:1.765636,29:0.829585):0.531255):0.481897,((30:0.491380,31:0.421420):0.518542,(32:1.573177,(33:0.398712,34:0.297368):0.137369):0.283604):0.34978):0.552293):0.143893,((((35:3.171887,(44:2.523197,(45:1.429118,46:3.897909):0.221713):1.54863):0.581228,(((((36:0.261074,37:0.319749):0.118564,38:0.025537):1.29992,39:1.965890):0.448361,(41:0.205319,(42:0.000002,43:0.041670):0.281806):1.23882):0.564048,40:1.085593):0.751032):0.221539,(47:2.172923,48:1.364577):0.750639):1.47573,(((49:0.000001,50:0.000001):2.60468e-06,52:5.017861):0.168378,51:0.092727):3.18049):0.819819):0.508586,(((16:0.000001,17:0.000001):0.32671,18:0.178431):0.476569,19:0.226935):1.4085):0.0779305,20:0.864152):0.303005,15:1.308403):1.31):0.0564661,(2:0.371267,3:0.650820):0.0855559);
 661: 1 -20458.10092 -20064.44835 (0:0.205647,((1:0.259419,(2:0.359996,(((6:0.589823,7:1.602575):0.524572,((12:0.000002,13:0.000002):0.741937,((((14:3.212883,(((21:0.717347,22:1.047783):1.69135,23:0.108950):1.19528,((35:1.547021,((44:1.738008,45:1.046866):0.476496,46:3.145822):1.03464):0.627151,((((((36:0.203679,37:0.277073):0.0388447,38:0.049531):0.961868,39:1.865076):0.747455,(41:0.178839,(42:0.011626,43:0.009851):0.140494):1.41419):1.22721,40:1.306621):0.695449,(47:1.738350,48:1.874979):1.07552):0.917945):0.884691):0.131309):0.342046,(((((((24:0.085498,25:0.074390):0.409453,26:0.148814):0.173084,27:0.218788):0.283773,28:1.677476):0.182276,29:1.042977):0.404649,(((30:0.885983,31:0.179259):0.509933,32:1.157466):0.488341,(33:0.390392,34:0.442266):0.12291):0.424438):0.612968,(((49:0.000001,50:0.000001):2.52017e-06,52:4.109281):0.212759,51:0.000003):2.43808):0.759507):0.456,((((16:0.000001,17:0.000001):0.274732,18:0.225041):0.0835846,19:0.630285):1.25213,20:1.038524):0.270488):0.443869,15:1.277609):0.29711):0.618968):0.20388,(((8:0.000001,9:0.000001):0.481653,10:0.244594):0.165447,11:1.251622):1.06961):0.161521):0.129445):0.0734185,(4:0.240680,5:1.105779):0.653624):0.123643,3:0.645365);
 662: 1 -19604.46304 -20065.72917 (0:0.207745,((1:0.220191,(2:0.278750,((6:0.624957,7:0.931890):0.315708,((((8:0.000001,9:0.000001):0.467043,10:0.247450):0.430252,11:0.839963):0.610725,((12:0.000001,13:0.000001):0.889351,((((14:3.793885,((21:1.598765,22:1.086011):1.34491,23:0.613623):0.951478):1.11842,((((35:2.171583,46:3.323631):0.202025,(44:1.931282,45:0.900813):1.28251):0.707308,((((((36:0.175473,37:0.328681):0.107876,38:0.000003):1.11308,(41:0.324929,(42:0.006767,43:0.050917):0.0862952):1.5559):0.571529,39:1.448643):0.945787,40:1.267294):1.13555,(47:2.379619,48:1.401454):0.800143):0.691849):0.723883,(((49:0.000001,50:0.000001):0.111405,51:0.043467):1.54713,52:4.150493):1.63427):2.01309):0.380207,(((((16:0.000001,17:0.000001):0.409666,18:0.140365):0.517317,19:0.367404):0.986668,(((((24:0.072436,25:0.082266):0.341285,26:0.096036):0.156526,27:0.208882):0.526287,(28:1.503805,29:0.963196):0.361726):0.271969,(((30:0.553507,31:0.462684):0.304254,(33:0.270703,34:0.458823):0.183681):0.219629,32:1.736589):0.312762):1.14728):0.506365,20:0.959119):0.118365):0.365499,15:1.741129):0.563796):0.346916):0.303974):0.216008):0.273209):0.0518582,(4:0.204522,5:0.912652):0.659953):0.122775,3:0.901097);
 663: 1 -20093.90361 -20066.99862 (0:0.385662,(1:0.264828,(((4:0.483039,5:0.631418):0.396253,(6:0.951316,7:0.989557):0.223197):0.170364,((((8:0.000001,9:0.000001):0.358791,10:0.292238):0.448257,11:1.069045):0.701489,((12:0.000001,13:0.000001):0.947743,((((14:2.940740,(((21:1.077829,22:0.762378):1.35618,23:0.418411):0.946565,((35:2.195666,((44:3.041814,45:0.778122):1.11999,46:2.884432):1.43758):0.799521,((((((36:0.203292,37:0.221862):0.0484818,38:0.037746):0.560274,39:1.418507):0.401111,((41:0.309492,42:0.000002):0.025473,43:0.000002):1.374):1.15167,40:0.883236):0.648499,((47:1.459004,48:1.255151):0.894186,(((49:0.000001,50:0.000002):0.00443725,52:4.186075):0.184135,51:0.013209):1.9338):0.910877):0.13483):1.12321):0.154353):0.523549,((((16:0.000001,17:0.000001):0.199545,18:0.185993):0.377789,19:0.401465):0.761011,(((((24:0.093559,25:0.058025):0.395339,26:0.099966):0.116881,27:0.215303):0.248522,(28:1.739444,29:0.772350):0.424928):0.512921,(((30:0.448556,31:0.417352):0.368163,32:1.594652):0.172789,(33:0.414413,34:0.299689):0.155884):0.336113):0.911809):0.308839):0.11609,20:1.059930):0.225205,15:1.211337):0.499497):0.421724):0.253877):0.189052):0.0514555,(2:0.335197,3:0.660075):0.0876656);
 664: 1 -19867.69222 -20062.15874 (0:0.378120,(1:0.189549,((4:0.442952,5:0.875200):0.458759,(((6:1.022041,((12:0.000001,13:0.000001):1.35734,((((14:3.712156,20:0.701032):0.236297,((35:2.235606,((((((36:0.251193,37:0.321900):0.170703,38:0.012166):1.24513,39:1.443929):0.47741,(41:0.169899,(42:0.002378,43:0.020033):0.223632):1.2276):0.879379,40:1.194835):1.45048,(47:1.828830,48:1.844605):1.10699):0.670235):0.89844,((44:1.529269,45:1.059527):1.02154,46:2.659088):0.75996):1.91069):0.973006,15:1.524078):0.607606,((((16:0.000001,17:0.000001):0.356658,18:0.320933):0.302204,19:0.769583):0.998845,((((21:0.900220,22:1.586254):1.15936,23:0.302878):1.70481,(((49:0.000001,50:0.000001):2.50205e-06,52:5.820895):0.172973,51:0.058720):3.15931):0.0299611,((((24:0.056150,25:0.133203):0.555326,26:0.089304):0.165215,27:0.195065):0.167663,((28:1.717011,29:1.465402):0.341531,((30:0.736559,31:0.327440):0.448723,(32:1.556100,(33:0.323555,34:0.553567):0.0929901):0.371182):0.627341):0.257756):1.41255):0.670356):0.77703):0.0688063):0.780179):0.0816167,7:1.803906):0.12366,(((8:0.000001,9:0.000001):0.227177,10:0.566984):0.360302,11:1.216483):0.957107):0.205341):0.276352):0.0565176,(2:0.178912,3:0.655833):0.140046);
 665: 2 -19716.83406 -20068.67421 (0:0.317123,1:0.199721,(((2:0.242366,((6:0.564704,7:1.323341):0.336841,((((8:0.000001,9:0.000001):0.541191,10:0.336348):0.540917,11:1.429977):0.482798,((12:0.000001,13:0.000001):0.65788,(((((((14:4.813782,((44:2.377734,46:4.199704):0.743735,45:0.941399):0.530164):0.388282,35:2.875272):0.759498,((((((36:0.160463,37:0.280109):0.135093,38:0.036975):1.09792,39:1.246150):0.522421,(41:0.191880,(42:0.019912,43:0.020213):0.198751):1.14246):0.666033,40:1.209733):1.43311,(47:1.810057,48:1.414425):0.996231):0.501204):1.83008,20:0.578890):0.523963,((((21:1.171255,22:1.211075):0.760273,23:1.053712):1.00343,(((49:0.000001,50:0.000001):0.0596066,51:0.138159):1.31682,52:3.550436):1.67321):1.0925,((((((((24:0.065624,25:0.102623):0.422895,26:0.099174):0.111497,27:0.367024):0.313459,29:1.201300):0.148794,28:1.871849):0.524293,32:1.372429):0.409127,(33:0.251461,34:0.509963):0.254545):0.137241,(30:0.559991,31:0.325169):0.300753):0.548429):0.638201):0.271316,(((16:0.000001,17:0.000001):0.21295,18:0.299940):0.340403,19:0.401551):0.755517):0.493775,15:1.149609):0.693599):0.433159):0.211027):0.27419):0.0945755,3:0.543048):0.0892058,(4:0.271057,5:1.041475):0.632001):0.0843067);
 666: 1 -20123.69892 -20059.84283 (0:0.314791,(1:0.143593,((2:0.256969,(((6:1.034715,7:0.887447):0.207941,((12:0.000001,13:0.000001):1.05743,((((((14:3.688346,20:1.029589):0.237533,(35:2.225082,((((((36:0.194602,37:0.281340):0.0748273,38:0.037175):1.37784,39:1.238696):0.654983,(41:0.101132,(42:0.000002,43:0.040830):0.188422):1.54496):0.649857,40:1.264657):1.13616,(((44:3.064655,45:0.466434):1.8754,46:2.899770):1.10271,(47:1.660036,48:1.621228):0.943572):0.418399):0.496837):2.10429):0.430455,15:1.247303):0.345097,(((16:0.000001,17:0.000001):0.194773,18:0.235880):0.498756,19:0.445521):1.34638):0.170286,(((21:0.896217,22:1.177165):1.34923,23:0.771082):0.727702,(((((24:0.092477,25:0.127363):0.393827,26:0.214421):0.0854179,27:0.147572):0.210619,(28:1.411507,29:1.074137):0.696611):0.373924,(((30:0.499878,31:0.404049):0.289777,32:1.410344):0.205862,(33:0.437644,34:0.218777):0.168949):0.425876):0.987483):0.677835):2.60955e-06,(((49:0.000001,50:0.000001):0.0164844,51:0.233289):0.171898,52:3.737941):3.53684):0.428887):0.520011):0.144544,(((8:0.000001,9:0.000001):0.404531,10:0.328073):0.6674,11:1.356138):0.584957):0.135968):0.111427,(4:0.388274,5:0.834898):0.546545):0.037791):0.1027,3:0.716537);
 667: 1 -19579.46386 -20057.8417 (0:0.284606,(1:0.166516,((2:0.382325,(((6:0.848389,7:1.517484):0.238389,((12:0.000001,13:0.000001):1.08248,(((((14:2.362300,((35:2.202454,((44:3.445736,45:0.000003):1.2302,46:3.340934):2.90358):0.271139,((((((36:0.212355,38:0.046603):0.0166541,37:0.204277):1.49167,39:1.072884):0.431652,(41:0.271974,(42:0.000002,43:0.031208):0.108173):1.34077):0.658694,40:1.377598):0.760727,(47:2.762322,48:0.863159):1.8978):1.07956):1.18347):0.894709,20:1.005043):0.276188,(((16:0.000001,17:0.000001):0.252498,18:0.123977):0.592834,19:0.196286):1.20614):0.450731,((((21:1.106853,22:0.904694):1.11661,23:0.480679):1.2081,(((49:0.000001,50:0.000001):2.37914e-06,52:3.767481):0.223187,51:0.000002):3.14202):0.237926,((((((24:0.086079,25:0.076142):0.394867,26:0.135001):0.0922856,27:0.333644):0.221526,29:1.535290):0.0253638,28:1.301559):0.623279,((30:0.271186,31:0.535870):0.48167,((32:1.529084,34:0.435109):0.0523425,33:0.195815):0.258361):0.367425):0.77603):0.506719):0.35505,15:1.178377):0.715013):0.34852):0.3178,(((8:0.000001,9:0.000001):0.367774,10:0.206827):0.413952,11:1.257444):0.802175):0.33625):0.15396,3:0.778398):0.0680086):0.0714773,(4:0.344489,5:1.241585):0.718923);
 668: 1 -20249.28782 -20063.73013 (0:0.360784,(1:0.292375,(((4:0.511971,5:0.838629):0.26799,(6:0.834889,7:0.969516):0.761006):0.170745,((((8:0.000001,9:0.000001):0.544298,10:0.324480):0.584447,11:1.264792):0.465435,((12:0.000001,13:0.000001):0.820569,(((14:2.937229,(20:0.529814,(((35:2.104324,(44:2.413135,(45:1.548579,46:3.117247):0.0381902):0.892514):0.543848,(47:1.307257,48:1.789532):0.550254):0.675005,(((((36:0.147102,37:0.224759):0.13317,38:0.000604):1.47098,39:1.568142):0.398165,(41:0.183222,(42:0.016988,43:0.019650):0.198427):0.845427):0.746739,40:1.158222):1.0534):1.7519):0.473959):0.256865,(15:1.101840,((((21:0.250493,22:1.998874):0.782132,(((49:0.000001,50:0.000001):0.0360818,52:3.339901):0.166704,51:0.000002):3.73226):0.670927,23:0.913153):1.34815,(((((24:0.160042,25:0.080207):0.437173,26:0.154724):0.0814295,27:0.298240):0.291933,(28:2.076412,29:0.834133):0.539869):0.555768,(((30:0.634863,31:0.489704):0.0944336,32:1.756317):0.229485,(33:0.606469,34:0.333049):0.244675):0.17011):0.62033):0.457433):0.201177):0.162347,(((16:0.000001,17:0.000001):0.196053,18:0.276853):0.209006,19:0.527540):1.61296):0.201578):0.595354):0.364753):0.222096):0.0348597,(2:0.366626,3:0.921345):0.172666);
 669: 4 -19211.39134 -20067.51219 (0:0.314141,(1:0.257835,((2:0.223219,(((6:0.641112,7:1.682570):0.312788,((12:0.000001,13:0.000001):1.05282,((((14:3.736164,((44:2.410992,45:1.232431):0.48011,46:4.182711):1.73762):0.641909,((((21:0.828030,22:1.541453):2.15258,23:0.398526):1.4272,((((((24:0.066415,25:0.076406):0.417854,26:0.214944):0.102705,27:0.350503):0.392609,(28:1.315695,29:0.687689):0.402287):0.608488,(((30:0.657011,31:0.369684):0.264214,32:1.505686):0.204996,(33:0.396335,34:0.434258):0.130707):0.568468):0.747513,(((49:0.000001,50:0.000001):0.208883,51:0.004588):1.0658,52:4.989659):1.89521):0.159285):0.529655,(35:2.598232,((((((36:0.187914,37:0.285320):0.0520073,38:0.026179):1.45352,39:1.498437):0.471827,(41:0.318720,(42:0.017316,43:0.022235):0.112602):0.630928):1.48466,40:1.335872):0.902584,(47:2.076019,48:1.162474):0.466653):0.950703):0.391806):0.159017):0.471174,((((16:0.000001,17:0.000001):0.25104,18:0.114515):0.396156,19:0.289463):1.16682,20:1.125573):0.433857):0.227772,15:1.284688):0.608566):0.585539):0.229892,(((8:0.000001,9:0.000001):0.481898,10:0.162277):0.275178,11:1.360001):0.790774):0.301139):0.146715,3:0.691359):0.10997):0.0816628,(4:0.349618,5:0.997518):0.759343);
 670: 1 -19870.75009 -20062.35868 (0:0.306521,((1:0.194216,(4:0.157480,5:0.837744):0.883414):0.0228036,(2:0.358757,((6:0.469974,7:1.239353):0.484752,((((8:0.000001,9:0.000001):0.456247,10:0.307594):0.604147,11:0.997574):0.801812,((12:0.000001,13:0.000001):0.577316,((((14:2.714964,((35:3.022170,((44:2.550182,45:0.514367):0.953125,46:3.550070):1.66174):0.00200759,((((((36:0.258575,37:0.344425):0.104293,38:0.041118):1.04614,39:1.178961):0.630773,(41:0.180575,(42:0.000002,43:0.021856):0.26577):1.29174):0.819415,40:0.664854):0.861738,(47:2.294378,48:1.694459):1.24612):1.09616):0.934062):0.12578,20:0.620493):0.416215,((((16:0.000001,17:0.000001):0.272428,18:0.177563):0.329363,19:0.539341):0.607293,((((21:0.923024,22:1.278701):0.443516,(((49:0.000001,50:0.000001):0.135391,51:0.079610):0.669378,52:3.780498):1.8177):1.07524,23:0.711794):1.90276,((((((24:0.118778,25:0.075612):0.412578,26:0.150590):0.153642,27:0.187859):0.40783,29:1.320445):0.280706,28:1.563116):0.364588,(((30:0.678570,31:0.406153):0.432718,32:1.773646):0.325484,(33:0.670707,34:0.246913):0.142733):0.236109):0.819549):0.846225):0.191403):0.439911,15:1.053329):0.941497):0.374999):0.286985):0.201652):0.158684):0.0830397,3:0.896462);
 671: 4 -19768.29395 -20064.25726 (0:0.252982,(1:0.198573,((4:0.372828,5:0.744646):0.490252,((6:0.683174,7:0.891679):0.424072,((((8:0.000001,9:0.000001):0.521327,10:0.323084):0.322822,11:1.156108):0.747331,((12:0.000001,13:0.000001):0.910443,((((((14:3.159122,46:3.600857):0.091516,(44:2.099128,45:1.176874):1.7146):0.790421,35:1.781216):0.42732,((((((36:0.195271,37:0.262765):0.0345588,38:0.058105):1.5441,39:1.279521):0.469139,(41:0.166488,(42:0.014405,43:0.021581):0.199646):1.50282):0.888665,40:0.853279):1.72744,(47:1.564086,48:1.877982):0.930561):0.508075):0.991881,(((((16:0.000001,17:0.000001):0.401929,18:0.105834):0.321821,19:0.415313):0.809711,((((21:1.050305,22:1.070687):0.640059,23:1.015052):1.2116,(((49:0.000001,50:0.000001):2.94473e-06,52:4.528972):0.242033,51:0.030822):2.23021):1.02316,((((24:0.070630,25:0.072865):0.263096,(26:0.088204,(28:1.400554,29:0.761673):0.694108):0.0508207):0.210488,27:0.207201):0.933842,(((30:0.675942,31:0.564625):0.461426,32:1.192864):0.213538,(33:0.355978,34:0.321156):0.050097):0.362898):0.481147):0.221108):0.136628,20:0.813975):0.631):0.459835,15:1.316068):0.395236):0.378761):0.042281):0.225546):0.13876):0.138447,(2:0.286128,3:0.666801):0.0835636);
 672: 1 -20513.89004 -20059.22648 (0:0.164190,((1:0.192467,3:0.630325):0.0761849,(2:0.276519,((6:0.812675,7:1.243928):0.658144,((((8:0.000001,9:0.000001):0.47079,10:0.304276):0.471242,11:1.230872):0.756692,((12:0.000001,13:0.000001):0.923676,((((14:3.250350,((35:1.036025,((44:2.572647,46:2.875063):0.75578,45:1.171583):2.04325):0.320126,((((((36:0.248954,37:0.234699):0.02478,38:0.040948):1.20222,(41:0.169049,(42:0.002389,43:0.032617):0.253179):1.71634):0.57351,39:1.150567):0.578565,40:1.373621):0.974621,(47:1.436770,48:2.132854):1.1538):0.98318):1.8343):0.424439,20:0.556766):0.915458,(((16:0.000001,17:0.000001):0.256257,18:0.190702):0.336582,19:0.362548):0.733715):0.353516,(15:1.410354,(((21:0.959590,22:1.308964):1.01094,23:1.039551):1.11204,(((((((24:0.080708,25:0.092030):0.357623,26:0.081161):0.122867,27:0.279899):0.34925,29:1.385626):0.228499,28:1.798128):0.329655,(((30:0.374548,31:0.374019):0.651008,(32:1.631315,33:0.159825):0.165604):0.0985104,34:0.278977):0.409118):0.574366,(((49:0.000001,50:0.000001):0.0171619,52:4.711561):0.242992,51:0.000003):3.72862):0.0758971):0.345996):0.235259):0.764565):0.335817):0.62564):0.1308):0.207264):0.161737,(4:0.219229,5:1.155107):0.789688);
 673: 2 -19804.53977 -20058.06014 (0:0.347383,(1:0.184896,((4:0.276075,5:0.907633):0.371385,((6:0.788721,7:1.111001):0.13633,((((8:0.000001,9:0.000001):0.535927,10:0.181179):1.02244,11:1.221887):0.207154,((12:0.000001,13:0.000002):0.558259,(((((14:3.182663,(((35:2.621371,((44:2.449503,45:0.500232):0.433124,46:4.313110):1.51065):0.46686,(47:1.427520,48:1.901774):1.06029):0.279082,(((((36:0.178778,37:0.264944):0.128592,38:0.029248):1.19581,39:0.829806):0.617023,40:1.238072):0.104093,(41:0.262911,(42:0.022029,43:0.013856):0.148909):1.08829):1.3933):0.84176):0.695268,20:0.679263):0.64653,(((16:0.000001,17:0.000001):0.250309,18:0.146366):0.35785,19:0.473864):0.865883):0.207526,((((21:1.308001,22:1.119602):1.00516,23:0.970806):0.50396,(((49:0.000001,50:0.000001):2.44543e-06,52:3.783079):0.20996,51:0.000002):2.41057):0.958426,(((((24:0.102478,25:0.138486):0.384734,(26:0.147262,27:0.297409):0.0821649):0.369539,28:1.914960):0.468757,29:1.374857):0.218272,((((30:0.506323,31:0.552388):0.288818,32:1.643169):0.263317,33:0.169209):0.212036,34:0.351640):0.143327):0.972891):0.265716):0.642658,15:0.980554):0.756545):0.644611):0.47703):0.155072):0.22054):0.0825204,(2:0.223431,3:0.583670):0.0686986);
 674: 3 -19889.39301 -20061.53915 (0:0.203535,(1:0.218292,((2:0.425009,((6:0.831729,7:1.453906):0.344567,((((8:0.000001,9:0.000001):0.432311,10:0.335999):0.410098,11:0.977112):0.918817,((12:0.000001,13:0.000001):1.26191,((((14:3.787962,((35:1.412382,((((((36:0.262320,37:0.251727):0.0732458,38:0.000002):1.20987,39:1.630875):0.345401,(41:0.138943,(42:0.010369,43:0.024535):0.296102):0.877952):1.19641,40:1.067727):1.80294,(47:2.525312,48:1.770416):1.04699):0.327049):0.467924,(44:1.521530,(45:0.533997,46:4.244035):0.132192):1.26919):1.10893):0.413352,20:0.835241):0.488214,((((16:0.000001,17:0.000001):0.508403,18:0.309521):0.307946,19:0.714262):0.734126,((((21:0.873899,22:1.342870):0.282635,(((49:0.000001,50:0.000001):2.58227e-06,52:4.997025):0.232197,51:0.001336):3.63784):1.11683,23:0.734885):2.00643,(((((24:0.097786,25:0.111699):0.340942,26:0.170603):0.126513,27:0.239480):0.23542,(28:2.007692,29:1.337368):0.378396):0.723703,(((30:0.857557,31:0.328977):0.295615,32:1.807031):0.184088,(33:0.277243,34:0.597964):0.402011):0.092554):0.630027):0.391256):0.0635541):0.490015,15:1.412844):0.505639):0.540203):0.117666):0.168829):0.201749,(4:0.313657,5:0.904037):0.596106):0.0728008):0.168352,3:1.037255);
 675: 1 -19668.81363 -20074.94321 (0:0.237849,((1:0.207002,((4:0.290922,5:1.122850):0.478273,((6:0.742601,7:1.166344):0.48401,((((8:0.000001,9:0.000001):0.482466,10:0.426573):0.575554,11:1.244264):0.585439,((12:0.000001,13:0.000001):1.02581,(((14:3.423146,15:1.294857):0.0495054,(20:0.866167,(35:1.658049,(((((((36:0.209323,37:0.314429):0.0384661,38:0.066789):1.89075,39:1.327614):0.526821,(41:0.187333,(42:0.022360,43:0.012890):0.197364):0.804566):1.0915,40:1.469849):1.07819,(47:1.834122,48:1.689914):0.445313):0.524164,((44:2.030087,45:0.626082):0.0857546,46:3.403774):1.46099):0.280513):1.47623):0.556688):0.408202,((((16:0.000001,17:0.000001):0.288678,18:0.301394):0.180962,19:0.577701):1.36159,(((21:0.405398,22:1.487572):1.06077,23:0.820042):0.51207,((((((24:0.097628,25:0.127440):0.420377,26:0.158544):0.0733162,27:0.281065):0.414437,(28:1.672724,29:0.751010):0.199791):0.00533379,((30:0.420964,31:0.374979):0.195055,(32:1.544790,(33:0.276437,34:0.539831):0.167885):0.3622):0.891548):0.607673,((49:0.000001,50:0.000001):0.00299425,(51:0.103572,52:5.007064):0.126391):2.9614):0.312173):1.08997):0.16599):0.742835):0.722629):0.263383):0.309066):0.149423):0.109957,2:0.354332):0.0697197,3:0.782491);
 676: 2 -19755.67795 -20057.78205 (0:0.407027,(1:0.198474,((4:0.448387,5:0.887198):0.57218,(((6:1.115474,7:1.153652):0.220526,((12:0.000001,13:0.000001):0.662847,(((((14:3.328493,((35:2.259533,((((((36:0.227303,37:0.214486):0.050551,38:0.084732):1.53735,39:1.076972):0.63818,(41:0.160663,(42:0.006395,43:0.036841):0.269138):1.06032):0.571691,40:1.279555):1.63312,(47:1.636094,48:2.310483):0.73267):0.178477):2.16166e-06,((44:2.373655,46:3.186730):1.25681,45:1.029161):1.79322):0.790738):0.438662,20:0.571854):0.324614,15:1.828213):0.293586,(((16:0.000001,17:0.000001):0.327576,18:0.168803):0.415187,19:0.384286):1.81783):0.126018,((((21:1.004306,22:1.224049):0.770962,23:0.853743):1.08968,(((49:0.000001,50:0.000001):2.33345e-06,52:4.353082):0.192925,51:0.000002):3.07816):0.232959,(((((24:0.070695,25:0.096397):0.421464,26:0.154253):0.142741,27:0.222319):0.26516,(28:1.822150,29:0.876090):0.482251):0.3187,((30:0.399710,31:0.597035):0.447603,((32:1.403847,33:0.303394):0.161759,34:0.339345):0.183744):0.190862):1.17283):0.735967):0.78181):0.624941):0.134145,(((8:0.000001,9:0.000001):0.535048,10:0.265759):0.730025,11:1.504120):0.667608):0.265075):0.265522):0.0421014,(2:0.264799,3:0.749568):0.264867);
 677: 1 -19476.63825 -20063.40597 (0:0.349300,(1:0.237336,((2:0.302556,((6:0.652410,7:0.844796):0.489851,((((8:0.000001,9:0.000001):0.571554,10:0.105378):0.45073,11:1.092391):0.566668,((12:0.000001,13:0.000001):1.25519,(((((14:2.656262,((21:1.146936,22:1.899058):1.63754,23:0.697555):0.268265):0.726853,((((24:0.095982,25:0.108367):0.314519,(26:0.128188,27:0.329265):0.052615):0.683679,(28:1.514510,29:1.106364):0.325644):0.00127032,(((30:0.509117,31:0.409201):0.217362,32:2.346469):0.160789,(33:0.237783,34:0.417373):0.367932):0.668301):0.808645):2.65097e-06,(35:3.122376,((((((((36:0.234923,37:0.271322):0.0499802,38:0.104980):1.97092,39:0.723726):0.40557,(41:0.145197,(42:0.000003,43:0.055898):0.249794):1.48267):0.469906,40:1.477935):0.795975,(47:1.781112,48:1.745461):0.539318):0.478582,(((49:0.000001,50:0.000001):0.00216615,52:4.662834):0.14254,51:0.000003):2.51093):0.504277,(44:1.679497,(45:1.251932,46:5.033058):0.344381):1.63761):0.54853):0.58578):1.05678,((((16:0.000001,17:0.000001):0.280989,18:0.212248):0.38447,19:0.190395):1.10248,20:0.967296):0.426988):0.231952,15:1.233472):0.392974):0.46613):0.462258):0.292672):0.125104,(4:0.432073,5:0.975214):0.484):0.125917):0.0615775,3:0.761435);
 678: 6 -19300.73311 -20058.38706 (0:0.231618,(1:0.186924,((2:0.180544,((6:0.737930,7:1.111631):0.398829,((((8:0.000001,9:0.000001):0.430374,10:0.224231):0.335994,11:1.087384):0.932462,((12:0.000001,13:0.000001):0.952839,((((((14:4.479387,((21:0.928227,22:1.073525):1.67095,23:0.395560):0.495398):0.100582,((((35:1.863611,((44:1.121742,45:1.373655):1.46557,46:2.593572):1.01885):0.923257,(47:1.633391,48:1.836975):0.817253):0.417903,(((((36:0.285956,37:0.266054):0.0845435,38:0.000002):1.53129,(41:0.190097,(42:0.012919,43:0.026752):0.202563):1.32979):0.380553,39:1.570628):1.17671,40:1.214018):0.350389):0.795598,(((49:0.000001,50:0.000001):0.00375629,52:5.412823):0.173223,51:0.002887):2.526):0.976256):0.323587,(((((24:0.037308,25:0.073528):0.40439,26:0.068843):0.0484226,27:0.303093):0.362595,(28:1.786825,29:0.888854):0.381935):0.284286,(((30:0.646452,31:0.341680):0.30093,32:1.559051):0.232844,(33:0.303859,34:0.479787):0.108923):0.518782):1.10417):0.758735,20:1.619814):0.196179,(((16:0.000001,17:0.000001):0.193805,18:0.150519):0.385139,19:0.326584):1.08051):0.280719,15:1.188309):0.556803):0.603864):0.140209):0.223777):0.0890986,(4:0.256397,5:0.698595):0.554504):0.120118):0.0902476,3:0.599201);
 679: 1 -19881.39892 -20062.72908 (0:0.345501,1:0.274935,((2:0.226739,3:0.908451):0.114366,((4:0.277899,5:1.152868):0.5455,((6:0.873121,7:1.153560):0.242042,((((8:0.000001,9:0.000001):0.454149,10:0.236930):0.542176,11:1.206938):0.854064,((12:0.000001,13:0.000001):0.936762,(((((((14:2.517803,((21:1.216583,22:1.166205):0.677092,23:1.318345):0.815708):0.878954,(((49:0.000001,50:0.000001):0.135884,51:0.075803):0.489796,52:3.944065):2.74021):0.489059,(((((24:0.100963,25:0.059516):0.441088,26:0.157957):0.0678708,27:0.269443):0.30398,(28:1.978892,29:1.043471):0.732989):0.420607,(((30:0.462388,31:0.483737):0.303375,32:1.490149):0.172333,(33:0.354771,34:0.504474):0.126913):0.501672):0.688959):0.601814,(((16:0.000001,17:0.000001):0.313373,18:0.152171):0.488799,19:0.448281):0.79642):0.733874,20:1.278125):0.26229,(35:2.815143,((((((36:0.273746,37:0.304190):0.0269985,38:0.052890):1.77446,39:1.011490):0.704049,40:1.622944):0.173645,((41:0.094842,(42:0.006759,43:0.059821):0.41873):1.31017,(47:3.010697,48:1.471452):1.33375):0.298367):1.05623,((44:1.553086,46:3.604541):0.520571,45:0.421586):2.44373):0.43976):2.21815):0.57081,15:1.256309):0.268972):0.768036):0.193549):0.216135):0.0917404):0.0185623);
 680: 1 -19556.31835 -20059.34616 (0:0.413385,1:0.307588,(((2:0.358824,((6:0.777218,7:1.248485):0.499515,((((8:0.000001,9:0.000001):0.339181,10:0.259148):0.415632,11:1.096594):0.389355,((12:0.000002,13:0.000002):0.94159,(((((14:3.126822,(((((24:0.125619,25:0.110583):0.352895,26:0.114489):0.00560786,27:0.282625):0.371093,(28:1.277978,29:1.365272):0.268852):0.292728,(((30:0.629370,31:0.338824):0.375125,32:1.711166):0.352011,(33:0.460474,34:0.451298):0.111113):0.42776):0.475491):0.189613,((35:2.175283,(44:2.008789,(45:1.936938,46:3.546743):0.121433):1.74435):0.360056,((((((36:0.242740,37:0.330284):0.107415,38:0.036486):1.67842,39:0.938793):0.673166,(41:0.120487,(42:0.000211,43:0.026756):0.231021):1.07366):0.587753,40:1.095135):1.42404,(47:1.516783,48:1.042586):1.02753):0.234088):1.37057):0.282746,(((21:0.780355,22:1.633785):1.17642,23:0.256991):1.41844,(((49:0.000001,50:0.000001):2.52017e-06,52:4.327408):0.210218,51:0.000002):2.58142):0.46588):0.796253,(15:1.817323,20:1.493915):0.0710198):0.369874,(((16:0.000001,17:0.000001):0.279695,18:0.200758):0.0837438,19:0.599701):0.832459):1.00515):0.599046):0.363566):0.162826):0.188902,3:0.881859):0.144262,(4:0.362629,5:0.730847):0.610756):2.28199e-06);
 681: 1 -20676.0223 -20074.50174 (0:0.266338,((1:0.142491,((4:0.260549,5:0.792259):0.376099,(6:0.845086,7:0.892991):0.363582):0.381963):0.114257,((((8:0.000001,9:0.000001):0.61313,10:0.132647):0.583962,((12:0.000002,13:0.000001):0.47467,((((14:3.826962,(((21:0.639349,22:1.647209):1.42419,23:0.639537):0.698901,(((49:0.000001,50:0.000001):0.002062,52:5.610426):0.167271,51:0.000002):3.35678):0.634106):0.735113,(35:3.279750,((((((36:0.196014,37:0.216056):0.0660678,38:0.042397):1.41061,39:1.239766):0.340257,(41:0.190845,(42:0.012664,43:0.034519):0.165916):1.07843):0.637859,40:1.150891):1.56583,(((44:2.278456,45:1.977069):0.402015,46:3.611796):1.09645,(47:1.838433,48:1.898537):0.494144):0.330976):0.210223):0.652511):0.311568,(((((16:0.000001,17:0.000001):0.302867,18:0.179860):0.287394,19:0.417330):1.33178,((((24:0.152418,25:0.081920):0.253196,(26:0.169860,27:0.407773):0.0576044):0.175368,(28:1.561692,29:0.764759):0.442275):1.01799,(((30:0.586516,31:0.445667):0.216647,32:1.438195):0.176225,(33:0.246539,34:0.458417):0.144023):0.129061):1.21943):0.179672,20:0.911388):0.0715009):0.436456,15:1.207090):1.05245):1.33521):0.285303,11:1.204990):0.908637):0.0867933,(2:0.504326,3:0.834592):0.202589);
 682: 1 -20098.11165 -20068.32044 (0:0.216666,1:0.270372,((2:0.265613,((4:0.378641,5:0.872494):0.266727,((6:0.832463,7:1.140317):0.387456,((((8:0.000001,9:0.000001):0.460427,10:0.296004):0.510444,11:0.917982):0.569667,((12:0.000001,13:0.000001):1.49746,((((((14:3.255670,((21:1.026554,22:0.968164):1.61546,23:0.237103):1.19746):0.372598,((35:2.068154,((44:2.667787,45:0.631165):0.758705,46:3.881227):1.25271):0.588841,((((((36:0.250849,37:0.331461):0.00906228,38:0.042053):1.20682,(41:0.147519,(42:0.000003,43:0.031068):0.269244):1.64305):0.446953,39:1.022207):1.18992,40:1.410405):0.408703,((47:2.001465,48:1.781027):0.525741,(((49:0.000001,50:0.000001):0.121574,51:0.130141):1.41882,52:4.231696):0.968183):0.513197):0.646185):0.829781):0.639596,((((((24:0.155352,25:0.044583):0.41069,27:0.322408):0.115893,26:0.076830):0.210709,28:1.942356):0.569556,29:1.117926):0.52215,((((30:0.446151,31:0.389331):0.63217,32:1.223759):0.278217,33:0.251463):0.58295,34:0.239686):0.378458):1.05392):0.210833,(((16:0.000001,17:0.000001):0.0877426,18:0.251508):0.36246,19:0.613447):1.70455):0.103417,20:1.516411):0.203627,15:1.590418):0.331221):0.92715):0.455752):0.0601734):0.14836):0.0410724,3:0.664220):0.0302953);
 683: 1 -19984.06941 -20073.89203 (0:0.340685,(1:0.155491,((4:0.391005,5:0.640558):0.419221,((6:0.759195,7:1.119969):0.256827,((((8:0.000001,9:0.000001):0.328686,11:1.356313):0.35354,10:0.064386):0.711709,((12:0.000001,13:0.000001):0.691147,((((14:3.240167,(35:2.763626,(((((((36:0.296781,37:0.255522):0.0297468,38:0.026752):0.99518,39:1.763794):0.999368,(41:0.372597,(42:0.032864,43:0.011300):0.0723992):1.12499):0.503144,40:1.813816):1.04517,(47:1.182940,48:1.767697):1.0368):0.801734,((44:2.233137,46:4.831781):0.7262,45:0.705331):1.26233):0.0579081):1.60794):0.529709,20:0.991479):0.700586,15:1.531611):0.297492,((((16:0.000001,17:0.000001):0.255746,18:0.204174):0.707896,19:0.166853):1.17828,((((21:0.722772,22:1.231937):0.870759,23:0.672092):1.28608,(((49:0.000001,50:0.000001):0.080518,51:0.097443):0.735477,52:5.459891):1.96127):0.47256,((((24:0.113247,25:0.075536):0.454316,26:0.106074):0.0855678,27:0.332234):0.296935,(28:1.220169,(29:1.081676,((30:0.617160,31:0.570163):0.281671,(32:1.948351,(33:0.443807,34:0.486094):0.213337):0.252024):0.91647):0.352459):0.162232):0.854963):0.398085):0.631715):0.711525):0.413848):0.353746):0.573489):0.211143):0.0667054,(2:0.263472,3:0.822928):0.102689);
 684: 1 -20750.5935 -20066.16214 (0:0.297066,(1:0.167512,(4:0.487219,5:0.608289):0.681143):0.128586,((2:0.325987,((6:0.779334,7:1.423995):0.301922,(((((8:0.000001,9:0.000001):0.314574,10:0.276030):0.579777,11:1.267457):0.339605,(12:0.000001,13:0.000001):1.34669):0.53284,(((((14:4.322214,((21:0.538592,22:1.392266):1.90162,23:0.586800):1.21708):0.718702,(((35:2.171546,((((((36:0.270637,37:0.257007):0.080442,38:0.026176):1.20943,39:1.395861):0.475308,(41:0.122704,(42:0.005374,43:0.021182):0.144167):1.07642):0.833184,40:1.030433):0.84057,(47:1.419908,48:1.309845):1.56739):0.803007):0.157731,((44:2.659984,45:1.475277):1.36615,46:4.807451):0.549818):0.978932,(((49:0.000001,50:0.000001):0.147926,51:0.110914):1.08241,52:4.329409):2.08537):0.656112):0.900563,20:0.952207):0.196017,((((16:0.000001,17:0.000001):0.31515,18:0.146559):0.252668,19:0.611604):0.476011,(((((24:0.101917,25:0.073647):0.376175,26:0.106798):0.0746318,27:0.250181):0.297649,(28:1.680116,29:0.876781):0.325909):0.722224,(((30:0.767063,31:0.215507):0.393559,32:1.609454):0.300568,(33:0.339800,34:0.318932):0.154478):0.108624):1.69296):0.259792):0.463661,15:1.550655):0.747082):0.083798):0.111033):0.181982,3:0.616681):0.0629312);
 685: 1 -19371.31698 -20081.12916 (0:0.287925,1:0.313012,((2:0.223473,3:0.624581):0.0965541,(((4:0.419807,5:0.980610):0.362377,((((8:0.000001,9:0.000001):0.324717,10:0.168876):0.988403,11:1.132505):0.146332,((12:0.000001,13:0.000001):0.817814,(((((((14:2.706847,((21:1.127877,22:1.170460):0.914018,23:0.885005):1.24005):0.336045,(((((((36:0.236653,37:0.248471):0.061052,38:0.011477):1.15617,39:1.399724):0.704309,(41:0.176066,(42:0.000002,43:0.031625):0.248234):1.06673):0.579366,40:1.535921):0.989608,(((44:1.823420,45:1.606374):1.99567,46:2.733862):1.52659,(47:1.864266,48:1.555360):0.523378):0.493737):1.09947,(((49:0.000001,50:0.000001):0.0676695,51:0.125961):1.13291,52:2.460398):0.941842):0.470149):1.5903,((((24:0.115588,25:0.104063):0.417431,26:0.146228):0.0954953,27:0.302846):0.215942,(28:1.923250,29:1.001795):0.438636):0.064951):0.570897,(((30:0.470768,31:0.478000):0.290838,32:1.767491):0.28567,(33:0.418988,34:0.283348):0.189535):0.0816745):1.07931,(((16:0.000001,17:0.000001):0.216348,18:0.255047):0.143759,19:0.656976):0.778571):0.38662,(15:1.413196,20:1.316741):0.381102):0.528939,35:2.728438):0.798697):0.41998):0.364476):0.196927,(6:0.881636,7:1.167391):0.507796):0.0823414):0.0403267);
 686: 1 -20395.84712 -20058.5903 (0:0.236164,(1:0.163157,(2:0.214566,((3:0.496117,((((8:0.000001,9:0.000001):0.457842,10:0.340340):0.408643,11:1.196292):0.76388,((12:0.000001,13:0.000001):0.678664,(((((14:3.400666,((35:2.062866,((44:2.302555,45:0.883909):1.19181,46:4.145064):0.48995):0.724911,((((((36:0.152754,37:0.248872):0.125893,38:0.001624):1.07063,39:1.306582):0.596507,(41:0.211494,(42:0.000002,43:0.031465):0.171967):1.16379):0.490908,40:1.587313):1.46115,(47:1.632401,48:2.090363):1.00761):2.20121e-06):1.77306):0.238054,20:1.227497):0.590228,(((16:0.000001,17:0.000001):0.211715,18:0.149120):0.356206,19:0.464110):1.54902):0.0733124,((((21:0.631836,22:1.144163):1.58794,23:0.394967):1.22564,(((49:0.000001,50:0.000001):2.14098e-06,52:4.293959):0.224208,51:0.000002):3.54542):0.344135,(((((24:0.073374,25:0.139074):0.375933,26:0.147944):0.0988034,27:0.214453):0.22642,(28:1.676319,29:0.962653):0.40968):0.242629,((((30:0.524329,31:0.401982):0.17051,32:1.187716):0.486344,33:0.279892):0.217051,34:0.375061):0.387972):0.514058):0.636203):0.546223,15:1.360600):0.562993):0.843412):0.293044):0.10009,(6:0.765460,7:0.929886):0.690734):0.133558):0.169254):0.105513,(4:0.266279,5:0.855261):0.558236);
 687: 1 -20273.43187 -20059.22648 (0:0.337916,((1:0.243136,(4:0.310730,5:1.244451):0.535883):0.0886695,(3:0.507335,((6:0.918114,7:1.288584):0.346244,((((8:0.000001,9:0.000001):0.629605,10:0.152311):0.40714,11:1.493832):0.756925,((12:0.000001,13:0.000001):1.21526,(((((14:3.684948,(35:1.520760,(((((((36:0.299729,37:0.288510):0.0810788,38:0.016373):1.65104,39:1.535954):0.308422,(41:0.183357,(42:0.013828,43:0.032602):0.264514):1.32483):0.85481,40:1.130791):1.02704,(47:1.982600,48:1.501263):0.893073):0.333072,((44:2.173887,45:0.975692):0.23541,46:4.522428):0.584327):0.436708):1.13735):0.644375,20:0.587836):0.458607,(((16:0.000001,17:0.000001):0.365086,18:0.224826):0.546404,19:0.173068):1.34531):1.00693,((((21:1.448022,22:1.501564):0.702847,23:1.023151):1.12182,(((49:0.000001,50:0.000001):2.2333e-06,52:4.835089):0.232605,51:0.008277):4.04883):0.144405,((((24:0.066889,25:0.103570):0.340578,(26:0.172055,27:0.313666):0.067587):0.212675,(28:1.793087,29:1.315385):0.322601):0.447417,(((30:0.543338,31:0.336981):0.391174,32:1.269429):0.174944,(33:0.287821,34:0.320645):0.244694):0.547212):0.770914):0.400502):0.106225,15:1.431933):0.565628):0.39387):0.164645):0.300881):0.250763):0.0822891,2:0.356679);
 688: 2 -19537.61491 -20060.26416 (0:0.338722,1:0.221677,(((2:0.231221,((6:0.844899,7:1.528530):0.399119,((((8:0.000001,9:0.000001):0.400875,10:0.424261):0.526992,11:1.070736):0.763796,((12:0.000001,13:0.000001):0.833442,(((((14:3.004900,((35:2.693909,((44:2.503527,46:4.744103):0.28596,45:0.681754):2.60599):0.59429,((((((36:0.300094,37:0.284588):2.20394e-06,38:0.071537):1.25397,39:1.008240):0.603103,(41:0.146100,(42:0.019728,43:0.011279):0.261126):0.889078):0.971431,40:1.177388):0.237386,(47:2.183798,48:1.297115):1.62688):0.778852):1.00501):0.219403,20:0.966539):0.467389,(((16:0.000001,17:0.000001):0.398997,18:0.142293):0.0985996,19:0.622060):0.810184):0.287005,((((21:0.955169,22:1.381535):0.247918,(((49:0.000001,50:0.000002):0.119559,51:0.126854):1.69019,52:2.079508):1.69394):0.68313,23:0.394557):1.36683,((((((24:0.038696,25:0.081732):0.390961,26:0.013761):0.17363,27:0.205305):0.456271,29:0.941304):0.146126,28:1.899614):0.204135,((30:0.412627,31:0.370480):0.410688,(32:1.401626,(33:0.240103,34:0.614267):0.156667):0.184646):0.514726):0.273653):0.407695):0.489392,15:1.621389):0.90924):0.6797):0.164264):0.260109):0.203099,3:0.848498):0.0800471,(4:0.351945,5:1.298092):0.632444):0.0850633);
 689: 1 -19727.59479 -20076.28498 (0:0.331108,(1:0.342056,(((4:0.653727,(5:0.502005,(((8:0.000001,9:0.000001):0.403869,10:0.340762):0.837364,11:1.939261):0.346308):0.289434):0.257085,(6:0.965589,7:1.379609):0.318908):0.142824,((12:0.000001,13:0.000001):1.0517,(((((14:2.744484,((35:2.140961,(44:2.703372,45:0.810281):1.16144):0.660872,((((((36:0.268649,37:0.265138):0.0870001,38:0.031430):1.58942,39:1.681245):0.526155,(41:0.121712,(42:0.000003,43:0.040396):0.231596):1.22621):1.161,40:1.081887):1.23191,(46:5.563406,(47:1.242353,48:2.056515):1.32789):0.0946134):0.82013):0.341558):0.906827,((((21:1.117693,22:1.030171):0.853842,23:0.584105):1.25565,(((49:0.000001,50:0.000001):0.0308245,52:3.922107):0.169679,51:0.000002):4.06831):0.433572,((((((24:0.065071,25:0.144958):0.371219,26:0.160086):0.210398,27:0.223380):0.490606,29:1.080288):0.138932,28:1.965700):0.272283,(((30:0.878690,31:0.286132):0.387652,32:1.340583):0.178538,(33:0.369738,34:0.452665):0.120644):0.274257):0.757484):0.48704):0.530119,20:1.146063):0.259676,(((16:0.000001,17:0.000001):0.493123,18:0.151449):0.370033,19:0.549885):0.744398):0.485826,15:1.252570):0.340986):0.915397):0.113764):0.103031,(2:0.443899,3:0.800021):0.141191);
 690: 1 -19691.1928 -20060.42302 (0:0.387507,((1:0.359977,(4:0.216277,5:0.882880):0.564488):0.00581119,((6:0.848715,7:1.015193):0.20696,((((8:0.000001,9:0.000001):0.410767,10:0.247986):0.653901,11:1.033147):0.698349,((12:0.000001,13:0.000001):0.798392,(((((((14:3.904642,(21:1.238181,22:1.536853):0.817217):0.682009,23:0.367174):1.31846,((35:2.280800,(((44:3.319674,45:1.459763):0.719633,46:3.755665):0.323263,(47:1.980847,48:1.585411):1.01633):0.176989):0.23373,(((((36:0.255711,37:0.253740):0.0870488,38:0.037755):2.15572,39:1.650578):0.475441,(41:0.270603,(42:0.000002,43:0.030204):0.146843):0.995041):0.833929,40:1.858972):0.675989):1.39193):0.191625,(((49:0.000001,50:0.000001):2.10586e-06,52:7.433747):0.179423,51:0.000003):2.68643):0.932378,(((((24:0.087120,25:0.086032):0.478751,26:0.070412):0.176415,27:0.269607):0.472698,(28:2.130892,29:0.604744):0.555461):0.730895,((30:0.459310,31:0.500969):0.30242,((32:2.246992,33:0.128286):0.28299,34:0.427626):0.168658):0.222807):0.689333):0.695697,((((16:0.000001,17:0.000001):0.282475,18:0.153809):0.314479,19:0.565935):0.870905,20:1.106167):0.280156):0.328358,15:1.271868):0.39376):0.262786):0.294197):0.345431):0.0419308,(2:0.143193,3:0.881441):0.126168);
 691: 2 -20472.43417 -20061.09803 (0:0.261790,1:0.269392,((2:0.343835,3:0.589723):0.0801447,((4:0.431055,5:0.836275):0.521491,((6:1.103120,7:1.354815):0.40137,((((8:0.000001,9:0.000001):0.329935,10:0.246669):0.397228,11:1.591282):0.739601,((12:0.000001,13:0.000001):1.39307,(((14:2.940010,20:1.190120):0.175421,((((16:0.000001,17:0.000001):0.329713,18:0.201950):0.376969,19:0.526020):1.2407,((((21:0.814667,22:0.985595):1.14116,23:0.478154):1.40051,((((24:0.159159,25:0.075427):0.392375,(26:0.109555,27:0.400545):0.108218):0.393036,29:1.005966):0.0965618,(28:1.589611,(((30:0.623954,31:0.386175):0.195076,32:1.472337):0.264281,(33:0.315947,34:0.382780):0.152739):0.80006):2.42364e-06):0.737682):2.1013e-06,((((35:2.057376,((44:1.966345,45:1.964523):0.477576,46:3.427802):1.48611):0.377716,(47:1.019696,48:1.706643):0.659466):0.421785,((((36:0.262446,37:0.164894):0.0750217,38:0.054387):1.26493,(39:1.431102,(41:0.178762,(42:0.000003,43:0.042291):0.253409):1.21578):0.294175):1.00713,40:0.777073):1.46486):0.855607,(((49:0.000001,50:0.000001):2.59313e-06,52:6.219133):0.174912,51:0.082107):2.50609):0.247489):0.399293):0.121803):0.261358,15:1.323738):1.02051):0.412278):0.446326):0.0801892):0.189387):0.0818954);
 692: 1 -20594.80658 -20058.20691 (0:0.292934,(1:0.272918,((4:0.338272,5:0.637040):0.556325,((6:0.816417,7:0.991722):0.198442,(((((8:0.000001,9:0.000001):0.607972,10:0.278155):0.515533,11:1.203140):0.617087,(12:0.000001,13:0.000001):0.903572):0.327793,((((14:4.421543,(20:0.758077,(((35:1.529244,((44:2.590520,46:2.201193):0.766487,45:1.626312):1.59542):0.740276,(47:1.561252,48:1.306007):1.74313):0.297641,(((((36:0.204949,37:0.177171):0.0426815,38:0.011415):1.11238,39:1.208642):0.896173,(41:0.191049,(42:0.000002,43:0.052844):0.161518):1.10251):0.934275,40:0.762935):1.49691):1.41513):0.0604985):0.376521,15:1.857507):0.281203,((((21:1.074186,22:1.058177):0.86618,23:0.604067):1.40457,(((((24:0.113456,25:0.045042):0.315488,26:0.137188):0.0809654,27:0.307297):0.405578,(28:1.818321,29:0.639154):0.552295):0.203694,((30:0.319365,31:0.461254):0.433665,((32:1.553468,33:0.201199):0.13578,34:0.394361):0.260977):0.57116):1.02932):0.124023,(((49:0.000001,50:0.000001):2.33345e-06,52:4.647188):0.163977,51:0.015975):3.5593):0.498798):0.216729,(((16:0.000001,17:0.000001):0.217891,18:0.279186):0.307225,19:0.639833):1.03049):0.499903):0.458094):0.135625):0.171725):0.0625431,(2:0.311582,3:0.663590):0.155643);
 693: 1 -20537.59397 -20064.2836 (0:0.244192,(1:0.295417,(2:0.374425,3:0.763721):0.207591):0.0731408,((4:0.347580,5:0.777069):0.415521,((6:1.050268,7:1.065140):0.136672,((((8:0.000001,9:0.000001):0.5105,10:0.368268):0.430936,11:0.989076):0.768741,((12:0.000001,13:0.000001):0.903682,((((((14:2.138861,((21:0.712007,22:0.890995):1.57248,23:0.535585):1.45677):0.441699,((((((24:0.070233,25:0.161178):0.475289,26:0.128318):0.11589,27:0.289573):0.314219,(28:1.907456,29:1.065637):0.3392):0.225753,(((49:0.000001,50:0.000001):2.50205e-06,52:3.345033):0.173376,51:0.008263):4.63772):0.223642,(((30:0.709966,31:0.243776):0.217539,32:1.258772):0.269914,(33:0.262250,34:0.442109):0.207734):0.210287):0.700787):0.209664,(35:1.958594,((((((((36:0.271265,37:0.243752):0.105163,38:0.000002):1.34603,39:1.900045):0.941073,(41:0.210424,(42:0.007663,43:0.040043):0.165073):1.10284):0.637203,40:1.224634):1.66121,48:2.079360):0.774045,47:1.821054):1.13925,((44:2.181432,46:4.499308):0.253226,45:0.799192):1.22575):0.057989):1.91814):0.314058,(((16:0.000001,17:0.000001):0.205782,18:0.267299):0.276659,19:0.371028):1.19176):0.285435,20:1.224714):0.314521,15:1.495767):0.415503):1.06019):0.311434):0.216149):0.154962);
 694: 1 -20582.35965 -20064.45706 (0:0.323804,((1:0.196552,((4:0.386552,5:0.830376):0.610002,((6:0.938663,7:0.835854):0.349964,((((8:0.000001,9:0.000001):0.460018,10:0.355090):0.272672,11:1.347833):0.722181,((12:0.000001,13:0.000001):1.34924,((((14:5.237744,20:0.721284):0.18078,(15:1.850326,(35:3.279143,((((((36:0.147234,37:0.240669):0.082481,38:0.033077):1.63673,39:1.067354):0.409764,(41:0.054476,(42:0.011175,43:0.043471):0.28334):0.878623):0.678348,40:1.032927):0.912393,(((44:3.361929,45:0.748418):1.24959,46:4.293465):0.94195,(47:2.134647,48:1.375133):0.505714):0.626626):0.485478):1.24354):0.109193):0.185763,(((16:0.000001,17:0.000001):0.2585,18:0.198677):0.236563,19:0.510624):2.15886):0.0129331,((((21:0.829084,22:1.381021):1.25034,23:0.799486):1.06992,((((24:0.102526,25:0.059029):0.458395,(26:0.064315,(28:1.562861,29:1.077589):0.738572):0.104066):0.154392,27:0.191610):0.659071,(((30:0.309365,31:0.479767):0.291541,32:1.747130):0.275204,(33:0.320176,34:0.401682):0.374355):0.370149):0.93764):0.257149,(((49:0.000001,50:0.000001):2.94473e-06,52:4.736659):0.140601,51:0.054949):2.40967):0.681569):0.736875):0.751966):0.281355):0.188441):0.18005):0.0786792,3:0.800892):0.0203084,2:0.434471);
 695: 1 -19621.49915 -20070.21567 (0:0.245450,(1:0.229635,((2:0.270748,((6:0.604761,7:0.975504):0.442031,((((8:0.000001,9:0.000001):0.341729,10:0.211765):0.462747,11:0.850407):0.725269,(((12:0.000001,13:0.000001):0.849028,15:2.188223):0.233431,(((14:3.668336,((((21:1.213588,22:1.544883):1.31096,23:0.155557):1.74502,(((((24:0.107528,25:0.135991):0.35947,26:0.212746):0.0694428,27:0.420425):0.684461,(28:1.635300,(29:0.994519,((((30:0.529125,31:0.539488):0.723618,32:1.538622):0.290232,33:0.366620):0.257448,34:0.271704):0.70884):0.157185):0.0730647):0.387256,(((49:0.000001,50:0.000001):0.17669,51:0.000002):0.64174,52:3.274879):2.74478):0.313021):0.172737,((35:1.668069,((((((36:0.192316,37:0.257149):0.108237,38:0.016591):1.34359,39:0.998721):0.636547,(41:0.140232,(42:0.000003,43:0.041242):0.312289):0.911137):1.05108,40:1.288262):0.440926,(47:2.207141,48:0.650311):1.68535):1.56759):0.176742,((44:1.746410,46:3.959080):0.904381,45:0.855629):2.93611):1.51474):0.216396):1.01706,20:1.303167):0.0413719,(((16:0.000001,17:0.000001):0.339398,18:0.166636):0.419229,19:0.600305):0.824745):0.645725):0.60953):0.284158):0.158935):0.150558,3:0.425123):0.138652):0.112574,(4:0.263691,5:0.806787):0.598697);
 696: 3 -20012.45269 -20072.17325 (0:0.431009,1:0.346137,(2:0.585992,((3:0.756943,((((8:0.000001,9:0.000001):0.413916,10:0.439718):0.486618,11:1.329276):0.922332,(((12:0.000002,13:0.000002):1.41541,15:1.340450):0.429169,((14:4.262350,20:0.804994):0.281935,((((16:0.000001,17:0.000001):0.272306,18:0.197655):0.340531,19:0.681448):0.888487,(((((21:0.423054,22:1.846229):1.01685,23:1.326103):1.30616,(((49:0.000001,50:0.000001):0.0262834,52:4.252192):0.237782,51:0.000002):2.13808):0.788876,(((35:2.536086,(((44:1.692438,45:1.191728):0.5948,46:3.741954):2.40238,47:1.991614):0.492552):0.652169,48:2.211754):0.662417,(((((36:0.204078,37:0.279388):0.0743604,38:0.024447):1.60644,39:1.000874):0.335497,(41:0.067064,(42:0.010427,43:0.020896):0.380133):0.927959):1.33227,40:0.767907):0.876907):1.56842):0.861435,((((((24:0.076811,25:0.101763):0.480339,27:0.406793):0.0802805,26:0.082192):0.50261,28:2.044597):0.235277,29:0.564388):0.931741,(((30:0.673274,31:0.453355):0.388199,32:1.597607):0.264984,(33:0.370470,34:0.449150):0.259794):0.372625):0.526085):0.690868):0.294337):0.597966):0.33067):0.168885):0.172314,((4:0.505461,5:0.977141):0.293307,(6:0.816706,7:1.158453):0.385334):0.247276):0.0811):0.141363);
 697: 2 -19376.08634 -20057.9962 (0:0.340635,1:0.269548,((2:0.405759,(((4:0.540637,5:0.615031):0.325528,(6:0.818592,7:1.152367):0.190571):0.135342,((((8:0.000001,9:0.000001):0.347133,10:0.297937):0.442717,11:1.016232):0.593746,((12:0.000001,13:0.000001):0.908395,((((14:2.630546,((35:2.740127,((44:2.619040,45:0.076765):1.01045,46:3.144279):1.56484):0.681891,((((((36:0.154654,37:0.231097):0.0845622,38:0.022329):1.12992,39:1.232953):0.346685,(41:0.153886,(42:0.006311,43:0.011143):0.276175):1.60904):0.995317,40:1.163698):1.37769,(47:2.084902,48:1.196337):0.937983):0.484439):1.24363):0.0759747,15:0.901511):0.626145,20:1.546621):0.125723,((((16:0.000001,17:0.000001):0.314633,18:0.078404):0.31003,19:0.487123):1.13948,((((21:0.793017,22:1.428177):1.26738,23:0.841357):1.18114,(((((24:0.051001,25:0.103098):0.439335,26:0.081113):0.041004,27:0.336748):0.27376,(28:1.411926,29:0.686085):0.644177):0.49658,((30:0.394227,31:0.598481):0.706249,((32:1.650002,33:0.433224):0.0659418,34:0.267448):0.360596):0.190673):0.456743):0.2407,(((49:0.000001,50:0.000001):0.168866,51:0.057684):0.427009,52:3.264103):3.53236):0.241347):0.179863):1.03408):0.48078):0.236116):0.0672527):0.0856743,3:0.767190):0.0799311);
 698: 1 -20546.28538 -20064.40243 (0:0.280841,((1:0.356925,(2:0.283180,((6:0.741067,7:1.289442):0.34269,((((8:0.000001,9:0.000001):0.466613,10:0.155680):0.371833,11:1.436725):0.579378,((12:0.000001,13:0.000001):1.01739,(((14:2.584965,(((21:0.834982,22:1.585473):0.924772,23:1.034099):0.960749,((((35:2.773006,((44:2.253376,45:0.775631):1.25135,46:4.853725):0.692538):0.306777,(47:2.390997,48:2.082990):1.28492):0.205654,(((((36:0.251560,37:0.213830):0.105786,38:0.064657):1.3434,39:1.512319):0.216868,(41:0.162204,(42:0.000002,43:0.053758):0.250399):1.82477):0.305897,40:1.298704):0.923315):0.785703,(((49:0.000001,50:0.000001):0.136629,51:0.098796):0.796581,52:3.487168):2.11763):1.27771):0.0873644):1.04721,20:0.607781):0.381156,((15:1.720525,(((((24:0.122640,25:0.093962):0.431087,26:0.169963):0.132492,27:0.361338):0.473382,(28:1.529553,29:1.044998):0.599013):0.686311,((((30:0.515524,31:0.510151):0.586442,32:1.424860):0.20711,33:0.361077):0.140755,34:0.245353):0.361805):0.816152):0.0715079,(((16:0.000001,17:0.000001):0.3766,18:0.162005):0.326526,19:0.488257):0.886641):0.377207):0.582186):0.458223):0.198365):0.175864):0.191271):0.00889448,(4:0.268113,5:1.036373):0.494953):0.104013,3:0.677546);
 699: 7 -20286.04175 -20057.7056 (0:0.485374,1:0.172764,(((2:0.279629,(((6:0.746391,7:1.519597):0.35767,(((8:0.000001,9:0.000001):0.258545,10:0.383895):0.527768,11:1.680655):0.719353):0.234957,((12:0.000001,13:0.000001):1.4148,((((14:2.764275,(15:1.940699,(35:1.680070,(((((((36:0.192422,37:0.260063):0.0593887,38:0.060602):1.51697,39:1.375349):0.417773,(41:0.204551,(42:0.023036,43:0.029356):0.182057):1.21313):0.89773,40:0.921341):1.27083,(47:1.898214,48:1.230377):1.09107):0.549738,((44:2.035579,45:0.923229):0.843059,46:2.433225):1.97552):0.272298):1.25475):2.83281e-06):0.335679,20:1.002685):0.356293,(((16:0.000001,17:0.000001):0.266173,18:0.192129):0.621352,19:0.369233):1.30953):0.129207,((((21:0.649429,22:0.982736):1.04394,23:0.641208):1.4602,(((49:0.000001,50:0.000001):2.14098e-06,52:4.057410):0.239667,51:0.000002):3.08745):0.279598,(((((24:0.057070,25:0.126684):0.496631,26:0.110334):0.160514,27:0.232352):0.225345,(28:1.639786,29:1.035954):0.404605):0.320134,(((30:0.452137,31:0.297335):0.364735,32:1.616579):0.272576,(33:0.438372,34:0.277926):0.101057):0.438892):1.03214):0.394185):0.715025):0.611712):0.16377):0.0917698,3:0.816480):0.103822,(4:0.299593,5:0.982396):0.639564):0.092457);
 700: 1 -20379.35976 -20062.60786 (0:0.325156,1:0.298236,((2:0.293030,3:0.574095):0.123292,((4:0.372944,5:0.810723):0.488534,(((6:0.697076,7:1.109605):0.394275,((12:0.000001,13:0.000001):0.894252,(((((14:4.099283,((35:1.598442,((44:2.529078,46:4.442270):0.24503,45:0.714242):1.47608):0.289375,((((((36:0.251041,37:0.325447):0.0889332,38:0.034447):1.776,39:1.377992):0.532624,40:2.133933):0.520902,(41:0.170606,(42:0.014495,43:0.041397):0.265576):0.972813):1.7121,(47:1.840160,48:2.700052):1.00178):0.670434):1.46921):0.385858,20:0.851953):0.470128,(((16:0.000001,17:0.000001):0.285803,18:0.155500):0.187036,19:0.541218):0.951046):0.436249,((((21:0.806632,22:1.750184):1.11942,23:0.525611):1.00009,(((49:0.000001,50:0.000001):2.94473e-06,52:4.161941):0.165249,51:0.012743):3.13927):0.721734,(((((24:0.046224,25:0.093271):0.359096,26:0.068599):0.101152,27:0.212613):0.390144,(28:1.716458,29:1.100528):0.288944):0.295284,(((30:0.953092,31:0.259151):0.240229,32:1.698253):0.276809,(33:0.349321,34:0.393301):0.296592):0.494188):0.618575):0.62281):0.293386,15:1.154569):0.512633):0.64399):0.155393,(((8:0.000001,9:0.000001):0.45626,10:0.289630):0.399523,11:1.061628):0.977208):0.235887):0.134896):2.66523e-06);
 701: 5 -20146.68753 -20059.72035 (0:0.288353,1:0.454206,((2:0.359224,(((6:0.664907,7:1.375232):0.507229,((12:0.000001,13:0.000001):1.1538,(((((14:6.404562,(35:1.727905,(((((((36:0.278175,37:0.287841):0.0921515,38:0.003685):1.49755,39:1.384895):0.74584,(41:0.240301,(42:0.006167,43:0.043905):0.267117):0.942185):1.27911,40:1.173766):0.932647,(47:1.938939,48:1.770890):0.959806):0.879081,((44:1.940516,45:1.815941):0.947906,46:3.246368):0.723228):0.702202):1.21522):1.07485,(((21:1.630947,22:1.537189):2.26086,23:0.177059):1.78938,(((((24:0.078253,25:0.086080):0.33694,26:0.171099):0.0525296,27:0.365499):0.414182,(28:1.279379,29:1.261838):0.356582):0.45415,((30:0.443659,31:0.596406):0.649238,((32:1.962977,33:0.297301):0.257696,34:0.357172):0.201775):0.668989):0.663706):0.0537908):0.183846,(((49:0.000001,50:0.000001):0.00594751,52:5.854697):0.0568854,51:0.143060):4.34909):0.320308,((((16:0.000001,17:0.000001):0.343618,18:0.249310):0.278138,19:0.526189):1.62851,20:1.566380):0.0970216):0.55847,15:1.594050):0.209001):0.617735):0.232716,(((8:0.000001,9:0.000001):0.579031,10:0.248764):0.435889,11:1.171214):0.831506):0.202082):0.155128,(3:0.651450,(4:0.242682,5:1.159555):0.60589):0.122507):0.103268);
 702: 3 -19541.23457 -20061.90047 (0:0.179124,(1:0.236875,((2:0.260060,((6:0.614423,7:1.039863):0.209078,((((8:0.000001,9:0.000001):0.404083,10:0.274531):0.722639,11:1.084058):0.520758,((12:0.000001,13:0.000001):0.70113,(((14:3.850407,((35:2.373248,((((((36:0.220279,37:0.282510):0.106117,38:0.000003):1.02754,39:1.540817):0.658697,40:1.701858):0.412531,(41:0.149186,(42:0.018515,43:0.032353):0.279226):1.10196):1.09803,(47:1.746788,48:1.810007):1.39119):0.739323):2.52029e-06,((44:2.236857,45:0.378315):0.705312,46:3.905795):1.32376):0.93416):0.230547,(((((16:0.000001,17:0.000001):0.328542,18:0.101605):0.324247,19:0.331519):1.24348,((((21:1.036574,22:1.087241):1.18323,23:1.037619):1.47649,(((49:0.000001,50:0.000001):0.00169827,52:6.422993):0.169154,51:0.012498):3.65607):0.192543,((((((((24:0.091739,25:0.073576):0.410681,26:0.112009):0.0853255,27:0.202794):0.479281,29:1.258622):0.20127,28:1.750990):0.489415,32:1.567223):0.225016,(33:0.492897,34:0.372332):0.180564):0.344945,(30:0.682234,31:0.368350):0.336282):1.54761):0.133894):0.356168,20:0.856555):0.493379):0.655947,15:1.206050):1.16926):0.404316):0.395188):0.23286):0.132131,3:0.434779):0.0784538):0.119214,(4:0.240283,5:0.985851):0.493371);
 703: 2 -19890.11722 -20059.87417 (0:0.219682,(1:0.225223,((2:0.383847,(((6:0.673627,7:1.312396):0.46875,(((8:0.000001,9:0.000001):0.322913,10:0.361551):0.368064,11:1.203204):0.918842):0.13281,((12:0.000001,13:0.000001):0.867,(((((14:3.178788,(35:1.627822,(((((((36:0.194678,37:0.257903):0.0937367,38:0.107190):1.1282,39:1.136790):0.495507,(41:0.271948,(42:0.000110,43:0.026879):0.285836):0.852061):0.568718,40:1.697284):1.4224,(47:1.597712,48:1.634702):0.50787):0.534911,(44:1.467667,(45:1.501824,46:3.067176):0.290959):2.07094):0.286101):0.909955):0.869708,(((21:1.075499,22:1.037140):0.946441,23:0.510157):1.25834,(((49:0.000001,50:0.000001):2.14098e-06,52:4.768795):0.105378,51:0.180304):2.89242):0.175988):0.00179416,(((((24:0.081930,25:0.134880):0.397562,(26:0.183450,27:0.317464):0.0549049):0.274168,28:2.024886):0.177848,29:1.480154):0.340859,((30:0.745482,31:0.259897):0.430186,((32:1.519521,33:0.148248):0.266001,34:0.376084):0.164986):0.365168):0.78496):0.516716,((((16:0.000001,17:0.000001):0.371979,18:0.120839):0.203997,19:0.474116):1.18331,20:1.178646):0.168597):0.421299,15:1.307532):1.07893):0.998774):0.237005):0.0829186,3:0.803981):0.0809631):0.103458,(4:0.291042,5:1.320264):0.717732);
 704: 1 -19846.3551 -20059.94123 (0:0.289197,(1:0.264473,(((2:0.361230,(((8:0.000001,9:0.000001):0.515876,10:0.214941):0.278282,11:1.264184):1.31345):0.0888444,((6:1.109697,7:1.685115):0.252967,((12:0.000001,13:0.000001):1.50247,((((14:3.853343,((35:2.533576,((44:3.010650,45:0.970729):0.975975,46:4.314537):1.16116):0.323392,((((((36:0.282393,37:0.317556):0.0817492,38:0.000003):0.930996,39:1.423947):0.980629,((41:0.473223,42:0.018770):0.0540337,43:0.000002):0.726142):1.41267,40:1.131185):0.785923,(47:2.026357,48:2.127817):0.677117):0.93794):0.364146):0.770511,20:1.293588):0.60594,15:1.192423):0.157765,((((16:0.000001,17:0.000001):0.234226,18:0.144789):0.472192,19:0.432491):1.62389,((((21:1.095383,22:1.519621):1.76174,23:0.384159):0.978676,(((49:0.000001,50:0.000001):0.0382769,51:0.195199):1.85887,52:2.853855):2.21066):0.308248,(((((24:0.033744,25:0.054933):0.323933,27:0.280291):0.103906,26:0.078394):0.312855,(28:1.294694,29:0.861905):0.522346):0.231271,((30:0.666745,31:0.318471):0.375514,(32:1.583624,(33:0.341004,34:0.389819):0.11467):0.197504):0.645523):0.982598):0.740788):0.113364):0.245147):0.567953):0.261307):0.0920305,3:0.941540):0.15147):0.0850643,(4:0.361692,5:0.897520):0.709191);
 705: 3 -19625.57065 -20058.24183 (0:0.211883,(1:0.185910,((4:0.480172,5:0.899020):0.401042,((6:1.034294,7:1.059927):0.263461,((((8:0.000001,9:0.000001):0.446193,10:0.340247):0.451177,11:1.059035):0.433296,((12:0.000001,13:0.000001):0.809727,(((((14:3.181278,((35:2.151094,((44:2.765076,45:0.216998):1.07278,46:3.618753):0.503392):0.801473,((((((36:0.188900,38:0.131702):0.0381285,37:0.189951):1.23102,39:1.876779):0.500496,(41:0.213078,(42:0.000002,43:0.018070):0.117502):1.86105):0.866288,40:0.683762):1.34424,(47:1.757226,48:1.308626):1.01456):0.369275):1.33483):0.276526,20:0.893542):0.449278,(((16:0.000001,17:0.000001):0.428649,18:0.154466):0.350919,19:0.402295):0.686777):0.341642,((((21:0.713004,22:1.055123):0.959658,23:0.602260):0.650694,(((49:0.000001,50:0.000001):2.33345e-06,52:4.371769):0.184217,51:0.000003):2.70394):1.01073,(((((24:0.056329,25:0.134649):0.345676,26:0.139920):0.249211,27:0.128436):0.413388,(28:1.849701,29:1.069022):0.342562):0.487204,((30:0.454972,31:0.476066):0.280493,((32:1.900284,34:0.194528):0.058798,33:0.252895):0.406619):0.294279):0.614532):0.119182):0.226729,15:1.385198):0.903352):0.700111):0.266281):0.141542):0.252221):0.137353,(2:0.366667,3:0.868897):0.158471);
 706: 1 -20298.53138 -20058.32681 (0:0.320553,((1:0.236045,(((4:0.494301,5:1.057113):0.20007,(6:1.148540,7:1.174831):0.561158):0.207346,((((8:0.000001,9:0.000001):0.344548,10:0.492918):0.510303,11:1.409084):0.613733,((12:0.000001,13:0.000001):0.86999,((((14:3.480373,15:1.507581):0.173664,(20:1.146724,(((35:2.205947,((44:3.619906,45:0.461008):0.967198,46:3.525534):1.40033):0.483647,(((((36:0.192632,37:0.246057):0.048918,38:0.074219):1.04363,39:1.501893):0.365108,(41:0.061683,(42:0.010068,43:0.025912):0.351321):0.930014):0.809632,40:1.006617):0.383099):0.79645,(47:1.402683,48:1.045037):0.852714):1.49517):0.240583):0.193938,((((16:0.000001,17:0.000001):0.355441,18:0.147373):0.370247,19:0.781529):0.826558,(((21:0.707074,22:1.318601):1.69262,23:0.485328):1.13608,(((49:0.000001,50:0.000001):2.94473e-06,52:5.091687):0.24671,51:0.024224):3.89888):0.948127):0.199711):0.110441,((((((24:0.064776,25:0.143202):0.442556,26:0.168310):0.0573415,27:0.220285):0.369937,28:1.832681):0.547211,29:0.855272):0.296884,((((30:0.623798,31:0.471247):0.347945,32:1.463005):0.168699,33:0.318717):0.245516,34:0.267957):0.465831):1.0735):1.25969):0.8795):0.710549):0.0931086):0.111341,2:0.390819):0.0713276,3:0.947475);
 707: 3 -20221.90478 -20064.23989 (0:0.327935,(1:0.222619,((4:0.367530,5:0.779546):0.45325,((6:0.814269,7:0.831112):0.349891,((((8:0.000001,9:0.000001):0.347928,10:0.335923):0.617905,11:1.227105):0.566728,((12:0.000001,13:0.000001):0.668783,(((14:3.019418,((35:2.185244,((44:2.120570,45:0.989430):0.561921,46:5.387693):0.428571):0.131743,((((((36:0.258871,37:0.226323):0.0371798,38:0.082682):1.09298,39:1.823515):1.05994,(41:0.137586,(42:0.010736,43:0.035121):0.31736):1.32381):0.471865,40:2.044297):0.820865,(47:2.389801,48:1.925332):0.911933):0.675202):1.1502):0.709905,20:0.840694):0.449571,(15:1.686737,((((16:0.000001,17:0.000001):0.309959,18:0.260874):0.323508,19:0.416264):1.09199,((((21:1.343610,22:1.030602):0.265089,23:1.269058):1.14198,(((49:0.000001,50:0.000001):0.0744538,51:0.123067):1.40907,52:4.266670):2.42859):1.2169,(((((24:0.129438,25:0.072755):0.354909,26:0.219319):0.119267,27:0.208779):0.137899,(28:2.073665,29:1.363736):0.624884):0.694899,(((30:0.505124,31:0.463173):0.228282,32:1.521766):0.206911,(33:0.246245,34:0.459805):0.149547):0.317925):0.670598):0.247983):0.331284):0.282393):0.910544):0.688152):0.0648671):0.195454):0.164862):0.0609968,(2:0.273691,3:0.673557):0.217543);
 708: 2 -20078.8935 -20060.3282 (0:0.343980,(1:0.105824,(((4:0.480321,5:1.170275):0.552277,(6:0.756798,7:0.909074):0.5654):0.21764,((((8:0.000001,9:0.000001):0.578114,10:0.253462):0.433441,11:1.179138):1.01581,((12:0.000001,13:0.000001):0.754644,(((((14:3.187523,((35:2.363222,(44:2.218172,(45:1.323750,46:5.620445):0.33631):1.47426):0.296293,((((((36:0.297965,37:0.327768):0.0330138,38:0.033133):0.994461,39:1.854507):0.813921,(41:0.177371,(42:0.000002,43:0.057340):0.214699):1.15292):0.987756,40:0.994065):1.1923,(47:1.795123,48:1.941496):1.41442):0.980563):0.905795):0.242228,20:0.806633):0.439469,(((16:0.000001,17:0.000001):0.345307,18:0.135230):0.39526,19:0.521854):1.12699):0.316253,(((21:0.768559,22:1.189842):1.06571,23:0.549205):1.47728,(((((24:0.087905,25:0.051240):0.303275,26:0.118778):0.212383,27:0.196994):0.360694,((28:1.681858,29:0.970438):0.323106,(((30:0.557485,31:0.289039):0.459452,(33:0.297883,34:0.483706):0.0987946):0.650387,32:1.471261):0.407603):0.0360968):0.820124,(((49:0.000001,50:0.000001):0.0655809,51:0.165174):1.10654,52:4.076603):2.5698):0.298331):0.486901):0.400968,15:1.447261):0.55551):0.595624):0.659944):0.102492):0.153804,(2:0.455184,3:0.746592):0.0917022);
 709: 2 -20338.57816 -20069.09781 (0:0.239997,(1:0.195481,((2:0.313185,((6:0.860193,7:0.930739):0.266962,((((8:0.000001,9:0.000001):0.448082,10:0.165790):0.562588,11:1.170514):0.88068,((12:0.000001,13:0.000001):0.8896,(((((14:3.603345,((((21:1.097308,22:1.484808):0.911136,23:0.823230):1.71442,(((49:0.000001,50:0.000001):2.14098e-06,52:4.273612):0.19613,51:0.000003):2.67138):0.49756,(((((24:0.068630,25:0.112080):0.453287,26:0.113343):0.0660535,27:0.261002):0.464787,(28:1.647246,29:0.913900):0.39701):0.584869,((30:0.498013,(31:0.197767,32:1.945092):0.110389):0.478243,(33:0.106171,34:0.528999):0.207):0.18598):0.312132):0.321216):0.259248,(((35:2.986588,((44:2.873951,45:1.219181):0.498864,46:4.990689):2.72105e-06):0.398866,(47:1.286342,48:1.609382):1.56111):0.374947,(((((36:0.235066,38:0.049283):0.0770013,37:0.142901):1.9175,39:1.707216):0.457389,(41:0.190091,(42:0.000003,43:0.030315):0.124153):1.01416):0.506296,40:1.982625):1.44826):1.48697):0.806363,20:1.293366):0.43523,15:1.110263):0.204614,(((16:0.000001,17:0.000001):0.246171,18:0.181122):0.400516,19:0.249289):1.11328):0.825037):0.654906):0.223929):0.154474):0.076313,3:0.694429):0.182804):0.0842141,(4:0.150058,5:0.746493):0.709737);
 710: 2 -19980.42028 -20061.47213 (0:0.346059,((1:0.343218,(2:0.231316,((((6:0.785742,7:1.378448):0.247005,(((((((14:4.047690,(44:1.773319,(45:0.409356,46:4.999997):0.725721):0.927839):0.68459,35:2.044598):0.459636,((((((36:0.175356,37:0.303784):0.145798,38:0.000003):1.15689,39:1.875735):0.374764,(41:0.244782,(42:0.000002,43:0.027386):0.126064):1.2409):2.33043,40:0.738969):1.41721,(47:3.050244,48:1.302631):1.25543):0.839574):0.93787,(((21:1.314763,22:1.066239):2.43467,23:0.281329):2.36387,((((((24:0.127196,25:0.016513):0.267195,26:0.216662):0.138607,27:0.247025):0.292349,(28:1.329726,29:0.773544):0.560958):0.246754,(((49:0.000001,50:0.000001):0.0718592,52:4.765854):0.236473,51:0.004394):3.53338):0.279392,((((30:0.764739,31:0.295434):0.485052,32:1.318641):0.377103,33:0.514766):0.139496,34:0.220448):0.379292):0.400622):0.22426):0.602409,20:1.740766):0.716033,15:1.378047):0.512274,(((16:0.000001,17:0.000001):0.339512,18:0.146221):0.272817,19:0.819271):1.80528):0.348145):0.0754287,(((8:0.000001,9:0.000001):0.529433,10:0.165061):0.424103,11:1.329213):0.740052):0.13661,(12:0.000002,13:0.000002):1.31911):0.251153):0.204554):0.065954,(4:0.525967,5:0.945237):0.423514):0.0991847,3:0.687176);
 711: 1 -19661.77519 -20058.20691 (0:0.208295,((1:0.225896,((4:0.348708,5:0.882479):0.416411,(((6:0.626458,7:1.030849):0.326689,((12:0.000001,13:0.000001):0.824807,(((((14:3.666551,((35:2.165936,((44:2.469616,45:1.161658):0.29022,46:3.086440):0.636804):0.566585,((((((36:0.194909,37:0.275747):0.0268213,38:0.084327):1.28854,39:1.599578):0.269624,(41:0.158556,(42:0.000002,43:0.022771):0.178342):1.47049):0.96047,40:1.224584):1.90139,(47:1.278756,48:1.613622):0.743056):0.44361):0.719444):0.729095,20:0.647267):0.950188,15:1.053494):0.264974,(((16:0.000001,17:0.000001):0.228246,18:0.158578):0.379379,19:0.373648):0.940179):0.0255025,((((21:1.005427,22:1.157010):0.862849,23:0.359391):1.07263,(((49:0.000001,50:0.000001):2.33345e-06,52:4.346471):0.187148,51:0.026185):2.84821):0.168527,(((((24:0.078075,25:0.079453):0.348296,26:0.098840):0.125461,27:0.186362):0.288864,(28:1.316261,29:0.890815):0.181599):0.120502,((30:0.528073,31:0.289412):0.462259,((32:1.759857,33:0.159851):0.175188,34:0.259954):0.146239):0.839416):0.582572):0.901354):0.328267):0.869796):0.149406,(((8:0.000001,9:0.000001):0.384114,11:1.942126):0.0598707,10:0.295051):1.19136):0.16859):0.128581):0.0500296,2:0.300183):0.0854307,3:0.585676);
 712: 1 -19201.53127 -20057.8417 (0:0.145446,(1:0.241773,((2:0.318543,((6:0.769898,7:0.925423):0.406991,((((8:0.000001,9:0.000001):0.656382,10:0.170969):0.467875,11:1.671427):0.560605,((12:0.000001,13:0.000001):0.695138,(((((14:2.588147,((35:2.276604,((44:2.678184,45:0.112743):0.411876,46:3.984247):2.0241):0.97036,((((((36:0.218516,37:0.284023):0.0536944,38:0.080779):1.16555,39:1.498030):0.907389,(41:0.357396,(42:0.052137,43:0.011663):0.110323):1.09301):0.958406,40:0.822808):1.46559,(47:2.178683,48:0.799947):0.903647):0.77354):1.03837):0.452387,20:0.688714):0.235548,(((16:0.000001,17:0.000001):0.314591,18:0.180868):0.261766,19:0.529373):0.726302):0.323546,((((21:0.391495,22:1.260050):0.933523,23:1.034680):1.82128,(((49:0.000001,50:0.000001):0.0160149,52:3.359003):0.216066,51:0.000002):1.46269):0.497842,(((((24:0.083399,25:0.074623):0.322023,26:0.113913):0.160155,27:0.169829):0.246648,(28:1.974111,29:0.903749):0.34988):0.397013,(((30:0.457719,31:0.335940):0.253438,32:1.531554):0.15801,(33:0.264154,34:0.374459):0.173244):0.275928):0.640602):0.499132):0.673934,15:0.734746):1.2045):0.349042):0.38792):0.267513):0.102416,3:0.692737):0.0620971):0.21063,(4:0.311249,5:1.207411):0.831783);
 713: 3 -19992.91842 -20074.50239 (0:0.183238,(1:0.331388,((2:0.198699,(((6:0.972053,7:1.932836):0.0274172,(((8:0.000001,9:0.000001):0.228671,11:1.605076):0.407798,10:0.114401):0.839444):0.304847,((12:0.000001,13:0.000001):0.87872,(((((((14:2.994391,35:2.256938):0.286188,((44:1.395397,46:4.558091):0.467236,45:0.726575):2.2158):0.521319,((((((36:0.344458,37:0.310439):0.0898603,38:0.001050):1.09087,39:1.779469):0.46805,(41:0.201146,(42:0.002766,43:0.019748):0.216807):1.35563):0.445413,40:0.847535):0.633174,(47:1.967503,48:1.181355):1.2152):0.437544):2.25299e-06,(((21:0.824410,22:1.192369):0.851375,23:0.694466):1.40466,((((((24:0.070212,25:0.049728):0.395085,26:0.137944):0.154911,27:0.143555):0.230811,(28:1.582280,29:1.180753):0.399258):0.693199,(((30:0.563206,31:0.231858):0.443459,32:0.930791):0.12856,(33:0.181349,34:0.393999):0.122855):0.341045):1.13794,(((49:0.000001,50:0.000001):0.1729,51:0.097354):0.735757,52:3.032110):1.76557):0.110251):0.657132):0.695764,20:0.741208):0.697264,(((16:0.000001,17:0.000001):0.27417,18:0.178315):2.23947e-06,19:0.709963):1.52921):0.512053,15:1.002864):0.967586):0.217274):0.517097):0.0701984,3:0.908097):0.0901556):0.0632807,(4:0.228329,5:1.185607):0.686493);
 714: 1 -19871.41064 -20070.65801 (0:0.210591,(1:0.263131,((2:0.235603,((6:0.977869,7:1.138051):0.669267,((((8:0.000001,9:0.000001):0.368543,10:0.344880):0.369241,11:1.360085):0.803398,((12:0.000001,13:0.000001):1.27582,((((((14:3.735970,((35:2.158864,(((((36:0.282955,37:0.302335):0.0413271,38:0.031042):1.28071,39:1.258955):0.461072,(41:0.215933,(42:0.020572,43:0.022936):0.238655):0.926195):0.788649,40:1.052465):0.866633):0.617072,(((44:1.982417,45:0.747555):1.78617,46:4.227752):0.718553,(47:1.450265,48:1.974640):0.848987):0.106121):0.446053):1.40305,20:0.257498):0.922657,(((16:0.000001,17:0.000001):0.329978,18:0.218207):0.397442,19:0.624443):0.934452):0.261882,(((((24:0.068447,25:0.111985):0.414337,(26:0.034346,(28:2.235595,29:1.547538):0.406586):0.0969948):0.214271,27:0.120494):0.906643,(32:1.125461,(33:0.252014,34:0.566467):0.140767):0.178127):0.11082,(30:0.553355,31:0.258072):0.295479):1.31565):0.0872442,((21:0.588405,(22:1.472996,23:1.098753):0.862602):1.26539,(((49:0.000001,50:0.000001):0.0248421,52:4.858881):0.236598,51:0.003679):3.02317):0.576815):0.265039,15:0.878507):0.909385):0.691888):0.0265179):0.106131):0.0890041,3:0.732524):0.158595):0.168075,(4:0.291353,5:0.960556):0.594319);
 715: 1 -19882.01425 -20063.80066 (0:0.404759,((1:0.228108,(4:0.170067,5:1.147902):0.738214):0.148035,(((6:0.709118,7:1.180166):0.495461,((12:0.000001,13:0.000001):1.04928,((((((14:3.766727,((21:0.854378,22:1.166004):1.16464,23:0.338149):0.897841):1.81129,((((((24:0.103094,25:0.060543):0.298681,26:0.116109):0.18833,27:0.158197):0.559644,(28:1.787136,29:0.637554):0.352848):0.334293,(((30:0.424333,31:0.423129):0.79434,(32:2.157194,33:0.172035):0.0829401):0.143709,34:0.320225):0.357349):0.454158,(((49:0.000001,50:0.000001):0.119695,51:0.123474):0.499156,52:4.561775):3.03462):0.299216):0.522217,(35:1.197172,(((((((36:0.237947,37:0.288246):0.0946837,38:0.080792):1.79903,39:1.330129):0.479341,(41:0.083473,(42:0.019336,43:0.030370):0.306893):1.36538):0.999652,40:1.437186):1.63462,(47:1.457276,48:1.802232):0.914886):0.948151,((44:1.620812,45:1.562686):0.433092,46:3.636639):1.71114):0.735061):1.29923):0.591175,(((16:0.000001,17:0.000001):0.285921,18:0.208440):0.210417,19:0.550943):1.13738):2.10494e-06,20:1.102295):0.486065,15:1.819805):0.149698):0.865694):0.0845542,(((8:0.000001,9:0.000001):0.305653,10:0.299142):0.526681,11:1.342082):1.37446):0.355699):0.0488643,(2:0.377011,3:0.647996):0.0899105);
 716: 2 -19321.86876 -20063.94788 (0:0.397334,1:0.394859,((((2:0.201315,(6:0.753777,7:1.371032):0.482887):0.0994432,((((8:0.000001,9:0.000001):0.505666,10:0.260026):0.495101,11:1.755515):0.54013,((12:0.000001,13:0.000001):0.961329,(((((14:2.822005,((21:0.718512,22:1.360733):1.59075,23:0.299020):0.920495):0.411824,(((35:2.625676,(((((((36:0.288160,37:0.233615):0.0447369,38:0.036427):1.43205,39:1.682621):0.350241,(41:0.235361,(42:0.000002,43:0.050220):0.233819):1.04339):0.745075,40:1.692753):1.46563,48:2.122751):0.540454,47:2.524023):0.306934):0.393476,(44:1.500371,(45:0.795707,46:4.944128):0.141417):1.40038):1.57547,(((49:0.000001,50:0.000001):2.14098e-06,52:5.686564):0.17872,51:0.045654):3.01557):0.689803):0.547683,(((((24:0.106475,25:0.084918):0.355493,26:0.095698):0.133597,27:0.369873):0.343764,(28:1.638000,29:0.928864):0.496903):0.554016,((30:0.619015,31:0.429209):0.523259,((32:1.948475,33:0.212046):0.258526,34:0.447644):0.208907):0.305012):0.617921):0.515894,((((16:0.000001,17:0.000001):0.374641,18:0.170081):0.467763,19:0.464107):1.39439,20:0.970044):0.143451):0.599938,15:1.681353):0.361831):0.802844):0.209457):0.0727994,3:0.747444):0.109683,(4:0.099193,5:1.137935):0.80114):0.0392218);
 717: 1 -19971.21422 -20059.55018 (0:0.350801,(1:0.269093,((4:0.388402,5:0.898618):0.503044,((6:1.110656,((((8:0.000001,9:0.000001):0.328923,10:0.338094):0.488119,11:1.173880):0.515257,((12:0.000001,13:0.000001):1.29409,((((14:3.439604,((35:1.851369,((44:2.035587,46:3.506339):0.327656,45:1.235612):0.468379):0.412678,((((((36:0.230489,37:0.247782):0.0932721,38:0.063401):1.09748,39:1.133126):0.473944,40:1.656424):0.530854,(41:0.160938,(42:0.000003,43:0.041095):0.324088):1.01449):1.23563,(47:2.284107,48:0.948014):0.364306):0.797041):1.87855):0.699079,20:0.837227):0.45643,(((((16:0.000001,17:0.000001):0.328333,18:0.234626):0.454131,19:0.385724):1.10404,((21:0.920855,22:1.679519):1.04256,23:0.436983):1.31559):0.259617,(((((24:0.117261,25:0.144375):0.363146,26:0.220677):0.0846406,27:0.423854):0.390583,((28:1.496515,29:1.235880):0.224501,((((30:0.460344,31:0.630011):0.281634,32:1.331543):0.355211,33:0.278771):0.379847,34:0.311234):0.794287):0.168166):0.916902,(((49:0.000001,50:0.000001):0.0969446,52:5.290573):0.0231378,51:0.064149):2.82292):0.326509):0.433877):0.594779,15:1.435226):1.02455):0.748643):0.173252):0.210256,7:1.378444):0.18444):0.210307):0.063561,(2:0.332967,3:0.821101):0.156678);
 718: 2 -19560.77314 -20061.76573 (0:0.251016,1:0.220527,((2:0.257183,3:0.595706):0.129337,(((4:0.307090,5:0.566516):0.21119,(6:0.762209,7:1.440073):0.271091):0.287061,((((8:0.000001,9:0.000001):0.334233,10:0.382765):0.523797,11:0.865154):0.486402,((12:0.000001,13:0.000001):0.863062,(((((14:3.058220,(35:2.698642,((((((((36:0.287223,37:0.257554):0.103895,38:0.000003):1.74012,39:1.226563):0.413923,(41:0.137101,(42:0.007430,43:0.038071):0.329359):0.928909):0.503122,40:1.624808):1.14653,46:3.545822):0.567231,(47:2.183113,48:1.582444):0.530765):0.810646,(44:2.777500,45:0.762853):0.758476):0.357917):0.560197):0.992226,15:0.849421):0.699024,20:1.359907):0.0996923,((((21:0.961137,22:1.872233):1.26124,23:0.836044):1.07174,(((49:0.000001,50:0.000001):2.35551e-06,52:4.550263):0.275396,51:0.000002):3.32185):1.11313,(((((24:0.110870,25:0.145391):0.437952,26:0.154200):0.0517179,27:0.291640):0.364587,(28:2.225324,29:1.233237):0.317694):0.715504,((30:0.728975,31:0.524914):0.303768,((32:1.636016,33:0.392546):0.091448,34:0.359861):0.39512):0.0636673):0.819349):0.422439):0.510791,(((16:0.000001,17:0.000001):0.329159,18:0.221798):0.397124,19:0.444399):0.623704):0.742503):0.767412):0.245339):0.0745913):0.125184);
 719: 2 -20191.12159 -20066.69218 (0:0.589972,1:0.137765,(((2:0.185103,((((8:0.000001,9:0.000001):0.598018,10:0.375289):0.166819,11:1.422908):0.842678,((12:0.000001,13:0.000001):1.33599,((((14:2.707275,((35:2.028811,((44:2.544353,45:1.616925):0.60718,46:3.413226):0.962659):0.291377,((((((36:0.248031,37:0.229595):0.0617037,38:0.000002):0.98391,39:1.077710):0.557674,(41:0.246108,(42:0.013627,43:0.054391):0.14401):1.02403):0.451558,40:1.673890):0.878472,(47:1.626005,48:1.534627):0.593089):0.441218):1.07214):0.0409177,20:1.406959):0.403743,15:2.134794):0.0760649,(((((16:0.000001,17:0.000001):0.221468,18:0.198120):0.423832,19:0.521218):1.02213,(((((24:0.081773,25:0.158663):0.362793,26:0.115178):0.0813952,27:0.346413):0.445344,(28:1.602264,29:0.536255):0.695186):0.541111,(((30:0.686823,31:0.287492):0.405089,32:0.971553):0.429355,(33:0.847583,34:0.094994):0.334009):0.367348):0.770905):0.299405,(((21:0.545679,22:1.199184):0.725251,(((49:0.000001,50:0.000001):0.0316539,52:6.172852):0.264857,51:0.000002):2.61196):0.457941,23:1.309386):1.04041):0.0724805):1.0817):0.300266):0.155041):0.0945494,((4:0.437669,5:0.707028):0.232925,(6:0.906364,7:1.212454):0.48507):0.300786):0.0789256,3:0.881201):0.0792164);
 720: 1 -20141.16449 -20059.97415 (0:0.415662,(1:0.094969,((4:0.453177,(5:0.849021,(6:0.993584,7:0.718150):0.329803):0.305159):0.454322,((((8:0.000001,9:0.000001):0.611497,10:0.302990):0.451926,11:0.975681):0.668519,((12:0.000001,13:0.000001):0.729452,(((((14:2.717917,(((35:3.607373,46:2.946461):0.888007,((((((36:0.231059,37:0.296519):0.0905688,38:0.017792):1.29301,39:1.106185):0.804807,(41:0.195513,(42:0.000002,43:0.052170):0.216794):1.33534):0.502652,40:1.292775):1.27395,(47:1.511869,48:1.895303):0.230785):1.04518):0.40104,(44:3.788944,45:0.663483):1.47349):0.780627):0.501771,15:1.330632):0.404409,20:1.158598):0.219337,((((21:0.903915,22:1.442700):0.146833,23:1.828891):0.798603,(((49:0.000001,50:0.000001):2.2333e-06,52:5.491798):0.201089,51:0.024728):2.84247):1.17806,(((((24:0.088920,25:0.113050):0.393779,26:0.213861):0.0578025,27:0.221192):0.468962,(28:1.775037,29:0.938434):0.301431):0.399014,(((30:0.608721,31:0.447080):0.252953,32:1.525012):0.36791,(33:0.284673,34:0.463901):0.230718):0.304425):0.885018):0.301589):0.190302,(((16:0.000001,17:0.000001):0.342632,18:0.222060):0.349565,19:0.374579):0.78336):1.52834):1.26065):0.344745):0.178912):0.0566554,(2:0.529426,3:0.847695):0.104295);
 721: 2 -20501.47118 -20074.7374 (0:0.252087,(1:0.272419,((2:0.112164,3:0.800404):0.0218451,((6:1.037668,7:1.589879):0.278151,((((8:0.000001,9:0.000001):0.500048,10:0.252735):0.357429,11:1.525932):0.645684,((12:0.000001,13:0.000001):1.45912,(((((14:3.347142,((35:1.638828,((44:2.617196,45:1.435322):0.852787,46:2.956180):0.341501):0.230765,((((((36:0.262909,37:0.262704):0.0461271,38:0.048574):1.16983,39:1.686112):0.667086,(41:0.317680,(42:0.022708,43:0.034204):0.140288):0.855141):1.84044,40:0.935631):1.43353,(47:1.596836,48:2.147877):0.719432):0.865028):1.14799):0.640255,20:1.192990):0.944241,(((16:0.000001,17:0.000001):0.289344,18:0.192626):0.204159,19:0.612042):1.21662):0.28234,(((((((24:0.103443,25:0.040000):0.405455,26:0.091351):0.123578,27:0.251191):0.497218,28:1.507170):0.282776,29:0.940632):0.296692,((((30:0.597158,31:0.337750):0.355725,32:1.436157):0.26287,33:0.268099):0.259571,34:0.334123):0.352694):1.00584,(((49:0.000001,50:0.000001):2.2333e-06,52:5.274827):0.192046,51:0.088555):3.50033):0.206197):0.774888,(15:0.779890,((21:1.013923,22:1.329067):0.870941,23:1.024011):1.00233):1.01669):2.34667e-06):0.866587):0.15388):0.304902):0.221779):0.0492553,(4:0.168755,5:0.961901):0.843861);
 722: 1 -20937.37924 -20071.24919 (0:0.198278,((1:0.178175,(((4:0.337634,5:0.889895):0.436204,(6:0.795991,7:0.700813):0.341304):0.173944,((((8:0.000001,9:0.000001):0.60027,10:0.249005):0.457916,11:0.699589):0.423876,((12:0.000001,13:0.000001):0.531243,(((((14:3.955082,((21:1.016597,22:1.076792):0.856553,23:0.588948):0.762028):1.2878,((((((24:0.095935,25:0.044480):0.424312,26:0.137997):0.0853571,27:0.300199):0.537177,(28:1.405492,29:0.942590):0.39811):0.231409,(((30:0.641813,31:0.484287):0.413698,(33:0.257089,34:0.331905):0.192245):0.342685,32:2.242187):0.319107):0.974102,(((49:0.000001,50:0.000001):2.21465e-06,52:5.356369):0.0222467,51:0.189806):3.11021):0.291889):0.244857,(35:1.719226,(((((((36:0.192681,38:0.044263):0.031109,37:0.232904):1.03396,39:1.537263):1.03865,40:1.409193):0.500288,((41:0.380630,42:0.007496):0.0460443,43:0.000003):1.01605):1.37918,(47:2.246738,48:1.344738):0.519576):1.01132,((44:2.810116,46:4.845954):0.294798,45:0.682900):2.29329):0.738699):1.44899):0.95254,(15:1.430457,20:1.306450):0.288557):0.0656527,(((16:0.000001,17:0.000001):0.263754,18:0.231314):0.278044,19:0.387070):1.28596):0.770244):0.708748):0.903572):0.142903):0.0966474,2:0.476871):0.14487,3:0.726406);
 723: 1 -20133.11501 -20061.16751 (0:0.412231,(1:0.148529,(((4:0.508220,5:0.658943):0.401872,((6:1.004873,7:1.232481):0.25164,((12:0.000001,13:0.000001):1.18376,((((14:2.899477,(20:0.728072,((35:2.406040,((((((36:0.181273,37:0.310788):0.0765663,38:0.052622):1.33337,39:1.716187):0.765241,((41:0.377712,42:0.018202):0.0230542,43:0.000002):1.01846):1.48059,40:1.150199):1.47077,(47:1.900142,48:2.079354):0.824098):0.749878):0.21906,((44:2.011880,45:0.990278):0.673447,46:3.123343):0.680496):1.03919):0.761934):2.58353e-06,15:1.549460):0.554738,(((16:0.000001,17:0.000001):0.219999,18:0.171406):0.426237,19:0.275385):0.918247):0.0314602,((((21:0.818537,22:1.309671):1.24806,23:0.533715):1.30662,(((((24:0.046497,25:0.129367):0.46669,26:0.136823):0.0760002,27:0.253243):0.275522,(28:1.684328,29:1.133770):0.210071):0.286637,(((30:0.710383,31:0.357840):0.336988,32:1.329237):0.471275,(33:0.480144,34:0.404965):0.0976727):0.492417):0.538245):0.250431,(((49:0.000001,50:0.000001):0.0809571,51:0.119873):1.05124,52:3.683276):2.96002):0.938555):0.682396):0.619437):0.337983):0.110918,(((8:0.000001,9:0.000001):0.404893,10:0.340787):0.295613,11:1.358477):1.18575):0.127882):0.01589,(2:0.360025,3:0.644126):0.161004);
 724: 1 -20083.736 -20064.18752 (0:0.448977,(1:0.304317,(((4:0.261658,5:0.719679):0.398331,(6:0.939656,7:0.956807):0.274434):0.228859,((((8:0.000001,9:0.000001):0.417632,10:0.150536):0.688179,11:1.112716):0.411437,((12:0.000001,13:0.000001):0.703469,((14:3.566388,20:1.094783):0.162044,((15:1.546568,(((16:0.000001,17:0.000001):0.20147,18:0.247148):0.230367,19:0.544968):1.11669):0.223455,((((21:0.903346,22:1.313905):1.14886,23:1.087890):2.03396,(((((24:0.115441,25:0.060559):0.361809,26:0.096325):0.0227815,27:0.223366):0.600012,((28:1.539440,29:0.750728):0.257072,(((30:0.564501,31:0.418706):0.373229,32:2.085872):0.245179,(33:0.407601,34:0.382892):0.145492):0.534708):0.0299341):0.552621,((35:3.532780,((((((36:0.207832,37:0.239118):0.1103,38:0.000002):1.39017,39:1.382559):0.581975,((41:0.368922,42:0.006607):0.0428097,43:0.000002):1.26893):0.955088,40:1.014873):1.74589,((49:0.000001,50:0.000002):2.4166e-06,(51:0.066800,52:5.135921):0.151458):1.65164):0.927996):0.61354,(47:1.378570,48:1.673214):1.38287):0.991343):0.0355877):0.0967921,(44:1.371182,(45:1.687366,46:6.045097):0.195415):2.38538):0.891213):0.35293):0.766161):0.664385):0.371477):0.15149):0.0457044,(2:0.389613,3:0.466456):0.138186);
 725: 2 -20336.10586 -20062.15705 (0:0.274514,(1:0.193399,((2:0.472348,((6:0.719220,7:1.050320):0.42476,((((8:0.000001,9:0.000001):0.466372,10:0.317014):0.324479,11:1.321668):0.673211,((12:0.000001,13:0.000001):0.943658,((((14:5.565065,(((35:1.849033,46:3.863846):0.048438,(44:2.382868,45:0.988067):1.90951):0.615998,((((((36:0.203776,37:0.252556):0.0283703,38:0.035877):1.27308,39:1.470431):0.425822,40:1.470963):0.467366,(41:0.188644,(42:0.007342,43:0.031169):0.189046):0.857412):1.0941,(47:1.797881,48:1.196356):1.0744):0.665558):0.679349):0.810679,20:0.630081):0.744237,(((21:0.431021,22:1.717226):0.638745,(((49:0.000001,50:0.000001):2.66889e-06,52:5.521464):0.211313,51:0.000002):2.9382):0.32021,23:1.063695):1.09999):2.18796e-06,(15:1.245268,((((16:0.000001,17:0.000001):0.256144,18:0.160810):0.403444,19:0.495371):0.874338,(((((24:0.125286,25:0.078830):0.387865,26:0.136714):0.166438,27:0.214985):0.224448,(28:1.929742,29:0.935676):0.451427):0.240904,((30:0.659581,31:0.257670):0.442526,(32:1.457067,(33:0.283247,34:0.403911):0.0806224):0.196286):0.587349):0.890049):0.354679):0.324384):0.698101):0.412409):0.189293):0.122696):0.0844558,3:0.744871):0.179615):0.162508,(4:0.172184,5:0.869966):0.912252);
 726: 1 -19702.19059 -20059.27165 (0:0.417264,1:0.263993,((2:0.380435,3:0.641917):0.081184,((4:0.459112,5:0.899057):0.515785,((6:0.939411,7:1.011626):0.0983762,((((8:0.000001,9:0.000001):0.237624,10:0.493749):0.608128,11:1.057700):0.773289,((12:0.000001,13:0.000001):1.05603,(((((14:2.245758,((35:1.703106,((44:3.209178,45:0.337497):2.58135,46:3.584113):0.1273):1.25742,((((((36:0.232711,37:0.261100):0.151299,38:0.007566):1.36466,39:0.722627):0.61822,(41:0.101894,(42:0.013640,43:0.026231):0.291246):1.12118):0.7371,(47:2.143246,48:0.709988):1.7173):0.338446,40:1.224569):0.712849):1.28159):0.61973,20:0.757570):0.584326,15:1.433621):0.252127,(((21:0.990467,(22:1.390479,23:1.203439):0.669546):1.46135,(((49:0.000001,50:0.000001):0.149618,51:0.070163):0.894946,52:3.275357):1.49203):0.461417,((((((24:0.145375,25:0.159715):0.477811,26:0.158149):0.0665326,27:0.330946):0.23019,28:1.911988):0.337927,29:1.142350):0.151832,((((30:0.481433,31:0.586066):0.381764,32:1.096432):0.2798,33:0.400013):0.150197,34:0.342709):0.35451):1.17423):0.479092):2.10109e-06,(((16:0.000001,17:0.000001):0.303929,18:0.182595):0.457553,19:0.566333):0.847783):1.21454):0.335678):0.318768):0.153608):0.184865):0.121564);
 727: 2 -19375.86541 -20061.82994 (0:0.359563,(1:0.264073,((4:0.397432,5:0.754879):0.760616,(((6:0.646027,7:1.052373):0.245833,((12:0.000001,13:0.000001):0.885285,((((14:3.461998,20:0.705678):0.176424,(35:1.686353,(((((((36:0.227785,37:0.267614):0.130333,38:0.000002):1.41857,39:1.485222):1.2746,(41:0.308098,(42:0.016379,43:0.029190):0.200852):0.839836):1.25605,40:2.027805):0.733014,(47:2.178546,48:1.157604):0.960884):1.09865,((44:1.932830,45:0.898793):1.09323,46:3.556852):0.365969):0.303426):2.1117):0.396787,((((16:0.000001,17:0.000001):0.282351,18:0.121135):0.187148,19:0.657304):1.27972,((((21:1.253121,22:1.608315):0.965446,23:1.525190):0.983858,(((49:0.000001,50:0.000001):0.122795,51:0.113314):1.8943,52:2.682793):1.71142):1.36444,(((((24:0.082887,25:0.083323):0.20038,26:0.202461):0.154038,27:0.272142):0.405245,(28:1.260648,29:1.138347):0.359097):0.561487,((((30:0.272364,31:0.569943):0.767478,32:1.825296):0.12301,33:0.289902):0.200001,34:0.458192):0.364313):1.06485):0.156993):0.261082):0.509726,15:1.042415):0.576118):0.375083):0.296073,(((8:0.000001,9:0.000001):0.562099,10:0.175207):0.539377,11:1.429953):0.800392):0.250623):0.164911):0.0911593,(2:0.401304,3:0.901786):0.0893401);
 728: 1 -19278.15387 -20063.06193 (0:0.310571,(1:0.304251,((4:0.520240,(5:0.665400,(((8:0.000001,9:0.000001):0.432655,10:0.188299):0.645694,11:1.147182):0.29848):0.235303):0.368595,((6:0.762492,7:0.793292):0.107251,((12:0.000001,13:0.000001):0.570209,((((14:4.069017,(35:3.281846,((((((((36:0.166409,37:0.327970):0.0757066,38:0.024754):1.49799,39:0.970187):1.56226,(41:0.189166,(42:0.006385,43:0.012313):0.215812):0.617707):0.651445,40:1.640177):0.528208,46:7.135568):0.590324,(47:1.477379,48:2.011344):0.951928):1.01569,(44:1.526114,45:1.268354):1.04352):0.342259):0.579027):1.11495,20:0.345301):0.702681,((((16:0.000001,17:0.000001):0.327204,18:0.172945):0.15582,19:0.572879):0.622135,(((21:1.515475,22:0.914732):1.18144,23:0.682169):1.68229,((((((24:0.109085,25:0.091326):0.395674,26:0.133277):0.1404,27:0.242654):0.264801,(28:1.519303,29:0.818208):0.374404):0.0759098,((49:0.000001,50:0.000001):0.0464952,(51:0.065372,52:5.425652):0.161034):3.08344):0.0598765,(((30:0.685157,31:0.362337):0.38106,32:1.610715):0.194948,(33:0.351149,34:0.335353):0.139952):0.467281):0.768957):0.838355):0.747609):0.529913,15:1.315275):0.532565):0.699059):0.351313):0.123204):0.203798,(2:0.372492,3:0.776951):0.198956);
 729: 1 -19604.02168 -20062.30216 (0:0.246638,(1:0.332676,((2:0.271737,3:0.761285):0.0535973,((6:0.752289,7:0.934544):0.378899,((((8:0.000001,9:0.000001):0.267917,10:0.455160):0.468127,11:1.118571):1.03676,((12:0.000001,13:0.000001):1.17375,(((((14:3.199949,(35:2.593191,(((((((36:0.296340,37:0.225797):0.0401301,38:0.030961):1.43861,39:1.214748):0.551593,(41:0.272141,(42:0.018945,43:0.007687):0.0994255):1.58627):0.717143,40:0.902931):1.04875,(47:1.801998,48:1.597542):0.97803):0.306308,((44:1.639723,46:4.153251):2.48943e-06,45:1.233859):1.62002):0.115085):0.715667):0.127571,(((21:1.161515,22:0.789213):0.665668,23:0.405926):1.71807,(((((((24:0.121990,25:0.091867):0.481516,26:0.072246):0.130427,27:0.317229):0.396655,29:1.188921):0.138373,28:1.770670):0.353425,(((30:0.528772,31:0.417548):0.563963,32:1.739268):0.320794,(33:0.257043,34:0.511515):0.0351566):0.43967):1.55181,(((49:0.000001,50:0.000001):0.2367,51:0.026985):0.489108,52:5.032640):1.67084):0.330481):0.607664):0.647398,20:0.989707):0.535205,(((16:0.000001,17:0.000001):0.309539,18:0.194137):0.407911,19:0.522886):1.39958):0.322316,15:1.807770):0.572305):0.60671):0.155414):0.361142):0.104638):0.0790411,(4:0.183441,5:0.983015):0.566058);
 730: 2 -19817.33985 -20069.47834 (0:0.287568,(1:0.272007,((2:0.341439,(((6:0.754786,7:1.549073):0.0965783,(((8:0.000001,9:0.000001):0.561011,10:0.228923):0.413244,11:1.171427):0.459555):0.18221,((12:0.000001,13:0.000001):0.982294,(((((14:2.917555,((35:1.425988,((44:2.007368,45:0.617157):0.667337,46:3.680236):0.727322):0.540573,((((((36:0.258031,37:0.221591):0.0851733,38:0.030447):1.43376,39:1.312228):0.510805,(41:0.191283,(42:0.005498,43:0.034767):0.212595):1.78202):0.676315,40:1.072410):1.63126,(47:1.903205,48:1.597216):1.61079):1.05015):0.919042):0.698346,20:0.466922):0.767713,(((16:0.000001,17:0.000001):0.354802,18:0.205886):0.441683,19:0.357241):1.16415):0.584462,((21:0.497899,(22:1.079632,23:1.082067):0.86614):1.57797,((((((24:0.131313,25:0.083489):0.343878,26:0.187621):0.165532,27:0.269561):0.188773,(28:1.526611,29:1.530344):0.474273):0.307672,((((30:0.521001,31:0.447945):0.62441,32:1.191540):0.296666,33:0.427565):0.112247,34:0.400176):0.802171):0.812342,(((49:0.000001,50:0.000001):2.79909e-06,52:4.830426):0.144913,51:0.000002):4.08126):0.227671):0.0485073):0.127214,15:1.519698):0.484565):0.686719):0.241865):0.0950794,3:0.648384):0.15806):0.123302,(4:0.296216,5:1.329004):0.466145);
 731: 1 -20181.07003 -20058.39172 (0:0.415492,(1:0.250273,((4:0.554240,5:0.742967):0.433695,((6:0.996951,7:1.254476):0.119398,((((8:0.000001,9:0.000001):0.483945,10:0.267405):0.379266,11:1.354817):0.448621,((12:0.000001,13:0.000001):1.07347,(((14:2.950319,(20:0.855125,((35:2.674846,((44:2.582432,45:1.341700):0.272456,46:4.570317):1.38778):1.13435,((((((36:0.218557,37:0.226661):0.0617811,38:0.062191):1.27278,39:1.542391):0.501807,(41:0.206254,(42:0.004874,43:0.030866):0.208791):1.26892):0.854499,40:1.618696):0.490239,(47:2.185764,48:1.412241):1.25265):0.528195):1.63837):0.379164):2.04846e-06,15:1.831655):0.402413,((((16:0.000001,17:0.000001):0.406691,18:0.256310):0.296601,19:0.648833):0.818333,((((21:0.550186,22:1.442179):1.17804,23:0.853147):1.03145,(((49:0.000001,50:0.000001):0.125993,51:0.148872):1.72081,52:2.946618):1.9979):0.3718,(((((24:0.092065,25:0.123569):0.397714,26:0.142450):0.109366,27:0.298614):0.247707,(28:1.587140,29:0.634255):0.416994):0.362911,((30:0.700644,31:0.310300):0.567677,((32:1.804256,33:0.423159):0.064669,34:0.334598):0.31461):0.543881):0.379818):0.770202):0.185746):0.618894):0.526118):0.25443):0.174923):0.203514):0.0481291,(2:0.364073,3:0.519748):0.0547272);
 732: 2 -19975.61551 -20075.29816 (0:0.457177,((1:0.280030,((4:0.492687,5:0.784598):0.512839,(6:0.843199,7:1.486887):0.24264):0.34463):0.028516,(((8:0.000001,9:0.000001):0.559228,10:0.248306):0.805967,(11:1.213915,((12:0.000002,13:0.000001):0.586081,((((((((14:3.305722,23:1.017578):0.613027,(21:1.132125,22:1.684545):0.657001):1.49697,(((49:0.000001,50:0.000001):2.86012e-06,52:7.404559):0.254648,51:0.041399):2.47555):1.63025,20:0.254562):0.537297,(((35:1.915946,((44:1.542179,46:3.112026):0.631915,45:1.210444):1.70208):1.32154,(47:1.904632,48:2.648022):1.0357):0.414265,(((((36:0.175283,37:0.266762):0.128065,38:0.000002):2.56626,(41:0.013377,(42:0.020990,43:0.020494):0.477459):1.12199):0.243655,39:1.226117):0.188477,40:1.603344):0.524054):2.33889):1.12774,((((((24:0.096037,25:0.086396):0.497866,26:0.086311):0.0932959,27:0.360776):0.450216,28:2.077757):0.486304,29:0.796865):0.144298,(((30:0.568477,31:0.530513):0.647687,(32:1.857611,33:0.238981):0.0655097):0.237741,34:0.368076):0.674394):1.63848):0.159512,(((16:0.000001,17:0.000001):0.307344,18:0.196448):0.378662,19:0.715923):0.741615):0.322469,15:1.751125):0.907834):0.665791):0.430766):0.954921):0.0707048,(2:0.225833,3:0.909109):0.220999);
 733: 1 -20180.83431 -20064.39659 (0:0.394811,(1:0.234046,(2:0.299581,3:0.732781):0.192883):0.0347021,((4:0.492236,5:0.776738):0.212897,(((6:0.914984,((12:0.000001,13:0.000001):1.21798,(((((14:2.714552,((35:1.813943,((((((36:0.246340,37:0.313046):0.126774,38:0.000002):1.4783,39:1.252439):1.10745,(41:0.261661,(42:0.000002,43:0.036290):0.150746):1.21144):0.704097,40:1.415570):1.06058,(47:3.412560,48:1.445091):1.53234):1.76168):0.487142,((44:1.697060,45:1.233197):0.715434,46:3.514423):0.576195):1.65244):0.632407,20:0.855415):1.0416,(((16:0.000001,17:0.000001):0.250825,18:0.206801):0.386388,19:0.366599):1.47582):0.181031,(((21:1.187741,22:0.879449):0.918393,23:0.612165):1.27737,(((((24:0.110216,25:0.144645):0.350433,26:0.137084):0.109156,27:0.291414):0.305539,(28:1.814855,29:0.825871):0.534306):0.286939,(((((30:0.600806,31:0.520537):0.218522,32:1.389285):0.424283,33:0.270954):0.175854,(((49:0.000001,50:0.000001):0.0381083,52:4.997001):0.221575,51:0.000003):4.55282):0.0842211,34:0.344934):0.661465):0.556246):0.57082):0.668724,15:1.552251):0.18277):1.34544):2.03044e-06,7:1.051564):0.0737775,(((8:0.000001,9:0.000001):0.441803,10:0.412348):0.397461,11:1.544781):0.984182):0.390473):0.268242);
 734: 1 -20175.15669 -20059.55018 (0:0.378719,(1:0.196037,(((4:0.397744,5:0.761951):0.607106,((6:0.919384,7:1.549807):0.160999,(((8:0.000001,9:0.000001):0.291383,11:1.437678):0.249728,10:0.196226):1.02467):0.273439):0.155644,((12:0.000001,13:0.000001):1.45848,((((14:3.521121,((35:2.040915,((44:2.336281,45:0.735443):0.959703,46:3.296265):0.240913):0.836999,((((((36:0.171775,37:0.313491):0.0852565,38:0.039328):1.10062,39:1.321197):0.438402,(41:0.308011,(42:0.015242,43:0.022442):0.0903888):1.05869):1.00798,40:0.866037):1.2799,(47:1.344385,48:1.350665):0.790533):0.747656):0.946952):0.388797,20:1.132388):0.343291,((((16:0.000001,17:0.000001):0.256182,18:0.131706):0.1892,19:0.644118):1.10607,((((21:0.962179,22:0.903469):1.32746,23:0.246148):1.32077,(((49:0.000001,50:0.000001):0.119762,51:0.092917):0.917001,52:4.360586):1.23068):0.668512,((((24:0.084618,25:0.061039):0.333878,26:0.112231):0.240227,27:0.137947):0.301069,((28:1.450028,29:0.907496):0.160289,((((30:0.381552,31:0.521370):0.424217,32:1.649622):0.267762,33:0.213635):0.236634,34:0.237892):0.662225):0.273117):0.647287):0.303989):0.223111):0.19037,15:1.909952):0.760525):0.482359):0.0811943):0.0735654,(2:0.311565,3:0.906768):0.100011);
 735: 2 -20064.16501 -20056.4063 (0:0.405060,(1:0.277683,2:0.390149):0.0870208,(3:0.430008,((4:0.531057,5:0.952941):0.381455,((6:0.793377,7:1.134396):0.418678,((((8:0.000001,9:0.000001):0.600878,10:0.337989):0.621902,11:1.178787):0.316457,((12:0.000001,13:0.000001):0.570763,(((14:2.840716,((((21:1.016369,22:1.398747):0.897211,23:0.956861):1.28449,(((49:0.000001,50:0.000001):0.131894,51:0.091191):1.62758,52:2.352409):2.47536):0.443372,(((((24:0.071421,25:0.093385):0.348326,26:0.194769):0.0754452,27:0.313362):0.117866,(28:1.999597,29:1.034352):0.385199):0.406294,((30:0.709373,31:0.392869):0.461257,(32:1.557649,(33:0.488791,34:0.305354):0.121549):0.218282):0.330581):0.420889):0.207434):0.0591598,((((16:0.000001,17:0.000001):0.311883,18:0.159824):0.292931,19:0.542681):1.13978,(20:1.233494,((35:2.450171,((44:5.123688,45:0.000003):0.917975,46:5.406065):2.48953):0.631442,((((((36:0.223864,37:0.227788):0.11779,38:0.000002):0.912539,39:1.418116):0.648116,(41:0.138506,(42:0.015601,43:0.053044):0.278959):1.26929):1.03529,40:1.042488):1.11163,(47:1.688804,48:1.103413):0.977659):1.62508):1.47873):0.735833):0.25403):0.50498,15:1.270633):0.877304):0.551185):0.382861):0.131162):0.224231):0.126841);
 736: 1 -20411.99406 -20070.58266 (0:0.547315,(1:0.339995,((4:0.565422,5:0.797254):0.780593,(((6:0.679980,7:1.445189):0.461562,((12:0.000001,13:0.000001):0.931821,((((((14:5.772846,((21:1.523466,22:1.788147):2.69295,23:0.512114):0.506261):0.192216,(((35:2.038306,((44:2.281491,45:1.366134):2.18097,46:3.058196):0.303052):0.441573,((((((36:0.212118,37:0.312199):0.125395,38:0.000002):1.8626,39:1.395926):0.383464,(41:0.298536,(42:0.000002,43:0.039970):0.17619):1.01951):0.679688,40:1.306698):0.659019,(47:2.683262,48:1.512530):1.20347):0.8408):0.432805,(((49:0.000001,50:0.000001):0.15609,51:0.064996):0.767933,52:4.687776):3.11213):0.981542):0.413677,(((((24:0.114109,25:0.119989):0.414582,26:0.140067):0.102312,27:0.345869):0.267943,(28:1.347551,29:1.018864):0.400952):0.675137,(((30:0.826494,31:0.359001):0.208161,32:1.927760):0.293573,(33:0.303619,34:0.495703):0.138014):0.565949):0.946864):0.741982,20:1.995163):0.190974,(((16:0.000001,17:0.000001):0.215701,18:0.305665):0.240072,19:0.796726):1.16319):0.291778,15:1.607018):0.206811):0.626784):0.261224,(((8:0.000001,9:0.000001):0.426636,10:0.302477):0.530936,11:1.138114):0.633895):0.360316):0.117312):0.0693338,(2:0.441698,3:0.772021):0.120416);
 737: 1 -19873.72772 -20064.0941 (0:0.371384,(1:0.269378,((3:0.477216,((6:0.641958,7:1.209996):0.678463,(((((8:0.000001,9:0.000001):0.289979,10:0.322150):0.498919,11:1.154538):0.583343,(12:0.000002,13:0.000002):1.48649):0.536037,(((14:3.082407,20:0.753877):0.192981,15:1.305562):0.150242,((((16:0.000001,17:0.000001):0.163369,18:0.165110):0.560057,19:0.495937):0.826673,((((21:0.439118,22:1.367551):1.04559,23:0.903519):1.02113,(((35:1.955463,((44:1.927689,45:1.706868):0.397937,46:3.623225):1.54786):0.621664,((((((36:0.267210,37:0.282875):0.121879,38:0.000002):1.02548,39:1.557806):0.893292,(41:0.268499,(42:0.016995,43:0.057266):0.169469):0.953842):0.4527,(47:2.232507,48:1.069036):1.20314):0.19814,40:1.213822):0.870984):1.12596,(((49:0.000001,50:0.000001):0.0127037,52:3.987550):0.175913,51:0.000002):2.32382):0.550186):2.15536e-06,(((((24:0.101790,25:0.087857):0.472026,26:0.112878):0.0740463,27:0.394405):0.554737,(28:1.860793,29:0.601138):0.258901):0.397206,((((30:0.446446,31:0.523400):0.415764,32:1.417775):0.270955,33:0.286857):0.224665,34:0.366713):0.35183):0.826831):0.555804):0.196991):0.746757):0.102076):0.064775):0.141473,(4:0.581652,5:0.836100):0.480953):0.0793628):0.124201,2:0.407148);
 738: 2 -20514.35693 -20062.60474 (0:0.345480,(1:0.358972,((2:0.419436,((6:0.704767,7:1.425420):0.742974,((((8:0.000001,9:0.000001):0.476915,10:0.450967):0.528437,11:0.987597):1.05121,((12:0.000001,13:0.000001):1.13103,(((14:4.419237,20:0.632521):0.320774,(((21:0.926531,22:1.031729):1.37395,23:0.701457):1.04551,((35:1.622344,(((((((36:0.214627,37:0.238731):0.105825,38:0.007793):1.38009,39:2.047860):0.341344,(41:0.252334,(42:0.013359,43:0.014048):0.0971883):1.1154):1.01746,40:1.459376):0.770395,(47:1.798042,48:1.711957):0.918844):0.497792,((44:1.621081,46:3.453779):0.954219,45:1.402206):1.50493):0.174195):0.855913,(((49:0.000001,50:0.000001):0.106645,51:0.106971):1.00253,52:4.565355):3.21397):1.27375):0.828573):0.197935,(15:1.730963,((((16:0.000001,17:0.000001):0.303095,18:0.238085):0.389809,19:0.217629):1.47991,(((((24:0.076347,25:0.098772):0.503343,26:0.093735):0.15668,27:0.341557):0.418007,(28:1.986211,29:0.918443):0.517752):0.466931,(((30:0.881568,31:0.222865):0.446973,32:1.362353):0.256123,(33:0.395852,34:0.390223):0.155686):0.31561):1.19081):0.171555):0.254809):0.714495):0.298888):0.194921):0.25169):0.164571,3:0.865245):0.0851367):0.0596573,(4:0.365296,5:1.174895):0.657035);
 739: 1 -20380.58561 -20062.18384 (0:0.383017,(1:0.197678,((4:0.454027,5:0.965486):0.503316,(6:0.861077,7:0.922120):0.399454):0.273543):0.196602,(2:0.408485,(3:0.609968,((((8:0.000001,9:0.000001):0.181652,10:0.427809):0.753481,11:1.247533):0.840015,((12:0.000001,13:0.000001):1.05798,(((14:4.634566,20:0.268850):0.712268,(((((16:0.000001,17:0.000001):0.249304,18:0.269697):0.149683,19:0.789216):1.42168,((((24:0.143883,25:0.073668):0.389217,(26:0.027402,(28:1.480290,29:1.163725):0.373523):0.126478):0.16922,27:0.339728):0.775147,(((30:0.754086,31:0.451038):0.308782,32:1.576560):0.220407,(33:0.293620,34:0.567523):0.162325):0.18175):0.638351):0.287142,(((21:0.947653,22:1.124694):1.08925,23:0.321460):1.2388,(35:1.955029,((((((((36:0.234650,37:0.247426):0.145803,38:0.000002):0.8484,39:1.043454):0.43669,(41:0.192026,(42:0.018518,43:0.027215):0.21452):1.21818):0.81663,40:0.869524):0.82414,(((49:0.000001,50:0.000001):0.100699,51:0.106825):0.696222,52:4.732103):2.45238):0.613944,(47:2.809822,48:1.919407):0.336845):0.534998,(44:2.225433,(45:0.815708,46:4.308897):0.424402):1.75443):0.870824):0.643086):0.721261):0.313291):0.35148,15:1.494290):0.564366):0.320728):0.295276):0.232591):0.160231);
 740: 2 -20448.66782 -20057.9932 (0:0.319499,(1:0.143024,((2:0.281722,(((6:0.928751,7:1.266273):0.225662,((12:0.000001,13:0.000001):0.700283,((((14:4.111315,20:0.984516):0.303739,((((21:0.743350,22:1.211605):1.52161,23:0.471861):1.58385,(((((24:0.088431,25:0.092892):0.415675,26:0.063100):0.116568,27:0.261897):0.437233,(28:1.662486,29:0.795648):0.271931):0.211807,(((30:0.830299,31:0.359387):0.52103,32:1.450508):0.28629,(33:0.470999,34:0.354062):0.170132):0.391829):0.973956):0.00975917,(((35:2.502138,((44:3.020848,45:1.072739):1.14385,46:4.405078):1.38443):0.541387,((((((36:0.228376,37:0.292291):0.0985941,38:0.041249):1.81206,39:1.473689):0.727398,(41:0.138549,(42:0.015160,43:0.012661):0.179715):1.48338):0.970441,40:1.156840):0.564499,(47:2.618883,48:1.155794):1.55069):1.38424):0.587512,(((49:0.000001,50:0.000001):0.0989093,51:0.103715):1.11042,52:3.728510):1.42718):0.883392):0.759817):0.207779,(((16:0.000001,17:0.000001):0.329776,18:0.235207):0.287129,19:0.580846):0.840647):0.667384,15:1.429367):1.04454):0.612453):0.137597,(((8:0.000001,9:0.000001):0.369468,10:0.421093):0.611754,11:1.164307):0.493731):0.313324):0.173001,3:0.745451):0.109976):0.179243,(4:0.349571,5:0.837614):0.634582);
 741: 1 -19828.61565 -20063.9791 (0:0.351516,1:0.213464,((2:0.399743,3:0.715767):0.0827105,((4:0.281925,5:0.900363):0.414383,((6:0.836943,7:0.835765):0.455453,((((8:0.000001,9:0.000001):0.311748,10:0.348779):0.387182,11:0.804862):0.70002,((12:0.000001,13:0.000001):0.644462,((((14:2.585912,(((35:2.151373,((44:3.162853,45:0.262022):1.14559,46:4.374194):1.00433):0.557277,(((((36:0.318056,37:0.258252):0.0926197,38:0.000002):1.10398,39:1.112078):0.41245,(41:0.123445,(42:0.004876,43:0.030827):0.271593):1.52602):0.44696,40:1.269466):1.19066):0.0643981,(47:1.824729,48:1.621763):0.875349):0.734885):0.123275,15:1.467265):0.516204,20:0.814614):0.27333,((((16:0.000001,17:0.000001):0.297951,18:0.243284):0.498746,19:0.398354):0.916312,((((21:1.155248,22:0.827779):0.82017,23:0.575463):1.349,(((49:0.000001,50:0.000001):0.149058,51:0.070757):0.664124,52:4.019744):2.73049):0.586214,(((((((24:0.085788,25:0.069797):0.518526,26:0.104062):0.0990462,27:0.281628):0.498894,29:0.894189):0.4019,28:2.205723):0.694752,(((30:0.539294,31:0.430510):0.32503,32:1.201308):0.193537,33:0.491906):0.183128):0.292232,34:0.174344):1.35855):0.111752):0.352427):1.09775):0.767377):0.361388):0.0903785):0.155263):0.0049183);
 742: 1 -19826.55954 -20059.34616 (0:0.272712,((1:0.231252,(4:0.121125,5:0.896972):0.762558):0.0417603,(2:0.279477,((6:0.716380,7:0.862696):0.519353,((((8:0.000001,9:0.000001):0.609677,10:0.307200):0.590114,11:1.570942):0.487624,((12:0.000002,13:0.000002):0.703398,(((((14:3.370231,((((21:0.959177,22:1.180902):1.63291,23:0.536852):0.988179,(((49:0.000001,50:0.000001):2.52017e-06,52:4.569096):0.23042,51:0.006831):4.5843):0.562952,((((((24:0.095685,25:0.157799):0.490065,26:0.123349):0.0668907,27:0.284105):0.196722,28:1.591044):0.235311,29:1.117968):0.27382,(((30:0.575183,31:0.382289):0.272425,(33:0.312217,34:0.397593):0.362726):0.166008,32:1.422852):0.3749):0.424713):0.39396):2.10344e-06,(35:1.980679,(((((((36:0.266219,37:0.262317):0.0796701,38:0.026415):1.52492,39:1.127602):0.675909,(41:0.213383,(42:0.023399,43:0.011698):0.207582):0.979709):0.601151,40:1.150881):1.35859,(47:1.924349,48:1.610726):0.782428):0.743204,(44:1.743541,(45:0.950238,46:6.017085):0.11891):1.9377):0.263802):0.889233):0.295615,20:1.764680):2.26948e-06,15:1.614602):0.311759,(((16:0.000001,17:0.000001):0.223346,18:0.232739):0.0593156,19:0.646775):1.31171):0.484756):0.859818):0.467966):0.183329):0.197166):0.0454733,3:0.858133);
 743: 1 -20278.19037 -20070.5099 (0:0.338504,(1:0.263718,(2:0.282253,((((4:0.289440,5:0.750416):0.382254,6:0.859059):0.0623792,7:1.298360):0.09706,(((((8:0.000001,9:0.000001):0.417358,10:0.311045):0.44058,11:1.082201):0.727729,(12:0.000001,13:0.000001):1.26558):0.212401,((((14:4.530227,((21:0.905278,22:1.182914):0.834583,23:0.703495):1.75652):0.0739121,((((35:2.627883,(47:2.568954,48:1.906987):0.517364):0.0650754,(44:2.753221,(45:0.572823,46:3.949296):0.498916):1.23774):0.588859,(((((36:0.342748,38:0.075389):0.0265852,37:0.272776):0.824469,39:1.704209):0.73757,(41:0.210953,(42:0.000002,43:0.058471):0.180273):1.54488):0.704533,40:1.462851):0.451382):0.9715,(((49:0.000001,50:0.000001):0.0506101,51:0.154935):0.799343,52:4.602343):3.11147):0.391416):1.14157,20:0.463843):0.628632,(15:2.051987,((((16:0.000001,17:0.000001):0.389119,18:0.210074):0.312856,19:0.523609):0.971417,((((24:0.022597,25:0.088250):0.320245,(26:0.130424,27:0.440731):0.0572667):0.642258,(28:1.845230,29:0.946990):0.500027):0.818919,((((30:0.411788,31:0.457497):0.733229,33:0.197625):0.0816929,32:1.768855):0.263881,34:0.181165):0.128435):1.38919):0.258887):0.434273):0.788126):0.250446):0.11096):0.0930253):0.145234,3:0.675626);
 744: 3 -19203.16403 -20057.69645 (0:0.234095,(1:0.180112,((2:0.304238,((6:0.871223,7:0.895721):0.115762,((((8:0.000001,9:0.000001):0.435694,10:0.169567):0.482311,11:0.984290):0.738635,((12:0.000001,13:0.000001):0.855587,((((((14:2.646496,((21:1.318631,22:1.158407):1.16692,23:0.355768):1.5471):0.660001,(((35:1.868870,((44:3.491394,45:0.600676):0.744327,46:4.887690):1.47293):0.907414,((((((36:0.234841,37:0.202011):0.0409497,38:0.061517):1.17043,39:1.182247):0.468311,(41:0.113072,(42:0.009873,43:0.032226):0.310301):0.867199):1.37445,40:1.287890):0.666565,(47:2.477587,48:0.835067):1.50495):0.533772):0.884403,(((49:0.000001,50:0.000001):2.14098e-06,52:4.934906):0.213197,51:0.041584):3.26839):0.210332):0.543433,((((24:0.115812,25:0.078693):0.351374,(26:0.182758,27:0.373643):0.0921065):0.283458,(28:1.739885,29:1.272780):0.285455):0.423813,(((30:0.715021,31:0.438007):0.275356,32:2.052294):0.191157,(33:0.486506,34:0.295047):0.273579):0.404216):0.635699):0.489007,20:1.352416):2.18751e-06,(((16:0.000001,17:0.000001):0.363186,18:0.137698):0.212916,19:0.569988):1.35762):0.36912,15:1.447860):0.515749):0.372883):0.393557):0.167729):0.0889493,3:0.369662):0.120488):0.0939547,(4:0.309814,5:0.805207):0.401788);
 745: 1 -19400.12318 -20061.73553 (0:0.311041,1:0.282247,((2:0.321871,3:0.773895):0.0731932,((4:0.404234,5:0.981614):0.263968,((6:0.714609,7:1.288907):0.129372,((((8:0.000001,9:0.000001):0.262531,11:1.322605):0.1982,10:0.226185):0.927944,((12:0.000001,13:0.000001):0.877692,((14:2.597815,(((((16:0.000001,17:0.000001):0.166995,18:0.310644):0.329203,19:0.406021):0.70384,((((21:1.072597,22:1.040257):1.15914,23:0.480234):1.64474,(((35:2.697664,((44:2.188996,46:4.304071):0.0994555,45:1.897025):1.55929):1.40093,(((((((36:0.250420,37:0.301355):0.0702883,38:0.030018):1.39544,39:1.206595):0.565819,(41:0.129793,(42:0.008551,43:0.036181):0.302775):1.12299):0.860344,40:0.880586):1.62554,48:1.270913):1.10159,47:1.273843):0.720125):1.60483,(((49:0.000001,50:0.000002):0.0651369,51:0.186072):1.05255,52:3.674758):0.710813):1.08259):0.255011,(((((24:0.049211,25:0.059907):0.377331,26:0.091559):0.146325,27:0.260502):0.481284,(28:2.118284,29:0.503054):0.116093):0.269263,((30:0.544098,31:0.392690):0.352777,(32:1.770869,(33:0.338558,34:0.448033):0.2139):0.121044):0.499885):0.482359):1.30014):0.515884,20:1.043107):2.01388e-06):0.464845,15:1.195293):0.785622):0.886774):0.40392):0.245914):0.167245):0.0570366);
 746: 2 -19783.36056 -20058.42991 (0:0.339524,1:0.296358,(((2:0.327951,((6:0.836177,7:1.151299):0.187305,((((8:0.000001,9:0.000001):0.376103,10:0.191428):0.330903,11:1.453797):0.476162,((12:0.000001,13:0.000001):1.40889,((((14:2.989142,20:1.055944):0.26081,(((35:1.146524,46:5.936667):0.679961,(44:2.330510,45:0.388420):1.31119):0.264053,((((((36:0.204694,37:0.320847):0.101366,38:0.023462):1.55237,39:1.208849):0.464831,(41:0.094158,(42:0.006733,43:0.020018):0.353876):1.82905):0.460235,40:1.449219):1.25884,(47:1.300176,48:1.560763):0.710147):0.476721):1.50441):0.251607,15:2.285731):0.13053,((((16:0.000001,17:0.000001):0.462892,18:0.139215):0.305887,19:0.670653):1.32102,((((21:1.025598,22:1.305632):0.708332,23:0.958833):0.664318,(((49:0.000001,50:0.000001):0.00319942,52:5.251750):0.253873,51:0.048006):3.46155):1.15038,(((((24:0.113099,25:0.107789):0.388472,26:0.192649):0.0865211,27:0.239512):0.330169,(28:1.470116,29:1.246900):0.404641):0.388259,(((30:0.654892,31:0.367088):0.661297,32:1.595792):0.552821,(33:0.683996,34:0.304429):0.227983):0.286244):0.670266):0.543721):0.136402):0.938521):0.832657):0.135756):0.159859):0.0994498,3:0.638253):0.106601,(4:0.247733,5:0.686330):0.639785):0.0739787);
 747: 2 -19755.94039 -20062.24506 (0:0.411678,(1:0.262860,((2:0.370398,((6:0.625181,7:1.472462):0.492462,((((8:0.000001,9:0.000001):0.484513,10:0.384791):0.403116,11:1.401787):0.67985,((12:0.000001,13:0.000001):0.942732,((((((14:3.265697,((21:0.900390,22:1.253842):1.0256,23:0.763732):1.49505):0.489274,(((35:3.185253,((44:2.480719,45:2.035001):0.910017,46:4.536436):0.884495):0.198507,((((((36:0.271462,37:0.335500):0.037947,38:0.048325):1.0914,39:1.263778):0.709042,(41:0.295160,(42:0.000002,43:0.039630):0.131159):1.23572):0.466595,40:1.053164):0.70401,(47:2.170505,48:1.444504):1.07726):0.473153):0.801753,(((49:0.000001,50:0.000001):2.34474e-06,52:4.212733):0.191627,51:0.052538):2.86468):0.8492):0.351176,((((24:0.085948,25:0.127267):0.33273,(26:0.132608,27:0.480529):0.0282023):0.277807,(28:1.401482,29:0.517780):0.663972):0.465329,((30:0.486857,31:0.423214):0.410332,(32:1.517168,(33:0.466149,34:0.347940):0.243908):0.120671):0.477304):0.814503):0.422972,(((16:0.000001,17:0.000001):0.2909,18:0.181051):0.189171,19:0.421472):1.16389):0.128887,20:1.235511):0.162737,15:1.803249):0.631718):0.425162):0.200769):0.270451):0.0869147,(4:0.301038,5:0.782731):0.487541):0.0854481):0.1058,3:0.682578);
 748: 1 -19818.84836 -20058.42631 (0:0.336110,1:0.214286,((2:0.338953,((4:0.239437,5:1.229363):0.33977,((6:0.900813,7:1.009130):0.326986,((((8:0.000001,9:0.000001):0.426547,10:0.411631):0.552266,11:1.293854):0.689546,((12:0.000001,13:0.000001):0.737813,((((14:3.264128,((35:2.502658,((44:3.346110,45:0.977778):0.378507,46:3.429410):1.52777):0.68486,((((((36:0.210933,37:0.276572):0.0923248,38:0.015624):1.78545,39:1.220697):0.762509,(41:0.120330,(42:0.001110,43:0.022157):0.157848):1.15341):0.914782,40:1.443517):1.61579,(47:2.094823,48:1.416011):0.576608):0.710974):1.73113):0.79519,20:1.369717):0.352399,15:1.677088):0.209521,((((16:0.000001,17:0.000001):0.374533,18:0.246512):0.121778,19:0.777706):1.03486,((((21:1.160828,22:1.573178):1.49851,23:0.689761):1.26051,(((49:0.000001,50:0.000001):0.0179104,52:4.490457):0.169568,51:0.000002):3.81814):0.843771,((((24:0.117625,25:0.090789):0.354412,(26:0.099502,27:0.372260):0.0811285):0.374317,(28:1.532109,29:1.002167):0.266872):0.39615,((30:0.904199,31:0.295178):0.445178,(32:1.487666,(33:0.545603,34:0.357109):0.386349):0.227477):0.304227):1.14738):0.40824):0.15025):0.919661):0.543084):0.21648):0.31622):0.102509):0.0464509,3:0.679206):0.0866665);
 749: 1 -19827.49255 -20058.76886 (0:0.430023,(1:0.335033,(((4:0.302267,5:0.640110):0.29533,(6:0.770386,7:1.081236):0.276708):0.257361,((((8:0.000001,9:0.000001):0.469357,10:0.211018):0.529591,11:1.634908):0.608963,((12:0.000001,13:0.000001):1.43138,(((((14:3.202784,((35:2.279827,((44:2.973586,45:0.491288):0.955754,46:3.264426):1.43539):0.340975,((((((36:0.183394,37:0.277219):0.0761455,38:0.035344):1.36271,39:1.150031):0.744979,(41:0.169737,(42:0.013237,43:0.022293):0.197257):0.9756):0.595701,40:1.013377):1.21771,(47:1.751441,48:1.491415):1.00105):0.257884):1.44584):0.359226,20:0.830523):0.978921,(((16:0.000001,17:0.000001):0.325756,18:0.158244):0.246411,19:0.647184):1.22616):0.215499,((((21:0.783262,22:1.372286):0.76102,23:0.841532):0.995351,(((49:0.000001,50:0.000001):0.0129396,52:4.514209):0.201462,51:0.000002):2.87592):0.795739,(((((24:0.072677,25:0.133358):0.34737,26:0.169804):0.159198,27:0.182235):0.4018,(28:1.950925,29:0.786457):0.775065):0.306381,((30:0.557894,31:0.565452):0.458641,((32:1.745706,34:0.324387):0.14915,33:0.285351):0.360668):0.398921):0.300605):0.514193):0.238361,15:1.518318):0.810191):0.330561):0.111509):0.047194):0.0524619,(2:0.190218,3:0.693389):0.221288);
 750: 1 -19816.4434 -20057.17048 (0:0.280362,1:0.258838,(2:0.316275,(3:0.756421,((4:0.367009,5:0.666090):0.270987,((6:0.523666,7:0.910626):0.258745,((((8:0.000001,9:0.000001):0.455759,10:0.158505):0.423156,11:1.139393):0.695291,((12:0.000001,13:0.000001):0.93743,((((14:2.566647,(20:0.390112,(((35:2.546039,(44:2.207324,(45:1.400530,46:3.615111):0.209755):0.686269):0.317083,(47:1.722929,48:1.264174):0.627943):0.342849,(((((36:0.279835,37:0.405163):0.110875,38:0.004862):1.65563,(41:0.128081,(42:0.021924,43:0.000002):0.211135):1.32475):0.238343,39:1.160535):0.801919,40:1.288834):1.14361):1.42934):0.073069):0.226629,(((16:0.000001,17:0.000001):0.290662,18:0.234144):0.156118,19:0.782240):1.32337):0.17412,((((21:1.044106,22:1.416706):0.851737,23:0.437347):1.26809,(((49:0.000001,50:0.000001):0.0129274,52:3.533975):0.203384,51:0.012036):2.91004):0.349914,(((((24:0.221844,25:0.082299):0.401458,26:0.111607):0.0753457,27:0.326847):0.27048,(28:1.381222,29:1.111518):0.553711):0.512912,((30:0.719952,31:0.424337):0.328285,((32:1.543306,33:0.318193):0.164329,34:0.520293):0.478712):0.25102):0.894597):0.793911):0.456977,15:1.199653):0.788694):0.382457):0.275344):0.335227):0.0955423):0.137508):0.092319);
 751: 3 -19991.71165 -20060.48605 (0:0.216612,1:0.181880,((2:0.282281,((6:0.576056,7:0.832432):0.361688,((((8:0.000001,9:0.000001):0.399744,10:0.302821):0.288315,11:0.887968):0.984893,((12:0.000001,13:0.000001):0.93051,((((((14:3.722287,((35:2.097081,((((((36:0.254500,37:0.203539):0.1321,38:0.014961):1.15575,39:1.391318):0.744503,(41:0.124920,(42:0.026658,43:0.038990):0.261743):0.745409):1.12371,40:1.339870):1.37557,(47:1.747302,48:1.184364):0.715333):0.492401):0.200479,(44:1.742202,(45:1.129369,46:3.348403):0.262349):1.67153):1.52173):0.437299,20:0.710571):0.549516,(((21:0.825970,22:1.852544):0.590351,23:1.095827):1.02862,((49:0.000001,50:0.000001):0.000823343,(51:0.014483,52:5.817244):0.172116):2.32193):1.16338):0.286561,(((((((24:0.120093,25:0.078811):0.448406,26:0.079320):0.0566078,27:0.365742):0.469654,(28:1.595194,29:0.910238):0.38164):0.463481,32:1.612611):0.37105,(33:0.559402,34:0.260317):0.268367):0.132051,(30:0.636572,31:0.548285):0.461691):1.22107):0.225343,(((16:0.000001,17:0.000001):0.209207,18:0.183008):0.351136,19:0.468630):0.968448):0.440432,15:1.256538):1.12131):0.217864):0.300241):0.164572):0.116725,(3:0.561525,(4:0.167212,5:0.759926):0.625177):0.0875292):0.0846995);
 752: 1 -20118.2935 -20059.34413 (0:0.265711,((1:0.205872,((4:0.295968,5:1.213417):0.59498,((6:0.822111,7:1.110528):0.344021,((((8:0.000001,9:0.000001):0.404022,11:1.659174):0.221325,10:0.318940):0.677435,((12:0.000001,13:0.000001):0.599636,(((((14:3.542224,15:1.762514):0.238948,(((35:2.868675,((44:2.724249,45:0.649817):1.0099,46:2.721954):0.774356):1.2467,(((((36:0.299579,38:0.111005):0.116055,37:0.173373):1.09557,39:1.156547):0.21655,(41:0.130903,(42:0.020540,43:0.019408):0.311111):1.60395):1.1483,40:1.060964):0.865849):0.301762,(47:1.580435,48:0.974448):1.3923):1.00573):0.211844,20:0.907009):0.266455,(((16:0.000001,17:0.000001):0.503043,18:0.186412):0.277957,19:0.489299):1.00464):0.293993,((((21:0.915725,22:1.124439):0.992979,23:0.777756):1.18849,(((49:0.000001,50:0.000001):0.106171,51:0.074346):0.410166,52:4.073979):1.86482):0.266634,(((((24:0.095933,25:0.032490):0.374033,26:0.113609):0.230942,27:0.259152):0.205386,(28:1.184590,29:0.806806):0.483478):0.424017,((30:0.446374,31:0.515525):0.310672,((32:1.478226,33:0.290095):0.193713,34:0.271280):0.517791):0.396897):1.04443):0.293371):0.914625):0.525186):0.389679):0.169342):0.218326):0.0757961,2:0.417790):0.101888,3:0.619368);
 753: 1 -20114.34379 -20058.43518 (0:0.369628,((1:0.191081,(4:0.454757,5:0.755681):0.502166):0.03932,(2:0.370562,((6:0.918565,7:0.945582):0.196637,((((8:0.000001,9:0.000001):0.324684,10:0.396110):0.364266,11:1.174219):0.828742,((12:0.000001,13:0.000001):0.939837,(((((14:2.781925,((35:2.002230,((44:2.451446,45:0.989318):0.28804,46:3.500310):1.21628):0.0713294,((((((36:0.193265,37:0.240760):0.0321641,38:0.045273):1.21505,39:1.177332):0.514517,40:1.452509):0.524169,(41:0.131036,(42:0.002590,43:0.015243):0.238756):1.14775):0.910324,(47:1.819828,48:1.181812):0.557602):0.735228):1.06285):0.471645,20:1.004231):0.226984,15:1.438953):0.200162,(((16:0.000001,17:0.000001):0.369378,18:0.201225):0.365868,19:0.328679):0.701792):0.00598354,((((21:0.796409,22:1.116600):1.01284,23:0.640843):1.18493,(((49:0.000001,50:0.000001):2.58227e-06,52:5.111836):0.192348,51:0.000003):2.9172):0.556375,(((((24:0.099328,25:0.111480):0.479382,26:0.099468):0.0848035,27:0.335998):0.234284,(28:1.897220,29:1.027655):0.378001):0.291541,(((30:0.520518,31:0.301139):0.242261,32:1.116480):0.307752,(33:0.303662,34:0.402601):0.0762381):0.425872):0.910693):0.277065):1.04588):0.480916):0.311918):0.197325):0.21851):0.0720929,3:0.696920);
 754: 2 -19291.8798 -20060.61635 (0:0.345711,(1:0.202369,(((2:0.097942,(((8:0.000001,9:0.000001):0.281336,10:0.310529):0.141125,11:1.380837):0.929398):0.0668181,(((6:0.674755,7:1.107581):0.118132,(12:0.000001,13:0.000001):1.76285):0.255116,(((((((14:3.617763,((21:0.836426,22:1.145885):0.851758,23:0.770693):0.0737542):0.832358,(((49:0.000001,50:0.000001):0.00282295,52:4.857828):0.222845,51:0.047078):1.22161):0.5145,((((35:1.268893,((44:1.964011,45:0.784459):0.876515,46:2.811539):1.88703):1.04228,(((((36:0.150665,37:0.324571):0.0927638,38:0.064297):1.37206,39:1.101942):0.607604,(41:0.130585,(42:0.019536,43:0.019697):0.264191):1.03095):0.293269,40:1.462125):1.28415):0.364284,48:1.171461):0.257201,47:1.645792):1.80421):0.459104,((((24:0.094824,25:0.118403):0.439675,26:0.046370):0.0704546,27:0.256696):0.288918,(28:1.710354,(29:1.199465,(((30:0.598868,31:0.285276):0.315159,32:1.360719):0.250365,(33:0.568874,34:0.256627):0.255852):0.385911):0.221629):0.220276):0.914607):0.667029,(((16:0.000001,17:0.000001):0.233456,18:0.156267):0.373733,19:0.520371):0.811523):0.189991,15:1.160837):0.178673,20:1.362347):1.38457):0.217436):0.122224,(4:0.427350,5:0.676285):0.533478):2.41653e-06):0.0872473,3:0.721892);
 755: 2 -20396.4208 -20064.45909 (0:0.236601,1:0.286450,((2:0.403664,(((6:0.639879,7:1.125229):0.545471,((12:0.000001,13:0.000001):1.2466,((((((14:4.009486,((21:0.915357,22:1.407885):1.16237,23:0.694085):0.415926):0.64038,(((((((36:0.253210,37:0.198293):0.110006,38:0.000003):1.33967,39:0.994401):0.309397,(41:0.137762,(42:0.009350,43:0.046728):0.191847):0.869979):1.27068,40:1.200990):0.649407,((47:1.616490,48:1.464881):1.23268,(((49:0.000001,50:0.000001):0.0833474,52:4.251347):0.000327586,51:0.098471):1.4377):0.381478):0.319239,((44:2.240641,45:0.832962):0.954466,46:3.749964):3.14018):0.343688):0.287418,35:3.063599):0.524459,20:0.850402):0.234724,((((16:0.000001,17:0.000001):0.412376,18:0.183841):0.311467,19:0.586841):1.24801,((((24:0.087125,25:0.053132):0.41031,(26:0.134584,27:0.320369):0.0673218):0.294577,(28:1.647577,29:1.101015):0.246913):0.599717,((30:0.602871,31:0.368100):0.429653,((32:1.750197,33:0.307694):0.10802,34:0.435783):0.118819):0.316282):1.38633):0.0238786):0.63272,15:1.437581):0.67309):0.360464):0.214065,(((8:0.000001,9:0.000001):0.3611,10:0.276619):0.483604,11:0.859045):0.922068):0.30784):0.175791,(3:0.737309,(4:0.244881,5:1.153874):0.363134):0.162583):0.117843);
 756: 1 -20001.843 -20062.5988 (0:0.392030,1:0.315121,((2:0.251544,3:0.798537):0.118089,((4:0.214259,5:1.089313):0.523131,((6:0.653342,7:0.787611):0.372789,((((8:0.000001,9:0.000001):0.481675,10:0.340727):0.633177,11:0.813638):0.851156,((12:0.000001,13:0.000001):0.461917,(((((14:3.784609,((35:2.179828,((44:2.086677,45:0.593653):1.55362,46:3.878561):1.60646):0.304891,((((((36:0.224555,38:0.129874):0.0155209,37:0.259249):1.6107,39:1.279616):0.845203,(41:0.225754,(42:0.001162,43:0.016412):0.158713):0.891755):0.97811,40:1.770595):2.4281e-06,(47:1.506595,48:1.493414):1.66714):0.62706):2.0262):0.137552,20:0.880495):0.648374,(((16:0.000001,17:0.000001):0.286423,18:0.225152):0.27002,19:0.605868):0.79383):0.593058,((((21:0.434426,22:1.703463):0.862189,23:0.894862):0.917239,(((49:0.000001,50:0.000001):2.33345e-06,52:4.806621):0.188182,51:0.000003):2.77):0.256308,((((((24:0.056024,25:0.178561):0.532296,26:0.107384):0.148788,27:0.230292):0.138974,28:1.867982):0.19497,29:1.437092):0.217705,((30:0.545828,31:0.631211):0.345977,((32:1.525110,33:0.211544):0.23382,34:0.419082):0.214223):0.547155):0.616511):0.598498):0.120727,15:1.682600):0.863701):0.722293):0.286514):0.323701):0.0859586):0.0552417);
 757: 3 -20174.19021 -20057.4129 (0:0.290533,(1:0.258380,((4:0.281075,5:1.140486):0.573408,(((6:0.905384,7:0.967127):0.137534,((12:0.000001,13:0.000001):1.04191,((((14:4.275044,20:0.541211):0.427895,(((16:0.000001,17:0.000001):0.395854,18:0.259146):0.200715,19:0.540799):1.30915):0.233787,((((21:1.145681,22:1.082692):1.12107,23:0.477554):1.16756,(((35:2.135001,((44:3.061219,45:1.219023):0.430872,46:3.978365):1.43407):0.497924,((((((36:0.227871,37:0.212595):0.150004,38:0.027460):1.43642,39:0.961494):0.289304,(41:0.093564,(42:0.027952,43:0.034752):0.315319):1.0687):0.906474,40:0.982275):0.943667,(47:1.884436,48:1.734328):1.16805):0.265043):0.817739,(((49:0.000001,50:0.000001):2.59313e-06,52:4.203108):0.202377,51:0.000002):3.157):0.726796):0.086876,(((((24:0.088413,25:0.129480):0.47123,26:0.177539):0.116728,27:0.312158):0.630687,(28:1.803487,29:0.820913):0.073253):0.452523,((30:0.723611,31:0.361038):0.392243,(32:1.645247,(33:0.516703,34:0.185957):0.343782):0.185895):0.311803):1.08571):0.438192):0.408608,15:2.050361):0.524311):0.53489):0.158488,(((8:0.000001,9:0.000001):0.427618,10:0.318182):0.459934,11:1.019225):0.443497):0.279418):0.0927715):0.087742,(2:0.338356,3:0.498756):0.116405);
 758: 2 -19806.27806 -20058.10052 (0:0.223233,((1:0.154036,((6:0.994826,7:1.306207):0.421068,((12:0.000001,13:0.000001):1.05986,((((14:3.103434,((35:1.864848,((44:2.771213,46:3.238172):0.78998,45:1.246381):1.07843):0.679118,((((((36:0.184284,38:0.163754):0.0358927,37:0.145112):1.13653,39:1.390434):0.717402,(41:0.234376,(42:0.003500,43:0.034804):0.182892):1.20457):0.341486,40:1.250609):0.920015,(47:1.485567,48:1.349032):0.738316):0.803825):1.29554):0.472857,20:1.011165):0.55197,((((16:0.000001,17:0.000001):0.243569,18:0.313664):0.179957,19:0.564064):0.571486,((((21:0.748018,22:1.011705):0.802266,23:0.718821):1.2149,(((49:0.000001,50:0.000001):2.94473e-06,52:3.741138):0.128906,51:0.038950):2.48099):0.67367,(((((24:0.123250,25:0.041136):0.310175,26:0.155034):0.232902,27:0.163817):0.504804,(28:2.264682,29:0.760648):0.654945):0.0622,((30:0.436208,31:0.407308):0.298544,(32:1.199273,(33:0.257837,34:0.433086):0.160235):0.0873064):0.372262):0.36583):0.319543):0.398299):0.221128,15:0.913839):0.634168):0.777349):0.174272):0.159748,(2:0.215500,3:0.615917):0.18457):0.0419833,((4:0.528595,5:0.873194):0.353902,(((8:0.000001,9:0.000001):0.232021,10:0.388678):0.208631,11:0.964253):1.03226):0.17705);
 759: 3 -20068.38958 -20058.76612 (0:0.293430,1:0.287928,((2:0.378175,3:0.630722):0.114885,((4:0.473983,5:0.883508):0.3686,((6:0.802394,7:1.050015):0.347314,((((8:0.000001,9:0.000001):0.279344,10:0.382885):0.441051,11:0.835445):0.686581,((12:0.000001,13:0.000001):0.786408,(((((((14:3.206067,((21:1.069540,22:1.652776):1.13974,23:0.398157):1.18595):0.316942,(((49:0.000001,50:0.000001):0.0573693,51:0.169183):2.25521,52:2.466562):1.81596):0.946568,((((((24:0.096616,25:0.065708):0.401883,26:0.064812):0.0946685,27:0.402119):0.28671,28:1.978183):0.226221,29:0.991423):0.789973,((((30:0.660329,31:0.506181):0.565987,32:1.399476):0.305821,33:0.394635):0.171025,34:0.310357):0.154096):0.854213):0.106456,(35:2.158843,((((((36:0.271383,37:0.256749):0.0821126,38:0.058190):2.0052,39:1.669595):0.381679,(41:0.156403,(42:0.015691,43:0.016316):0.281111):1.0851):0.58109,40:1.584882):1.28239,(((44:2.124318,45:1.319890):0.648291,46:4.038528):0.983908,(47:2.013053,48:2.416829):2.00582):0.410884):0.315849):1.17641):0.28501,(((16:0.000001,17:0.000001):0.418795,18:0.137301):0.260445,19:0.583883):0.826494):0.388778,20:0.869934):0.766346,15:1.625741):0.437908):0.933113):0.423923):0.33643):0.222865):0.0265619);
 760: 1 -19480.2132 -20079.42781 (0:0.298180,(1:0.133661,((4:0.340585,5:0.866950):0.550854,((6:1.065453,7:0.810371):0.131528,((((8:0.000001,9:0.000001):0.435983,10:0.298619):0.291385,11:1.309942):0.398376,((12:0.000001,13:0.000001):0.885507,((((14:2.928479,((((21:1.241423,22:0.999531):1.65435,23:0.533859):0.676338,((35:3.097816,((44:2.485528,45:0.727520):1.44597,46:3.243864):0.839529):0.277612,(((((((36:0.194727,37:0.232085):0.0784765,38:0.035714):1.20249,39:1.898370):0.535153,(41:0.132222,(42:0.007937,43:0.009289):0.23314):1.14318):0.838364,40:1.592463):0.211341,48:1.855006):0.532805,(47:1.499967,(((49:0.000001,50:0.000001):2.59313e-06,52:6.035220):0.212199,51:0.000002):2.70975):1.29017):0.089302):1.55642):0.699857,((((((24:0.065033,25:0.124104):0.439551,26:0.100626):0.0896828,27:0.268003):0.306068,29:1.097755):0.219192,28:1.509561):0.0521953,(((30:0.555516,31:0.328103):0.239719,32:1.505057):0.154462,(33:0.244001,34:0.463391):0.136279):0.701263):0.389445):0.48579):0.240176,(((16:0.000001,17:0.000001):0.307792,18:0.126029):0.302835,19:0.512113):0.790084):0.135409,20:1.689265):0.549492,15:1.187956):0.561966):0.738747):0.355386):0.268309):0.167):0.051851,(2:0.297774,3:0.732193):0.0708637);
 761: 3 -19918.31138 -20060.75827 (0:0.379752,(1:0.289204,(((4:0.507606,5:0.671051):0.315462,(6:1.077438,7:1.189856):0.220581):0.182121,((((8:0.000001,9:0.000001):0.486637,10:0.314355):0.426683,11:1.572568):0.702698,((12:0.000001,13:0.000001):1.27772,(14:3.925396,((15:1.589712,((((21:0.894225,22:1.328212):1.03507,23:0.972923):0.828749,(((49:0.000001,50:0.000001):2.33345e-06,52:6.786537):0.192004,51:0.000003):3.75596):0.785421,(((((24:0.037746,25:0.132029):0.524625,26:0.119319):0.228939,27:0.311656):0.405364,(28:2.176330,29:1.166317):0.325177):0.52461,((30:0.574549,31:0.514641):0.603188,((32:2.027229,33:0.223081):0.453864,34:0.128423):0.33974):0.184462):0.501312):0.413981):0.23468,((((16:0.000001,17:0.000001):0.3448,18:0.139877):0.299518,19:0.357538):1.38711,(20:0.384106,(((35:1.772558,((44:2.391084,45:0.524580):0.618703,46:3.208728):0.48566):1.04129,(47:1.696966,48:1.428465):1.06725):0.138791,(((((36:0.196557,38:0.086190):0.0529611,37:0.237735):1.27245,39:1.441755):0.263352,(41:0.228429,(42:0.009338,43:0.003872):0.284241):1.0602):1.02784,40:0.735500):1.35222):2.02641):0.495569):0.535345):0.114475):0.566725):0.560558):0.278076):0.281122):0.0195714,(2:0.331248,3:0.900650):0.134409);
 762: 1 -20275.92112 -20063.52011 (0:0.251666,1:0.286306,((2:0.285082,((6:0.812226,7:0.860633):0.377111,((((8:0.000001,9:0.000001):0.352412,10:0.370624):0.477862,11:1.106310):0.699262,((12:0.000001,13:0.000001):1.2242,(((((((14:4.351379,23:0.640182):0.208027,(21:1.226853,22:1.395917):1.15663):0.946038,(((35:1.629913,((44:2.990877,45:1.591411):0.428988,46:3.033162):1.81913):0.831098,((((((36:0.244186,37:0.204601):0.0725796,38:0.044272):1.3038,39:1.470004):0.619309,(41:0.196873,(42:0.000002,43:0.045196):0.203722):1.2475):0.741804,40:0.932038):0.981175,(47:2.424037,48:1.429390):1.32709):0.650501):1.47207,(((49:0.000001,50:0.000001):2.34474e-06,52:5.147931):0.192233,51:0.000002):2.661):0.269519):0.782551,(((((24:0.139390,25:0.080157):0.440617,26:0.093769):0.0961559,27:0.366839):0.669733,(28:2.057078,29:0.571879):0.687083):0.846767,(((30:0.498352,31:0.579325):0.251598,32:1.858727):0.255812,(33:0.412783,34:0.340844):0.269426):0.172789):0.703812):0.362744,20:1.329884):0.156218,(((16:0.000001,17:0.000001):0.243308,18:0.241465):0.240132,19:0.671194):0.97945):0.39637,15:1.337679):0.463889):0.404371):0.221761):0.203597):0.0896302,(3:0.504386,(4:0.300643,5:0.936631):0.430334):0.187973):0.0430906);
 763: 4 -20694.11051 -20058.00246 (0:0.419990,((1:0.198220,3:0.807364):0.0660933,(2:0.279612,((6:0.983103,7:1.481603):0.19491,((((8:0.000001,9:0.000001):0.353057,10:0.337996):0.776082,11:1.268725):0.598722,((12:0.000001,13:0.000001):0.913717,(((((14:4.068709,((35:1.709156,((44:3.873876,45:0.217803):1.54183,46:3.368776):0.741801):0.93449,((((((36:0.178145,37:0.305767):0.0987719,38:0.015654):1.2171,39:1.059308):0.435944,(41:0.103609,(42:0.002322,43:0.048387):0.326938):1.19714):0.382047,40:1.149550):0.537167,(47:2.270208,48:1.243920):1.60451):0.852448):1.82347):0.392056,20:0.695531):0.502361,(((16:0.000001,17:0.000001):0.226293,18:0.148001):0.304707,19:0.546697):1.05322):0.19223,((((21:0.957642,22:1.057568):1.39691,23:0.399599):0.960921,(((((24:0.024897,25:0.172249):0.422909,26:0.156167):0.132578,27:0.190639):0.581449,(28:1.495655,29:0.661763):0.380946):0.349692,(((30:0.667656,31:0.280249):0.499932,32:1.258019):0.169547,(33:0.525556,34:0.268190):0.0996162):0.231654):0.974516):0.0962463,(((49:0.000001,50:0.000001):2.14098e-06,52:4.002360):0.185173,51:0.000003):3.58183):0.818112):0.343452,15:1.287615):0.697973):0.686674):0.243594):0.281828):0.0749187):0.131132,(4:0.362308,5:1.526778):0.653743);
 764: 2 -19864.81848 -20067.28049 (0:0.277638,(1:0.292082,(2:0.154784,((6:0.801148,7:1.055700):0.344171,((((8:0.000001,9:0.000001):0.442264,10:0.312244):0.445812,11:0.968643):0.726809,((12:0.000001,13:0.000001):0.918191,((((14:8.306641,(((16:0.000001,17:0.000001):0.355305,18:0.071865):0.319489,19:0.572872):0.448759):1.03106,(((((21:0.681563,22:1.409825):1.02689,23:0.820325):1.73843,(((49:0.000001,50:0.000002):0.0032862,52:4.965291):0.231559,51:0.034041):2.80746):0.0769181,(((((24:0.060196,25:0.071415):0.413645,26:0.152592):0.122786,27:0.306121):0.284509,(28:1.597990,29:0.678000):0.533507):0.415996,((30:0.499873,31:0.266049):0.485601,(32:1.628976,(33:0.201902,34:0.359492):0.137367):0.355678):0.123475):0.898271):0.523012,((35:2.497501,((44:3.228915,45:0.126888):0.828128,46:6.475398):1.55836):0.669518,((((((36:0.158896,38:0.077789):0.0938946,37:0.162930):1.27693,39:1.511368):0.720786,((41:0.340363,42:0.000002):0.0323297,43:0.010514):1.41724):0.635605,40:1.890128):0.192539,(47:2.225011,48:1.321690):1.12206):0.509579):1.78737):0.275144):0.0904263,20:1.141766):0.171659,15:1.325480):1.02302):0.514154):0.184745):0.238345):0.193911):0.0317066,(3:0.496479,(4:0.081465,5:1.265157):0.754646):0.194506);
 765: 3 -20236.25741 -20060.05932 (0:0.242498,(1:0.248179,((2:0.276597,(((6:0.711965,7:0.870232):0.336428,((12:0.000001,13:0.000001):0.664244,((((((14:4.503286,((21:1.498964,22:0.927102):1.89807,23:0.513046):0.537264):0.871274,(((((((24:0.085833,25:0.065813):0.435711,26:0.143692):0.067602,27:0.321159):0.315302,(28:1.899547,29:0.984475):0.535923):0.311997,32:1.899724):0.080653,((30:0.521738,31:0.458627):0.529095,(33:0.418592,34:0.378090):0.276216):0.256459):1.04735,(((49:0.000001,50:0.000001):2.34474e-06,52:4.494054):0.200929,51:0.000002):2.78652):0.376292):0.37378,((35:2.793830,((44:1.400203,46:3.366568):1.0896,45:0.923629):2.08914):0.223382,((((((36:0.240009,37:0.257641):0.0711948,38:0.064818):1.18874,39:1.293032):0.909724,(41:0.337885,(42:0.036331,43:0.017242):0.0718431):0.742119):0.977484,(47:2.204782,48:0.970001):1.83837):0.586374,40:0.785316):1.33033):0.87127):0.542483,(((16:0.000001,17:0.000001):0.222253,18:0.266649):0.181291,19:0.753791):1.37018):0.312723,20:1.055898):0.465316,15:1.559378):0.594767):0.910166):0.250148,(((8:0.000001,9:0.000001):0.390381,10:0.387840):0.380409,11:1.247658):0.954771):0.207075):0.143332,(4:0.125027,5:1.173444):0.676536):0.0340674):0.226102,3:0.806793);
 766: 2 -20372.8614 -20074.38132 (0:0.369077,1:0.325131,((2:0.307559,(((6:0.555790,7:1.159130):0.219436,((12:0.000002,13:0.000002):0.82946,((((((((14:3.379893,((44:2.251661,45:0.603285):0.873482,46:2.914545):0.411838):1.24262,35:2.803136):0.686732,((((((36:0.214807,37:0.294286):0.0950928,38:0.017833):1.19443,39:0.960427):0.73881,(41:0.200928,(42:0.026531,43:0.014935):0.203197):1.12817):1.67877,40:0.439963):1.37338,(47:2.680434,48:1.420766):1.69681):0.43725):1.28528,((21:1.002818,22:1.325575):2.08903,23:0.057210):2.18121):0.226896,(((((24:0.072709,25:0.084054):0.371881,26:0.051959):0.0657155,27:0.490774):0.353878,(28:1.647236,(29:1.063684,((30:0.927020,31:0.401732):0.537886,(32:1.965459,(33:0.499001,34:0.435382):0.139452):0.12571):0.711727):0.274533):0.187258):0.483209,((49:0.000001,50:0.000001):0.0164008,(51:0.067952,52:4.965438):0.172684):3.06927):0.341413):1.0169,20:1.686847):0.752996,(((16:0.000001,17:0.000001):0.364622,18:0.160345):0.149244,19:0.884313):0.714119):1.3752,15:1.748456):0.15203):0.949796):0.404903,(((8:0.000001,9:0.000001):0.248064,10:0.400699):0.444489,11:1.039400):1.02662):0.120666):0.270379,(3:0.801446,(4:0.241767,5:0.998166):0.437389):0.117272):0.0721494);
 767: 1 -20097.76582 -20063.04071 (0:0.214441,(1:0.257053,((2:0.184566,((6:0.680204,7:1.161865):0.413203,((((8:0.000001,9:0.000001):0.237104,10:0.357475):0.442339,11:1.149827):0.756063,((12:0.000001,13:0.000001):0.756784,(((((14:4.189636,((21:1.005045,22:0.915824):1.20872,23:0.155856):1.84052):1.3575,(((16:0.000001,17:0.000001):0.350734,18:0.163766):0.12065,19:0.778011):0.502184):0.2551,(((((((24:0.023309,25:0.070645):0.34193,26:0.094747):0.146566,27:0.132177):0.18427,29:1.445101):0.217595,28:1.804164):0.626061,(((30:0.611584,31:0.251266):0.707806,32:1.629129):0.31291,33:0.196296):0.120126):0.0554399,34:0.355331):1.36509):0.141725,(20:0.515120,(((35:2.038138,((44:1.969102,46:4.462061):0.834031,45:0.311214):1.56351):0.425298,((((((36:0.219856,37:0.244144):0.094056,38:0.000002):1.02127,39:1.629319):0.448113,(41:0.064534,(42:0.017234,43:0.014667):0.249907):1.86388):0.82037,40:1.369837):1.84819,(47:1.850035,48:1.404209):1.4611):1.63242):0.547159,(((49:0.000001,50:0.000001):0.148783,51:0.068339):1.36295,52:3.937199):3.0456):0.763965):0.564289):0.604933,15:1.569804):0.300986):0.591769):0.269773):0.171511):0.170424,(4:0.131005,5:1.128719):0.488472):0.0411441):0.137066,3:0.702440);
 768: 3 -20090.38867 -20059.64782 (0:0.294461,(1:0.235859,((2:0.388524,((6:0.738237,7:1.071786):0.339762,((((8:0.000001,9:0.000001):0.536589,10:0.258883):0.413412,11:1.167618):0.397857,((12:0.000001,13:0.000001):0.750456,((14:3.202617,((((((16:0.000001,17:0.000001):0.366574,18:0.098935):0.286279,19:0.547243):0.56665,((((((24:0.093784,25:0.067925):0.499456,26:0.106170):0.17394,27:0.181700):0.415323,28:1.382153):0.152956,(((30:0.698261,31:0.330748):0.323377,32:1.458800):0.158543,(33:0.412891,34:0.348216):0.210949):0.781011):0.178908,29:0.836585):0.952146):0.536858,(((21:1.166855,22:1.390905):1.20985,23:0.921229):0.852426,(((49:0.000001,50:0.000001):0.12609,51:0.105374):1.84833,52:4.018787):1.58801):0.463436):0.18828,(20:0.965817,(((35:1.965848,(((((36:0.246867,38:0.048247):0.0786472,37:0.233216):1.45159,39:1.182757):0.34405,(41:0.105987,(42:0.006360,43:0.019467):0.3767):1.20655):0.431155,40:1.395241):1.08558):0.467479,(47:1.398094,48:1.631763):1.4366):0.401025,(44:1.910743,(45:0.000002,46:5.501139):0.812326):1.67322):0.51485):0.510221):2.3477e-06):0.533312,15:0.927021):1.10826):0.565709):0.435818):0.33999):0.0674906,(4:0.270266,5:0.980689):0.739477):0.0356854):0.083023,3:0.849426);
 769: 1 -20032.38596 -20060.16088 (0:0.336964,(1:0.230288,(2:0.269433,((6:0.612928,7:1.240332):0.42211,((((8:0.000001,9:0.000001):0.234279,10:0.360708):0.411193,11:1.271516):1.12427,((12:0.000001,13:0.000001):0.901932,(((((14:2.712188,15:1.390051):0.0117939,((35:1.036279,((44:2.983838,45:0.963470):0.839582,46:3.255885):2.20799):0.790748,((((((36:0.265588,37:0.328726):0.0672007,38:0.082867):1.7068,39:1.298104):0.511528,(41:0.122437,(42:0.000606,43:0.029859):0.232583):1.11505):0.806756,40:0.964928):1.16472,(47:2.592078,48:1.055902):1.54888):0.977398):1.33443):0.17839,20:1.074294):0.411389,(((21:1.251956,22:1.154179):1.00214,23:0.288124):1.09134,(((((((24:0.106515,25:0.037227):0.356313,26:0.045197):0.102674,27:0.249668):0.640624,29:0.856113):0.0732908,28:1.634295):2.99082e-06,(((30:0.690416,31:0.395356):0.652009,32:1.570459):0.148258,(33:0.278844,34:0.489615):0.0673318):0.466418):0.869034,(((49:0.000001,50:0.000001):2.14098e-06,52:4.486197):0.191288,51:0.000002):4.26616):0.178049):0.675526):0.119201,(((16:0.000001,17:0.000001):0.300425,18:0.076754):0.410384,19:0.359960):0.69651):0.696654):0.695098):0.282458):0.569706):0.27275):0.0805546,(3:0.745581,(4:0.338335,5:1.504874):0.700283):0.147398);
 770: 2 -20683.37499 -20061.69745 (0:0.161870,(1:0.157041,((4:0.430652,5:0.958855):0.78016,((6:1.161539,7:0.987725):0.157659,((((8:0.000001,9:0.000001):0.456952,10:0.343016):0.373069,11:1.049348):0.755218,((12:0.000001,13:0.000001):1.07912,((((14:4.107724,(((35:2.502647,46:3.867329):0.364257,((((((36:0.245780,37:0.269090):0.0789165,38:0.047465):1.37221,39:1.422616):0.727081,(41:0.416665,(42:0.020694,43:0.044770):0.0943892):2.30133):1.20443,40:1.023448):1.44588,(47:1.876532,48:2.355460):1.1882):0.492003):0.111319,(44:2.311386,45:1.157191):0.808255):0.853379):0.675268,20:1.139244):1.22052,((((16:0.000001,17:0.000001):0.297774,18:0.183878):0.169807,19:0.587869):1.3941,(((21:1.396665,22:1.359280):1.41508,23:0.899515):2.2038,(((((((24:0.132796,25:0.066089):0.38466,27:0.351949):0.0998285,26:0.118556):0.332103,29:1.396053):0.102558,28:1.655379):0.122129,(((30:0.568439,31:0.586010):0.658844,(33:0.322363,34:0.577087):0.117524):0.430472,32:1.716101):0.426216):1.08112,(((49:0.000001,50:0.000001):0.14405,51:0.046589):0.506897,52:3.762422):4.56627):0.337053):0.260251):0.29013):0.605672,15:1.541368):0.869329):0.398351):0.359179):0.364559):0.160203):0.306998,(2:0.418893,3:0.658802):0.113394);
 771: 1 -19877.15701 -20060.86713 (0:0.289812,(1:0.246623,((4:0.336658,5:0.720972):0.461866,((6:0.702067,7:1.043186):0.262713,((((8:0.000001,9:0.000001):0.406914,10:0.183294):0.381143,11:1.118418):0.520933,((12:0.000001,13:0.000001):0.733463,(((((((14:3.357423,(((49:0.000001,50:0.000001):0.134634,51:0.063475):1.14156,52:3.247577):2.61837):0.23542,((21:1.316548,22:1.243078):1.39003,23:0.372262):1.69466):0.392218,((35:2.462064,((((((36:0.283437,37:0.323328):0.0869436,38:0.047407):0.83667,39:1.401014):0.508171,(41:0.120467,(42:0.012946,43:0.018536):0.350619):1.33855):0.851487,40:1.238086):0.862107,(47:2.522342,48:1.135031):1.54621):1.48831):0.159931,((44:2.119055,46:5.746077):0.402532,45:0.995504):2.95784):1.03777):0.464645,(((((((24:0.160566,25:0.027343):0.456072,26:0.087429):0.0822905,27:0.256251):0.141226,(28:1.673599,29:1.205399):0.419731):0.631455,32:1.587321):0.308264,(33:0.469938,34:0.349078):0.211531):0.213906,(30:0.653537,31:0.321855):0.568737):1.41883):0.568995,20:0.993062):0.144537,(((16:0.000001,17:0.000001):0.195869,18:0.269768):0.338347,19:0.573868):1.22121):0.69185,15:1.341293):1.06947):0.560712):0.341427):0.169801):0.0657202):0.0683265,(2:0.276258,3:0.587394):0.0943656);
 772: 1 -20092.44216 -20057.29835 (0:0.353356,(1:0.262428,(((4:0.565096,5:0.834819):0.2762,(((8:0.000001,9:0.000001):0.441049,10:0.240721):1.01356,11:1.279836):0.700963):0.208907,((6:1.160748,7:1.438709):0.168491,((12:0.000001,13:0.000001):1.23528,(((((14:4.768700,((35:2.230156,((((((36:0.287954,37:0.290026):0.0357802,38:0.052575):1.55727,39:1.248116):0.388218,(41:0.225681,(42:0.000002,43:0.045383):0.251818):0.958359):1.28457,40:1.293280):0.294547,(47:1.918330,48:1.367099):1.82):0.667267):0.906509,((44:2.004075,45:1.654582):0.48726,46:3.336680):2.25197):0.88462):0.278705,20:1.150732):1.2171,(((16:0.000001,17:0.000001):0.404512,18:0.125640):0.255782,19:0.696764):1.22048):0.297101,((((21:1.054330,22:1.773466):1.12501,23:0.696520):1.36238,(((49:0.000001,50:0.000001):2.33345e-06,52:4.390402):0.228575,51:0.120759):2.06359):0.759699,(((((24:0.094258,25:0.060403):0.477161,26:0.129681):0.146913,27:0.257853):0.125835,(28:1.680487,29:1.232275):0.450069):0.251603,((30:0.575598,31:0.451661):0.477403,((32:1.309532,33:0.268023):0.0799612,34:0.465481):0.269104):0.54055):0.578849):0.391892):0.501823,15:1.379513):0.6666):1.00248):0.161854):0.102511):0.0934899,(2:0.311996,3:0.548327):0.148467);
 773: 1 -19949.46524 -20065.02851 (0:0.350787,(1:0.130477,((4:0.290337,5:0.793191):0.536356,((6:0.550410,7:0.816915):0.357521,((((8:0.000001,9:0.000001):0.357774,10:0.332723):0.797629,11:0.597678):0.707993,((12:0.000001,13:0.000001):0.962273,(((14:2.902431,(15:1.531788,(35:2.538728,(((((((36:0.228542,37:0.322252):0.107717,38:0.018590):0.956268,39:1.847516):1.23874,((41:0.463435,42:0.000002):0.0421537,43:0.000002):0.753819):0.906107,40:1.319402):1.21592,(47:2.776222,48:1.502859):0.784165):0.451273,((44:3.686465,45:0.701157):0.854985,46:3.658999):0.836969):0.366292):1.98664):2.17598e-06):0.404392,20:1.254425):0.413286,((((16:0.000001,17:0.000001):0.222198,18:0.187716):0.303115,19:0.506721):1.14676,(((21:1.169514,22:1.127443):1.29971,23:0.882020):1.75092,(((((24:0.153881,25:0.090992):0.512519,26:0.108894):0.0989209,27:0.241838):0.140703,((28:1.743479,29:1.028758):0.341585,(((30:0.658108,31:0.386692):0.322898,32:1.666222):0.318542,(33:0.350613,34:0.288514):0.287375):0.485581):0.228285):1.23872,(((49:0.000001,50:0.000001):0.117945,51:0.122567):0.162323,52:4.437434):3.63789):0.284009):0.159221):0.371872):1.15952):0.545177):0.433921):0.210015):0.0801346):0.078956,(2:0.235164,3:0.829249):0.11143);
 774: 1 -20218.45751 -20060.36736 (0:0.561704,((1:0.294267,((4:0.457443,5:0.938265):0.309783,(6:0.885087,7:1.550098):0.445429):0.345291):0.0746161,((((8:0.000001,9:0.000001):0.456335,10:0.259188):0.537055,11:1.293684):0.687932,((12:0.000001,13:0.000001):1.23212,(((14:3.478744,20:0.888966):0.643723,((((21:1.245422,22:0.578450):1.62748,23:0.228887):1.82926,((35:1.641327,((44:1.988082,45:1.489733):0.707109,46:4.255704):1.43721):0.938028,(((((((36:0.129382,37:0.238040):0.167596,38:0.000003):1.5513,39:1.075729):0.261041,(41:0.244332,(42:0.024606,43:0.019718):0.140002):1.20758):0.566197,40:0.982888):1.0257,(47:1.971709,48:1.272979):0.786485):0.887875,(((49:0.000001,50:0.000001):0.178194,51:0.084656):0.646182,52:3.538089):2.00588):1.03693):0.765975):2.6185e-06,(((((24:0.097756,25:0.154125):0.36986,26:0.190296):0.116058,27:0.277340):0.322701,(28:1.724922,29:0.844725):0.280211):0.520789,((((30:0.671733,31:0.258423):0.414237,32:1.528654):0.334735,33:0.220411):0.301823,34:0.241898):0.451269):0.698489):0.758328):0.211599,(15:1.484064,(((16:0.000001,17:0.000001):0.293981,18:0.226321):0.322606,19:0.528662):0.969228):0.103302):0.477435):1.01145):0.0978351):0.0721842,(2:0.409506,3:0.629302):0.123811);
 775: 2 -20198.42032 -20057.69323 (0:0.533044,1:0.141635,((2:0.412931,3:0.670126):0.139513,((4:0.386411,5:0.763115):0.358791,(((6:0.856761,7:1.102332):0.123211,(((8:0.000001,9:0.000001):0.411516,10:0.344170):0.556826,11:1.476004):0.887488):0.105353,((12:0.000001,13:0.000001):1.23427,(((((14:3.355623,((21:1.150814,22:1.293242):1.3064,23:0.900573):0.83305):0.381209,((35:2.524828,(((((((36:0.221055,37:0.286011):0.0850946,38:0.009235):1.16321,39:1.147622):0.296918,(41:0.142130,(42:0.008302,43:0.026590):0.206356):1.5568):1.34384,40:1.048436):1.37193,(47:2.729697,48:1.480992):1.05362):0.279379,((44:3.043329,45:1.252550):0.81931,46:2.027353):1.27944):0.168652):1.01964,(((49:0.000001,50:0.000001):2.10586e-06,52:4.328854):0.173165,51:0.005367):3.86362):0.682722):0.0847402,(((((24:0.074465,25:0.149200):0.422688,26:0.156949):0.094863,27:0.346208):0.500856,(28:1.727832,29:0.595509):0.599165):0.243998,((30:0.500663,31:0.456005):0.466221,((32:2.145658,33:0.369576):0.101073,34:0.280488):0.304756):0.465085):0.844202):0.645887,((((16:0.000001,17:0.000001):0.209319,18:0.236539):0.397374,19:0.507944):1.26391,20:1.636504):0.0341592):0.136396,15:1.521043):0.770449):0.40051):0.180517):0.16395):0.0892489);
 776: 1 -20282.17402 -20062.29322 (0:0.290335,(1:0.154659,((4:0.362337,5:0.794066):0.518016,((6:0.913007,7:1.147721):0.359978,((((8:0.000001,9:0.000001):0.53655,10:0.286863):0.793828,11:0.954490):0.835366,((12:0.000001,13:0.000001):1.12969,(((((14:2.523670,((21:0.759856,22:1.393951):1.02812,23:0.680919):0.783643):0.216902,(((49:0.000001,50:0.000001):0.187958,51:0.099972):1.31739,52:3.933442):2.18301):1.45286,(20:0.630474,((35:2.268968,((44:2.511076,46:4.711548):0.662075,45:0.579747):1.72128):0.536379,((((((36:0.232981,37:0.269314):0.0765526,38:0.000003):1.64675,39:1.202289):1.03797,(41:0.162771,(42:0.021386,43:0.052410):0.242398):0.936178):0.538381,40:1.501415):0.718001,(47:2.059135,48:0.997475):1.43395):0.940365):1.39052):0.454827):0.242058,((((16:0.000001,17:0.000001):0.289789,18:0.152444):0.349755,19:0.385715):0.80152,(((((24:0.104418,25:0.079267):0.386852,26:0.156543):0.0718476,27:0.225690):0.350802,(28:1.557322,29:0.924540):0.374027):0.483251,(((30:0.645845,31:0.263698):0.268568,32:1.488211):0.383581,(33:0.393255,34:0.413672):0.14401):0.230876):1.444):0.165986):0.205846,15:1.974059):0.580848):0.834982):0.254176):0.305038):0.160832):0.0714826,(2:0.322853,3:0.748828):0.236009);
 777: 1 -19653.37971 -20061.66677 (0:0.573953,1:0.122042,((2:0.293357,(((6:0.508178,7:0.900225):0.685652,((12:0.000001,13:0.000001):0.656109,((((14:3.515982,((35:2.024686,((44:2.671114,45:0.593728):0.722488,46:3.290895):0.817122):0.0405672,((((((36:0.194569,37:0.297761):0.0577207,38:0.069059):1.13792,39:1.548360):0.820023,(41:0.241787,(42:0.000002,43:0.032976):0.196083):0.534919):1.24772,40:1.411459):1.07505,(47:2.099200,48:0.587949):1.22241):0.898472):0.972631):1.15071,20:0.705238):0.256232,((((16:0.000001,17:0.000001):0.321444,18:0.121540):0.186777,19:0.544364):0.912105,(((21:1.612112,22:1.481386):1.33564,23:1.034360):0.887135,((((((24:0.099273,25:0.112797):0.368984,26:0.198981):0.102093,27:0.225388):0.264165,((28:1.575532,29:1.019320):0.342962,(((49:0.000001,50:0.000001):2.14098e-06,52:4.205540):0.143892,51:0.044485):2.90407):0.123307):0.617429,32:1.686079):0.319077,(((30:0.435398,31:0.623198):0.575361,33:0.320947):0.24895,34:0.238111):0.233254):0.597052):1.09422):0.283258):0.52562,15:1.016905):1.25846):0.514638):0.170941,(((8:0.000001,9:0.000001):0.455175,10:0.329521):0.524508,11:1.229442):0.715858):0.0861081):0.237193,(3:0.723770,(4:0.265350,5:0.934817):0.435069):0.24911):0.140345);
 778: 2 -20134.10249 -20067.48255 (0:0.427923,1:0.198010,((2:0.239343,((((4:0.442952,5:0.623009):0.485855,(((8:0.000001,9:0.000001):0.33278,10:0.432402):0.296621,11:1.065407):0.565593):0.149128,((12:0.000001,13:0.000001):0.902585,((((14:3.660507,20:0.318490):0.133898,((35:2.222250,((44:1.855367,45:1.219928):0.342819,46:3.676306):1.10392):0.430429,((((((36:0.236460,37:0.298153):0.081927,38:0.022480):0.945943,39:1.625365):0.575381,40:1.551705):0.678283,(41:0.205230,(42:0.004551,43:0.022056):0.204288):0.558393):1.06035,(47:1.777385,48:1.091202):0.955916):0.267945):1.5178):0.401345,15:1.471588):0.180021,((((16:0.000001,17:0.000001):0.225714,18:0.117206):0.507695,19:0.526788):0.940581,((((21:0.676722,22:1.262063):1.27303,23:0.400117):0.96602,(((49:0.000001,50:0.000001):2.94473e-06,52:4.399371):0.279355,51:0.000002):2.19388):0.35363,(((((24:0.087446,25:0.075526):0.469855,26:0.083322):0.103017,(28:1.705856,29:1.202033):0.599936):0.177639,27:0.169715):0.717328,(((30:0.662986,31:0.319825):0.346116,32:1.439074):0.296456,(33:0.359693,34:0.294503):0.131609):0.190348):1.015):0.472531):0.232335):0.919549):0.698469):0.061034,(6:0.689103,7:1.018131):0.168726):0.14864):0.103793,3:0.966449):0.136365);
 779: 1 -19474.49071 -20060.23275 (0:0.395936,((1:0.280857,(2:0.347041,((((8:0.000001,9:0.000001):0.446497,10:0.396582):0.335255,11:1.315602):0.717534,((12:0.000001,13:0.000001):1.26847,((((14:4.317734,(((16:0.000001,17:0.000001):0.31217,18:0.175486):0.244852,19:0.437095):0.159592):0.249025,20:1.628706):0.13431,(((((21:1.247456,22:1.125249):1.46549,23:0.410912):1.20865,(((49:0.000001,50:0.000001):0.150255,51:0.095075):1.01269,52:3.870632):1.12921):0.442106,((35:2.502037,((44:3.806387,45:0.740172):1.119,46:3.839115):1.23759):0.566675,((((((36:0.120671,37:0.320113):0.123862,38:0.000003):1.60666,39:1.248780):0.111757,(41:0.184063,(42:0.000002,43:0.035834):0.214812):1.51323):1.14411,40:0.840832):1.29825,(47:1.952716,48:1.026532):1.08699):0.211659):1.38599):0.108679,(((((24:0.030484,25:0.118653):0.410038,26:0.137688):0.164339,27:0.205031):0.481492,(28:2.005235,29:0.945483):0.42956):0.271085,(((30:0.565375,31:0.321766):0.610688,32:1.777500):0.3564,(33:0.354701,34:0.274024):0.0452624):0.770246):0.619914):0.835388):0.220738,15:2.210618):0.917321):0.466573):0.325637):0.178154):0.107901,3:0.668676):0.130866,((4:0.566315,5:0.647512):0.332355,(6:0.841487,7:0.893169):0.188621):0.368382);
 780: 1 -20037.70573 -20064.54124 (0:0.399721,(1:0.252709,(((4:0.417814,5:0.682386):0.335363,(6:0.676271,7:1.084535):0.462487):0.135952,((((8:0.000001,9:0.000001):0.564864,10:0.273469):0.700619,11:1.076121):0.655436,((12:0.000001,13:0.000001):0.630727,((((((14:4.541129,((44:2.291160,46:3.431690):0.525115,45:1.350427):0.094747):0.54864,35:1.820699):0.573598,(((((36:0.235180,38:0.122668):0.0597155,37:0.170441):1.36606,39:1.792596):0.471081,(41:0.167554,(42:0.004931,43:0.035851):0.165216):0.660243):1.34895,(40:1.819219,(47:2.041261,48:0.950419):1.1701):0.281118):1.12371):1.62295,20:1.238508):0.0785046,15:1.574031):0.169638,((((16:0.000001,17:0.000001):0.392818,18:0.155958):0.219507,19:0.581944):1.00503,((((21:1.042077,22:1.271570):0.755385,23:1.329403):1.74213,(((49:0.000001,50:0.000001):2.35551e-06,52:4.929096):0.21241,51:0.001965):3.24348):0.323344,(((((24:0.091965,25:0.066679):0.410717,26:0.116253):0.0749136,27:0.312245):0.285864,(28:1.730164,29:0.721773):0.572216):0.292179,((30:0.686935,31:0.477860):0.70375,((32:1.609338,33:0.375579):0.087167,34:0.130497):0.0639174):0.700244):1.0695):0.727162):0.298608):0.58736):0.668632):0.107975):0.221389):0.110119,(2:0.446312,3:0.744576):0.113242);
 781: 1 -19996.00957 -20064.60967 (0:0.298103,1:0.203417,((2:0.489250,3:0.863867):0.145757,((4:0.502776,5:0.827302):0.209201,(((6:0.773212,7:0.979478):0.453065,((12:0.000001,13:0.000001):1.22394,((((14:2.685339,20:1.353441):0.0671035,((35:1.865355,((44:1.813064,45:1.290682):0.803592,46:2.783434):1.84787):0.265018,((((((36:0.225052,37:0.191990):0.0905114,38:0.079419):1.18302,39:1.390189):0.94303,((41:0.344526,42:0.010269):0.0331056,43:0.000002):0.62289):0.84967,40:1.464043):1.07405,(47:2.544982,48:1.795175):0.562517):0.872797):1.39365):0.138971,15:1.746393):0.155233,((((16:0.000001,17:0.000001):0.339165,18:0.161313):0.270509,19:0.560882):1.35841,((((21:0.914803,22:1.147842):0.360017,(((49:0.000001,50:0.000001):0.0889748,51:0.119276):1.03679,52:4.411149):3.03108):1.36386,23:0.532674):1.39716,(((((24:0.091445,25:0.102978):0.380836,26:0.157698):0.0978018,27:0.209503):0.433066,(28:2.267638,29:0.588284):0.506443):0.654576,(((30:0.539970,31:0.427095):0.210491,32:1.794497):0.307986,(33:0.378336,34:0.552644):0.230848):0.344047):0.363425):0.346116):0.208058):0.673366):1.14315):0.223567,(((8:0.000001,9:0.000001):0.481604,10:0.376176):0.466101,11:1.317654):0.578861):0.123445):0.24632):0.0936963);
 782: 1 -19838.19405 -20069.44628 (0:0.433007,1:0.118050,((2:0.295529,3:0.611912):0.157004,((4:0.423793,5:0.772074):0.463001,((6:1.035945,7:1.068795):0.395377,((((8:0.000001,9:0.000001):0.360461,10:0.349999):0.783467,11:1.195096):0.323636,((12:0.000001,13:0.000001):0.723195,((((((14:3.196123,((21:1.408662,22:1.186524):1.2402,23:0.722570):1.12905):0.103168,((35:1.980098,((44:3.133216,45:0.925754):0.798944,46:3.490037):0.713696):0.813195,((((((36:0.251761,37:0.215702):0.133102,38:0.034099):1.72309,39:1.279420):0.667127,((41:0.432621,42:0.012737):0.030763,43:0.002075):1.83607):0.769189,40:1.283247):0.641718,((47:2.055981,48:2.204157):0.595059,(((49:0.000001,50:0.000002):2.24198e-06,52:6.304855):0.155722,51:0.004158):3.16562):0.539983):0.621303):1.05435):0.419651,(((((24:0.110645,25:0.107727):0.411664,27:0.241793):0.107244,26:0.108879):0.579854,(28:1.464419,29:1.257195):0.271336):0.406965,(((30:0.693378,31:0.298631):0.35686,32:1.586182):0.308395,(33:0.388065,34:0.352985):0.313815):0.421082):1.11222):0.324368,20:1.324337):0.233154,(((16:0.000001,17:0.000001):0.215051,18:0.181611):0.318733,19:0.467608):1.07675):0.192653,15:1.603486):0.88137):0.575156):0.284142):0.21903):0.182103):0.102668);
 783: 2 -19469.33958 -20056.67906 (0:0.388006,(1:0.311702,((4:0.189416,5:0.939012):0.516604,((6:0.721582,7:1.219222):0.320854,((((8:0.000001,9:0.000001):0.400926,10:0.173268):0.391839,11:0.954543):0.7198,((12:0.000001,13:0.000001):0.597243,(14:3.312059,(15:1.381096,(((((16:0.000001,17:0.000001):0.278587,18:0.121217):0.55368,19:0.266727):1.62978,((((21:0.882229,22:1.216180):0.56041,23:0.773745):1.58916,(((49:0.000002,50:0.000001):2.71843e-06,52:3.816750):0.179071,51:0.000002):2.97177):0.483233,(((((24:0.041800,25:0.075479):0.469007,26:0.074465):0.105311,27:0.184569):0.318549,(28:1.579779,29:1.181005):0.385562):0.665984,((((30:0.305493,31:0.430090):0.443784,32:1.384578):0.206955,33:0.245827):0.232284,34:0.317536):0.179532):0.98095):0.238608):0.381135,(20:1.018445,(((35:1.984987,((44:2.507509,45:0.480680):1.44553,46:5.088529):0.124343):1.46424,(((((36:0.209217,37:0.188271):0.115511,38:0.000002):1.06846,39:1.350436):0.284185,(41:0.275762,(42:0.005831,43:0.020426):0.10731):1.45846):0.714252,40:1.178573):0.838074):0.455982,(47:0.924616,48:1.965191):1.28875):1.08144):0.331336):0.34732):0.0710161):0.558248):0.347316):0.146671):0.390379):0.0663214):0.0299175,(2:0.195601,3:0.798771):0.0942666);
 784: 1 -20534.10509 -20068.14188 (0:0.315971,((1:0.097300,((6:0.733330,7:1.045368):0.545158,((((8:0.000001,9:0.000001):0.381827,10:0.232708):0.553415,11:1.059338):0.728436,((12:0.000001,13:0.000001):0.820666,((14:3.707934,(((((((16:0.000001,17:0.000001):0.34389,18:0.157108):0.25986,19:0.364403):0.768631,((((24:0.081015,25:0.124244):0.517616,26:0.120067):0.0787068,27:0.258696):0.29231,((28:1.840546,29:1.086562):0.379814,(((30:0.665546,31:0.448630):0.51763,(33:0.212287,34:0.445461):0.235791):0.33827,32:1.363138):0.478016):0.08335):1.2942):0.606417,(((21:0.942939,22:1.341343):1.09921,23:0.844814):0.938204,(((49:0.000001,50:0.000001):2.94473e-06,52:4.134140):0.187901,51:0.044540):3.41191):0.555179):0.548861,20:0.873438):0.320096,(((35:1.593543,46:3.273804):0.711924,(44:3.121813,45:1.480330):1.0559):0.534481,((((((36:0.305336,38:0.091518):0.0937469,37:0.195673):1.5645,39:1.596176):0.160882,40:2.170615):0.343779,(41:0.013159,(42:0.008304,43:0.022605):0.309286):1.1902):1.40703,(47:1.178667,48:1.995641):0.970135):0.304875):1.36284):0.0070362):0.448838,15:0.897261):1.01011):0.591936):0.362853):0.334463):0.0939197,(4:0.299941,5:1.105730):0.500807):0.100392,(2:0.367936,3:0.575054):0.120854);
 785: 1 -20214.82231 -20065.63921 (0:0.465796,1:0.227771,((2:0.277973,3:0.835284):0.113476,(((4:0.455040,5:0.896344):0.312804,(6:0.776840,7:0.992446):0.498613):0.192218,((((8:0.000001,9:0.000001):0.324902,10:0.326800):0.512635,11:1.282907):0.642738,((12:0.000001,13:0.000001):0.871119,((((((14:3.127033,((44:3.581296,45:0.441650):2.07621,46:3.018024):0.51749):0.677495,35:2.257282):0.743733,(((((36:0.217898,37:0.301172):0.028104,38:0.061910):1.12154,39:1.083742):0.612855,((41:0.301822,42:0.007662):0.0232708,43:0.000002):0.976966):0.536332,(40:0.698973,(47:2.296549,48:0.938002):1.72192):0.8216):1.67009):1.02901,20:0.843681):0.325423,((((16:0.000001,17:0.000001):0.318437,18:0.187535):0.325506,19:0.345274):0.860009,(((21:1.206978,22:0.587272):1.10193,23:0.550794):1.34813,((((((24:0.091659,25:0.070115):0.460203,26:0.177646):0.0921747,27:0.269153):0.256338,(28:1.890477,29:1.037551):0.299751):0.608744,((((30:0.426393,31:0.478322):0.2923,32:1.852171):0.331117,33:0.147175):0.0851908,34:0.449415):0.549334):0.878632,(((49:0.000001,50:0.000001):2.74658e-06,52:4.545533):0.165507,51:0.000002):3.44809):0.113098):0.34452):0.204728):0.516787,15:1.165399):0.71048):0.474223):0.142637):0.202972):0.149894);
 786: 1 -19344.033 -20061.90047 (0:0.309940,1:0.213882,((2:0.206746,((6:0.703846,7:1.296894):0.0416838,(((((8:0.000001,9:0.000001):0.30814,10:0.219183):0.594526,11:1.159858):0.377828,(12:0.000001,13:0.000001):1.13106):0.324155,((14:4.343287,((((((16:0.000001,17:0.000001):0.40416,18:0.111039):0.496378,19:0.504836):0.931537,(((21:1.173234,22:1.207253):0.73724,23:1.016048):0.874775,((((((((24:0.067043,25:0.094488):0.326649,26:0.160454):0.141069,27:0.335418):0.512106,(28:1.691341,29:1.015020):0.441665):0.56066,32:1.524134):0.329804,(33:0.417288,34:0.343162):0.101799):0.274861,(30:0.360555,31:0.661111):0.461339):1.02539,(((49:0.000001,50:0.000001):2.36687e-06,52:6.034119):0.259717,51:0.000002):2.2097):0.0501434):0.643232):0.34281,20:0.525155):0.777746,((35:2.285462,(((((36:0.234988,37:0.234613):0.0368154,38:0.065644):0.720874,39:1.714696):0.314589,(41:0.349416,(42:0.000002,43:0.035905):0.163385):1.46678):1.37242,40:1.166539):1.43766):0.351859,(((44:2.361039,45:0.615065):0.850449,46:2.678696):0.857344,(47:1.617593,48:1.292092):1.46546):0.318363):1.12666):2.18678e-06):0.853385,15:1.093781):1.54271):0.0547685):0.291021):0.207258,(3:0.559941,(4:0.211408,5:0.978357):0.604084):0.134453):0.0511929);
 787: 1 -20282.93829 -20057.17048 (0:0.294094,1:0.296253,((2:0.265497,3:0.845057):0.147012,((4:0.337295,5:0.887643):0.333557,(((6:0.828371,7:1.276994):0.0960393,((12:0.000001,13:0.000001):0.817817,((((14:3.537167,(20:0.972501,((35:2.657388,((((((36:0.305995,37:0.229661):0.0706357,38:0.058607):0.837156,39:1.038582):0.441965,(41:0.166636,(42:0.011898,43:0.019747):0.417671):0.731389):0.799989,40:1.387939):0.916061,(47:2.346888,48:1.268370):1.82572):0.744194):0.222684,((44:2.002388,45:0.519539):0.695364,46:3.364955):1.41872):0.991351):0.163204):0.396463,(((16:0.000001,17:0.000001):0.359024,18:0.204545):0.39347,19:0.451376):0.767515):0.307817,((((21:0.884255,22:1.504302):1.21924,23:0.485476):0.838277,(((49:0.000001,50:0.000001):2.33345e-06,52:6.252223):0.193618,51:0.002990):4.71896):0.460794,(((((24:0.090597,25:0.101256):0.528555,26:0.141062):0.109485,27:0.342113):0.414511,(28:2.295277,29:0.906436):0.366387):0.322629,((30:0.591796,31:0.607902):0.459852,((32:2.056854,33:0.271036):0.182818,34:0.391384):0.501353):0.323109):0.718002):0.554634):0.287622,15:1.353071):0.426579):0.905591):0.144897,(((8:0.000001,9:0.000001):0.381599,10:0.289050):0.418221,11:1.123169):1.14491):0.106954):0.162432):0.0847492);
 788: 4 -19129.98414 -20064.60967 (0:0.169090,(1:0.276238,(2:0.429921,((4:0.344420,5:0.692460):0.494735,((6:0.839479,7:1.144750):0.233564,((((8:0.000001,9:0.000001):0.340041,10:0.235108):0.568732,11:1.288642):0.492072,((12:0.000001,13:0.000001):0.76357,((((14:2.770827,((35:2.619893,(44:2.484958,(45:0.858538,46:3.593226):0.786222):1.23549):0.35608,((((((36:0.263593,37:0.332552):0.0700209,38:0.037433):0.751451,39:1.427522):1.29713,((41:0.437911,42:0.003022):0.049547,43:0.000003):1.25506):0.583954,40:0.775902):0.936174,(47:2.456340,48:1.330563):0.751784):1.01413):0.943109):0.471411,20:0.886266):0.57328,15:1.509517):0.424692,((((16:0.000001,17:0.000001):0.241623,18:0.132442):0.0737414,19:0.674598):0.580717,((((21:1.818760,22:0.473335):0.314504,(((49:0.000001,50:0.000001):0.041728,51:0.179135):0.606088,52:4.016952):2.10612):1.24961,23:0.467368):1.4944,(((((24:0.071111,25:0.066302):0.419412,26:0.055116):0.0994158,27:0.192412):0.270092,(28:1.298380,29:0.782789):0.19257):0.299661,(((30:0.397081,31:0.447184):0.358035,32:1.755951):0.266269,(33:0.298600,34:0.437495):0.106333):0.490351):1.09113):0.498632):0.177956):1.1064):0.488618):0.4143):0.17539):0.112345):0.0462518):0.20071,3:0.761852);
 789: 1 -19766.60247 -20064.45706 (0:0.441620,(1:0.091056,((4:0.365672,5:0.950209):0.44462,((6:0.927870,7:0.968067):0.509814,(((((8:0.000001,9:0.000001):0.472428,10:0.195881):0.348872,11:1.600201):0.410043,(12:0.000001,13:0.000001):1.31381):0.290103,((((14:4.199062,(((35:2.752401,((44:1.664248,45:1.100753):0.808387,46:3.523409):0.506418):0.623669,(47:1.792352,48:1.372525):1.01062):2.58939e-06,(((((36:0.235371,37:0.249264):0.0582063,38:0.030446):1.52031,39:1.668631):0.207073,(41:0.147793,(42:0.011275,43:0.016351):0.221252):1.6197):0.420056,40:1.323726):1.91635):0.816625):0.857398,20:0.652889):0.41306,15:1.404372):0.176354,((((16:0.000001,17:0.000001):0.283405,18:0.248510):0.366863,19:0.435621):0.992301,((((21:1.078518,22:1.187701):1.10008,23:0.862899):1.58823,(((49:0.000001,50:0.000001):2.94473e-06,52:4.721514):0.199017,51:0.000002):2.77285):0.681479,((((24:0.052828,25:0.112998):0.437908,(26:0.079571,(28:1.494682,29:1.102033):0.573256):0.0494554):0.112242,27:0.240644):0.561686,(((30:0.599749,31:0.333654):0.204133,32:1.456292):0.257426,(33:0.390808,34:0.245402):0.191893):0.479229):0.762828):0.603654):0.214365):1.00421):0.179465):0.143632):0.148627):0.0490763,(2:0.262674,3:0.657372):0.189184);
 790: 1 -20233.23711 -20059.55018 (0:0.322415,1:0.289366,((2:0.426536,((4:0.623032,(5:0.428918,(((8:0.000001,9:0.000001):0.608468,10:0.315075):0.408854,11:1.517434):0.658084):0.330379):0.355899,((6:0.870539,((12:0.000001,13:0.000001):1.26073,(((((14:3.002013,(35:3.371861,(((((((36:0.249960,37:0.358372):0.159318,38:0.019013):1.16289,39:1.957802):0.477296,(41:0.132350,(42:0.017340,43:0.037491):0.266494):1.45098):1.38249,40:0.874194):1.67164,(47:2.550484,48:1.682362):0.277212):0.797571,((44:3.251237,46:3.139107):0.497693,45:0.808567):0.526534):0.453242):1.56001):0.822287,20:0.909980):0.989265,15:1.485488):0.207834,((((21:0.617895,22:1.924361):2.60144,23:0.495858):1.00783,(((49:0.000001,50:0.000001):0.156212,51:0.000002):2.26115,52:3.878160):2.23159):0.238669,((((24:0.142099,25:0.137199):0.317664,26:0.227294):0.0467062,27:0.232178):0.318496,((28:1.622977,29:0.755484):0.175838,((((30:0.761914,31:0.436995):0.43174,32:1.764879):0.345555,33:0.299726):0.239199,34:0.338290):0.810336):0.239164):0.297679):1.15954):0.387842,(((16:0.000001,17:0.000001):0.409681,18:0.132824):0.21491,19:0.763882):0.853917):0.525348):0.901003):2.96276e-06,7:1.308615):0.290109):0.162347):0.186771,3:0.860694):0.0102071);
 791: 1 -20308.68958 -20060.88009 (0:0.390611,1:0.212690,(((2:0.327297,(((6:0.646352,7:1.254885):0.0606116,((12:0.000002,13:0.000002):0.815638,((((((((14:4.297597,35:2.014667):0.229771,((44:2.270203,45:0.963889):0.173709,46:3.306772):0.744662):0.848101,(47:1.591457,48:1.740570):0.368677):0.38803,(((((36:0.193470,37:0.330499):0.0695543,38:0.070761):1.54964,39:1.260768):0.673742,(41:0.153377,(42:0.009922,43:0.032104):0.29482):1.5372):0.933323,40:1.021893):1.11992):0.985732,(((21:0.374135,22:1.686662):1.4289,23:0.716594):1.10932,((((24:0.060983,25:0.108912):0.323076,(26:0.149766,27:0.451897):0.0793437):0.45336,((28:1.987687,29:0.741032):0.508319,((((30:0.690179,31:0.502223):0.639441,33:0.484879):0.106044,34:0.345065):0.341528,32:1.301292):0.389574):0.274379):0.997041,((49:0.000001,50:0.000001):0.0226723,(51:0.076705,52:4.156218):0.137619):2.10417):0.465176):0.280937):0.658148,20:1.064136):0.108488,(((16:0.000001,17:0.000001):0.344488,18:0.119635):0.315531,19:0.599818):1.64112):0.89249,15:1.256237):0.609557):0.794045):0.418578,(((8:0.000001,9:0.000001):0.450682,10:0.312359):0.423489,11:1.313846):0.852208):0.0877338):0.0487096,3:0.839169):0.0763821,(4:0.265432,5:0.999051):0.458514):0.108408);
 792: 2 -20312.89377 -20062.5988 (0:0.254959,(1:0.228463,((4:0.361051,5:1.207548):0.307287,((6:0.908367,7:0.909927):0.524171,((((8:0.000001,9:0.000001):0.416687,10:0.295793):0.134478,11:1.618600):0.599993,((12:0.000001,13:0.000001):1.02679,(((14:2.449093,15:0.926921):0.338562,((((16:0.000001,17:0.000001):0.273184,18:0.139626):0.0861942,19:0.623125):1.31341,((((21:0.826441,22:1.512997):1.21356,23:0.371778):1.17255,(((49:0.000001,50:0.000001):2.33345e-06,52:4.337557):0.184001,51:0.000003):3.15137):0.959762,((((((24:0.110155,25:0.066276):0.380222,26:0.104975):0.0910452,27:0.299686):0.00519185,28:1.990684):0.40251,29:1.143110):0.118861,((30:0.578211,31:0.429665):0.334039,((32:1.616222,33:0.344807):0.113066,34:0.432698):0.232527):0.580231):0.196185):0.189248):0.42814):0.215145,(20:0.750073,((35:2.546093,(44:2.176330,(45:0.298669,46:3.163816):0.49352):1.3405):0.256057,((((((36:0.194958,38:0.100014):0.0311488,37:0.250884):0.938025,39:1.208452):0.539735,(41:0.142218,(42:0.016188,43:0.030737):0.218175):1.11341):0.51373,40:1.028517):1.16782,(47:1.910700,48:1.033679):0.727489):0.236427):1.74466):0.756903):0.683664):0.853674):0.217623):0.167002):0.103446):0.0748772,(2:0.294455,3:0.875466):0.0639526);
 793: 3 -20471.68788 -20057.42541 (0:0.239045,(1:0.222615,((4:0.320982,5:1.115751):0.530693,((6:0.771007,7:0.893811):0.313064,((((8:0.000001,9:0.000001):0.656021,10:0.217829):0.453435,11:1.287687):0.889594,((12:0.000001,13:0.000001):0.7804,((((14:3.286196,((35:2.519398,((44:2.600028,45:0.708581):0.298727,46:4.358730):0.801819):0.451103,((((((36:0.176450,38:0.089370):0.0610204,37:0.247081):1.26001,39:1.587627):0.767602,(41:0.251737,(42:0.002040,43:0.015526):0.0844282):0.680255):0.826205,40:1.971972):1.08403,(47:1.476487,48:1.747011):1.24234):0.420479):1.18993):0.437941,20:0.981394):0.696922,((((16:0.000001,17:0.000001):0.382496,18:0.115423):0.282857,19:0.457501):1.05502,((((((21:0.843008,22:1.023734):0.867096,23:0.824004):1.54407,(((49:0.000001,50:0.000001):2.33345e-06,52:4.579356):0.115606,51:0.000002):2.44447):0.319166,((30:0.630028,31:0.470368):0.341069,((32:1.662915,33:0.108985):0.120939,34:0.393009):0.113663):0.398634):0.285234,((((24:0.123772,25:0.057652):0.387201,26:0.118949):0.150859,27:0.242756):0.264752,29:1.658939):0.0879812):2.72003e-06,28:1.968346):0.49596):0.772854):0.416982,15:1.137258):0.763029):0.721824):0.350824):0.323307):0.172929):0.102182,(2:0.417138,3:0.720133):0.080494);
 794: 1 -19898.78277 -20069.7313 (0:0.425490,1:0.243672,((2:0.265634,(((4:0.633179,5:0.825647):0.0528734,(6:0.639420,7:1.048805):0.300024):0.215234,((((8:0.000001,9:0.000001):0.476135,10:0.294652):0.356197,11:0.962006):0.797349,((12:0.000001,13:0.000001):1.78472,((((14:3.900997,20:0.897273):0.464514,(((16:0.000001,17:0.000001):0.292535,18:0.201309):0.369074,19:0.521336):1.07379):0.315908,((((21:1.687957,22:0.998005):2.12323,23:0.531099):1.43639,(((35:2.710218,(44:1.876726,(45:1.070354,46:3.600449):0.0920828):1.20616):0.503633,((((((36:0.238314,38:0.138602):0.0306293,37:0.226473):1.47667,(39:1.674862,(41:0.255143,(42:0.027753,43:0.019982):0.189474):1.34596):0.473185):1.02956,40:1.115474):1.56112,48:1.180081):0.829607,47:1.461183):0.415134):1.2902,(((49:0.000001,50:0.000001):0.150781,51:0.047242):2.96515e-06,52:5.407724):2.02467):0.299202):0.489852,(((((24:0.093771,25:0.101133):0.497835,26:0.057093):0.140083,27:0.402680):0.203412,(28:1.407909,29:0.884197):0.676543):0.704791,((((30:0.485681,31:0.705165):0.384072,32:1.954924):0.365548,33:0.233858):0.161941,34:0.530563):0.735046):0.889354):0.404297):0.467369,15:2.091579):0.467248):0.320518):0.0450252):0.154864):0.111065,3:0.615577):0.0380364);
 795: 1 -20310.04702 -20062.41084 (0:0.233177,(1:0.273645,(2:0.515717,3:0.551675):0.0588977):0.100134,(((4:0.627748,5:0.630475):0.268661,7:1.318024):0.288097,((6:0.899714,((14:3.921730,((((((16:0.000001,17:0.000001):0.214498,18:0.210577):0.217142,19:0.660798):1.31592,((((21:1.360742,22:0.605598):1.59736,23:0.511037):1.71109,((49:0.000001,50:0.000001):0.0268783,(51:0.000002,52:5.277821):0.13146):3.70994):2.52041e-06,(((((24:0.071772,25:0.113786):0.36337,26:0.115610):0.106547,27:0.288887):0.247963,(28:1.795589,29:1.106181):0.104493):0.416979,((30:0.430391,31:0.492629):0.564335,((32:1.671152,33:0.300631):0.316056,34:0.331667):0.153783):0.258091):0.630433):0.288698):0.236584,20:1.251538):0.106046,((35:2.462988,((44:2.251588,45:0.858971):1.80287,46:4.592733):0.560046):0.528177,((((((36:0.260046,37:0.281793):0.0877507,38:0.019850):0.886543,39:1.576531):0.555829,(41:0.298260,(42:0.000002,43:0.034614):0.198418):1.65136):1.01432,40:0.754270):1.9569,(47:1.998032,48:1.414829):0.362226):0.550403):1.81441):0.336798):0.114872,15:1.170408):1.14378):0.0316363,(((8:0.000001,9:0.000001):0.689575,10:0.096265):0.588569,(11:1.429743,(12:0.000001,13:0.000001):1.02938):0.325392):0.749256):0.268682):0.391976);
 796: 1 -20077.32635 -20064.40243 (0:0.346876,((1:0.242160,(4:0.209425,5:0.878716):0.905633):0.0503625,(2:0.414718,((6:0.822006,7:1.283409):0.336001,((((8:0.000001,9:0.000001):0.407539,10:0.350936):0.457619,11:1.205487):0.539242,((12:0.000001,13:0.000001):0.591089,(((14:4.030386,(20:0.515979,((((35:1.929514,((44:1.377128,45:1.521165):1.33593,46:2.290606):0.436819):1.54086,(47:1.598699,48:2.296532):0.880167):0.637006,(((((36:0.262488,37:0.276240):0.114495,38:0.000593):1.77905,39:1.557609):0.0772104,(41:0.147478,(42:0.000002,43:0.044957):0.169485):1.24255):0.557573,40:1.174034):1.14003):0.557747,(((49:0.000001,50:0.000001):0.238573,51:0.043996):1.78889,52:4.831316):0.617111):1.24565):0.274352):0.232308,((21:0.828599,22:1.090907):0.810346,23:0.974715):1.59929):0.269922,((15:1.484176,(((16:0.000001,17:0.000001):0.214298,18:0.171331):0.244841,19:0.685812):1.28523):0.224935,((((((24:0.162863,25:0.069400):0.297041,26:0.085911):0.149337,27:0.170375):0.300392,28:1.737079):0.348864,29:0.734407):0.697771,(((30:0.591417,31:0.312738):0.354488,32:1.145934):0.197096,(33:0.301434,34:0.589268):0.172315):0.291047):0.917844):0.562439):1.05811):0.654116):0.286455):0.303478):0.193258):0.0625621,3:1.020385);
 797: 2 -20115.07593 -20065.63765 (0:0.287836,((1:0.214659,((4:0.413081,5:1.001475):0.335289,((6:0.545786,7:0.894726):0.372026,((((8:0.000001,9:0.000001):0.493461,10:0.151160):0.584762,11:0.992312):0.576855,((12:0.000001,13:0.000001):0.593841,((((14:2.996835,(35:2.020317,((((((36:0.179266,37:0.288415):0.138995,38:0.054198):1.41861,39:1.118451):0.419499,(41:0.193303,(42:0.024702,43:0.023560):0.213908):1.08303):0.588494,40:1.005042):1.44502,((44:1.919667,(45:0.692701,46:4.719068):0.294533):1.4335,(47:1.697372,48:2.226672):0.621116):0.500555):0.359525):1.29939):0.238634,20:0.801260):0.329416,((((16:0.000001,17:0.000001):0.433714,18:0.147279):0.33333,19:0.521228):1.40326,(((((21:0.940711,22:1.588197):0.899484,23:0.729430):1.45984,(((49:0.000001,50:0.000001):2.33345e-06,52:4.053180):0.188257,51:0.037808):3.2943):0.477091,((((24:0.129951,25:0.122424):0.41727,26:0.191318):0.120903,27:0.341533):0.370586,(28:1.641480,29:1.281524):0.312118):0.413459):0.440737,((30:0.631352,31:0.470860):0.316688,((32:1.892009,33:0.252157):0.136959,34:0.486400):0.418211):0.138085):0.901746):0.157854):0.577246,15:1.649758):0.510346):0.640805):0.45012):0.3761):0.191719):0.0268754,2:0.344689):0.177698,3:0.673434);
 798: 1 -20190.53708 -20060.51383 (0:0.279533,((1:0.166039,((4:0.370054,5:0.806801):0.371998,(6:1.172240,7:1.039128):0.389777):0.334358):0.0732017,((((8:0.000001,9:0.000001):0.621775,10:0.098810):0.488949,11:1.422201):0.72772,((12:0.000001,13:0.000001):0.875809,((((((14:3.296373,((21:0.599123,22:1.302648):1.70369,23:0.223563):1.38486):1.00402,((((((24:0.098640,25:0.048492):0.359737,26:0.145841):0.164879,27:0.174674):0.271734,(28:1.750918,29:1.320365):0.349854):2.12235e-06,(((30:0.704517,31:0.304406):0.569088,32:2.264749):0.212091,(33:0.311572,34:0.446014):0.184086):0.786622):0.832269,(((49:0.000001,50:0.000001):2.10697e-06,51:0.177546):1.5021,52:2.608807):1.81072):0.57016):0.199155,(((35:1.858446,((44:2.338373,45:0.410884):1.41161,46:4.398240):0.657583):0.521156,(47:2.071276,48:1.361307):1.87805):0.383327,(((((36:0.266567,37:0.276554):0.079103,38:0.009737):1.30767,39:1.573574):0.492838,(41:0.242179,(42:0.022601,43:0.034378):0.212827):1.37018):0.494604,40:1.424497):1.71415):0.571766):0.288449,(((16:0.000001,17:0.000001):0.186575,18:0.142213):0.000159937,19:0.750272):1.19871):0.307757,20:1.300503):0.545054,15:1.402271):0.44518):0.449158):0.888256):0.0983879,(2:0.255937,3:0.851223):0.184544);
 799: 1 -19577.0596 -20066.25998 (0:0.291864,(1:0.263949,((2:0.171631,((6:0.683635,7:0.920531):0.440164,((((8:0.000001,9:0.000001):0.541127,10:0.184948):0.728087,11:1.423531):0.80395,((12:0.000001,13:0.000001):0.56723,(((14:3.379500,(((35:2.308131,(44:1.638201,(45:0.572119,46:3.404514):0.214456):0.992087):0.874548,(47:1.149320,48:1.551310):0.995362):0.12494,(((((36:0.273774,37:0.208993):0.0640759,38:0.057709):1.08866,39:1.766542):0.666819,(41:0.132118,(42:0.021477,43:0.006443):0.204813):1.08809):1.25079,40:1.633970):1.28801):1.11376):0.294813,20:1.142525):0.479552,(15:1.359839,((((16:0.000001,17:0.000001):0.255988,18:0.158334):0.259342,19:0.537523):0.952437,((((((21:0.948354,22:1.239384):1.47884,23:0.565832):0.717961,(((49:0.000001,50:0.000001):0.0177865,52:3.825472):0.0860793,51:0.127705):3.16395):1.25143,(28:1.828733,29:0.998914):0.193669):0.177043,(((24:0.030079,25:0.090328):0.481069,26:0.097609):0.0588466,27:0.223534):0.392614):0.320616,(((30:0.934428,31:0.298855):0.15842,32:1.617746):0.334348,(33:0.507173,34:0.215756):0.298482):0.213132):1.03062):0.303726):0.122436):0.907288):0.596036):0.159648):0.0735507):0.192241,3:0.821294):0.0765777):0.0969154,(4:0.263045,5:0.991566):0.624351);
 800: 3 -19607.44215 -20062.43296 (0:0.224936,(1:0.108017,((4:0.373680,5:1.071054):0.475161,((6:0.747369,7:1.125696):0.37452,((((8:0.000001,9:0.000001):0.385975,10:0.501644):0.663043,11:0.762696):0.737251,((12:0.000001,13:0.000001):1.2099,((((14:4.904168,((35:2.111878,((((((36:0.181639,37:0.274319):0.0192998,38:0.065629):1.3729,39:1.087189):0.310831,(41:0.198370,(42:0.006288,43:0.030201):0.195518):1.26316):1.04851,40:1.037717):1.68693,(47:2.153514,48:1.570347):1.08078):1.01385):0.424844,((44:2.959606,45:1.002519):0.995627,46:3.116712):1.21611):0.643314):1.09278,20:0.210023):1.20322,((((16:0.000001,17:0.000001):0.40961,18:0.272336):0.323825,19:0.538514):0.739611,((((21:1.256124,22:0.764872):1.83732,23:0.000003):1.75426,(((49:0.000001,50:0.000001):0.0596403,51:0.119176):0.430244,52:5.761983):4.30082):0.674423,(((((24:0.108266,25:0.064015):0.358307,26:0.121473):0.178203,27:0.233348):0.23117,28:2.147005):0.298827,(29:1.223314,((30:0.753695,31:0.254313):0.543047,(32:1.791482,(33:0.251025,34:0.480326):0.19567):0.20126):0.466278):0.0991064):1.00955):0.270827):0.292784):0.478751,15:1.858859):0.586726):0.52185):0.489706):0.361061):0.185487):0.14488,(2:0.566659,3:0.665446):0.147111);
```
