## Supplementary material for "Tertiary-interaction characters enable fast, model-based structural phylogenetics beyond the twilight zone": 53fer.fasta.ckp (part 2 of 2)

```
 801: 1 -19795.24937 -20065.42126 (0:0.220925,((1:0.217589,(4:0.333332,5:1.032313):0.599477):0.0584344,(2:0.240072,(((6:0.734437,7:1.199616):0.307752,((12:0.000001,13:0.000001):0.732838,((((14:3.562008,(((35:2.058579,((44:1.617296,46:3.378046):0.643699,45:0.669119):1.11905):1.12637,(47:1.412162,48:1.949740):1.15643):0.296302,(((((36:0.229138,37:0.289112):0.0640745,38:0.058828):1.23726,39:1.062591):0.539264,(41:0.190928,(42:0.033110,43:0.022259):0.249522):1.60476):0.983887,40:0.863166):1.25927):0.527595):0.565637,20:0.393829):0.216468,((((16:0.000001,17:0.000001):0.260079,18:0.196315):0.39438,19:0.363446):1.24705,((((21:1.254704,22:0.683056):0.418083,23:1.425583):1.66594,(((49:0.000001,50:0.000001):2.58227e-06,52:4.470399):0.221325,51:0.054898):3.16053):0.24453,(((((24:0.093249,25:0.079729):0.352858,26:0.178284):0.132204,27:0.274874):0.170112,(28:1.917103,29:1.018331):0.535994):0.732932,(((30:0.664541,31:0.492911):0.306131,32:1.151100):0.0795553,(33:0.345650,34:0.433047):0.169462):0.173696):0.49153):0.49124):0.421905):0.618061,15:1.318057):0.873297):0.805623):0.158188,(((8:0.000001,9:0.000001):0.314364,10:0.525489):0.309412,11:1.205304):0.798273):0.281713):0.260101):0.126235,3:0.709034);
 802: 1 -20000.24393 -20058.01786 (0:0.368415,(1:0.204690,((4:0.251632,5:1.048018):0.544455,((6:0.951734,7:0.844511):0.390674,((((8:0.000001,9:0.000001):0.574084,10:0.291379):0.41318,11:1.081409):0.629935,((12:0.000001,13:0.000001):0.600649,(((14:3.505640,((35:2.400237,((44:2.668819,45:0.903555):0.958239,46:4.083829):0.22703):0.570326,((((((36:0.302089,37:0.303861):0.0354161,38:0.061483):1.72096,39:1.367547):0.994516,(41:0.191339,(42:0.000003,43:0.050996):0.241453):1.15986):1.00256,40:2.053961):0.731814,(47:1.982862,48:1.020238):1.41496):0.773036):2.16324):0.331333,(((((16:0.000001,17:0.000001):0.351312,18:0.118287):0.495944,19:0.246841):0.915486,(((21:0.700230,22:1.544251):0.831507,23:0.899981):1.4395,((((((24:0.074986,25:0.070077):0.427322,26:0.091083):0.223921,27:0.191529):0.300777,(28:1.404436,29:1.208357):0.261746):0.299303,(((30:0.555670,31:0.438882):0.31745,32:1.575363):0.276974,(33:0.334841,34:0.459826):0.146928):0.624822):0.39924,(((49:0.000001,50:0.000001):0.00567875,52:4.937255):0.108907,51:0.005521):2.21943):0.141264):0.685713):0.488088,20:1.053831):0.362579):0.384576,15:1.760178):0.873532):0.752844):0.206191):0.391929):0.196092):0.0528308,(2:0.390724,3:0.658165):0.0586527);
 803: 2 -19669.0767 -20063.59883 (0:0.295672,(1:0.404734,((4:0.401191,5:0.959600):0.529035,(((6:0.928154,7:0.938115):0.252555,((((((14:4.730302,((21:0.798478,22:1.530605):1.47017,23:1.021116):0.29843):1.15531,(((35:3.025154,(((44:2.699974,45:0.736187):0.854212,46:4.087833):1.49262,(47:1.524035,48:1.189269):0.641822):0.109589):0.531488,(((((36:0.198149,37:0.233641):0.0316342,38:0.034220):1.15117,39:1.335298):0.867844,(41:0.240967,(42:0.028284,43:0.025399):0.225341):0.718485):1.64628,40:0.943505):0.434074):1.52929,(((49:0.000001,50:0.000001):2.60468e-06,52:5.047016):0.18159,51:0.007001):1.98996):0.989117):0.304261,(((((24:0.106627,25:0.057686):0.40883,27:0.373669):0.0488213,26:0.128607):0.401776,(28:1.703971,29:0.793210):0.470938):0.164079,((30:0.607686,31:0.493201):0.406723,(32:1.655461,(33:0.256047,34:0.393513):0.152093):0.185046):0.652392):0.937619):0.442812,(((16:0.000001,17:0.000001):0.293152,18:0.244012):0.270338,19:0.584343):1.1522):0.209715,20:1.462380):0.521769,15:1.113714):0.721757):0.182911,((((8:0.000001,9:0.000001):0.573269,10:0.262795):0.596064,11:1.131500):0.618621,(12:0.000001,13:0.000001):1.28246):0.556241):0.28075):0.119872):0.0750187,(2:0.428353,3:0.764198):0.112257);
 804: 1 -19854.87445 -20064.64527 (0:0.196458,(1:0.210579,((2:0.418887,(4:0.240994,5:0.814891):0.428852):0.0531943,((6:0.883346,7:1.407182):0.356361,((((8:0.000001,9:0.000001):0.414363,10:0.169132):0.5601,11:1.194776):0.481554,((12:0.000001,13:0.000001):1.28316,(((((((14:4.323529,(44:2.087503,(45:0.749853,46:5.326459):0.135225):0.9076):0.254685,(47:1.942280,48:1.459223):1.00913):0.585635,(((((36:0.272928,37:0.299723):0.0555819,38:0.025288):1.22666,39:1.364955):0.664233,(41:0.211238,(42:0.000002,43:0.027067):0.208768):0.989682):0.778345,40:1.645243):1.45871):0.146239,35:3.062138):0.843043,20:0.969477):0.537701,(((((16:0.000001,17:0.000001):0.467034,18:0.061458):0.194558,19:0.559796):1.08616,((((24:0.089755,25:0.060486):0.29667,(26:0.141638,27:0.374524):0.0607761):0.265002,(28:1.897527,29:1.315407):0.617876):0.585097,((30:0.483291,31:0.460910):0.681239,((32:2.056490,33:0.186501):0.34946,34:0.386446):0.313805):0.404037):0.716174):0.331782,(((21:1.102482,22:1.295242):0.981927,23:0.809310):1.58058,(((49:0.000001,50:0.000001):2.35551e-06,52:4.848155):0.223031,51:0.000002):2.82813):0.721664):0.270298):0.639022,15:1.303769):0.724071):0.294772):0.166927):0.273136):0.138257):0.1066,3:0.600883);
 805: 1 -19377.55204 -20064.60967 (0:0.280481,(1:0.147856,((4:0.511730,5:0.675450):0.26538,((6:0.750103,7:1.017022):0.386614,((((8:0.000001,9:0.000001):0.463725,10:0.389701):0.23293,11:1.158437):0.728954,((12:0.000001,13:0.000001):1.45088,(((14:2.653437,15:1.262733):0.0344338,(20:0.927295,((35:2.672513,((((((36:0.246206,37:0.194328):0.111407,38:0.005713):0.627168,39:1.478631):1.14577,((41:0.379665,42:0.008547):0.0578719,43:0.000003):0.751447):0.612342,40:1.685761):0.374414,(47:1.484043,48:1.059682):0.821025):0.770205):0.340189,((44:1.992237,46:3.856427):0.526714,45:1.124008):1.11616):1.5694):0.533242):0.4568,((((16:0.000001,17:0.000001):0.389747,18:0.155336):0.437271,19:0.381262):0.516205,((((21:1.060536,22:0.744457):0.282001,(((49:0.000001,50:0.000001):0.00876988,51:0.236601):0.0931656,52:4.592306):2.63517):1.10125,23:0.744479):1.04459,((((((24:0.080077,25:0.134180):0.51344,26:0.138041):0.187877,27:0.171565):0.287253,29:1.630998):0.168727,(((30:0.542880,31:0.302348):0.469877,32:1.296760):0.150555,(33:0.299915,34:0.428780):0.0882282):0.637239):2.73857e-06,28:1.967693):0.897077):0.539636):0.459756):0.780152):0.596182):0.132349):0.0929201):0.278142):0.0863373,(2:0.335362,3:0.550206):0.0878061);
 806: 1 -20273.22967 -20059.55792 (0:0.426945,1:0.205803,((2:0.486832,(3:0.684159,(((6:0.897806,7:1.256467):0.173953,((12:0.000002,13:0.000002):1.1879,(14:2.878252,(15:1.168839,(((((16:0.000001,17:0.000001):0.325994,18:0.174299):0.260398,19:0.547797):0.972564,20:1.202258):0.298799,(((((21:0.893137,22:1.474949):0.856106,23:0.680811):0.701011,(((49:0.000001,50:0.000001):2.52017e-06,52:4.640987):0.220193,51:0.000002):2.81657):0.615015,((35:1.741251,((44:2.437565,45:1.509608):2.07145e-06,46:4.279583):1.08636):0.541073,((((((36:0.254618,37:0.239506):0.0932781,38:0.000003):1.39485,39:1.138854):0.484933,(41:0.170374,(42:0.005429,43:0.021253):0.313384):1.08117):0.265947,40:1.704084):1.30232,(47:1.766647,48:0.781189):0.693212):0.389805):1.20802):0.371268,((((24:0.108154,25:0.121836):0.378,(26:0.081987,(28:1.610205,29:1.425170):0.449993):0.0813359):0.171164,27:0.207000):0.894359,(((30:0.646683,31:0.391819):0.17205,32:1.354649):0.208188,(33:0.515742,34:0.404561):0.285525):0.179479):0.628351):0.355479):0.434569):0.0882395):0.738134):0.490245):0.202542,(((8:0.000001,9:0.000001):0.273828,10:0.347326):0.27208,11:1.049763):0.835165):0.234503):0.234371):0.13909,(4:0.343499,5:1.073512):0.430713):0.17797);
 807: 1 -19877.7392 -20058.49317 (0:0.305997,(1:0.288492,((4:0.498198,5:0.621758):0.454053,((6:0.723083,((((8:0.000001,9:0.000001):0.45827,10:0.141809):0.751678,11:0.969056):0.687991,((12:0.000001,13:0.000001):0.694014,(((((14:3.073617,((35:2.391126,((((((36:0.220861,37:0.269088):0.039382,38:0.061818):1.63668,39:0.848739):1.01769,(41:0.159452,(42:0.009860,43:0.048085):0.226502):0.699822):1.40157,40:0.710345):1.38757,(47:2.689963,48:1.448915):0.950108):0.612245):0.850211,(44:2.039063,(45:1.184235,46:3.865555):0.188558):0.645041):0.685296):1.02803,20:0.593427):0.70512,(((16:0.000001,17:0.000001):0.325448,18:0.185801):0.266136,19:0.688625):0.930971):0.518961,((((21:0.844084,22:1.774337):0.72934,23:0.501907):1.82312,(((49:0.000001,50:0.000001):0.00412207,52:5.445616):0.22062,51:0.030102):3.07029):0.230412,(((((24:0.069010,25:0.099755):0.268353,26:0.118242):0.176325,27:0.242354):0.225471,(28:1.582543,29:1.349832):0.42647):0.504935,((((30:0.855949,31:0.423005):0.554467,32:1.624202):0.271188,33:0.203457):0.052095,34:0.553351):0.439237):0.599123):0.670597):0.770311,15:1.184464):0.42717):0.486608):0.355551):0.0988012,7:1.008096):0.240585):0.228303):0.116729,(2:0.247271,3:0.749023):0.160383);
 808: 1 -19752.85297 -20062.25935 (0:0.333248,1:0.258760,((2:0.326329,3:0.685298):0.0503799,((4:0.369978,5:0.974995):0.471248,((6:0.688230,7:1.024974):0.201499,((((8:0.000001,9:0.000001):0.341446,10:0.271651):0.724993,11:1.017690):0.850152,((12:0.000001,13:0.000001):0.643983,((((((14:5.113906,23:0.253186):0.90682,(21:1.662603,22:1.040095):0.654123):2.03346,(((((((24:0.083990,25:0.077383):0.324117,26:0.155470):0.126558,27:0.206793):0.389637,(28:1.343216,29:1.026576):0.494888):0.551556,(30:0.412620,31:0.499541):0.701446):0.345182,((32:1.790575,33:0.364398):0.176833,34:0.331761):2.96649e-06):1.06108,(((((35:2.049728,((44:1.418566,45:0.958554):0.861198,46:2.696555):0.888433):1.79697,47:1.023674):1.06264,48:1.545998):0.928612,(((((36:0.174649,37:0.332360):0.0951374,38:0.028033):1.9212,39:0.916635):0.518352,(41:0.029444,(42:0.000002,43:0.031724):0.337884):1.65611):0.841168,40:1.150500):1.99997):1.15059,((49:0.000001,50:0.000001):0.0171149,(51:0.108918,52:4.357883):0.0948262):1.47734):1.49166):2.84088e-06):0.964896,(((16:0.000001,17:0.000001):0.233009,18:0.175741):0.261589,19:0.528230):0.768175):0.0733737,20:1.330543):0.511071,15:1.183384):0.9048):1.06451):0.165563):0.22174):0.071673):0.0609361);
 809: 1 -20082.75459 -20058.5567 (0:0.366943,(1:0.244719,((4:0.242627,5:0.870568):0.46365,((6:0.930403,7:1.351715):0.404581,((((8:0.000001,9:0.000001):0.511843,10:0.176354):0.904304,11:1.041150):0.47836,((12:0.000001,13:0.000001):0.735184,(((14:3.460123,(20:0.747223,((35:1.879099,((44:2.380921,45:0.893562):0.506293,46:3.884796):2.37597):0.523652,((((((36:0.220760,37:0.341190):0.068064,38:0.024363):1.49884,39:1.035875):0.362571,(41:0.070763,(42:0.006927,43:0.011286):0.271234):1.19055):0.394379,40:1.297327):1.65147,(47:1.273629,48:1.538994):1.67071):0.961554):1.23024):0.274302):0.669228,15:1.679793):0.186143,((((16:0.000001,17:0.000001):0.322146,18:0.222920):0.124888,19:0.501143):1.21382,((((21:0.884719,22:1.182889):0.569075,23:0.598872):1.47636,((49:0.000001,50:0.000001):0.0304241,(51:0.017788,52:5.854032):0.188434):4.5334):0.504641,(((((24:0.130441,25:0.055252):0.417032,26:0.099380):0.0879203,27:0.233849):0.334558,(28:2.018989,29:1.066698):0.414355):0.132887,((30:0.692827,31:0.425449):0.398134,((32:1.722713,33:0.000002):0.299302,34:0.571512):0.192503):0.582914):0.852129):0.493781):0.376372):0.366377):0.522581):0.270313):0.537647):0.146707):0.159501,(2:0.331802,3:0.764563):0.196034);
 810: 1 -19955.84949 -20060.3282 (0:0.288364,(1:0.097701,((4:0.308773,5:0.792909):0.571413,((6:0.944994,7:0.902426):0.420357,((((8:0.000001,9:0.000001):0.398033,10:0.490471):0.639717,11:0.971614):0.439224,((12:0.000001,13:0.000001):0.626481,(((((14:4.059509,((35:2.604909,((44:3.948821,45:1.087397):0.529727,46:2.366223):1.47698):2.73987e-06,((((((36:0.205040,37:0.333296):0.0673571,38:0.027273):0.9533,39:1.244620):0.532702,(41:0.114088,(42:0.009055,43:0.025944):0.21425):1.19514):1.27408,40:0.678321):0.931832,(47:1.929398,48:1.034145):0.590483):0.556515):0.987299):0.441584,15:1.760568):0.536597,20:1.266142):0.290339,(((21:1.030457,22:1.527597):1.471,23:0.345315):1.90909,(((((24:0.076408,25:0.108521):0.454094,26:0.125945):0.102756,27:0.424736):0.257675,((28:1.663921,29:0.805171):0.163359,(((30:1.012738,31:0.339577):0.36788,(33:0.473649,34:0.368299):0.314289):0.266858,32:1.280805):0.546685):0.284994):0.798763,(((49:0.000001,50:0.000001):2.17767e-06,51:0.202841):0.808205,52:3.772635):2.17909):0.115734):0.55896):0.423234,(((16:0.000001,17:0.000001):0.302446,18:0.174648):0.0526047,19:0.560813):0.874024):1.27773):0.479071):0.55135):0.193811):0.243228):0.159911,(2:0.478250,3:0.679457):0.0917143);
 811: 2 -20358.5288 -20060.6591 (0:0.380898,1:0.227961,((2:0.274803,(((4:0.478033,5:1.092100):0.369748,((6:0.920201,7:1.088807):0.115111,((12:0.000001,13:0.000001):1.49318,((((14:4.894174,20:1.337837):0.140312,15:2.230743):0.310966,((((21:0.971336,22:1.434825):2.29568,23:0.767256):1.17098,((35:3.089143,(((((((36:0.229457,37:0.274542):0.0493435,38:0.076076):1.64031,39:1.601947):0.436409,(41:0.170026,(42:0.000002,43:0.031180):0.24971):1.43508):1.39623,40:0.990351):0.757604,(46:4.104582,(47:2.940937,48:1.477477):1.06595):0.149272):0.558586,(44:3.145521,45:0.000003):3.17348):0.640946):1.07753,(((49:0.000001,50:0.000001):0.0268963,52:6.423840):0.242133,51:0.021521):3.59075):0.406077):0.211663,((((24:0.142462,25:0.083389):0.294393,(26:0.161694,27:0.388092):0.0816477):0.411765,(28:1.649958,29:0.679291):0.489813):0.643396,(((30:0.593453,31:0.568461):0.22791,32:1.595988):0.299534,(33:0.436191,34:0.390697):0.15264):0.344666):1.26158):0.804952):0.251617,(((16:0.000001,17:0.000001):0.415599,18:0.129017):0.444769,19:0.706735):1.35662):0.864546):0.649458):0.406687):0.111619,(((8:0.000001,9:0.000001):0.309363,10:0.489083):0.415377,11:0.832377):1.11529):0.131058):0.159722,3:0.752304):0.0613398);
 812: 1 -21011.95196 -20073.59649 (0:0.403541,1:0.272612,((2:0.491251,(((4:0.510142,(5:0.739118,(6:0.858108,7:1.571179):0.398609):0.276548):0.410884,((12:0.000001,13:0.000001):1.12862,((((14:2.830919,20:0.718574):0.0601935,(((16:0.000001,17:0.000001):0.359108,18:0.143792):0.44502,19:0.324496):1.44406):0.536356,((((21:1.244423,22:0.884090):1.88916,23:0.226548):1.33666,(35:2.844365,((((((((36:0.222016,38:0.087061):0.0492004,37:0.158298):0.915151,(41:0.164215,(42:0.000192,43:0.030813):0.182018):1.21357):0.248808,39:1.458889):1.04081,40:0.812365):0.613806,(((49:0.000001,50:0.000001):0.0978769,51:0.100544):1.42773,52:3.060251):2.29494):0.37059,(47:2.418015,48:1.287570):1.32362):0.471305,((44:3.982125,46:2.443915):0.875334,45:1.180744):1.82868):0.214181):1.29937):0.62587,(((((24:0.092329,25:0.068611):0.525616,26:0.123683):0.142631,27:0.234500):0.211053,(28:1.756576,29:1.119949):0.171798):0.659002,(((30:0.800831,31:0.218178):0.32798,32:1.514864):0.248479,(33:0.315443,34:0.391374):0.1577):0.318659):1.24448):0.298597):0.315611,15:0.984755):0.643637):0.577524):0.0489154,(((8:0.000001,9:0.000001):0.554521,10:0.398440):0.591875,11:1.397580):0.833537):0.0994918):0.140374,3:0.868431):0.10533);
 813: 1 -20112.72165 -20058.3168 (0:0.308922,(1:0.207423,(((4:0.543328,5:0.826431):0.397313,(6:0.727407,7:1.189115):0.29799):0.142667,(((((8:0.000001,9:0.000001):0.488874,10:0.303495):0.48305,11:1.021375):0.361301,(12:0.000001,13:0.000001):1.21544):0.354264,((14:3.473325,((((((16:0.000001,17:0.000001):0.260671,18:0.142742):0.271513,19:0.456933):0.760476,(((((24:0.087521,25:0.063603):0.407117,26:0.138188):0.115597,27:0.239179):0.470761,(28:1.730881,29:0.867369):0.287559):0.540148,(((30:0.784176,31:0.351503):0.513318,32:1.598238):0.243383,(33:0.617039,34:0.190615):0.277151):0.365003):1.07077):0.148836,(((21:0.653497,22:1.208289):0.602389,23:0.843898):0.346177,(((49:0.000001,50:0.000001):0.00101215,52:4.871140):0.176184,51:0.048270):2.33347):1.57879):0.410238,(20:0.731798,((35:2.224553,((44:3.593657,45:0.235860):1.00562,46:5.952299):0.573461):0.674617,((((((36:0.250239,37:0.271586):0.100132,38:0.068509):1.14681,39:1.417581):0.425464,(41:0.188640,(42:0.020928,43:0.020006):0.23418):1.29783):0.661327,40:0.898526):0.697291,(47:1.805408,48:1.324664):1.30686):0.576216):1.27023):0.200605):0.182414):0.297403,15:1.938490):0.681053):0.195125):0.258782):0.102958,(2:0.384182,3:0.788435):0.102636);
 814: 1 -19808.32676 -20064.06123 (0:0.325125,(1:0.242794,((4:0.493047,5:0.968238):0.336096,(6:0.958786,7:0.771287):0.519106):0.189109):0.112919,((2:0.280491,((((8:0.000001,9:0.000001):0.437153,10:0.333092):0.498591,11:1.356815):0.61265,((12:0.000001,13:0.000001):0.936847,(((14:3.552225,((((16:0.000001,17:0.000001):0.2393,18:0.172058):0.305214,19:0.525211):1.14259,20:0.886262):0.0743976):0.273857,((((21:0.981637,22:1.172882):1.11205,23:0.181901):2.11266,((((((24:0.072770,25:0.074915):0.384964,26:0.115742):0.143581,27:0.163725):0.2535,28:1.912239):0.255971,29:1.043536):0.243496,((30:0.535445,31:0.323555):0.250429,(32:1.287136,(33:0.198387,34:0.480870):0.138279):0.213645):0.333427):0.772613):0.476257,(((35:1.827842,((44:2.229430,46:3.445281):0.0876724,45:1.457920):1.66324):0.457482,((((((36:0.262431,37:0.331940):0.0952644,38:0.011693):1.57941,39:1.198178):0.356926,(41:0.170387,(42:0.018546,43:0.038636):0.158547):0.991151):0.490257,40:1.413546):1.39548,(47:1.533680,48:2.030478):0.804449):0.48578):1.43138,(((49:0.000001,50:0.000001):0.0833702,51:0.098706):1.92619,52:2.787203):1.73353):0.502006):0.239315):0.348353,15:1.175886):0.875036):0.536254):0.0570831):0.152748,3:0.782976):0.162024);
 815: 1 -19859.50801 -20059.96632 (0:0.314065,(1:0.227818,(2:0.433921,3:0.789437):0.140459):0.104413,((4:0.412976,5:1.122373):0.294259,((6:0.856986,7:0.769912):0.381083,((((8:0.000001,9:0.000001):0.388632,10:0.195486):0.736213,11:1.060015):0.730414,((12:0.000001,13:0.000001):0.621857,((((14:2.964479,((35:2.251922,((((((36:0.246343,37:0.273737):0.0779384,38:0.077412):1.2928,39:1.012145):1.1395,(41:0.158202,(42:0.015842,43:0.001845):0.188577):0.760789):1.13806,40:1.429652):0.836354,(47:2.132193,48:1.178281):1.28038):0.92748):0.620102,(44:1.795996,(45:0.605445,46:5.350027):0.482074):0.609974):0.851287):1.07847,20:0.597269):0.69777,((((16:0.000001,17:0.000001):0.425888,18:0.126947):0.279608,19:0.488421):0.655494,(((21:1.329799,22:0.927331):1.07302,23:0.385545):1.96388,(((((((24:0.105017,25:0.132897):0.323499,26:0.224125):0.126428,27:0.265101):0.34757,29:1.318476):0.0862683,28:1.683374):0.220528,((((30:0.638961,31:0.578221):0.401292,32:2.204575):0.180799,33:0.278491):0.194429,34:0.378775):0.380323):0.448127,(((49:0.000001,50:0.000001):0.115438,51:0.080951):1.35101,52:4.312199):2.01178):2.66165e-06):0.984406):0.0980415):0.90028,15:0.919639):0.760287):0.868395):0.288956):0.17323):0.201487);
 816: 5 -20014.96506 -20056.392 (0:0.287293,(1:0.223945,((2:0.301928,(((6:1.014941,7:1.061091):0.346327,((12:0.000001,13:0.000001):1.31833,((((14:3.139482,(35:2.530759,(((((((36:0.188879,37:0.263912):0.073419,38:0.024334):1.17015,39:1.188476):0.470862,(41:0.183877,(42:0.020448,43:0.032773):0.269075):1.11223):0.679226,40:1.332142):1.44555,(47:1.303871,48:1.407609):0.695738):0.608303,((44:1.973470,45:0.805698):0.370778,46:3.408174):1.08531):0.0133114):1.21161):0.736833,20:0.994571):0.3402,15:1.382065):0.225898,((((16:0.000001,17:0.000001):0.327644,18:0.154736):0.3534,19:0.277306):0.773193,((((21:1.203143,22:1.339630):0.783744,23:0.815068):0.784432,(((49:0.000001,50:0.000001):0.0018747,52:5.287973):0.188395,51:0.000002):2.78779):0.549077,(((((24:0.056811,25:0.133724):0.428907,26:0.141999):0.0900161,27:0.241276):0.325506,(28:1.577927,29:0.737113):0.277392):0.414936,(((30:0.588532,31:0.312650):0.15939,32:1.245324):0.23188,(33:0.213628,34:0.383187):0.228019):0.302971):0.57135):0.874462):0.373775):0.754598):0.508415):0.142697,(((8:0.000001,9:0.000001):0.409212,10:0.365380):0.172001,11:0.987607):0.992443):0.0809097):0.0899245,3:0.730091):0.0957016):0.102448,(4:0.203822,5:1.078031):0.599701);
 817: 1 -20122.60252 -20068.32044 (0:0.279973,(1:0.181154,((4:0.396426,5:0.558594):0.481175,((6:0.944410,7:1.177977):0.237646,(((((8:0.000001,9:0.000001):0.419844,10:0.241296):0.410255,11:0.973029):0.62239,(12:0.000001,13:0.000001):1.13805):0.333056,(((((14:3.522147,(((35:2.810763,((44:1.899832,45:1.086630):0.490853,46:4.503713):1.70387):0.511914,((((((36:0.238254,37:0.278743):0.0367734,38:0.031464):1.23827,(41:0.178048,(42:0.007290,43:0.013865):0.205496):1.27834):0.400292,39:0.936328):0.692055,40:1.046944):0.99335,(47:1.752228,48:1.555749):0.474364):0.345619):0.560375,(((49:0.000001,50:0.000001):0.0772849,51:0.120074):1.35958,52:3.725023):0.688107):0.456597):0.248694,((21:1.139877,22:1.025912):1.08702,23:0.427288):1.40968):0.233543,((((((24:0.121129,25:0.107868):0.442606,27:0.383588):0.0908178,26:0.150204):0.273629,28:1.457251):0.35422,29:0.987607):0.551583,((((30:0.601107,31:0.330776):0.422505,32:1.230750):0.158577,33:0.272928):0.179425,34:0.270558):0.756058):0.945017):0.411108,((((16:0.000001,17:0.000001):0.452565,18:0.116822):0.499225,19:0.490712):0.757902,20:1.131526):2.37144e-06):0.55049,15:1.266040):1.00024):0.0684226):0.180911):0.243951):0.0728773,(2:0.451124,3:0.880369):0.0143197);
 818: 3 -19824.84789 -20058.11349 (0:0.369677,(1:0.092377,((4:0.419667,5:0.684188):0.541246,(((6:0.961409,7:1.111691):0.0494819,((12:0.000001,13:0.000001):0.754849,((((14:2.998801,(((35:1.875222,((44:1.972310,45:0.959739):0.504398,46:3.915567):0.0833063):0.399228,(((((36:0.192073,37:0.244397):0.028118,38:0.053434):1.44245,39:1.153098):0.515583,(41:0.011117,(42:0.017821,43:0.000002):0.25629):1.27003):0.768653,40:1.934549):0.997413):0.139388,(47:1.204124,48:1.560232):1.02153):1.0708):0.412381,20:0.591568):0.565838,15:1.544607):0.200106,((((16:0.000001,17:0.000001):0.27554,18:0.138803):0.31374,19:0.293548):0.745914,((((21:1.062334,22:0.791500):1.05213,23:0.584987):1.14956,(((49:0.000001,50:0.000001):2.94473e-06,52:5.632542):0.211391,51:0.000002):3.46336):0.530412,((((((24:0.023785,25:0.134671):0.386871,26:0.114387):0.107676,27:0.246546):0.295783,29:1.314155):0.225165,28:1.562342):0.103063,(((30:0.816107,31:0.213058):0.350578,32:0.995494):0.376717,(33:0.401973,34:0.315580):0.209497):0.222201):1.05713):0.551829):0.314841):0.756406):0.552631):0.113843,(((8:0.000001,9:0.000001):0.44088,10:0.165638):0.751202,11:1.060310):0.748405):0.123806):0.147473):0.134554,(2:0.157197,3:0.632941):0.17047);
 819: 1 -20480.55439 -20057.41252 (0:0.312078,(1:0.270976,(3:0.706853,(4:0.060171,5:1.193674):0.440557):0.18423):0.0948336,(2:0.326717,((6:0.798434,7:0.987418):0.312858,((((8:0.000001,9:0.000001):0.539056,10:0.353915):0.366951,11:0.845910):0.491994,((12:0.000002,13:0.000002):0.708603,((14:3.690361,(((((16:0.000001,17:0.000001):0.328105,18:0.254080):0.3834,19:0.394652):1.46845,20:1.256915):0.475977,(((((21:1.147351,22:1.568744):1.17572,23:0.778354):1.13388,((35:3.005395,((44:3.249212,45:0.874553):0.619593,46:3.579404):0.0202144):0.669161,((((((36:0.186191,37:0.216669):0.0523265,38:0.020701):1.50969,39:1.397767):0.717599,(41:0.044425,(42:0.000002,43:0.023296):0.362402):1.7509):0.913323,40:1.163876):1.69565,(47:2.168865,48:1.188347):0.34897):1.20652):1.76817):0.204779,(((((24:0.096350,25:0.075838):0.460736,26:0.189904):0.0674157,27:0.399957):0.40697,(28:1.693669,29:0.658061):0.564032):0.358726,((30:0.571493,31:0.628783):0.495026,(32:1.757442,(33:0.380677,34:0.439020):0.078899):0.16774):0.334601):0.923232):0.0133445,(((49:0.000001,50:0.000001):2.52017e-06,52:3.992599):0.210297,51:0.000002):3.38828):1.10553):0.515663):0.00348517,15:1.160670):1.47086):1.24794):0.3404):0.29374):0.217809);
 820: 2 -19121.75234 -20064.83998 (0:0.277207,(1:0.171578,((4:0.329812,5:0.916487):0.511782,((6:0.949948,7:0.907236):0.0786293,(((((8:0.000001,9:0.000001):0.511516,10:0.041947):0.570996,11:0.989186):0.503726,(12:0.000001,13:0.000001):1.32424):0.644234,(((((14:5.303854,((44:2.258623,46:4.129830):0.403625,45:0.648282):0.455155):2.41685,35:2.167136):0.417455,(((((36:0.207482,37:0.237373):0.12308,38:0.045222):1.23109,(39:1.054476,(41:0.223447,(42:0.025810,43:0.009833):0.217348):0.92075):0.315147):0.418976,40:1.498186):1.9193,(47:1.566867,48:1.874340):1.30106):0.600102):0.134592,15:1.355766):0.156292,((((((16:0.000001,17:0.000001):0.264853,18:0.263161):0.0158611,19:0.797772):1.22898,20:0.702056):0.372948,((((((24:0.057128,25:0.165101):0.44029,(26:0.037924,(28:1.241061,29:1.268935):1.22881):0.215729):0.260288,27:0.124114):1.20942,(30:0.648649,31:0.400357):0.628117):0.304093,((32:1.829483,33:0.172607):0.271763,34:0.269622):0.184396):1.08239,(((49:0.000001,50:0.000001):2.35551e-06,52:6.826850):0.226192,51:0.000002):3.49714):0.306007):0.161476,((21:1.314530,22:1.230428):1.14935,23:0.688903):1.72488):0.142085):1.0171):0.142145):0.244975):0.126546):0.042304,(2:0.198930,3:0.611283):0.149587);
 821: 2 -19692.93036 -20061.56999 (0:0.287656,1:0.202267,(((2:0.178959,((6:0.679608,7:1.025436):0.122011,((((8:0.000001,9:0.000001):0.359155,10:0.201215):0.223666,11:1.275362):0.482475,((12:0.000001,13:0.000001):0.841705,((14:3.253625,((((((16:0.000001,17:0.000001):0.358411,18:0.195366):0.329765,19:0.570709):1.38898,((((21:0.928481,22:0.731179):1.3435,23:0.629165):0.850467,(((49:0.000001,50:0.000001):0.00288708,52:4.832001):0.239081,51:0.020985):3.09863):0.574316,(((((((24:0.106232,25:0.058054):0.358013,26:0.192696):0.144687,27:0.332790):0.277248,(28:1.484156,29:0.920808):0.427831):0.395664,32:1.338495):0.209933,(33:0.575177,34:0.371694):0.249926):0.184667,(30:0.567874,31:0.473319):0.43556):1.14664):0.318741):0.256794,((35:3.187758,((44:1.843729,45:1.029080):0.495988,46:3.405584):1.08735):0.525923,((((((36:0.170897,37:0.234925):0.065938,38:0.062763):1.46387,39:1.311494):0.589638,(41:0.206994,(42:0.015871,43:0.033502):0.167091):1.30373):0.869696,40:1.159143):0.977139,(47:1.623343,48:1.136405):1.15625):0.302271):0.972669):0.319579,20:0.907599):0.13014):0.516267,15:1.651266):0.930971):0.729919):0.444224):0.324099):0.0919424,3:0.652180):0.106876,(4:0.312713,5:0.829834):0.311021):0.0355809);
 822: 1 -19502.6769 -20060.56547 (0:0.269838,(1:0.148557,((4:0.416721,5:0.882133):0.533587,((6:0.868083,7:0.888457):0.196595,((((8:0.000001,9:0.000001):0.540554,10:0.165077):0.735685,11:1.149810):0.375845,((12:0.000001,13:0.000001):0.810426,(((14:3.547125,20:0.969946):0.298954,15:1.054564):0.270442,((((16:0.000001,17:0.000001):0.354282,18:0.122269):0.337594,19:0.486755):0.681694,((((21:1.084849,22:1.017020):0.876503,23:0.897434):1.47739,((((35:2.223161,((44:2.337531,45:1.330374):0.850581,46:2.817072):0.908899):1.47079,(47:1.984849,48:0.987333):1.46817):0.280297,(((((36:0.187603,37:0.224679):0.0852136,38:0.046194):1.27378,39:1.500286):0.490989,(41:0.253135,(42:0.006872,43:0.020848):0.11042):1.1763):0.954763,40:1.047241):0.89654):1.53402,(((49:0.000001,50:0.000001):0.0668444,51:0.158082):1.09197,52:2.670164):0.315063):1.46402):0.25322,((((((24:0.095125,25:0.094843):0.507376,26:0.086039):0.0502045,27:0.436582):0.255757,28:1.727882):0.138873,29:1.090024):0.0828904,(((30:0.445998,31:0.322786):0.232769,32:1.579212):0.337307,(33:0.339684,34:0.362405):0.208578):0.354565):0.447686):0.653728):0.135718):1.3551):0.551861):0.403092):0.184832):0.1223):0.0499335,(2:0.379759,3:0.644573):0.0858614);
 823: 1 -19465.22109 -20061.38321 (0:0.319974,(1:0.110306,((4:0.301202,5:0.823374):0.553024,((6:0.789885,7:1.224764):0.255914,((((8:0.000001,9:0.000001):0.445114,10:0.380404):0.780625,11:0.855399):0.468844,((12:0.000001,13:0.000001):1.13409,((((14:4.267016,(((16:0.000001,17:0.000001):0.234489,18:0.098096):0.561024,19:0.606636):0.67233):0.236195,20:1.051250):0.175296,((((21:1.211289,22:1.464151):1.58294,23:0.514828):1.48074,(((((35:2.301847,(44:2.838173,45:0.609828):1.8639):0.140091,46:3.598644):0.279732,(47:2.591034,48:1.875882):0.151821):0.504733,(((((36:0.206773,37:0.405501):0.0514145,38:0.024914):1.67861,(41:0.230943,(42:0.023693,43:0.008767):0.191793):1.17236):0.324078,39:1.388891):0.886052,40:1.368067):0.743508):0.706585,(((49:0.000001,50:0.000001):0.117774,51:0.101792):0.697288,52:5.214530):1.06451):0.495498):0.509669,(((((24:0.043162,25:0.075314):0.402766,26:0.107251):0.153743,27:0.248985):0.294998,(28:1.937837,29:1.187587):0.563714):0.210712,(((30:0.882142,31:0.366308):0.41302,32:1.696947):0.294053,(33:0.431793,34:0.322011):0.218176):0.386528):1.19274):0.652809):0.669417,15:1.389258):0.788178):0.536679):0.333036):0.284636):0.0417296):0.059428,(2:0.222705,3:0.948119):0.125457);
 824: 1 -19825.59609 -20063.54025 (0:0.437459,1:0.274854,((2:0.360629,((6:0.583804,7:0.958017):0.530462,(((((8:0.000001,9:0.000001):0.456571,10:0.238075):0.519845,11:0.958355):0.477838,(12:0.000001,13:0.000001):1.03102):0.249242,((((14:1.786381,15:1.429886):0.173422,20:1.266798):0.133874,(((((21:1.083239,22:1.467939):1.12865,23:0.548806):0.950658,(((49:0.000001,50:0.000001):0.207391,51:0.024023):1.10926,52:3.516090):1.08565):0.186177,(((35:1.493202,((44:3.109538,45:0.486979):1.81099,46:2.867297):1.16398):1.52501,(47:1.905417,48:0.983520):1.09349):0.237699,(((((36:0.197464,37:0.189746):0.131846,38:0.000003):1.41807,39:1.101032):0.587146,(41:0.173780,(42:0.024352,43:0.033956):0.259432):0.82115):1.30938,40:0.567236):0.96149):1.36288):0.704148,(((((24:0.136890,25:0.031809):0.516502,27:0.244449):0.0640939,26:0.017021):0.366396,(28:1.887116,29:0.583442):0.172227):0.573493,(((30:0.982126,31:0.317095):0.118057,32:1.544101):0.223026,(33:0.414284,34:0.387486):0.342018):0.15335):0.923734):0.539127):0.461985,(((16:0.000001,17:0.000001):0.214872,18:0.292743):0.540493,19:0.424764):0.286245):1.44705):0.178446):0.195528):0.13761,(3:0.748873,(4:0.459929,5:0.839285):0.220661):0.0696093):0.128594);
 825: 5 -19606.27477 -20056.00801 (0:0.280623,1:0.275428,((2:0.303993,3:0.706618):0.0488819,((4:0.398594,5:0.904483):0.408408,((6:0.795492,7:1.340425):0.359031,((((8:0.000001,9:0.000001):0.338296,10:0.361186):0.359071,11:1.281358):0.660179,((12:0.000001,13:0.000001):0.73351,((((14:2.944338,(((35:1.730893,46:2.945305):0.337968,(44:2.718860,45:1.672940):1.08274):0.750433,((((((36:0.239315,37:0.229925):0.105147,38:0.007425):1.19453,39:1.270297):0.367736,(41:0.157931,(42:0.007614,43:0.038840):0.192329):0.99768):1.07591,40:0.986920):1.76333,(47:1.153411,48:2.176036):1.23221):0.303789):1.30184):0.463119,20:0.836464):0.452991,15:1.710404):0.438043,((((16:0.000001,17:0.000001):0.267259,18:0.129280):0.108588,19:0.579866):1.01452,((((21:0.820750,22:1.135725):1.04063,23:0.714699):1.48156,(((49:0.000001,50:0.000001):2.33345e-06,52:3.800497):0.208505,51:0.000003):3.4255):0.329771,((((((24:0.073442,25:0.106540):0.35427,26:0.069068):0.151152,27:0.302607):0.281083,28:1.641702):0.324274,((30:0.569812,31:0.648328):0.577994,((32:1.642424,33:0.368478):0.170442,34:0.347881):0.241666):0.422508):0.103501,29:0.843082):0.837244):0.514914):0.155237):0.809):0.462249):0.218985):0.271151):0.174354):0.0803656);
 826: 4 -19905.38631 -20060.40591 (0:0.363729,(1:0.296673,((4:0.436647,5:0.534100):0.574661,((6:1.014825,7:0.923460):0.130219,((((8:0.000001,9:0.000001):0.478635,10:0.414976):0.596387,11:0.976714):0.724525,((12:0.000002,13:0.000002):0.489155,(((14:4.708020,20:1.383777):0.54604,(((16:0.000001,17:0.000001):0.182683,18:0.302124):0.276782,19:0.615945):1.23027):0.402193,(15:0.897447,((((21:0.611871,22:1.353591):1.18078,23:0.705112):1.16357,(((35:1.136664,((44:2.005020,45:1.921602):0.648974,46:3.578585):1.12832):0.593876,((((((36:0.304714,37:0.254085):0.110056,38:0.003763):1.20021,39:1.097186):0.660388,40:1.973991):0.476073,(41:0.257784,(42:0.008253,43:0.034301):0.0914494):0.790336):1.51608,(47:2.164646,48:1.452121):1.13526):1.16662):1.18925,(((49:0.000001,50:0.000001):0.109649,51:0.126742):1.36881,52:3.666410):2.11143):0.157762):0.0306649,(((((24:0.074758,25:0.097606):0.335698,26:0.116111):0.191543,27:0.231267):0.379539,(28:1.756445,29:0.812528):0.415242):0.18186,((30:0.640136,31:0.597199):0.693841,((32:2.105983,34:0.235388):0.110261,33:0.324231):0.298716):0.600538):0.917711):0.513544):0.16186):0.857146):0.546163):0.389892):0.20774):0.274648):0.126564,(2:0.367008,3:0.662057):0.0718297);
 827: 1 -20071.91286 -20059.22648 (0:0.180701,(1:0.277055,((2:0.339741,((6:0.548436,7:1.087741):0.146278,((((8:0.000001,9:0.000001):0.366307,10:0.347184):0.359591,11:0.954096):0.683713,((12:0.000001,13:0.000001):0.474541,((((14:3.539146,((35:1.687309,((44:3.414065,45:0.870894):0.258315,46:3.729475):1.25708):0.85331,((((((36:0.195737,37:0.248162):0.0117174,38:0.056674):1.32803,(41:0.134305,(42:0.000002,43:0.029866):0.249962):1.29651):0.279436,39:1.192155):0.944865,40:0.756775):1.76363,(47:1.357265,48:1.424090):1.28251):0.291166):0.746911):1.23551,20:0.389576):0.606868,(((16:0.000001,17:0.000001):0.242509,18:0.128470):0.35868,19:0.403513):0.984812):0.758958,(15:1.140214,((((21:1.073155,22:1.150430):1.50833,23:0.324171):1.38206,(((49:0.000001,50:0.000001):2.2333e-06,52:3.949748):0.206874,51:0.000003):2.00792):0.509396,(((((24:0.086619,25:0.034636):0.375139,26:0.068343):0.159651,27:0.206192):0.4429,(28:1.575793,29:0.815388):0.321721):0.480929,(((30:0.463930,31:0.389230):0.197324,32:1.294428):0.196242,(33:0.382310,34:0.338854):0.0664425):0.136137):0.721883):0.514183):0.445761):0.710618):1.15753):0.343211):0.0834411):0.121371,3:0.786793):0.110882):0.0793972,(4:0.267039,5:0.791496):0.53841);
 828: 2 -20538.96497 -20061.18423 (0:0.463277,(1:0.175883,(((4:0.658374,5:0.603838):0.295725,(6:0.721025,7:1.030950):0.267485):0.264618,((((8:0.000001,9:0.000001):0.389884,10:0.303066):0.651744,11:1.122097):0.589092,((12:0.000001,13:0.000001):1.01189,(((((((14:3.725289,((21:1.327725,22:0.698032):1.21385,23:0.465798):0.793223):0.694946,(((49:0.000001,50:0.000001):0.186807,51:0.061636):1.15212,52:4.207279):1.38564):0.561081,((((24:0.080871,25:0.086798):0.478352,26:0.189225):0.108447,27:0.255108):0.453409,((28:2.359697,29:0.938749):0.298933,(((30:0.780200,31:0.312264):0.423309,32:1.600501):0.215237,(33:0.436459,34:0.290644):0.396569):0.475161):0.11942):1.46901):0.36549,(35:2.577032,(((((((36:0.200625,38:0.088148):0.123534,37:0.177615):0.91015,39:1.523507):1.06076,(41:0.085679,(42:0.006882,43:0.031157):0.251244):0.927895):1.16703,40:1.343753):0.333261,((44:4.353672,45:0.664371):0.967653,46:4.612854):1.57102):0.302877,(47:2.614842,48:1.283861):1.21659):0.679555):1.71452):0.842794,(((16:0.000001,17:0.000001):0.29064,18:0.204950):0.471141,19:0.428458):0.94447):0.240522,20:1.044081):0.405631,15:1.680134):0.879532):0.429548):0.364849):0.102392):0.0594879,(2:0.312503,3:0.708301):0.179067);
 829: 1 -19325.90183 -20061.38096 (0:0.397667,(1:0.222879,((4:0.298115,5:1.025707):0.514977,(((6:0.855459,7:1.083525):0.328992,((12:0.000001,13:0.000001):1.51671,((((14:3.212621,20:0.747101):0.818322,(((16:0.000001,17:0.000001):0.330561,18:0.196891):0.261569,19:0.523332):0.852235):0.330196,((((21:0.844382,22:1.639681):1.1751,23:0.533117):1.26817,((35:3.054894,(44:2.006556,(45:0.236123,46:4.662907):0.231577):0.999201):0.854565,((((((36:0.236444,37:0.336707):0.117752,38:0.029943):1.18273,(39:0.956443,(41:0.360321,(42:0.000003,43:0.055089):0.173545):1.40431):0.298402):1.16777,40:0.933820):1.17281,(47:2.020965,48:1.511032):0.860192):0.803333,(((49:0.000001,50:0.000001):0.134702,51:0.033261):1.61402,52:3.965166):0.661291):0.702648):0.559299):0.269926,(((((24:0.066577,25:0.146244):0.382796,26:0.149604):0.182637,27:0.237210):0.317336,(28:2.010885,29:1.421839):0.310714):0.530136,((((30:0.522136,31:0.390649):0.521938,32:1.563502):0.378858,33:0.291662):0.239828,34:0.344882):0.854955):0.488327):0.280006):0.540547,15:1.531465):0.56209):0.439787):0.174167,(((8:0.000001,9:0.000001):0.460248,10:0.321326):0.292503,11:1.132330):0.797914):0.308742):0.13298):0.0470296,(2:0.232520,3:0.589174):0.103776);
 830: 1 -19858.75746 -20064.03416 (0:0.383987,1:0.222530,(((2:0.214129,((6:0.820655,7:1.141242):0.401466,((((8:0.000001,9:0.000001):0.255459,10:0.408857):0.509693,11:1.004385):0.723796,((12:0.000001,13:0.000001):1.18494,((((14:3.052342,((35:1.924351,((44:2.519678,46:4.077859):0.624595,45:1.567978):1.28594):0.679045,((((((36:0.276186,37:0.215023):0.0692251,38:0.063624):1.54239,39:1.735507):0.480901,(41:0.247048,(42:0.000863,43:0.021669):0.19338):1.36829):0.716119,40:1.308656):1.55632,(47:2.241465,48:1.521819):1.07157):0.493175):1.00039):1.0302,20:0.883370):0.449529,((((16:0.000001,17:0.000001):0.413941,18:0.116648):0.439288,19:0.905397):0.790874,(((21:1.396382,22:0.725065):1.05339,23:1.110949):2.76498,(((((24:0.150449,25:0.095081):0.410096,26:0.118527):0.12144,27:0.258819):0.521802,(28:1.778958,29:1.050786):0.407702):0.286165,(((30:0.584614,31:0.353247):0.585842,32:1.197561):0.363962,((33:0.386578,(((49:0.000001,50:0.000001):0.0121985,52:5.329838):0.23862,51:0.017654):3.60215):0.0142183,34:0.330280):0.181864):0.243676):1.5805):0.337378):0.460786):0.479774,15:2.126074):0.667146):0.471411):0.159892):0.284734):0.045955,(4:0.272108,5:0.850982):0.660447):0.072053,3:0.680762):0.0965759);
 831: 1 -19702.26349 -20058.6502 (0:0.358605,(1:0.218941,(3:0.568599,(4:0.388628,5:0.898736):0.518171):0.16236):0.0637026,(2:0.089397,(((6:0.874994,7:1.482728):0.327091,(((8:0.000001,9:0.000001):0.386999,10:0.371522):0.33213,11:1.208667):0.987729):0.0209558,((12:0.000001,13:0.000001):1.44063,(((((14:4.566777,((35:1.572943,((44:1.564997,46:3.614611):0.443542,45:0.710677):1.45566):0.386293,((((((36:0.232897,37:0.270556):0.0824608,38:0.047890):1.14537,39:1.769909):0.444279,(41:0.392379,(42:0.027626,43:0.014177):0.163123):0.912798):1.42061,40:0.808412):1.44036,(47:2.049680,48:1.445561):1.07045):0.64363):1.72781):2.19335e-06,20:1.417961):0.542837,(((16:0.000001,17:0.000001):0.24675,18:0.245717):0.302679,19:0.704793):0.428001):0.147967,((((21:0.928867,22:1.594380):1.27614,23:0.702887):1.22669,(((49:0.000001,50:0.000001):2.14098e-06,52:5.337468):0.226372,51:0.042944):2.60044):0.622902,(((((24:0.024463,25:0.159974):0.434439,26:0.168448):0.132285,27:0.385096):0.511477,(28:1.601687,29:1.227645):0.439393):0.278859,(((30:0.827915,31:0.377194):0.311377,32:1.674444):0.328466,(33:0.439870,34:0.263006):0.393657):0.392817):0.522787):0.787526):0.686925,15:1.533772):0.482068):0.537579):0.217877):0.210692);
 832: 1 -20475.77568 -20065.26026 (0:0.318710,(((1:0.238774,((4:0.414374,5:0.660006):0.304021,(6:0.647698,7:0.955230):0.159618):0.428901):0.0524604,((((8:0.000001,9:0.000001):0.401907,10:0.289607):0.506515,11:1.053158):0.715003,((12:0.000001,13:0.000001):0.557432,(((((14:2.904670,(((35:1.433022,46:3.305181):0.494324,(44:2.956880,45:1.056738):0.819429):0.645631,((((((36:0.147592,37:0.233937):0.0878271,38:0.020389):1.27005,39:1.564173):1.08511,40:1.375026):0.766843,((41:0.358987,42:0.000002):0.0469801,43:0.000002):0.915938):1.60061,(47:1.495391,48:2.278612):0.450387):0.758247):0.99567):0.985734,20:1.174745):0.238211,15:1.696365):0.155169,((((21:0.919412,22:0.914616):0.537935,23:0.867753):1.16216,(((49:0.000001,50:0.000001):0.0560701,52:4.809487):0.0270976,51:0.136256):2.55089):0.211272,(((((24:0.078048,25:0.146859):0.364219,26:0.139334):0.119513,27:0.213552):0.332396,(28:1.920748,29:0.800556):0.491542):0.38926,((((30:0.633764,31:0.272314):0.201309,32:1.452082):0.295058,33:0.206498):0.164124,34:0.289708):0.462272):0.562108):0.711523):0.158766,(((16:0.000001,17:0.000001):0.251914,18:0.186369):0.424488,19:0.256774):1.02426):0.987485):0.966424):0.537032):0.0469833,2:0.376197):0.11824,3:0.624834);
 833: 1 -19758.84071 -20064.52117 (0:0.414660,1:0.206187,((2:0.318529,3:0.729953):0.057912,((((4:0.525588,5:0.649685):0.576467,(6:0.895521,7:1.126246):0.242575):0.289953,((((8:0.000001,9:0.000001):0.493039,10:0.230491):0.549815,11:1.254665):0.366908,(12:0.000001,13:0.000001):1.53289):0.513586):0.145254,(((14:3.667292,(((35:2.690806,(((44:2.305655,45:0.988371):1.88458,46:2.471479):1.53157,(47:2.034228,48:2.132238):0.387269):0.235745):0.103866,(((((36:0.262127,37:0.251004):0.0148731,38:0.054018):1.27909,(41:0.258730,(42:0.000002,43:0.022447):0.123868):1.53984):0.228608,39:1.603576):0.889443,40:0.771699):0.964926):0.845838,(((49:0.000001,50:0.000001):0.206669,51:0.045712):1.74763,52:4.459272):0.835087):0.920834):0.617956,20:0.428888):0.700281,(((15:1.328834,((21:1.201607,22:1.043409):0.520936,23:1.138253):1.84921):2.60057e-06,(((16:0.000001,17:0.000001):0.232332,18:0.169806):0.774874,19:0.125288):1.24622):0.17751,(((((24:0.116426,25:0.109641):0.438893,27:0.371388):0.0857687,26:0.050381):0.339053,(28:2.077266,29:1.261209):0.110671):0.592777,(((30:0.650412,31:0.321338):0.33575,32:1.303472):0.257479,(33:0.370171,34:0.292333):0.0670688):0.495288):1.01883):0.221755):0.850011):0.0178929):0.122751);
 834: 5 -20397.35541 -20065.30444 (0:0.469788,(1:0.163919,3:0.897101):0.0511178,(2:0.550705,(((4:0.768004,5:0.709758):0.199575,(((8:0.000001,9:0.000001):0.259164,10:0.484200):0.216527,11:1.436471):0.787751):0.20084,((6:0.714369,7:0.951419):0.291389,((12:0.000001,13:0.000001):0.862357,(((((14:2.129261,((44:1.733272,45:1.239084):0.737252,46:3.750931):1.30661):1.44924,35:1.736532):0.189776,((((((36:0.270726,38:0.116153):0.0351323,37:0.203044):1.44589,39:1.155215):0.789913,(41:0.107455,(42:0.024763,43:0.011139):0.33337):1.2941):0.653377,40:1.161671):0.692164,(47:2.272541,48:1.110402):1.49093):1.81895):1.07828,(((((16:0.000001,17:0.000001):0.308449,18:0.239212):0.384261,19:0.393114):0.942094,20:1.033527):0.324612,((((21:1.110376,22:0.738341):1.1574,23:0.235405):1.62083,(((49:0.000001,50:0.000001):0.00900125,52:5.078547):0.174696,51:0.000002):3.57068):0.133078,(((((24:0.064543,25:0.076038):0.374117,26:0.116420):0.182547,27:0.247224):0.203698,(28:1.498244,29:1.086749):0.359796):0.62644,(((30:0.644336,31:0.390579):0.285334,32:1.582393):0.227576,(33:0.263928,34:0.377460):0.272831):0.357216):0.423031):0.443767):0.421323):0.10548,15:1.300624):0.236229):0.469377):0.202456):0.23992):0.231224);
 835: 1 -19959.00841 -20065.69799 (0:0.366960,(1:0.125608,((4:0.340953,5:0.728610):0.562654,((6:0.872398,7:0.875837):0.228887,((((8:0.000001,9:0.000001):0.280588,10:0.273152):0.372474,11:0.919213):0.632599,((12:0.000001,13:0.000001):0.802335,(((14:4.577409,20:0.464409):0.777294,15:1.780504):0.313108,((((16:0.000001,17:0.000001):0.272791,18:0.220023):0.210978,19:0.656687):1.3887,((((21:1.064748,22:0.995443):1.63311,23:0.280433):1.24926,((35:1.656306,((44:2.817878,45:0.635396):0.645349,46:3.890082):1.1778):0.538888,(((((((36:0.210697,37:0.205684):0.107367,38:0.000002):1.38326,((41:0.431638,42:0.027692):0.0212797,43:0.000002):1.1068):0.338589,39:1.851136):0.883592,40:1.318796):0.492441,(47:2.899961,48:1.130317):0.890651):0.670144,(((49:0.000001,50:0.000001):0.016098,51:0.162977):0.724671,52:3.439750):2.59358):0.394689):0.641887):0.0658733,((((24:0.061607,25:0.155190):0.363204,26:0.157369):0.0478141,27:0.352106):0.419306,((28:1.405262,29:0.856717):0.543514,((30:0.509012,31:0.342407):0.435348,(32:1.413781,(33:0.292635,34:0.307149):0.195479):0.170775):0.596679):0.141909):1.23932):0.777876):0.146021):0.515474):0.783024):0.235159):0.293451):0.227076):0.0769605,(2:0.262027,3:0.694202):0.0781004);
 836: 1 -20372.74389 -20061.19929 (0:0.331113,(1:0.269914,((2:0.413215,(((6:0.711616,7:1.643158):0.574486,(((8:0.000001,9:0.000001):0.583454,10:0.260064):0.355468,11:1.394508):0.713476):0.140355,((12:0.000001,13:0.000001):0.862982,(((((14:2.755109,((35:2.185907,((44:2.708887,46:3.713276):0.424244,45:1.699706):0.267):0.89574,((((((36:0.293960,37:0.312328):0.0723992,38:0.105597):1.26552,39:1.653320):0.854907,((41:0.445405,42:0.025670):0.0568532,43:0.000002):1.2083):0.881483,40:0.877677):0.577252,(47:2.307266,48:1.327045):0.842165):1.13037):0.506045):0.843241,20:0.828756):0.442393,(((16:0.000001,17:0.000001):0.362302,18:0.245646):0.269477,19:0.404788):1.62305):0.249844,((((21:1.071791,22:1.132410):0.864782,23:0.956255):1.92147,(((49:0.000001,50:0.000001):0.0881469,51:0.132517):0.257816,52:5.017594):2.08369):0.327389,((((24:0.072194,25:0.103003):0.417154,26:0.148430):0.12951,27:0.141466):0.233231,((28:1.553707,29:0.922127):0.591224,(((30:0.579541,31:0.310522):0.447638,(33:0.288259,34:0.426405):0.210684):0.1683,32:1.277093):0.567044):0.133309):1.41881):0.589842):0.421613,15:1.714216):0.618012):1.14624):0.272528):0.099887,3:0.617122):0.131551):0.109915,(4:0.165134,5:1.319380):0.54749);
 837: 1 -19695.47644 -20062.10781 (0:0.228669,(1:0.300956,((2:0.178686,(((6:0.724961,7:1.226962):0.135952,((12:0.000001,13:0.000001):0.905954,(((14:3.363418,((((21:1.184296,22:1.492493):0.826851,23:0.527882):1.14861,(((((24:0.074443,25:0.044964):0.40074,26:0.114939):0.0562541,27:0.249013):0.255676,(28:1.386734,29:0.887362):0.557695):0.445702,(((30:0.411403,31:0.599681):0.384982,32:1.028136):0.211338,(33:0.287645,34:0.354841):0.0129081):0.639503):0.571513):0.368188,(((35:2.260953,((44:1.933941,45:1.029265):0.499752,46:3.280883):2.41493):0.639604,((((((36:0.228023,37:0.297395):0.0506014,38:0.090514):1.05322,39:1.607037):0.679753,(41:0.182071,(42:0.005460,43:0.008104):0.199517):1.35195):1.43576,40:0.580665):0.905422,(47:1.353990,48:1.259341):1.03314):0.532325):0.342069,(((49:0.000001,50:0.000001):0.0338889,52:3.787905):0.167726,51:0.099004):1.79228):0.685836):0.133091):0.533901,((((16:0.000001,17:0.000001):0.201095,18:0.185671):0.429173,19:0.309973):1.09781,20:1.187496):0.197815):0.438414,15:1.095800):0.821536):0.247234):0.229173,(((8:0.000001,9:0.000001):0.373463,10:0.222607):0.294167,11:1.126814):0.58829):0.37256):0.135514,(4:0.424735,5:0.861321):0.413604):0.0354866):0.0572528,3:0.749113);
 838: 1 -20296.5769 -20068.43635 (0:0.289758,(1:0.304603,(3:0.680442,((4:0.537350,5:0.877927):0.222573,((6:0.798955,7:1.115236):0.222405,((((8:0.000001,9:0.000001):0.498515,10:0.201518):0.625013,11:0.881389):0.582759,((12:0.000001,13:0.000001):0.943005,((((14:3.150342,20:0.605133):0.698046,(((16:0.000001,17:0.000001):0.413334,18:0.186741):0.234441,19:0.537907):0.7781):0.521435,((((21:1.389937,22:1.229591):1.35124,23:0.559147):1.8798,((35:2.729616,((((((36:0.250915,38:0.125586):0.044783,37:0.183959):1.00771,(41:0.308335,(42:0.015596,43:0.024068):0.162676):1.28256):0.622442,39:1.323600):1.04042,40:1.359041):0.703335,((44:2.447944,(45:0.214258,46:5.894467):0.534181):1.69813,(47:1.032550,48:1.383770):0.744839):0.402265):0.347723):1.05524,(((49:0.000001,50:0.000001):0.158577,51:0.068171):1.23351,52:3.678752):0.895721):1.21794):0.212888,((((((24:0.065344,25:0.128134):0.493393,26:0.143044):0.0694628,27:0.283178):0.277775,29:1.301273):0.220245,28:1.640644):0.178047,(((30:0.625623,31:0.384201):0.305918,32:1.406685):0.202817,(33:0.236155,34:0.501578):0.172725):0.392888):0.721978):0.866437):0.41233,15:1.245762):0.684712):0.39023):0.379843):0.145551):0.0941293):0.0846934):0.124153,2:0.291244);
 839: 2 -20390.63249 -20058.19489 (0:0.307126,1:0.230864,((2:0.234789,((6:0.658398,7:1.179044):0.403967,((((8:0.000001,9:0.000001):0.443413,10:0.373945):0.375679,11:0.973125):0.715642,((12:0.000001,13:0.000001):1.13555,(((14:4.305494,20:1.045926):0.527869,((((16:0.000001,17:0.000001):0.45238,18:0.087734):0.445453,19:0.947211):1.08752,(((((21:0.663666,22:1.881287):1.70159,23:0.721913):0.385852,(((49:0.000001,50:0.000001):0.123429,51:0.192502):0.618,52:3.719371):1.91438):0.411842,(((35:2.850127,(((((36:0.273218,37:0.246167):0.134691,38:0.028339):1.44581,39:1.142402):0.283201,(41:0.107585,(42:0.016595,43:0.019420):0.310639):1.10715):1.12707,40:1.318296):0.377206):0.31333,(47:1.687348,48:1.437488):0.979984):0.586312,((44:2.897196,45:1.165161):0.767788,46:3.924758):0.904565):0.524593):0.494634,((((24:0.090289,25:0.045253):0.459057,27:0.419059):0.0946805,(26:0.077540,(28:1.609269,29:1.190358):0.418506):0.0501181):0.993444,(((30:0.690060,31:0.503471):0.412024,32:1.241449):0.366878,(33:0.300543,34:0.481447):0.153533):0.382151):0.792975):0.503311):0.229109):0.521351,15:0.917347):0.815917):0.316523):0.285959):0.232245):0.0907987,(3:0.783811,(4:0.430306,5:0.937692):0.398888):0.0758305):0.112552);
 840: 1 -20557.87162 -20060.60972 (0:0.265658,1:0.339320,(((2:0.275067,(((6:0.850593,7:1.472561):0.242523,((12:0.000001,13:0.000001):0.951991,(((((14:2.809055,(((35:1.733502,((44:2.678769,45:0.411076):0.42073,46:4.115995):1.67698):0.558666,(47:2.382417,48:1.355189):2.032):0.363662,(((((36:0.301920,37:0.206949):0.0404039,38:0.056274):1.53895,39:1.387428):0.675189,((41:0.384950,42:0.000002):0.0425585,43:0.000002):1.01457):0.936991,40:0.878183):1.75746):0.559301):0.433297,20:0.815409):0.828727,(((16:0.000001,17:0.000001):0.193485,18:0.159406):0.377589,19:0.494958):0.718416):0.172678,((((21:0.985108,22:1.273118):0.801459,23:1.200009):1.10685,(((49:0.000001,50:0.000001):0.0591409,51:0.169725):0.822703,52:2.157767):2.34139):1.10579,((((((24:0.097514,25:0.050799):0.368846,26:0.109568):0.0829995,27:0.354167):0.426071,28:1.701374):0.237225,29:1.136925):0.448798,((((30:0.541408,31:0.348900):0.365921,32:1.479622):0.314791,33:0.172620):0.269986,34:0.477622):0.235592):0.654951):0.389929):0.383946,15:1.209720):0.607807):0.612436):0.21734,(((8:0.000001,9:0.000001):0.562314,10:0.302782):0.491692,11:1.354409):0.784854):0.289377):0.109346,3:0.802333):0.0774867,(4:0.311194,5:1.048687):0.564128):0.0364454);
 841: 1 -20096.07691 -20065.2715 (0:0.259984,1:0.282813,((2:0.327912,3:0.755083):0.115867,((4:0.646249,5:0.810042):0.378064,(((6:0.760578,7:1.092236):0.409095,((12:0.000001,13:0.000001):0.892881,(((((14:3.032407,((35:1.627241,((((((36:0.212155,37:0.262388):0.0150939,38:0.095457):1.53975,39:1.062404):0.604539,(41:0.357774,(42:0.008108,43:0.022839):0.123573):1.30969):0.895463,40:1.288883):0.340155,(47:1.939494,48:1.767206):1.24372):2.53014):0.761537,((44:1.779964,45:1.270394):1.39557,46:2.717693):1.00627):0.633701):0.738175,20:1.036159):0.860541,(((16:0.000001,17:0.000001):0.200102,18:0.333042):0.472139,19:0.262261):0.877949):0.352891,((((21:0.245633,22:1.652584):0.850835,23:0.973055):1.67753,(((49:0.000001,50:0.000001):0.126387,51:0.111658):0.0737896,52:4.544427):3.77683):0.0152989,(((((24:0.087233,25:0.051055):0.342707,26:0.082456):0.212462,27:0.128153):0.5012,(28:1.928135,29:0.874964):0.648421):0.151758,((30:0.353114,31:0.475921):0.450132,((32:1.693243,34:0.378114):0.184008,33:0.263532):0.385512):0.588085):0.974707):0.164567):0.444426,15:0.844341):0.393791):1.01854):0.213166,(((8:0.000001,9:0.000001):0.396709,10:0.265052):0.226572,11:1.172405):0.923694):0.156582):0.376735):0.0741142);
 842: 1 -20161.12853 -20062.35757 (0:0.323699,(1:0.192591,(((4:0.308374,5:0.691002):0.640748,(6:0.825068,7:0.909844):0.227522):0.206382,(((((8:0.000001,9:0.000001):0.544656,10:0.156276):0.713349,11:1.182548):0.194539,(12:0.000001,13:0.000001):1.39053):0.347608,(((14:3.307052,15:1.870312):0.84196,20:0.587740):0.464672,(((((16:0.000001,17:0.000001):0.322755,18:0.158475):0.541688,19:0.407190):1.02296,((((21:1.078560,22:1.089205):0.582294,23:0.989652):1.11175,(((47:1.224451,48:1.341286):0.728785,((49:0.000001,50:0.000001):0.0515656,51:0.204878):1.60294):1.039,52:5.160025):0.407396):0.307707,(((((24:0.084909,25:0.068546):0.327133,26:0.142608):0.168833,27:0.144236):0.325818,(28:1.504834,29:1.157704):0.293586):0.315147,((((30:0.762719,31:0.318888):0.305344,32:1.449858):0.542353,33:0.247188):0.0880291,34:0.420264):0.693614):0.916643):0.925815):0.721807,((35:1.501186,((44:2.134593,45:1.167307):0.654695,46:2.165321):1.72195):0.981627,(((((36:0.250723,37:0.305930):0.0808063,38:0.044641):1.41221,39:0.784307):0.435221,(41:0.000002,(42:0.007337,43:0.048769):0.394041):1.36129):0.97525,40:0.738265):1.70408):1.09968):2.14846e-06):1.13945):0.216109):0.166072):0.0649658,(2:0.220276,3:0.705554):0.223771);
 843: 1 -19926.92282 -20061.08419 (0:0.424736,(1:0.294129,(((4:0.475765,5:0.896119):0.424485,((6:0.674581,7:1.194460):0.108103,((12:0.000001,13:0.000001):1.3212,(((((14:3.874081,((((21:0.700402,22:1.711639):1.73966,23:0.143503):1.34723,(((49:0.000001,50:0.000001):2.50205e-06,52:4.429372):0.169787,51:0.027994):3.04743):0.378228,((((24:0.097866,25:0.073531):0.566048,26:0.121254):0.178058,27:0.296893):0.164614,((28:1.927728,29:1.102498):0.468743,((((30:0.486753,31:0.684629):0.656181,33:0.248459):0.282926,34:0.318415):0.587069,32:2.111749):0.621504):0.149818):1.34636):0.374704):0.0923018,(35:2.306493,(((((((36:0.206177,38:0.135701):0.0686005,37:0.196327):1.5712,39:1.396993):0.347172,(41:0.139053,(42:0.003502,43:0.010211):0.26952):1.08646):0.924774,40:1.254089):0.977307,(47:1.876448,48:1.940315):0.969206):0.666594,(44:2.061071,(45:1.117893,46:4.614143):0.29773):1.25343):0.177492):1.16691):0.293221,20:1.214347):0.171924,(((16:0.000001,17:0.000001):0.38018,18:0.200777):0.424141,19:0.382933):0.832072):0.483999,15:1.359858):0.93911):0.361876):0.588012):0.115066,(((8:0.000001,9:0.000001):0.482638,10:0.268937):0.31919,11:1.859466):0.992393):2.02046e-06):0.132296,(2:0.354597,3:0.832222):0.240478);
 844: 3 -19889.54888 -20074.36786 (0:0.215220,(1:0.274048,((2:0.207000,((6:0.740955,7:0.897899):0.0382895,((((8:0.000001,9:0.000001):0.473947,10:0.254599):0.502873,11:0.859974):0.671712,((12:0.000001,13:0.000001):0.593008,((((((14:4.564266,((44:1.433063,45:1.368917):0.891735,46:3.101764):0.225542):0.816122,35:1.265757):1.12698,((((((36:0.192685,38:0.078039):0.0179185,37:0.206000):1.56471,39:0.983753):0.5403,(41:0.141267,(42:0.000002,43:0.021875):0.252433):1.13635):1.05641,40:1.417452):0.651987,(47:1.366133,48:1.843563):1.31801):2.11378e-06):1.82639,20:1.052804):0.715379,((((21:1.388304,22:1.454016):0.995152,23:0.490759):0.80303,(((49:0.000001,50:0.000001):0.0401409,51:0.202902):0.727569,52:3.928633):1.49165):0.653196,(((((((24:0.126076,25:0.057112):0.516106,26:0.100307):0.0951704,27:0.315323):0.0696107,28:1.923470):0.285739,29:1.025900):0.595937,((32:1.324238,33:0.171042):0.153525,34:0.242417):0.145709):0.134695,(30:0.462570,31:0.483680):0.292035):0.836834):0.236459):0.326557,(15:1.249683,(((16:0.000001,17:0.000001):0.305858,18:0.172789):0.541555,19:0.596673):0.773453):0.260313):1.15103):0.677499):0.185893):0.322118):0.133289,3:0.606594):0.0889036):0.0346028,(4:0.381300,5:0.634154):0.582822);
 845: 1 -19902.02721 -20073.17949 (0:0.242688,1:0.302598,(((2:0.366993,(((6:0.821323,7:0.820049):0.303493,((12:0.000001,13:0.000001):0.734124,((((14:3.791971,((35:1.061705,((44:2.813666,45:1.378376):0.696075,46:3.699188):0.89818):0.51292,((((((36:0.306866,37:0.266169):0.183638,38:0.015330):1.72237,39:1.299301):0.463412,(41:0.150770,(42:0.005118,43:0.026595):0.27385):1.28606):1.00745,40:1.074370):0.479527,(47:2.416105,48:1.079215):1.34648):1.80866):1.27263):0.722008,(((((21:1.030018,22:1.548778):1.28513,23:0.261640):1.78894,(((49:0.000001,50:0.000001):2.14098e-06,52:4.162041):0.0992494,51:0.122630):3.8361):0.610069,((((24:0.139330,25:0.074118):0.38749,26:0.169744):0.0963057,27:0.261619):0.167173,(28:2.061823,29:0.861957):0.491319):0.305924):0.569795,((30:0.577456,31:0.430418):0.469064,((32:1.781232,33:0.179725):0.170628,34:0.343158):0.411242):0.143996):0.691904):0.515215,((((16:0.000001,17:0.000001):0.241889,18:0.245420):0.40456,19:0.577544):1.43802,20:1.520296):0.209671):0.215563,15:1.432510):0.786284):0.642981):0.117264,(((8:0.000001,9:0.000001):0.405513,10:0.203440):0.35683,11:1.264708):0.802034):0.257176):0.0884527,3:0.533152):0.129076,(4:0.233983,5:0.796754):0.669934):0.0803381);
 846: 1 -19545.7047 -20062.04785 (0:0.167957,((1:0.161742,((4:0.503674,5:0.867261):0.271305,(6:0.763498,7:0.778200):0.379549):0.214068):0.0793,(2:0.280110,((((8:0.000001,9:0.000001):0.433809,10:0.354607):0.474069,11:1.282690):0.449541,((12:0.000001,13:0.000001):1.33538,(((14:3.140165,20:0.923368):0.211864,15:1.108640):0.221177,((((16:0.000001,17:0.000001):0.233734,18:0.165356):0.300084,19:0.482913):0.733337,((((21:0.658874,22:1.048882):1.18432,23:0.770778):1.1795,((((35:2.342087,((44:2.618540,45:0.980735):0.895292,46:2.849396):1.29235):0.913706,(47:2.119550,48:1.467094):0.760481):0.195687,(((((36:0.197352,37:0.241702):0.0829037,38:0.009400):0.640645,39:1.435138):0.5282,(41:0.165127,(42:0.006599,43:0.023759):0.215946):1.36428):0.552988,40:1.018570):0.665304):1.48508,(((49:0.000001,50:0.000001):0.0943411,51:0.068918):1.00594,52:3.012519):1.26081):1.30504):0.213598,(((((24:0.105393,25:0.145598):0.494603,26:0.173021):0.0687235,27:0.309800):0.313336,(28:2.110931,29:0.843769):0.294392):0.0848132,(((30:0.521898,31:0.397891):0.332531,(33:0.305340,34:0.340935):0.30866):0.371691,32:1.557802):0.426602):0.72143):0.268423):0.323401):0.820073):0.378283):0.617537):0.0443218):0.147926,3:0.754853);
 847: 4 -19368.7845 -20058.62964 (0:0.271018,(1:0.230710,((2:0.276089,((6:0.980004,7:1.204375):0.145968,((((8:0.000001,9:0.000001):0.209377,10:0.280357):0.706803,11:1.011483):0.498526,((12:0.000001,13:0.000001):1.06987,((((14:3.501818,((35:3.530268,((44:3.074129,45:0.574574):1.2628,46:5.089363):0.874373):0.62968,((((((36:0.277780,37:0.232436):0.0387522,38:0.073488):1.1966,39:1.497932):0.55345,(41:0.111627,(42:0.004503,43:0.031121):0.239711):1.13842):1.16736,40:1.053273):1.2585,(47:1.511113,48:1.532418):0.882677):0.395296):1.39217):0.433323,20:0.819099):2.6531e-06,((((16:0.000001,17:0.000001):0.354749,18:0.130416):0.186545,19:0.590715):0.447161,((((21:1.106136,22:0.689087):1.04085,23:0.797955):0.871527,(((49:0.000001,50:0.000001):0.000643999,52:3.961449):0.207624,51:0.018694):2.50515):1.52144,(((((24:0.066132,25:0.089832):0.461458,26:0.065204):0.122773,27:0.258560):0.419881,(28:2.126065,29:0.634800):0.270644):0.305046,(((30:0.579234,31:0.501047):0.151183,32:1.654260):0.315173,(33:0.386247,34:0.415244):0.105137):0.216074):0.545471):0.814304):0.539125):0.471212,15:1.687793):1.57424):0.353494):0.171995):0.186407):0.114285,(4:0.262249,5:1.064321):0.522395):0.0418362):0.131437,3:0.534252);
 848: 1 -20008.20567 -20065.11824 (0:0.211594,(1:0.445449,((2:0.206356,((6:0.789527,7:0.919450):0.56713,((((8:0.000001,9:0.000001):0.251603,10:0.378704):0.456498,11:1.163969):0.540311,((12:0.000001,13:0.000001):0.977259,(((14:3.053844,20:0.654426):0.854982,((15:1.387281,(((16:0.000001,17:0.000001):0.219062,18:0.244567):0.323978,19:0.465882):1.26276):0.125983,((((21:1.297310,22:1.524574):1.514,23:0.142372):1.44383,(((49:0.000001,50:0.000001):0.0568347,51:0.161720):1.09879,52:2.603345):1.95521):0.830964,((((((((24:0.118276,25:0.043182):0.435491,26:0.060773):0.169455,27:0.225476):0.147601,29:1.316036):0.411025,28:1.857858):0.345448,((30:0.647674,31:0.284371):0.151408,32:1.388085):0.301328):0.31313,34:0.518675):0.0150295,33:0.291609):0.693011):0.581384):0.445881):0.0924738,(35:2.217362,(((((((36:0.311223,37:0.213769):0.0700933,38:0.044845):1.6168,39:1.355217):0.490612,((41:0.406542,42:0.008406):0.0507811,43:0.000002):1.12302):0.713679,40:1.418154):2.09108,(47:1.782053,48:1.394600):0.517334):1.03169,(44:2.307019,(45:1.247863,46:8.325440):0.292675):1.24644):0.191155):1.20515):0.356788):0.899791):0.240933):0.27538):0.122878,3:0.725652):0.145032):0.0855371,(4:0.306251,5:0.964109):0.595095);
 849: 2 -19320.52993 -20059.81635 (0:0.299279,(1:0.229094,((4:0.409529,5:0.714673):0.631061,((6:0.894286,7:0.844284):0.537015,((((8:0.000001,9:0.000001):0.582805,10:0.316812):0.557749,11:1.351773):0.604662,((12:0.000001,13:0.000001):1.01963,((((((14:3.041468,20:0.680805):0.514819,(35:2.121713,((((((36:0.206734,37:0.218042):0.0854062,38:0.069886):1.5648,39:1.096161):0.428204,(41:0.061138,(42:0.021249,43:0.023225):0.324123):1.50446):0.787495,40:1.569073):0.795858,(((44:2.851166,45:0.537493):1.76186,46:2.688149):1.59333,(47:2.068156,48:1.080606):1.05397):0.8212):0.361037):1.99167):0.212253,15:1.616876):0.329142,(((16:0.000001,17:0.000001):0.317582,18:0.124331):0.610853,19:0.380897):1.40904):0.224925,(((21:1.837778,22:0.752105):1.62022,23:0.665978):1.39373,(((((24:0.096775,25:0.096930):0.33456,26:0.212204):0.149331,27:0.171767):0.46928,(28:1.943911,29:0.835105):0.329418):0.436273,((((30:0.509200,31:0.458555):0.487217,32:1.487844):0.286209,33:0.277664):0.201987,34:0.276145):0.249805):1.12277):0.39818):2.15753e-06,(((49:0.000001,50:0.000001):0.0603974,52:4.906363):0.203519,51:0.000002):4.76608):0.62002):0.397531):0.530579):0.0206972):0.156933):0.121474,(2:0.396708,3:0.624242):0.153477);
 850: 1 -19892.61387 -20068.61648 (0:0.508658,1:0.278081,((2:0.376221,3:0.796285):0.0758097,((4:0.572820,5:0.668942):0.359534,(((6:0.809756,7:1.333086):0.153587,((((14:3.169406,(((35:2.586005,47:1.393684):0.848409,((44:1.473058,46:3.754683):0.135794,45:1.849860):1.31553):0.380597,(((((36:0.222344,(37:0.202897,38:0.160557):0.0177893):1.49549,39:1.485661):0.349387,((41:0.417412,42:0.024154):0.0270894,43:0.000002):1.09086):0.730114,40:1.572856):1.53839,48:1.777671):0.762311):0.766574):1.55052,20:0.824545):0.421953,((((21:1.223656,22:1.099627):0.871744,23:0.793562):1.80503,(((49:0.000001,50:0.000001):0.125575,51:0.080987):0.575558,52:3.548143):1.79329):0.370514,(((((24:0.109064,25:0.094892):0.424216,26:0.130749):0.0949382,27:0.369009):0.36017,(28:1.870789,29:1.138530):0.424282):0.224486,(((30:0.856125,31:0.474036):0.1339,32:1.544747):0.233257,(33:0.400487,34:0.514583):0.229235):0.476085):0.858623):0.545461):0.385689,(15:1.783835,(((16:0.000001,17:0.000001):0.335867,18:0.338392):0.6034,19:0.520406):0.64872):0.45089):0.426156):0.143713,(((8:0.000001,9:0.000001):0.577421,10:0.246791):0.597844,(11:1.072396,(12:0.000001,13:0.000001):1.20292):0.447798):0.361235):0.196492):0.111121):0.154623);
 851: 4 -19888.0224 -20062.00523 (0:0.138495,((1:0.227018,(2:0.323221,((((8:0.000001,9:0.000001):0.473902,10:0.353235):0.649936,11:1.280772):0.402398,((12:0.000001,13:0.000001):0.753249,((((14:2.708980,((35:1.299873,((44:3.218243,45:0.869798):0.294861,46:3.780347):1.41093):0.440796,((((((36:0.190618,37:0.294551):0.0973283,38:0.023066):0.956926,39:1.254808):0.478828,(41:0.151802,(42:0.026868,43:0.004648):0.25745):1.13728):0.592947,40:1.152658):0.957446,((47:1.480417,(((49:0.000001,50:0.000001):0.0795028,51:0.131529):0.586861,52:3.479951):1.58738):0.682325,48:1.234773):1.14948):0.347721):1.21843):0.106076,(((21:0.863300,22:1.524716):1.20652,23:0.244218):1.79576,((((((24:0.112808,25:0.154541):0.351517,26:0.171025):0.137155,27:0.249024):0.443948,(28:2.005558,29:1.064949):0.322918):0.623265,(32:1.435854,(33:0.453905,34:0.301058):0.14331):0.251484):0.12518,(30:0.552010,31:0.348074):0.343951):0.599545):0.46956):0.194861,(15:1.721954,20:1.259517):0.0302605):0.177158,(((16:0.000001,17:0.000001):0.255432,18:0.165019):0.203279,19:0.741135):1.00297):0.855614):0.254196):0.534806):0.095978):0.0763766,3:0.688696):0.132053,((4:0.306769,5:0.725995):0.418491,(6:0.995267,7:0.798286):0.284394):0.263928);
 852: 1 -19526.20756 -20062.12392 (0:0.217441,(1:0.247831,((4:0.380967,5:1.131820):0.370732,((6:0.556484,7:1.030356):0.492034,((((8:0.000001,9:0.000001):0.362409,10:0.328765):0.395176,11:1.397072):1.0675,((12:0.000001,13:0.000001):0.856152,(((((14:3.761474,((35:1.341270,((((((36:0.347192,37:0.247263):0.0467788,38:0.062709):1.4744,39:1.463232):0.447352,(41:0.222183,(42:0.005512,43:0.048112):0.294759):1.2452):0.604928,40:1.313672):1.1367,(47:1.864211,48:2.363475):0.431907):0.759301):2.14568e-06,((44:1.894255,46:4.063547):0.434639,45:1.008006):1.71879):1.07736):0.17116,((21:0.937867,22:1.478323):0.948978,23:0.682591):1.28556):0.234579,(((((((24:0.085633,25:0.073308):0.449308,26:0.101232):0.220385,27:0.131679):0.70646,29:1.382164):0.337977,((30:0.501435,31:0.294897):0.63781,((32:1.561253,33:0.233438):0.0529105,34:0.400671):0.267107):0.615421):0.216918,28:2.093130):0.595041,(((49:0.000001,50:0.000001):2.53689e-06,52:5.312324):0.210542,51:0.014663):3.19224):0.175227):0.720461,((((16:0.000001,17:0.000001):0.232081,18:0.232456):0.0963578,19:0.448577):1.24106,20:1.053709):0.488997):0.163588,15:1.638124):0.42882):0.750771):0.278168):0.0774998):0.0677279):0.0442673,(2:0.216841,3:0.588386):0.0526877);
 853: 1 -20304.15421 -20056.52851 (0:0.377328,(1:0.262201,(4:0.277300,5:1.044111):0.526497):0.0641615,(2:0.319151,(3:0.560574,(((6:0.973040,7:1.287500):0.206534,((12:0.000001,13:0.000001):0.874048,(((((14:3.648953,((35:2.198910,((44:1.822452,45:1.085833):0.897708,46:2.789885):0.58535):0.965835,((((((36:0.235411,37:0.256848):0.099849,38:0.066822):1.48982,39:1.054465):0.457766,(41:0.000003,(42:0.027807,43:0.026639):0.345058):1.75315):1.13624,40:0.644305):1.79766,(47:1.769438,48:1.141043):1.05688):0.360771):0.540132):0.378274,20:0.996057):0.456454,(((16:0.000001,17:0.000001):0.267356,18:0.245581):0.300999,19:0.587920):1.07129):0.398167,((((21:0.870321,22:0.986449):1.28849,23:0.443036):0.916473,(((49:0.000001,50:0.000001):0.00552749,52:3.932477):0.169013,51:0.000003):3.3692):0.442422,((((((24:0.074433,25:0.128862):0.477489,26:0.100655):0.15523,27:0.236468):0.21055,(28:1.357143,29:1.391505):0.356516):0.46949,32:1.348328):0.1845,(((30:0.537682,31:0.663395):0.668357,33:0.311507):0.14489,34:0.261306):0.416115):0.447297):0.216846):0.332563,15:1.788537):0.512168):0.666441):0.194624,(((8:0.000001,9:0.000001):0.234658,10:0.323278):0.307226,11:1.271772):0.817242):0.251287):0.0923666):0.133551);
 854: 1 -19784.89476 -20063.09827 (0:0.286847,(1:0.263680,((2:0.269150,(((6:0.817896,7:1.222686):0.106482,((((8:0.000001,9:0.000001):0.333072,11:1.387008):0.262634,10:0.151391):0.474037,(12:0.000001,13:0.000001):1.60858):0.45573):0.242279,((((((14:2.981928,((35:1.785506,(((((((36:0.285182,37:0.275134):0.10599,38:0.047694):1.7629,39:1.536714):0.681573,(41:0.110086,(42:0.008771,43:0.035415):0.309962):1.03238):0.506142,40:1.339576):0.67065,(47:2.081127,48:1.709785):0.574115):0.417464,46:4.274227):0.17552):0.511327,(44:2.059766,45:0.675619):1.15127):1.69479):0.236969,((21:1.064904,22:1.362550):0.932298,23:0.556352):1.427):0.485286,(((((24:0.069366,25:0.110710):0.490099,26:0.164515):0.148856,27:0.227926):0.188516,((28:1.451703,29:1.243313):0.277865,((30:0.571987,31:0.506466):0.737277,((32:1.492312,33:0.369084):0.187629,34:0.280629):0.201197):0.773344):0.231367):1.56378,(((49:0.000001,50:0.000001):0.00586838,52:5.794673):0.114109,51:0.108343):3.30256):0.618943):0.495437,20:1.047869):0.26376,15:2.338639):0.427176,(((16:0.000001,17:0.000001):0.253853,18:0.206977):0.340174,19:0.530361):1.31161):0.623767):0.257733):0.101155,3:0.738224):0.133513):0.0293546,(4:0.283825,5:0.823057):0.599209);
 855: 1 -21014.60081 -20069.32118 (0:0.316324,(1:0.294041,(((2:0.308794,(((8:0.000001,9:0.000001):0.461503,10:0.215280):0.381834,(11:1.248343,(12:0.000001,13:0.000001):1.13408):0.753903):0.772954):0.159908,((6:0.770854,7:1.463642):0.226354,(((14:3.684758,20:0.650319):0.386381,(((35:1.809789,((44:1.818376,46:3.114680):1.07341,45:1.428847):1.04841):0.776885,(47:1.249452,48:2.030136):2.16011):0.283426,(((((36:0.222631,37:0.237893):0.125569,38:0.000003):1.12654,39:1.599526):0.476665,(41:0.204858,(42:0.019965,43:0.040698):0.151082):1.40856):0.519184,40:1.178005):2.52818):0.867457):0.0738967,((15:1.813692,((((21:0.923346,22:1.190743):1.2651,23:0.603270):1.33064,(((49:0.000001,50:0.000001):0.110703,51:0.094120):1.10928,52:3.730003):2.55765):0.710937,(((((24:0.126550,25:0.076424):0.460539,26:0.020002):0.124783,27:0.185161):0.350697,(28:1.644420,29:1.188180):0.330276):0.284768,((((30:0.501269,31:0.382486):0.468359,32:2.068571):0.367128,33:0.229857):0.134786,34:0.320210):0.463107):0.994908):0.369129):0.376889,(((16:0.000001,17:0.000001):0.241837,18:0.242196):0.458276,19:0.517071):1.25093):0.341005):0.999049):0.317725):0.17881,3:0.806812):0.165827):0.0992577,(4:0.283551,5:1.107698):0.833807);
 856: 2 -19902.17056 -20058.333 (0:0.325241,(1:0.105317,(2:0.275411,(((4:0.545168,5:0.828966):0.324339,(6:0.739085,7:0.728232):0.153264):0.182805,((((8:0.000001,9:0.000001):0.353005,10:0.347107):0.569914,11:0.633790):0.608076,((12:0.000001,13:0.000001):0.721505,(((14:3.347528,15:1.525060):2.04846e-06,(20:0.754002,((35:3.197315,((44:2.412721,46:3.023136):0.626199,45:0.532803):1.87953):0.408923,((((((36:0.201058,37:0.359223):0.0780357,38:0.042456):1.39108,39:1.225531):0.677843,(41:0.130740,(42:0.017622,43:0.023511):0.276953):0.98654):0.683442,40:1.223686):0.868756,(47:1.436233,48:0.912220):1.11982):0.216442):1.78494):0.257371):0.30895,((((16:0.000001,17:0.000001):0.11734,18:0.187831):0.305173,19:0.459873):0.772842,((((21:1.015690,22:1.389872):1.14324,23:0.943672):1.00707,((((24:0.071025,25:0.066661):0.485814,26:0.113670):0.0235048,27:0.253123):0.43094,((28:1.457160,29:0.416271):0.634451,((30:0.742225,31:0.407466):0.47656,(32:1.575843,(33:0.502486,34:0.185763):0.221911):0.290016):0.530676):0.106239):1.01476):0.0815301,(((49:0.000001,50:0.000001):0.176865,51:0.021905):0.919158,52:4.245189):1.73559):0.678136):0.245282):1.38799):0.569049):0.485898):0.120268):0.123929):0.231006,3:0.627485);
 857: 5 -19850.02544 -20058.55493 (0:0.397498,(1:0.215233,((2:0.239100,((6:0.977751,7:1.088762):0.407974,((((8:0.000001,9:0.000001):0.29757,10:0.495120):0.367905,11:1.138677):0.653075,((12:0.000001,13:0.000001):0.768536,((((14:5.118312,((35:1.869936,((44:3.559253,45:0.360623):1.61732,46:4.994159):0.706941):0.345189,((((((36:0.252340,37:0.247760):0.0475656,38:0.060723):1.90915,39:1.389382):0.876206,(41:0.117115,(42:0.000002,43:0.041077):0.247408):1.3458):1.01123,40:1.435300):0.583149,(47:2.485951,48:1.468052):0.815986):1.24341):0.95424):0.579222,(((21:1.261666,22:1.042044):1.64266,23:0.796111):1.49661,((((((24:0.097464,25:0.114584):0.388435,26:0.096579):0.147985,27:0.211958):0.318814,(28:1.261209,29:0.606577):0.524004):0.351208,((30:0.555105,31:0.336168):0.293187,((32:1.505071,33:0.255499):0.0952274,34:0.421366):0.235649):0.515987):0.849392,(((49:0.000001,50:0.000001):2.14098e-06,52:4.675576):0.0769563,51:0.183033):3.81956):0.130124):0.108148):0.728724,((((16:0.000001,17:0.000001):0.339671,18:0.093955):0.267145,19:0.416681):1.22255,20:1.420812):0.00935313):0.267827,15:1.421839):0.809902):0.51026):0.164591):0.353784):0.13172,3:0.630771):0.0519516):0.0414413,(4:0.228844,5:0.858311):0.512936);
 858: 3 -20213.13471 -20059.49638 (0:0.330094,(1:0.146458,((2:0.193898,((6:0.612297,7:1.051352):0.450897,((((8:0.000001,9:0.000001):0.418511,10:0.166206):0.545448,11:1.013932):0.389689,((12:0.000001,13:0.000001):0.716278,((14:4.082239,(((((16:0.000001,17:0.000001):0.332348,18:0.152570):0.183558,19:0.447565):1.01704,(((((21:0.929562,22:1.279865):0.436387,(((49:0.000001,50:0.000001):2.61291e-06,52:5.130602):0.0686416,51:0.193846):2.87191):0.955938,23:1.261338):1.04881,(((((24:0.089423,25:0.096297):0.400116,26:0.099723):0.0904655,27:0.351231):0.583091,(28:1.053986,29:1.334107):0.433611):0.218945,(((30:0.640306,31:0.313027):0.329277,32:1.556386):0.443913,(33:0.525361,34:0.367334):0.194618):0.41719):1.22399):0.186706,((35:1.783372,((44:3.042726,45:1.500360):0.418676,46:3.373668):1.40638):0.329829,((((((36:0.258132,37:0.323606):0.00622922,38:0.055729):1.38639,39:0.987730):0.896422,(41:0.175461,(42:0.003162,43:0.033260):0.113911):1.056):0.334943,40:1.548933):1.06081,(47:1.744622,48:1.051783):2.22042):0.137798):1.0956):0.644414):0.37721,20:1.043820):2.38545e-06):0.666361,15:1.536555):0.774942):0.732933):0.172753):0.15112):0.132355,(4:0.204099,5:0.889283):0.77394):0.088679):0.12775,3:0.709113);
 859: 5 -19804.99246 -20065.11824 (0:0.297542,(1:0.209372,((2:0.305200,((6:0.662382,7:1.227608):0.481375,((((8:0.000001,9:0.000001):0.49348,10:0.314774):0.586336,11:1.171376):0.543407,((12:0.000001,13:0.000001):0.968194,((((14:3.362258,((35:1.398410,((44:2.426780,45:1.290055):0.69142,46:4.213206):0.340472):0.650329,((((((36:0.232981,37:0.297935):0.0708181,38:0.020176):1.41394,39:1.514383):0.324741,40:1.363803):0.453409,((41:0.357916,42:0.014212):0.0182058,43:0.000002):1.23185):1.41966,(47:1.620675,48:2.256534):1.13606):0.765806):1.05687):0.60335,20:0.699259):0.186524,((((16:0.000001,17:0.000001):0.213845,18:0.142526):0.343001,19:0.269540):1.09303,(((21:0.962755,22:1.126645):0.921204,23:0.988998):1.52985,(((((((((24:0.094550,25:0.078113):0.435313,26:0.145026):0.0693659,27:0.270261):0.443916,(28:1.698331,29:1.047259):0.176268):0.708027,(30:0.908521,31:0.212165):0.513891):0.129154,32:1.520756):0.273009,34:0.295961):0.0398651,33:0.284798):0.978731,(((49:0.000001,50:0.000001):0.0540685,51:0.090275):1.15507,52:3.220035):2.1781):0.582855):0.277711):0.205085):0.254603,15:1.215056):0.477119):0.391775):0.359049):0.185807):0.123722,3:0.584259):0.147712):0.0442303,(4:0.236589,5:0.972038):0.65102);
 860: 1 -19916.53882 -20063.55768 (0:0.330926,(1:0.230908,((2:0.232386,((6:0.825345,7:1.100910):0.397007,((((8:0.000001,9:0.000001):0.335431,10:0.323784):0.461287,11:1.007320):0.722299,((12:0.000001,13:0.000001):0.785569,((((14:5.077326,(((21:1.581875,22:0.992565):1.55371,23:0.796320):1.81677,(((((35:2.781369,(47:1.459494,48:1.770725):0.95551):0.178578,(44:2.497364,45:0.994752):1.53946):0.749296,46:4.095954):0.530227,(((((36:0.245710,37:0.303841):2.20457e-06,38:0.102177):1.03795,(41:0.104961,(42:0.001096,43:0.021024):0.268115):1.6774):0.494213,39:0.694050):1.66889,40:1.087610):1.14346):0.191626,(((49:0.000001,50:0.000001):0.121642,51:0.115787):1.02791,52:4.494402):1.29239):0.858881):0.289065):0.344113,20:0.690693):0.522135,((((16:0.000001,17:0.000001):0.232757,18:0.286957):0.0861198,19:0.523483):0.549024,((((24:0.081350,25:0.076408):0.466292,26:0.099431):0.0725519,27:0.297026):0.414856,((28:1.734851,29:1.046628):0.492801,(((30:0.484726,31:0.543605):0.563419,(33:0.326560,34:0.367437):0.237134):0.481932,32:1.363814):0.345864):0.129575):1.29103):0.515542):0.393892,15:1.579913):0.807461):0.611448):0.126446):0.0887547):0.171666,(4:0.176152,5:1.175292):0.525798):0.0715266):0.112175,3:0.639973);
 861: 1 -20022.30081 -20058.35873 (0:0.498370,1:0.194003,(2:0.600364,((3:0.835164,((6:0.918799,7:1.278165):0.473599,((12:0.000001,13:0.000001):1.35574,(((14:2.735147,(20:0.389556,((35:1.850173,((44:2.701406,46:3.236984):0.763726,45:1.972342):1.88832):0.765636,((((((36:0.211263,37:0.240614):0.022317,38:0.071230):1.15477,39:1.557825):0.284778,(41:0.096616,(42:0.004099,43:0.009407):0.259317):0.98361):1.14313,40:1.315331):0.468253,(47:1.120516,48:1.644234):1.6092):0.725735):1.3066):0.522112):0.488755,((((16:0.000001,17:0.000001):0.463391,18:0.278068):0.612735,19:0.338891):1.03242,(((21:0.898333,22:1.007115):0.958191,23:0.731750):1.42018,(((((((24:0.098799,25:0.113154):0.492901,26:0.091018):0.142848,27:0.215342):0.439408,29:0.980144):0.136267,28:2.069762):2.11402e-06,(((30:0.617656,31:0.376038):0.36905,32:1.399908):0.290895,(33:0.347407,34:0.470519):0.0595959):0.815742):0.664161,(((49:0.000001,50:0.000001):0.291963,51:0.008128):1.65158,52:4.185984):1.35936):0.0568394):0.638664):0.391093):0.261993,15:1.198773):0.687649):0.719048):0.310013):0.194002,((4:0.658316,5:0.712189):0.265165,(((8:0.000001,9:0.000001):0.373164,10:0.361872):0.188248,11:1.708302):0.815758):0.36756):0.16862):0.118633);
 862: 3 -20073.08055 -20058.34662 (0:0.324106,(1:0.322125,((4:0.292399,5:0.728172):0.628465,(((6:0.834406,7:1.246529):0.180922,((12:0.000001,13:0.000001):1.29416,((((((14:4.028875,((21:1.674341,22:0.860910):1.19433,23:0.404388):1.25076):0.641678,((((35:1.870131,((44:2.045131,45:1.095793):0.953347,46:3.206194):1.74353):0.189309,(47:2.285430,48:1.815578):1.51978):0.245377,(((((36:0.287139,37:0.256597):0.126362,38:0.000003):1.47247,(41:0.130506,(42:0.000003,43:0.064332):0.326112):1.51791):0.201412,39:1.097672):1.30462,40:0.784267):0.63192):1.01951,(((49:0.000001,50:0.000001):0.00160467,52:4.252198):0.224466,51:0.084022):3.62926):0.193929):0.190693,(((((24:0.094533,25:0.119201):0.397292,26:0.245583):0.102338,27:0.249712):0.444606,(28:1.614594,29:1.211702):0.383747):0.855006,((30:0.571028,31:0.389154):0.460135,((32:1.655443,33:0.238238):0.220942,34:0.442729):0.176448):0.189623):1.21324):0.436407,20:1.070305):2.16414e-06,(((16:0.000001,17:0.000001):0.398807,18:0.211614):0.494704,19:0.473842):1.66003):0.514527,15:1.384575):0.510137):0.500983):0.191487,(((8:0.000001,9:0.000001):0.447875,10:0.285477):0.422632,11:1.259020):0.762743):0.359574):0.17951):0.0478516,(2:0.365599,3:0.610631):0.175684);
 863: 1 -19586.58777 -20062.77521 (0:0.295373,(1:0.327893,((2:0.290299,((6:1.223311,7:1.698396):0.206324,(((((8:0.000001,9:0.000001):0.436523,10:0.249594):0.425994,11:1.530091):0.405679,(12:0.000001,13:0.000001):1.24287):0.429441,(((((((14:3.569221,((35:1.810093,((44:2.555144,45:0.523161):0.777562,46:3.222953):0.851757):0.609125,((((((36:0.266881,37:0.260819):0.0400917,38:0.021247):1.10335,39:1.363279):0.454729,(41:0.185188,(42:0.010047,43:0.026918):0.236126):1.50482):1.03328,40:1.194663):0.27539,(47:2.196330,48:0.894381):1.15672):0.343903):1.24263):0.492439,20:0.346079):0.65287,(((49:0.000001,50:0.000001):0.0109121,52:4.464064):0.253736,51:0.000003):2.84939):0.107381,((21:0.929864,22:1.627445):0.660308,23:1.298639):0.965797):0.488446,(((((24:0.067404,25:0.067092):0.486888,27:0.364143):0.0947785,26:0.000002):0.307989,(28:1.384169,29:1.237398):0.2845):0.574211,(((30:0.427603,31:0.628407):0.699141,32:1.568855):0.425177,(33:0.328058,34:0.489725):0.0840034):0.452484):1.06569):0.207587,(((16:0.000001,17:0.000001):0.353524,18:0.092079):0.414199,19:0.357199):1.08216):0.392174,15:1.324920):0.766903):0.092583):0.205274):0.0854772,3:0.705977):0.127777):0.0855234,(4:0.429457,5:0.829760):0.699645);
 864: 1 -20020.87821 -20064.74567 (0:0.315559,1:0.289373,((2:0.380793,(((6:0.744827,7:1.443667):0.290043,(((8:0.000001,9:0.000001):0.325818,10:0.241661):0.58243,11:1.263564):0.699601):0.231668,((12:0.000001,13:0.000001):0.895133,(((((((14:3.821202,((44:2.417329,45:1.517228):0.253442,46:4.445268):0.670043):0.785346,35:2.180883):0.39297,((((((36:0.163513,38:0.108920):0.0463031,37:0.119695):1.15083,39:1.118391):0.600553,(41:0.189796,(42:0.006667,43:0.014065):0.150866):0.832595):1.14905,40:0.808909):1.48826,(47:1.584234,48:1.440367):0.927941):0.70796):0.804935,((((21:0.946411,22:1.068425):1.29204,23:0.518530):1.03815,(((49:0.000001,50:0.000001):2.0472e-06,52:5.423250):0.0430981,51:0.131022):2.51053):0.656758,(((((24:0.097792,25:0.086629):0.30841,26:0.136431):0.112902,27:0.208336):0.43218,(28:1.808824,29:0.985693):0.216786):0.273605,((30:0.329768,31:0.343506):0.458408,((32:1.551172,33:0.355768):0.0815684,34:0.258965):0.157677):0.334719):0.929137):0.196751):0.272878,20:1.187710):0.0588878,(((16:0.000001,17:0.000001):0.387973,18:0.155656):0.0498404,19:0.763716):0.723698):0.610149,15:1.150487):0.519529):0.548622):0.166473):0.130085,(3:0.608260,(4:0.417553,5:0.847999):0.492929):0.120964):0.145748);
 865: 2 -19776.64712 -20066.10818 (0:0.364818,(1:0.106283,((4:0.484877,5:1.065745):0.270674,(((6:0.743913,7:1.126943):0.168295,(((8:0.000001,9:0.000001):0.314154,10:0.358853):0.517622,11:1.057929):0.731159):0.174359,((12:0.000001,13:0.000001):0.818301,(((((14:2.288425,(35:1.917769,((((((((36:0.210742,37:0.292169):0.0464109,38:0.101906):1.21328,40:2.267623):0.61197,39:1.681953):1.73045,(41:0.283788,(42:0.000002,43:0.022398):0.124514):0.40443):1.69985,48:2.378217):0.503518,47:1.719497):1.22238,(44:1.807224,(45:1.372613,46:3.536876):2.44676e-06):0.762748):0.318219):1.87329):0.869852,20:0.730512):0.598546,(((16:0.000001,17:0.000001):0.242212,18:0.251417):0.312001,19:0.436310):0.758807):0.142421,((((21:1.323225,22:0.917359):1.0963,23:0.427798):1.58972,(((49:0.000001,50:0.000001):2.94473e-06,52:4.342900):0.182804,51:0.009421):4.94215):0.683633,(((((24:0.068620,25:0.151358):0.546516,26:0.057334):0.175851,27:0.390518):0.488671,(28:1.746051,29:0.951112):0.263905):0.295223,(((30:0.611432,31:0.531675):0.31445,32:1.460202):0.0701365,(33:0.490864,34:0.603483):0.158632):0.48984):0.985782):0.587174):0.46035,15:1.565414):0.492887):1.05508):0.174065):0.263598):0.0613184,(2:0.190925,3:0.561415):0.11486);
 866: 1 -20193.58241 -20073.21732 (0:0.376191,1:0.297353,(2:0.441366,((3:0.551375,(((6:0.713301,7:1.015977):0.207269,((((8:0.000001,9:0.000001):0.480212,10:0.167129):0.696797,11:0.934076):0.413124,(12:0.000002,13:0.000002):0.914167):0.505345):0.000949767,(((14:3.861815,((21:0.235810,22:2.412282):1.56219,23:1.635673):0.568735):0.34624,(((((16:0.000001,17:0.000001):0.450067,18:0.227337):0.210732,19:0.589589):1.31646,(20:0.787183,((((35:3.129901,((44:2.590297,45:0.912526):0.767734,46:3.900777):1.02885):0.903131,(47:1.732747,48:1.087118):1.04008):0.484634,((((36:0.268913,37:0.245472):0.0876272,38:0.009064):0.794498,(39:0.800524,(41:0.000002,(42:0.000002,43:0.058676):0.47544):1.95403):0.717043):1.96372,40:0.696038):1.63953):0.805163,(((49:0.000001,50:0.000001):0.096899,51:0.187858):1.28855,52:3.942828):0.333435):1.87116):0.326554):0.521275,((((24:0.091118,25:0.143339):0.357149,27:0.475571):0.0300266,(26:0.091154,(28:1.148836,29:1.121164):0.653155):0.118151):0.836416,(((30:0.654753,31:0.521702):0.361091,32:1.345150):0.208213,(33:0.757901,34:0.198340):0.22406):0.261413):0.774084):0.737909):0.198989,15:1.682022):0.411198):0.308493):0.174496,(4:0.455438,5:0.791670):0.491445):0.145737):0.0997525);
 867: 1 -19997.00538 -20064.4217 (0:0.361659,(1:0.230000,(4:0.276176,5:0.835909):0.775102):0.124488,((2:0.362676,((6:0.829004,7:1.263853):0.22624,((((8:0.000001,9:0.000001):0.371383,10:0.490928):0.686498,11:1.246461):0.458131,((12:0.000001,13:0.000001):0.934197,((((14:4.422532,((21:1.285694,22:0.966747):0.788666,23:0.924550):0.425451):1.02562,(20:0.905096,((((35:2.141485,(47:2.033657,48:2.307449):0.779432):0.446,(((((36:0.209935,37:0.282081):0.0660963,38:0.000002):0.743692,39:1.483691):0.501662,((41:0.433984,42:0.000002):0.0437561,43:0.000002):1.26119):0.687963,40:1.465037):1.29368):0.366931,((44:1.322641,45:1.438722):0.791952,46:4.329169):1.13954):0.98867,(((49:0.000001,50:0.000001):0.103475,51:0.096790):1.41851,52:6.138683):1.725):1.25026):0.459322):0.358046,((((16:0.000001,17:0.000001):0.423943,18:0.168270):0.239823,19:0.497017):0.996997,(((((24:0.077271,25:0.120236):0.341412,26:0.081892):0.0787623,27:0.300534):0.299527,(28:1.689476,29:1.050760):0.276959):0.322944,(((30:0.584942,31:0.461903):0.324834,32:2.169125):0.151524,(33:0.367101,34:0.579819):0.172366):0.502325):0.622924):0.112025):0.672584,15:1.786304):0.997597):0.706667):0.321725):0.233853):0.193778,3:0.858710):0.180467);
 868: 2 -20607.81189 -20064.06311 (0:0.460994,(1:0.239961,(3:0.705029,((4:0.564101,5:0.859209):0.442325,((6:0.908482,7:1.041221):0.425626,((((8:0.000001,9:0.000001):0.554857,10:0.345986):0.433023,11:1.349466):0.53682,((12:0.000001,13:0.000001):1.09222,(((((14:3.502267,(((16:0.000001,17:0.000001):0.291346,18:0.272690):0.583926,19:0.310057):0.768451):0.345274,15:1.680358):0.446795,20:1.710073):0.488455,((35:2.296905,((((((36:0.259485,37:0.336419):0.0473528,38:0.031971):1.17717,39:1.886255):1.01432,(41:0.193969,(42:0.000002,43:0.040700):0.206274):1.21864):0.871802,40:1.383888):0.485789,((((44:1.534011,45:2.215998):0.864582,46:4.446958):1.36143,47:1.598438):0.491584,48:1.104443):1.07217):0.724634):1.55812,(((49:0.000001,50:0.000001):0.0133628,52:5.237537):0.162181,51:0.000003):2.35015):1.71764):2.74312e-06,(((21:1.378072,22:1.198883):0.915568,23:0.426268):1.63411,((((24:0.113026,25:0.128490):0.395687,26:0.167325):0.0731915,27:0.384456):0.421628,((28:1.744153,29:1.096801):0.342091,(((30:0.682421,31:0.410337):0.178592,32:1.383060):0.236373,(33:0.517066,34:0.533764):0.346429):0.761497):0.0292856):0.84317):0.681115):0.280234):0.530621):0.354823):0.144685):0.0390412):0.178766):0.0247289,2:0.430684);
 869: 2 -19201.30158 -20059.97415 (0:0.243270,((1:0.189514,(((4:0.417518,5:0.911440):0.36542,(6:0.949211,7:1.084130):0.460002):0.247287,((((8:0.000001,9:0.000001):0.42271,10:0.541406):0.607429,11:1.036837):0.732716,((12:0.000001,13:0.000001):0.522089,(((((14:3.213653,((35:2.100684,((44:2.415955,45:0.946412):0.514369,46:2.988512):0.773797):0.868112,((((((36:0.250822,37:0.264665):0.128906,38:0.016419):1.31473,39:1.438163):0.45538,(41:0.156186,(42:0.014503,43:0.030462):0.2169):1.15964):0.82814,40:0.581839):1.39029,(47:2.395053,48:1.360221):0.581974):0.532481):0.645958):0.88729,20:0.945549):0.537273,15:1.476409):0.317094,(((21:1.031014,22:1.081693):1.13596,23:0.698316):1.51669,((((((24:0.087559,25:0.107970):0.377378,26:0.103944):0.139379,27:0.313738):0.454991,(28:1.785136,29:1.038128):0.293085):0.476502,(((30:0.679686,31:0.459053):0.469656,32:1.462889):0.20787,(33:0.275418,34:0.398411):0.206488):0.471867):0.875332,(((49:0.000001,50:0.000001):2.2333e-06,52:4.337672):0.226506,51:0.000002):2.95187):0.323952):0.550842):0.172884,(((16:0.000001,17:0.000001):0.337307,18:0.128988):0.269695,19:0.649394):0.627464):0.85922):0.698742):0.529562):0.150752):0.102008,2:0.433482):0.1058,3:0.878703);
 870: 1 -20058.51688 -20060.36926 (0:0.341138,(1:0.297028,((4:0.530554,5:0.687900):0.382037,((6:0.759319,7:0.774461):0.43396,((((8:0.000001,9:0.000001):0.326981,10:0.176675):0.360517,11:1.620701):1.14505,((12:0.000001,13:0.000001):1.22309,((((((14:2.780276,((21:0.972383,22:1.133818):1.26752,23:0.070071):1.55942):0.628396,((35:2.401865,((((((36:0.246443,37:0.220673):0.0808225,38:0.052383):1.03299,39:1.488472):0.359397,(41:0.184490,(42:0.019797,43:0.007473):0.208703):0.827564):1.28469,40:0.752923):1.24466,(47:1.517479,48:1.337424):1.27698):0.799554):0.0191656,(44:2.830135,(45:1.081866,46:6.597340):0.618562):1.13286):1.16747):0.279112,(((((((24:0.103643,25:0.055419):0.430773,26:0.124292):0.142313,27:0.224705):0.275563,29:1.311955):0.223051,28:1.843880):0.237349,((((30:0.546855,31:0.419841):0.532293,32:1.639671):0.316106,33:0.341997):0.231748,34:0.205712):0.656007):0.416095,(((49:0.000001,50:0.000001):0.0694921,51:0.150934):2.23453,52:3.040006):1.3568):0.381606):0.564537,(((16:0.000001,17:0.000001):0.285712,18:0.247888):0.289869,19:0.550339):0.763181):0.0928439,20:1.221670):0.202561,15:1.362232):0.640372):0.376249):0.27733):0.194124):0.191313):0.0498715,(2:0.392073,3:0.748366):0.211839);
 871: 1 -19941.23306 -20065.78972 (0:0.328856,(1:0.217293,(((4:0.606371,5:0.634404):0.351622,7:1.179817):0.140171,((6:1.207610,((12:0.000001,13:0.000001):0.603144,(((((14:3.243533,((35:2.493370,(44:2.185185,(45:1.201330,46:3.365372):0.53367):0.473424):0.236772,((((((36:0.251051,38:0.115268):0.0308536,37:0.237335):1.27255,39:1.429732):0.448141,(41:0.097812,(42:0.006889,43:0.031658):0.251484):1.32593):1.29255,40:1.661197):0.999305,(47:1.356856,48:1.406918):1.45195):0.184037):0.998519):0.523977,20:0.586437):0.574332,(((16:0.000001,17:0.000001):0.350296,18:0.125944):0.164272,19:0.581799):0.992741):0.647581,((((21:1.272137,22:1.042260):1.20399,23:0.565154):0.971376,(((49:0.000001,50:0.000001):2.94473e-06,52:4.806775):0.174644,51:0.000003):3.15558):0.950278,(((((24:0.092827,25:0.082172):0.352444,26:0.111549):0.14927,27:0.177838):0.184927,(28:1.640924,29:1.234200):0.517966):0.292815,(((30:0.637894,31:0.513639):0.320722,32:1.852739):0.180819,(33:0.424092,34:0.406642):0.197254):0.275896):0.859205):0.252055):0.25716,15:1.453940):0.60583):0.679138):0.0316804,(((8:0.000001,9:0.000001):0.405999,10:0.245241):0.686095,11:1.631289):0.473925):0.0663979):0.333029):0.125314,(2:0.245678,3:0.756459):0.248789);
 872: 2 -20593.38449 -20056.63039 (0:0.503400,1:0.112385,((2:0.362259,((((4:0.618245,5:0.790236):0.456049,(6:0.543179,7:1.034866):0.488955):0.277033,(((8:0.000001,9:0.000001):0.354872,10:0.331209):0.434437,11:1.386824):0.941171):2.34057e-06,((12:0.000001,13:0.000001):0.73308,((((14:3.979064,((35:1.632180,((44:2.428084,45:0.706410):1.14129,46:3.434353):1.2878):0.50102,((((((36:0.324370,37:0.305323):0.0671971,38:0.049717):1.15272,39:0.927241):1.32307,(41:0.111980,(42:0.015814,43:0.048027):0.259184):0.432437):0.749687,40:1.805081):0.465446,(47:2.866578,48:0.888521):1.77781):0.699361):0.712473):0.733655,20:0.976890):0.570684,((((16:0.000001,17:0.000001):0.259115,18:0.199340):0.311925,19:0.585294):0.50281,((((21:0.630380,22:1.801376):0.744695,23:1.198353):0.64616,(((49:0.000001,50:0.000001):0.00971023,52:7.011939):0.135725,51:0.000002):2.21936):0.617978,((((((24:0.102806,25:0.087611):0.356002,26:0.141782):0.0652556,27:0.263591):0.432766,29:1.581093):0.220225,28:2.186121):0.335463,(((30:0.820487,31:0.258737):0.328573,32:1.407026):0.310596,(33:0.343834,34:0.468011):0.157215):0.461193):0.643472):0.697737):0.207016):0.62961,15:1.360432):0.639139):0.812884):0.0763078):0.173113,3:0.599145):0.130542);
 873: 2 -20159.55953 -20058.95443 (0:0.316643,(1:0.313448,((2:0.357808,(((6:0.585223,7:1.159668):0.362319,((12:0.000001,13:0.000001):1.39118,((((14:2.624543,((35:3.141044,((44:2.148883,45:0.710631):1.56595,46:3.917698):1.82466):0.0835807,((((((36:0.250717,37:0.282565):0.0711262,38:0.017237):1.55515,39:1.337393):0.318318,(41:0.157432,(42:0.000002,43:0.035818):0.238311):1.25126):0.671218,40:1.113460):0.956973,(47:2.145444,48:1.402030):0.858303):1.05229):0.592103):0.613422,20:0.892617):0.444751,15:1.764907):0.261706,((((16:0.000001,17:0.000001):0.360556,18:0.277974):0.574271,19:0.375730):1.08768,(((21:1.035558,22:0.977552):0.970187,23:0.578430):1.47199,(((((24:0.105235,25:0.060986):0.305261,26:0.190025):0.190163,27:0.182770):0.414358,((28:1.830085,(((30:0.495562,31:0.392225):0.345792,32:1.561517):0.329117,(33:0.295432,34:0.441856):0.191841):0.723833):0.0970541,29:1.223311):0.16333):0.646822,(((49:0.000001,50:0.000001):0.000295197,52:4.341757):0.219293,51:0.000003):2.94516):0.170066):0.279251):0.420491):0.647059):0.317621):0.27105,(((8:0.000001,9:0.000001):0.441202,10:0.275531):0.354519,11:1.000876):0.528709):0.372707):0.162003,(4:0.332764,5:1.274431):0.578228):0.110133):0.0445159,3:0.546741);
 874: 2 -19710.86904 -20066.93659 (0:0.392018,(1:0.181936,(((4:0.509581,5:0.710156):0.38679,(6:1.016224,7:0.841814):0.476635):0.132059,(((8:0.000001,9:0.000001):0.564271,10:0.271173):0.635444,(11:1.390450,((12:0.000001,13:0.000001):0.521705,((14:3.123129,(((((((16:0.000001,17:0.000001):0.304219,18:0.135534):0.181016,19:0.299766):1.15444,(((((24:0.054996,25:0.136617):0.51476,26:0.040760):0.0789538,27:0.355467):0.326934,(28:1.881003,29:0.883966):0.473943):0.250935,(((30:0.484651,31:0.611815):0.476437,32:1.441673):0.216058,(33:0.312389,34:0.467142):0.119131):0.272869):0.887727):0.138425,(((21:0.955183,22:1.544492):0.8621,23:1.035186):1.54299,(((49:0.000001,50:0.000001):2.1621e-06,52:4.036580):0.272496,51:0.000002):3.04498):0.34153):0.448508,20:1.065679):0.322627,((35:2.474891,((((((36:0.270406,37:0.198791):0.0220934,38:0.073715):1.45692,39:1.038493):0.443159,(41:0.198412,(42:0.004969,43:0.029877):0.189972):1.34805):0.652642,40:0.965784):1.8804,(47:1.494525,48:1.784392):1.07543):0.367746):2.7618e-06,((44:3.261769,45:0.390199):1.05543,46:3.848958):0.82127):1.0269):2.3735e-06):0.646512,15:1.005468):1.61236):0.556131):0.369006):0.821952):0.132748):0.132498,(2:0.299956,3:0.576876):0.124265);
 875: 3 -19557.93348 -20057.8447 (0:0.342661,(1:0.212300,(4:0.320509,5:0.884595):0.703769):0.0435065,((2:0.271315,(((6:0.787564,7:1.332473):0.113789,((12:0.000001,13:0.000001):1.22698,(((14:3.249770,((35:1.903158,((44:1.638970,45:1.345886):1.40486,46:2.859210):0.351485):0.931901,((((((36:0.145094,37:0.252782):0.0846694,38:0.021809):1.32323,39:1.270217):1.0028,(41:0.172429,(42:0.005838,43:0.016472):0.240146):1.16373):0.952511,40:1.001822):0.983611,(47:1.861990,48:1.388801):1.14316):0.701549):1.08552):0.672607,(((((16:0.000001,17:0.000001):0.331928,18:0.092096):0.277609,19:0.509547):0.73518,((((21:0.983951,22:1.272264):1.22719,23:1.218434):0.951534,(((49:0.000001,50:0.000001):2.14098e-06,52:5.135517):0.217067,51:0.000003):3.5049):0.0754214,((((24:0.057302,25:0.080689):0.336817,26:0.061206):0.116,27:0.295868):0.320582,((28:1.502954,29:0.895845):0.290591,(((30:0.724036,31:0.436639):0.302396,32:1.297818):0.301509,(33:0.401160,34:0.338968):0.149612):0.755428):0.177448):0.486842):0.977408):0.198923,20:1.521906):0.274682):0.45469,15:1.639469):1.1164):0.41697):0.0298313,(((8:0.000001,9:0.000001):0.567401,10:0.199114):0.48675,11:0.869723):0.56694):0.281651):0.0795601,3:0.627761):0.0723932);
 876: 1 -20417.07553 -20061.96131 (0:0.420368,1:0.239339,(((2:0.279704,(4:0.537077,5:0.832328):0.477509):0.145345,(((6:0.873851,7:1.769541):0.301693,(((8:0.000001,9:0.000001):0.366847,10:0.386625):0.501525,11:1.399030):0.701693):0.11886,((12:0.000001,13:0.000001):1.5397,((((14:3.358259,((((21:0.669202,22:1.687689):1.3965,23:0.895888):0.867568,(((((35:1.776941,((44:1.976627,45:1.163482):0.917453,46:4.155831):0.673644):0.509761,(47:1.185934,48:1.549678):0.776359):0.640269,((((36:0.257109,37:0.303110):0.0715146,38:0.000002):1.32674,39:1.436710):0.600795,(41:0.375643,(42:0.016700,43:0.018664):0.060525):1.05459):0.722337):0.216588,40:1.225590):1.20663,(((49:0.000001,50:0.000001):2.34474e-06,52:5.004780):0.178945,51:0.017176):1.76753):1.19553):0.341922,(((((24:0.055037,25:0.134277):0.318917,26:0.123230):0.0624289,27:0.296899):0.431782,(28:1.502408,29:0.841253):0.541373):0.463019,(((30:0.718021,31:0.192716):0.294857,32:1.599379):0.241358,(33:0.244904,34:0.501856):0.269788):0.371653):0.496734):0.236503):0.537273,(((16:0.000001,17:0.000001):0.270164,18:0.170665):0.205865,19:0.577210):0.778786):0.396635,20:1.302444):0.444257,15:1.127882):0.708063):0.665092):0.174625):0.178556,3:0.712952):0.0823513);
 877: 3 -19694.25577 -20063.43928 (0:0.447145,1:0.249864,((2:0.435112,((6:0.644550,7:1.386840):0.531525,((((8:0.000001,9:0.000001):0.463066,10:0.245400):0.716622,11:1.000561):0.915302,((12:0.000001,13:0.000001):1.15171,((((14:2.855985,(35:2.079089,((((((((36:0.174082,37:0.179645):0.0280246,38:0.066126):0.854353,39:1.616297):0.488979,((41:0.445964,42:0.010870):0.0379547,43:0.000002):1.11264):2.37273,40:0.590224):2.10937,(47:1.308702,48:1.832634):0.239553):0.74413,46:2.864736):0.395963,(44:1.924114,45:0.827085):0.745924):0.252982):1.09722):0.845903,20:0.664941):0.726735,((((16:0.000001,17:0.000001):0.455151,18:0.205783):0.235868,19:0.584061):0.650455,((((21:0.855324,22:1.355062):0.949879,23:0.584991):1.73863,(((49:0.000001,50:0.000001):0.0345341,51:0.183552):0.88462,52:3.461258):1.72885):0.713942,(((((24:0.090946,25:0.093453):0.318649,26:0.125307):0.0841666,27:0.344900):0.287223,(28:1.449673,29:0.628428):0.352839):0.32732,(((30:0.579263,31:0.296713):0.443912,32:1.520516):0.108291,(33:0.404006,34:0.301197):0.105549):0.472846):0.689427):0.17932):0.22185):0.502051,15:1.900333):0.749705):0.202183):0.168003):0.208594):0.0840903,(3:0.826606,(4:0.248811,5:0.887581):0.657562):0.0507669):0.173558);
 878: 1 -19561.2839 -20059.92281 (0:0.209090,1:0.368411,(((2:0.263854,(((((8:0.000001,9:0.000001):0.484116,10:0.202353):0.507435,11:1.170812):0.358998,(12:0.000001,13:0.000001):1.38974):0.203844,((((14:3.137873,20:0.624375):0.697182,((((21:1.094726,22:1.014837):1.6111,23:0.064461):1.23851,((((35:2.909362,((44:2.149829,45:1.271627):0.579644,46:4.012990):0.781382):0.507062,(47:1.604482,48:1.184127):0.798999):0.441619,(((((36:0.157544,37:0.182022):0.125643,38:0.036238):1.30684,(41:0.177571,(42:0.011996,43:0.010297):0.137323):1.72659):0.526959,39:1.684907):1.07315,40:0.990727):0.957259):0.276785,(((49:0.000001,50:0.000001):0.111935,51:0.063478):0.522213,52:3.551481):1.95437):0.664598):0.21188,(((((24:0.095581,25:0.090040):0.414338,26:0.087935):0.0581467,27:0.269143):0.111712,(28:1.632090,29:1.056070):0.416613):0.638874,(((30:0.492095,31:0.410920):0.366029,32:1.436219):0.176468,(33:0.289299,34:0.450833):0.191583):0.442877):0.49837):0.75355):0.150191,15:1.292032):0.229021,(((16:0.000001,17:0.000001):0.305503,18:0.238469):0.359937,19:0.445114):1.20359):0.470709):0.29233):0.114953,3:0.467869):0.149805,(4:0.511289,(5:0.481004,(6:1.064742,7:0.668707):0.519008):0.17):0.322364):0.0669162);
 879: 1 -19804.33174 -20062.66539 (0:0.244826,((1:0.186762,((4:0.439524,5:0.872717):0.449751,((6:0.928096,7:1.025762):0.287722,((((8:0.000001,9:0.000001):0.3421,10:0.482738):0.323728,11:0.913086):0.937953,((12:0.000001,13:0.000001):1.20408,((14:3.363860,((((((16:0.000001,17:0.000001):0.373321,18:0.176211):0.199005,19:0.647164):0.647611,((((21:0.846012,22:1.016933):0.770585,23:0.781590):0.83068,((49:0.000002,50:0.000001):0.0104664,(51:0.045279,52:4.929393):0.192276):2.42838):0.840733,((((24:0.105810,25:0.090963):0.496877,(26:0.153560,(28:2.030457,29:0.828823):0.377428):0.0653974):0.127601,27:0.308897):0.584474,((30:0.594070,31:0.484407):0.413054,((32:1.564516,33:0.199797):0.097127,34:0.389670):0.232183):0.415768):0.761335):0.107864):0.357141,20:0.745754):0.0963892,((35:2.114636,((44:2.050783,46:4.952406):0.832449,45:0.786949):1.87804):0.329367,((((((36:0.201742,37:0.284594):0.0753299,38:0.041750):1.08334,39:1.061887):0.494732,(41:0.197828,(42:0.007412,43:0.018185):0.190172):0.954641):0.583981,40:1.268811):0.634025,(47:1.952319,48:1.203655):0.755892):0.701392):1.26024):0.0505271):0.401606,15:0.907063):0.984706):0.426912):0.246486):0.143397):0.147674):0.108308,2:0.367013):0.146436,3:0.784810);
 880: 2 -19962.90294 -20068.57562 (0:0.102248,((1:0.341854,2:0.374414):2.38075e-06,((4:0.335811,5:0.898679):0.490915,((6:0.592106,7:1.304631):0.451688,((((8:0.000001,9:0.000001):0.414522,10:0.259278):0.890524,(11:1.339673,(12:0.000001,13:0.000001):0.81414):0.44262):0.338282,(((((14:3.030391,20:0.567326):0.261463,((35:1.635302,((((((36:0.161342,37:0.225661):0.0319393,38:0.133276):1.32992,(41:0.173697,(42:0.012577,43:0.026461):0.169873):0.739572):0.578999,39:1.374119):0.868758,40:0.929902):1.23834,(47:1.611102,48:1.363214):1.18289):0.607432):0.353052,(44:2.268515,(45:0.718848,46:3.108533):0.891066):0.894146):0.972311):0.352346,(((16:0.000001,17:0.000001):0.265556,18:0.131987):0.156858,19:0.571097):1.23815):0.54883,15:1.551745):2.35824e-06,(((21:0.750156,22:1.416930):0.99958,23:0.356284):1.0965,(((((24:0.086164,25:0.116122):0.42932,26:0.066461):0.187605,27:0.234598):0.14637,((28:1.723049,29:1.018021):0.160713,(((30:0.529393,31:0.394682):0.53766,(33:0.274063,34:0.393348):0.329733):0.287876,32:1.468552):0.466546):0.193272):0.535688,(((49:0.000001,50:0.000001):2.94473e-06,52:4.192032):0.251125,51:0.000002):2.80567):0.748857):0.540141):0.787711):0.297242):0.405999):0.168704):0.187991,3:0.848518);
 881: 2 -20607.88719 -20061.16751 (0:0.397141,(1:0.169620,((4:0.505393,5:0.846192):0.39395,((6:1.209093,7:1.038396):0.264035,((((8:0.000001,9:0.000001):0.395508,10:0.194884):0.503042,11:1.171096):0.700673,((12:0.000001,13:0.000001):1.02009,((((14:2.745894,15:1.304849):0.0456124,(20:1.333520,(35:2.642666,(((((((36:0.284835,37:0.180009):0.0650089,38:0.032658):0.949651,39:1.821971):0.783518,((41:0.397953,42:0.000002):0.0392486,43:0.000002):1.01738):0.860509,40:1.289802):0.760561,(47:1.789671,48:1.062666):0.970314):0.597844,((44:3.332639,45:0.663992):0.91206,46:3.669700):1.88906):0.312648):1.26915):0.265545):0.183696,((((21:1.340040,22:0.743070):1.37112,23:0.487864):1.23587,(((((24:0.101015,25:0.086368):0.45218,26:0.133725):0.0619206,27:0.311457):0.260991,(28:1.643343,29:0.840640):0.275588):0.34683,((30:0.498551,(31:0.264550,32:1.409265):0.175483):0.338497,(33:0.429026,34:0.352570):0.21441):0.346609):0.77997):0.139936,(((49:0.000001,50:0.000001):0.107844,51:0.054704):1.23043,52:3.640371):2.29336):0.757784):0.104996,(((16:0.000001,17:0.000001):0.287182,18:0.201078):0.311058,19:0.402385):1.1143):0.914955):0.567576):0.370758):0.138234):0.20119):0.14191,(2:0.404793,3:0.687500):0.177517);
 882: 1 -19811.96404 -20059.96632 (0:0.335440,(1:0.136132,((4:0.423799,5:0.884692):0.346948,((6:0.963988,((((8:0.000001,9:0.000001):0.551033,10:0.241595):0.243409,11:1.249042):0.904436,((12:0.000001,13:0.000001):0.972599,((((14:2.897096,(35:2.660691,((((((((36:0.218169,37:0.226633):0.0963537,38:0.029213):1.6425,39:1.158344):0.231883,40:1.808485):0.440945,(41:0.186794,(42:0.008221,43:0.024293):0.197967):0.83571):1.57895,48:1.624147):0.672368,47:1.623228):1.10973,((44:2.290892,45:1.094448):0.879465,46:4.780607):0.479428):0.313565):1.15327):0.241381,20:1.027650):0.294349,15:1.671221):0.237903,((((16:0.000001,17:0.000001):0.272578,18:0.166017):0.50829,19:0.280362):0.766743,(((21:1.127363,22:0.985220):1.05397,23:0.649844):1.56324,(((((((24:0.041844,25:0.098718):0.399729,26:0.104485):0.0760814,27:0.305110):0.439712,29:1.018662):0.245198,((((30:0.497162,31:0.340045):0.432692,32:1.263036):0.467239,33:0.239905):0.256989,34:0.261621):0.717169):2.06451e-06,28:1.339315):0.782084,(((49:0.000001,50:0.000001):0.11476,51:0.084849):1.84322,52:3.344200):2.45722):0.312097):0.690389):0.516257):0.41323):0.822522):0.274758):0.102002,7:1.023247):0.234972):0.257845):0.143246,(2:0.383686,3:0.582547):0.0967996);
 883: 1 -20394.31415 -20062.43754 (0:0.288020,(1:0.212624,((2:0.293340,((6:0.851033,7:1.031023):0.467034,((((8:0.000001,9:0.000001):0.566525,10:0.345793):0.605048,11:0.821584):0.560931,((12:0.000001,13:0.000001):0.673084,(((((14:3.618932,(((21:0.749295,22:0.936781):0.358816,(((49:0.000001,50:0.000001):0.0257145,52:4.152962):0.244281,51:0.008945):2.85126):1.14552,23:0.834067):1.16123):0.43356,((35:2.201478,((44:2.415974,45:1.603951):0.474025,46:5.376711):1.59707):0.628712,(((((36:0.161260,37:0.278821):0.0575415,38:0.033394):1.15373,(39:1.269927,(41:0.257249,(42:0.000002,43:0.022459):0.216064):1.61481):0.396184):0.768152,40:0.868560):2.01959,(47:1.581659,48:1.760771):1.57513):0.486961):1.03312):0.109657,((((((24:0.150718,25:0.087411):0.367619,27:0.267610):0.0769803,26:0.141578):0.271135,28:1.930616):0.16485,29:1.057048):0.536341,(((30:0.689010,31:0.320417):0.260694,32:1.634594):0.154377,(33:0.343819,34:0.374878):0.156422):0.311603):0.440345):0.460532,((((16:0.000001,17:0.000001):0.265862,18:0.230226):0.255265,19:0.570833):1.05022,20:1.356019):0.201569):0.499631,15:0.988013):0.538957):0.633251):0.211804):0.145433):0.110945,3:0.568651):0.0705831):0.0792581,(4:0.284546,5:0.738896):0.626307);
 884: 2 -19885.74901 -20070.70948 (0:0.358805,(1:0.297663,((2:0.489095,(((6:0.651475,7:1.449392):0.344728,(((12:0.000001,13:0.000001):1.04985,15:1.413450):0.0076533,((((14:4.722630,(35:1.675690,(((((((36:0.184502,37:0.266227):0.161085,38:0.000002):1.78538,39:1.464915):0.55236,(41:0.215518,(42:0.024825,43:0.044318):0.240968):1.06927):0.62902,40:1.303369):2.10377,(47:2.123793,48:1.679119):2.01384):0.659035,((44:1.441043,46:2.903044):0.335693,45:1.542791):2.44899):0.192522):0.984955):0.451094,(((21:1.902114,22:1.222477):2.68727,23:0.834977):1.3993,(((((24:0.141500,25:0.086020):0.23847,(26:0.178424,27:0.432531):0.0870518):0.167095,(28:1.471305,29:1.248693):0.278662):0.414279,((30:0.767108,31:0.348657):0.602936,((32:2.060319,34:0.366807):0.108365,33:0.344267):0.310718):0.270164):0.445286,(((49:0.000001,50:0.000001):0.0011164,52:6.089321):0.0400108,51:0.128018):4.59183):0.16404):0.109961):0.576989,(((16:0.000001,17:0.000001):0.376088,18:0.235138):0.343413,19:0.415374):1.15644):0.0706858,20:1.650136):0.799804):1.03339):0.108124,(((8:0.000001,9:0.000001):0.390832,10:0.366232):0.574326,11:1.278438):1.16425):0.250684):0.197531,3:0.676486):0.166654):0.177226,(4:0.447524,5:1.189376):0.441461);
 885: 2 -19513.98076 -20061.52092 (0:0.274007,1:0.222397,(((2:0.216209,((6:0.713993,7:1.159946):0.35257,((((8:0.000001,9:0.000001):0.419496,10:0.354418):0.488861,11:0.886414):0.517912,((12:0.000001,13:0.000001):0.483518,(((14:3.113510,20:0.654359):0.410648,(((((16:0.000001,17:0.000001):0.206944,18:0.171466):0.240412,19:0.525414):1.26469,((((21:0.836617,22:1.280024):1.31723,23:0.537209):0.779901,(((49:0.000001,50:0.000001):2.36687e-06,52:3.750307):0.185188,51:0.000002):3.99462):0.618645,((((((((24:0.056632,25:0.096155):0.357321,26:0.073795):0.198647,27:0.328245):0.381645,(28:1.455277,29:1.400663):0.345623):0.872466,32:1.466422):0.518321,33:0.288454):0.289279,34:0.382741):0.26711,(30:0.471058,31:0.558112):0.634698):0.568911):0.352742):0.277615,((35:1.101812,((44:3.198642,46:1.725184):1.06129,45:1.338802):0.89056):1.40237,((((((36:0.194966,37:0.301744):0.0930993,38:0.031709):1.74863,39:1.177111):0.405265,(41:0.146406,(42:0.027163,43:0.000002):0.172303):1.50099):0.614986,40:1.227677):1.15925,(47:1.916568,48:1.520626):2.08655):0.0256833):1.28268):0.0873487):0.555518,15:1.663475):0.826522):0.837308):0.508156):0.248911):0.219615,3:0.592813):0.0718993,(4:0.176981,5:1.079428):0.705231):0.0844715);
 886: 2 -19880.98671 -20068.91097 (0:0.279038,(1:0.193856,3:0.840220):0.0860513,((2:0.395596,(((8:0.000001,9:0.000001):0.341254,10:0.462234):0.58468,11:0.864427):1.31869):0.058077,((4:0.228672,5:1.085439):0.461954,((6:0.889312,7:1.085741):0.176426,((12:0.000001,13:0.000001):1.14167,(((((14:4.053488,(((35:2.620997,((44:2.434296,45:0.759417):1.42064,46:4.502553):0.438949):0.45971,(47:2.004415,48:2.589335):0.903043):0.701599,(((((36:0.230385,38:0.110586):0.0347686,37:0.258621):1.81891,(41:0.272173,(42:0.000003,43:0.042831):0.132496):1.22706):0.492517,39:1.277819):0.825172,40:1.305783):1.6275):0.667251):0.256411,20:1.019642):0.267189,(((16:0.000001,17:0.000001):0.322014,18:0.155199):0.163722,19:0.561720):1.23194):0.440914,((((21:0.887805,22:1.574131):1.68019,23:0.476826):0.444183,((49:0.000001,50:0.000001):2.25697e-06,(51:0.085546,52:4.426135):0.186182):3.41605):0.892586,(((((((24:0.070683,25:0.070863):0.502389,26:0.113269):0.13449,27:0.169548):0.20711,(28:1.546337,29:1.100702):0.428292):0.593797,32:1.261544):0.344839,(30:0.584908,31:0.422363):0.47209):0.228822,(33:0.259152,34:0.499005):0.0420065):1.81884):0.692648):0.151202,15:1.352691):0.487541):0.840672):0.204844):0.0789867):0.121886);
 887: 1 -20207.82669 -20059.42549 (0:0.301851,1:0.309849,(((2:0.218737,((6:1.052341,((7:1.141440,(12:0.000001,13:0.000001):1.19002):0.271513,(((((14:3.518585,(((35:2.528650,(((((36:0.280920,38:0.077690):0.145244,37:0.218316):1.36211,(41:0.161744,(42:0.006893,43:0.021201):0.349293):1.14951):0.338978,39:1.224195):0.450848,40:1.597223):1.31276):0.610499,((44:2.501294,45:0.583181):0.679586,46:4.143791):0.496066):0.0916612,(47:1.335569,48:1.945500):0.127821):0.941897):0.685332,20:0.530341):0.604288,(((16:0.000001,17:0.000001):0.31446,18:0.141686):0.201111,19:0.531111):1.27806):0.567025,((((21:1.234826,22:1.830467):0.680596,23:1.273795):1.38072,(((49:0.000001,50:0.000001):2.14098e-06,52:5.300245):0.28204,51:0.000002):2.77785):0.713975,((((24:0.093531,25:0.108328):0.411213,(26:0.203462,27:0.300460):0.121496):0.234323,(28:1.449186,29:0.660416):0.774058):1.00334,(((30:0.665789,31:0.468047):0.341637,32:1.123336):0.19202,(33:0.487067,34:0.345308):0.161695):0.260641):1.0704):0.355987):0.213575,15:1.167745):1.34727):0.0827408):0.336459,(((8:0.000001,9:0.000001):0.451225,10:0.343733):0.319736,11:1.459082):0.906168):0.266037):0.0704548,3:0.754310):0.0445999,(4:0.094742,5:1.181348):0.751397):0.0893583);
 888: 1 -19688.04783 -20060.25448 (0:0.354680,1:0.252103,(((2:0.349413,(((6:0.728952,7:1.005259):0.297597,((12:0.000001,13:0.000001):1.32032,((((14:3.300402,20:0.538590):0.691862,(((16:0.000001,17:0.000001):0.54483,18:0.198228):0.23918,19:0.692104):0.893245):0.107263,15:2.052315):0.104017,((((21:1.245061,22:0.999833):1.26616,23:0.314396):1.04462,(((35:2.666967,(((((36:0.207161,37:0.266861):0.0573916,38:0.047443):1.18814,39:1.574000):0.889137,(41:0.116752,(42:0.026754,43:0.049945):0.241958):0.933):0.729646,40:1.125723):0.819259):0.281145,((44:1.409428,(45:0.461572,46:3.744910):1.10656):1.8762,(47:1.611943,48:1.154487):0.924871):0.107337):0.620872,(((49:0.000001,50:0.000001):2.61291e-06,51:0.255326):1.21726,52:3.274507):1.85588):1.02342):2.18065e-06,(((((24:0.065083,25:0.062730):0.33657,26:0.184922):0.121816,27:0.325516):0.445915,(28:1.344114,29:1.003061):0.340483):0.363275,(((30:0.571708,31:0.273351):0.340889,32:1.384498):0.307014,(33:0.493705,34:0.288759):0.107131):0.564539):0.471074):0.521555):0.716076):0.42697):0.124563,(((8:0.000001,9:0.000001):0.278769,10:0.374460):0.530537,11:0.897850):0.60207):0.308522):0.158591,(4:0.389480,5:0.855421):0.342179):0.145458,3:0.686300):0.0663967);
 889: 1 -19320.30745 -20060.42744 (0:0.385635,(1:0.234632,((4:0.582964,5:0.662541):0.594919,((6:0.785503,7:0.907550):0.0344139,((((8:0.000001,9:0.000001):0.466861,10:0.183241):0.748514,11:0.907005):0.533041,((12:0.000001,13:0.000001):0.892432,((((14:4.026175,(20:1.220710,((35:1.971023,((44:2.964520,45:0.452803):0.547163,46:3.689128):1.44781):0.565781,(((((36:0.204627,37:0.275195):0.0564748,38:0.053059):1.61135,39:0.718044):0.756195,(41:0.281650,(42:0.024736,43:0.016911):0.22606):0.822781):0.515052,(40:1.266213,(47:1.818314,48:1.262254):1.75598):0.639052):1.42538):1.30952):0.246666):0.237378,(((16:0.000001,17:0.000001):0.332308,18:0.170125):0.189391,19:0.503612):0.534882):0.192328,(((21:1.152341,22:1.225429):0.864016,23:0.569875):1.34984,(((((((24:0.053027,25:0.089616):0.522703,26:0.072896):0.180549,27:0.299686):0.298975,28:1.447012):0.155313,29:0.999818):0.289626,((30:0.492724,31:0.461446):0.628415,((32:2.134328,33:0.090316):0.184293,34:0.557296):0.281719):0.696872):0.46896,(((49:0.000001,50:0.000001):0.0449795,51:0.216434):2.26927,52:4.199983):1.14529):0.166013):0.558226):0.366177,15:1.638790):0.566618):0.406826):0.308739):0.475821):0.340485):0.062557,(2:0.233204,3:0.696053):0.164873);
 890: 1 -19327.84736 -20061.1186 (0:0.252831,1:0.351010,(((2:0.186702,((6:0.668801,7:1.551223):0.485911,((((8:0.000001,9:0.000001):0.387175,11:1.425788):0.18547,10:0.248094):0.662184,((12:0.000001,13:0.000001):0.931201,(((((((14:2.406184,((44:2.559241,46:3.352952):0.227193,45:1.063873):1.24775):0.298048,35:2.677793):0.302609,((((((36:0.218619,37:0.202878):0.0480951,38:0.049120):1.06795,39:0.906300):0.259162,(41:0.120416,(42:0.000002,43:0.004391):0.264073):1.11693):1.06365,40:0.708502):1.37349,(47:1.264085,48:1.649858):0.590733):0.981789):0.684082,15:1.495679):0.279927,20:1.207164):0.380834,((((16:0.000001,17:0.000001):0.353105,18:0.154698):0.446128,19:0.255259):1.10099,(((21:1.110614,22:1.087316):0.651021,23:0.645938):1.39866,(((49:0.000001,50:0.000002):0.0336755,51:0.176457):1.1389,52:3.678476):2.04682):0.785396):0.190787):0.516838,(((((24:0.082610,25:0.074033):0.399429,27:0.345765):0.113986,26:0.076373):0.420147,(28:2.009464,29:0.932030):0.295344):0.445386,((30:0.489130,31:0.600492):0.514061,((32:1.461358,33:0.369168):0.0637474,34:0.432726):0.212727):0.635362):0.750856):0.677596):0.49754):0.11103):0.322895):0.114005,3:1.007765):0.165075,(4:0.260252,5:1.066896):0.444276):0.0823569);
 891: 1 -20163.22366 -20070.91265 (0:0.209673,(1:0.201154,((4:0.342546,5:0.718188):0.387215,((6:0.662534,7:0.931339):0.272226,((((8:0.000001,9:0.000001):0.583104,10:0.255126):0.34842,11:1.171016):0.711984,((12:0.000001,13:0.000001):0.949205,((((14:2.995983,((35:2.232916,((44:2.456883,45:1.233528):1.82504,46:3.199527):0.699562):0.60266,(((((36:0.228278,37:0.227344):0.0777865,38:0.064797):1.10496,39:1.711033):1.1279,40:1.050458):0.494639,((41:0.133505,(42:0.000002,43:0.035550):0.163311):0.626543,(47:2.084582,48:1.415525):1.67419):0.699293):1.18252):1.10906):0.803263,20:0.780205):0.665778,((((16:0.000001,17:0.000001):0.251222,18:0.181260):0.70938,19:0.132341):1.07557,((((21:0.820199,22:1.066428):0.745148,23:0.741000):0.76738,(((49:0.000001,50:0.000001):2.94473e-06,52:4.963249):0.151008,51:0.000002):4.02547):0.23039,((((24:0.123144,25:0.106984):0.534134,26:0.128899):0.145711,27:0.248825):0.0882549,((28:1.629129,29:0.896019):0.366025,(((30:0.534293,31:0.386974):0.530736,(33:0.313184,34:0.380016):0.161283):0.193635,32:1.229911):0.898173):0.247058):1.24743):0.66247):0.188694):0.315578,15:1.329487):0.636871):0.460387):0.194146):0.307279):0.103409):0.106696,(2:0.244972,3:0.640184):0.113521);
 892: 1 -19910.93607 -20059.4279 (0:0.416460,1:0.166740,((2:0.417658,3:0.853624):0.0921516,(((4:0.335555,5:0.887122):0.2241,(((8:0.000001,9:0.000001):0.272552,10:0.381565):0.306478,11:1.005495):0.875621):0.231415,((6:0.890788,7:0.893084):0.662286,((12:0.000001,13:0.000001):1.19879,((((((14:2.986573,((21:0.900745,22:1.417292):0.70168,23:1.106702):1.97717):0.779402,(((35:2.685138,((44:3.127249,45:0.268287):1.2011,46:6.265351):0.777627):0.218542,((((((36:0.200461,37:0.189465):0.0393635,38:0.054462):1.43673,39:1.068041):0.540736,(41:0.210825,(42:0.032886,43:0.037448):0.269629):1.16223):1.32153,40:1.475806):1.25779,(47:1.571790,48:1.098237):0.179993):1.46431):1.18662,(((49:0.000001,50:0.000001):0.221408,51:0.000003):0.382064,52:4.198813):2.30493):0.411247):0.0731385,(((((24:0.060614,25:0.061871):0.352776,26:0.133658):0.125207,27:0.200978):0.359497,(28:1.941811,29:0.722305):0.62357):0.499609,(((30:0.621462,31:0.296562):0.403255,32:2.028996):0.35642,(33:0.502960,34:0.306235):0.19979):0.126284):0.875611):0.361713,20:0.995225):0.0453575,(((16:0.000001,17:0.000001):0.269199,18:0.179360):0.496174,19:0.484487):0.851771):0.434327,15:1.132546):0.75391):0.470486):0.202685):0.155461):0.11057);
 893: 1 -20359.66013 -20063.52097 (0:0.371507,(1:0.278209,((3:0.717765,((6:0.687060,7:1.026219):0.368994,(((((8:0.000001,9:0.000001):0.399213,10:0.219247):0.483716,11:0.960651):0.550677,(12:0.000002,13:0.000002):1.03895):0.438791,(14:2.523459,(15:1.452117,(((((16:0.000001,17:0.000001):0.394682,18:0.121343):0.451573,19:0.400045):1.08098,((((21:0.995110,22:1.646159):0.940747,23:0.604263):1.67805,(((35:2.260167,((44:2.457527,45:0.594076):1.18801,46:2.225629):0.674639):1.12478,((((((36:0.207899,37:0.310786):0.128014,38:0.004271):0.900653,39:1.078699):0.468996,(41:0.055930,(42:0.005964,43:0.030403):0.380854):1.19511):0.7924,40:0.865998):0.683218,(47:2.029028,48:1.551030):0.645922):0.896049):1.3276,(((49:0.000001,50:0.000001):0.0767252,52:5.151259):0.137329,51:0.000002):3.84526):0.354957):2.48708e-06,(((((24:0.092722,25:0.078471):0.560914,26:0.095261):0.156358,27:0.327797):0.641275,(28:1.518963,29:0.775347):0.227088):0.377736,(((30:0.541914,31:0.401690):0.532471,32:1.374151):0.352041,(33:0.408071,34:0.426311):0.115679):0.237049):1.07076):0.3768):0.223836,20:1.197235):0.266851):0.167084):0.789678):0.158492):0.205172):0.0779715,(4:0.423689,5:1.032233):0.596895):0.144731):2.17967e-06,2:0.361054);
 894: 2 -19764.41868 -20060.76104 (0:0.228981,((1:0.150340,((6:0.963623,7:1.060861):0.178911,((((8:0.000001,9:0.000001):0.267342,10:0.229520):0.451743,11:1.165231):0.656818,((12:0.000001,13:0.000001):0.908294,((((((14:3.694070,((21:1.071352,22:0.857548):1.1041,23:1.162524):1.23236):0.507372,(((35:2.642107,((((((36:0.180473,37:0.205194):0.0843723,38:0.033851):1.36244,(41:0.171186,(42:0.000002,43:0.031079):0.166236):1.32199):0.448813,39:1.654115):0.569032,40:1.426775):1.68337,(47:1.299468,48:1.738398):0.632775):0.530008):0.103893,((44:2.149626,45:1.380332):0.579015,46:5.937351):1.08551):0.263488,(((49:0.000001,50:0.000001):0.124779,51:0.143053):0.54804,52:4.317780):2.55524):0.900239):0.417975,(((((((24:0.117172,25:0.070494):0.305533,26:0.146414):0.0578268,27:0.198450):0.319383,(28:1.676027,29:0.900356):0.569424):0.473204,32:1.319073):0.330193,(33:0.444047,34:0.375882):0.0725644):0.265269,(30:0.670350,31:0.449258):0.279568):1.09252):0.229675,20:0.954231):0.289363,(((16:0.000001,17:0.000001):0.339183,18:0.214627):0.13481,19:0.615247):1.3735):0.381513,15:1.518677):0.604155):0.266801):0.20624):0.350072):0.174731,(2:0.356295,(4:0.233064,5:0.793550):0.453391):0.0774288):0.110827,3:0.532249);
 895: 2 -20111.67333 -20069.93022 (0:0.368897,(1:0.333238,(((4:0.462302,5:0.770184):0.35965,(6:0.723386,7:0.985666):0.217107):0.168625,((((8:0.000001,9:0.000001):0.392776,10:0.322589):0.581815,11:0.844275):0.985575,((12:0.000001,13:0.000001):0.728777,((((14:3.855467,(35:3.760685,((((((((36:0.204937,37:0.253812):0.0465024,38:0.045397):1.00313,39:2.200109):0.651376,(41:0.133074,(42:0.000002,43:0.045487):0.266287):1.43849):0.653652,40:1.765193):0.959614,48:2.161388):1.04259,47:1.799341):0.399868,((44:1.639212,45:1.228103):0.564015,46:3.252175):1.2046):0.150412):0.800307):2.02782,20:0.757872):0.623298,15:1.842335):0.0975836,((((16:0.000001,17:0.000001):0.258812,18:0.286666):0.483908,19:0.538955):1.07982,(((((21:1.243759,22:0.864645):1.41858,23:0.504168):2.28064,(((49:0.000001,50:0.000001):2.62842e-06,52:4.817374):0.218662,51:0.031382):2.69686):0.61367,((((24:0.067384,25:0.111813):0.55981,26:0.070591):0.0812834,(28:1.733544,29:1.362790):0.374806):0.0514929,27:0.371090):0.225281):0.460559,(((30:0.637149,31:0.438335):0.177617,32:1.748526):0.146687,(33:0.357478,34:0.408104):0.218264):0.268228):0.968376):0.275918):0.820823):0.489628):0.163995):0.150781):0.0222372,(2:0.356801,3:0.717074):0.169356);
 896: 3 -20304.99667 -20059.68466 (0:0.187909,((1:0.190222,(((4:0.408617,5:0.789500):0.295097,((((8:0.000001,9:0.000001):0.473689,10:0.120193):0.530518,11:1.107677):0.255801,((12:0.000001,13:0.000001):0.855947,(((((14:3.507793,((35:2.530242,((44:1.912271,46:4.658103):0.256413,45:0.943190):1.29506):0.112258,(((((((36:0.269037,37:0.307355):0.040557,38:0.018624):1.03008,39:1.321287):0.939131,(41:0.155015,(42:0.014850,43:0.034546):0.195261):1.10527):0.451623,40:1.223056):1.81304,48:1.071589):0.578132,47:1.370472):0.761057):1.03052):0.605763,20:0.974957):0.317925,15:1.446357):0.247172,((((21:1.278851,22:1.088676):0.692023,23:0.813602):1.21309,(((49:0.000001,50:0.000001):2.76242e-06,52:4.669441):0.185392,51:0.008358):2.017):0.717083,(((((24:0.149031,25:0.035268):0.32169,26:0.235081):0.0789694,27:0.260387):0.50985,(28:1.514102,29:0.688721):0.619298):0.40311,((((30:0.592030,31:0.329827):0.25628,32:1.422301):0.372942,33:0.327030):0.18148,34:0.276456):0.335378):0.850669):0.286166):0.102104,(((16:0.000001,17:0.000001):0.294463,18:0.189542):0.300869,19:0.442118):0.939859):0.982959):0.530059):0.446065):0.182015,(6:0.766061,7:0.958251):0.39604):0.0537323):0.113628,2:0.383086):0.0949871,3:0.942445);
 897: 2 -19896.63376 -20061.18423 (0:0.506895,1:0.261373,((2:0.271320,3:0.811237):0.14545,(((4:0.357295,5:0.750687):0.2991,(6:0.785979,7:1.042590):0.41192):0.322643,((((8:0.000001,9:0.000001):0.421759,10:0.325494):0.527404,11:1.182217):0.685951,((12:0.000001,13:0.000001):0.989002,((((((14:4.135217,(((21:0.861190,22:1.724150):0.94999,23:1.028422):0.986229,(((49:0.000001,50:0.000001):0.152611,51:0.066562):1.23152,52:3.447744):1.88702):0.137804):0.389892,((35:2.212282,((44:2.147448,46:3.425101):0.628037,45:0.854767):1.63773):0.175167,((((((36:0.169671,37:0.247141):0.0518981,38:0.037185):1.47553,39:1.317042):0.449841,(41:0.172961,(42:0.013448,43:0.021878):0.118432):0.972141):0.782748,40:1.401418):0.99412,(47:1.496315,48:1.584063):1.28387):0.45495):1.33208):0.794543,((((((24:0.080933,25:0.096277):0.447978,26:0.069444):0.0497048,27:0.345152):0.550476,(28:2.046699,29:0.753187):0.354909):0.905228,(32:2.111821,(33:0.253634,34:0.424587):0.12284):0.183387):0.126873,(30:0.563527,31:0.332354):0.422071):1.20739):0.412587,(((16:0.000001,17:0.000001):0.335408,18:0.210987):0.349907,19:0.451489):0.716925):0.151834,20:1.251818):0.267532,15:1.031676):1.12205):0.485256):0.367391):0.0642859):0.0756131);
 898: 1 -19295.38578 -20056.96548 (0:0.297460,(1:0.080916,((4:0.402904,5:0.889396):0.385456,((6:0.833434,7:1.014304):0.224372,((((8:0.000001,9:0.000001):0.459281,11:1.074057):0.237097,10:0.371369):0.488583,((12:0.000001,13:0.000001):0.503112,(((((14:2.314096,15:0.863825):0.382006,(((35:1.643054,46:4.246898):0.508997,(44:2.570170,45:0.753890):0.612491):0.18844,(((((((36:0.260258,37:0.229913):0.0498159,38:0.011976):2.00827,39:1.496075):0.843031,(41:0.118797,(42:0.010260,43:0.026168):0.22862):0.751484):0.846691,40:1.807762):1.75141,48:2.008623):0.362483,47:1.752163):0.901272):1.63502):0.529881,20:0.580531):0.64312,((((21:0.719437,22:0.969372):0.726053,23:0.568636):0.83753,((((((24:0.075895,25:0.093032):0.481227,26:0.078173):0.0760843,27:0.302244):0.361087,29:1.015769):0.206874,28:1.879308):2.01783e-06,(((30:0.961399,31:0.361954):0.153813,32:1.245285):0.294489,(33:0.476544,34:0.254993):0.248741):0.638055):0.764841):0.0145913,(((49:0.000001,50:0.000001):2.76242e-06,52:3.967258):0.180668,51:0.000002):2.63161):0.813106):2.04738e-06,(((16:0.000001,17:0.000001):0.261535,18:0.263964):0.458315,19:0.374943):1.106):1.37928):0.922674):0.376858):0.321576):0.256102):0.111695,(2:0.348494,3:0.745695):0.102131);
 899: 4 -20334.48043 -20060.91575 (0:0.327708,1:0.299004,((2:0.424525,3:0.851774):0.116478,(4:0.457003,(5:0.848581,((6:0.788969,7:1.091957):0.290888,((((8:0.000001,9:0.000001):0.733785,10:0.124831):0.754958,11:1.075034):0.0820592,((12:0.000001,13:0.000001):0.732311,(((((((14:2.843000,((21:1.011599,22:1.382335):0.971213,23:1.466101):0.700188):1.26107,(((((((24:0.049169,25:0.124036):0.359843,26:0.141862):0.0925355,27:0.249433):0.378889,(28:1.885525,29:1.086917):0.71497):0.399346,32:1.715465):0.53529,(33:0.376515,34:0.428876):0.29129):0.282794,(30:0.476479,31:0.548520):0.194192):0.566621):0.134007,(35:1.920844,((((((((36:0.244702,37:0.229642):0.0940579,38:0.019365):1.64792,39:1.393027):0.602392,(41:0.208566,(42:0.010016,43:0.028582):0.197986):1.62953):0.802958,40:1.007032):1.31247,(47:2.333673,48:1.512793):1.10709):0.747786,46:3.326435):0.781464,(44:2.812863,45:0.834394):1.3347):2.29334e-06):1.40489):0.491853,(((49:0.000001,50:0.000002):2.98512e-06,52:3.972328):0.166747,51:0.016028):4.87239):0.462928,20:0.993161):0.613349,(((16:0.000002,17:0.000001):0.230815,18:0.239982):0.206238,19:0.353520):1.24605):0.801673,15:1.572089):0.218038):0.80338):0.693961):0.156292):0.539731):0.348787):0.126809);
 900: 1 -20023.21024 -20063.77951 (0:0.312909,((1:0.131276,(4:0.227110,5:1.091281):0.769653):0.0273551,(2:0.455278,((6:0.832008,7:1.106185):0.33827,((((8:0.000001,9:0.000001):0.430645,10:0.153016):0.626366,11:0.994070):0.690085,((12:0.000001,13:0.000001):0.938744,(((((14:3.424537,((21:0.592199,22:1.173683):1.38085,23:0.630369):0.479459):0.829811,(((35:1.752020,((44:1.831102,45:0.811959):0.970255,46:3.609346):1.24388):1.13067,((((((36:0.209399,37:0.264080):0.115253,38:0.013591):1.23409,39:1.243574):0.344319,(41:0.229229,(42:0.017506,43:0.027140):0.144793):0.954757):0.513477,40:1.227586):0.44021,(47:2.210098,48:1.182767):1.00809):1.27638):0.850398,(((49:0.000001,50:0.000001):0.143821,51:0.133155):0.996168,52:4.026453):1.56828):0.581232):0.621459,20:0.648793):0.191253,((((16:0.000001,17:0.000001):0.521393,18:0.125749):0.421051,19:0.479862):1.09015,(((((24:0.107555,25:0.126558):0.407955,26:0.186258):0.185136,27:0.295360):0.282523,(28:1.571431,29:0.822755):0.313356):0.553766,((((30:0.549964,31:0.352710):0.300952,32:1.468830):0.253325,33:0.163253):0.208701,34:0.438223):0.118796):1.23072):0.184266):1.00456,15:1.146372):0.936483):0.545663):0.180279):0.314999):0.215774):0.131923,3:0.905344);
 901: 1 -19984.34419 -20065.1097 (0:0.327744,(1:0.173962,((2:0.304143,((6:0.837394,7:1.137362):0.392803,((((8:0.000001,9:0.000001):0.46431,10:0.201254):0.554681,11:1.351214):0.590386,((12:0.000001,13:0.000001):0.578941,(((14:2.798946,20:0.798010):0.0836127,(((35:2.184851,((44:2.051171,45:1.003176):0.645069,46:3.315356):0.886297):0.430338,(47:1.782128,48:1.438490):0.818083):0.117933,(((((36:0.270551,37:0.264477):0.0238333,38:0.103563):0.397578,39:2.077549):0.710664,(41:0.179816,(42:0.000002,43:0.029783):0.20715):1.20528):0.487856,40:1.595371):0.777879):1.68828):0.502413,((15:1.092076,((((16:0.000001,17:0.000001):0.238839,18:0.123220):0.36027,19:0.522493):1.32686,(((((24:0.105021,25:0.077376):0.429731,26:0.161005):0.142166,27:0.220057):0.248436,(28:1.870011,29:0.846137):0.713872):0.131555,(((30:0.543010,31:0.425951):0.12677,32:1.426767):0.26202,(33:0.407329,34:0.336043):0.177077):0.699631):0.648199):0.565418):0.368111,(((21:0.687856,22:1.515784):1.03999,23:1.087635):0.716362,(((49:0.000001,50:0.000001):2.14473e-06,51:0.159899):1.26349,52:3.037140):1.69538):0.381588):0.0694532):1.12354):0.824543):0.394098):0.14649):0.118526,3:0.931183):0.0389187):0.0717642,(4:0.309877,5:1.014054):0.729478);
 902: 1 -19902.36123 -20063.9841 (0:0.248613,(1:0.153417,((2:0.279736,3:0.554830):0.177022,(((6:0.927971,7:0.965657):0.386313,((((8:0.000001,9:0.000001):0.323956,10:0.360761):0.506643,11:0.886575):0.311476,(12:0.000001,13:0.000001):1.57163):0.359451):0.0511027,(((14:3.545443,20:0.767849):0.384638,15:1.449082):0.442524,((((16:0.000001,17:0.000001):0.170918,18:0.222659):0.605689,19:0.369044):1.19407,((((21:1.329718,22:0.785674):0.820204,23:0.830975):1.35782,(((((24:0.068974,25:0.162148):0.44958,26:0.137355):0.141465,27:0.249614):0.460243,(28:1.873406,29:0.940069):0.612338):0.503787,((((30:0.431225,31:0.395640):0.356155,32:1.376481):0.350015,33:0.155503):0.322843,34:0.261126):0.352152):0.639067):0.323055,((35:2.375667,((((((36:0.208233,37:0.250574):0.158246,38:0.000002):1.40539,39:1.358505):0.634869,(41:0.126366,(42:0.011327,43:0.073534):0.301396):0.843114):0.58028,40:1.347586):0.810982,(((44:4.352446,46:2.700199):0.769184,45:1.357851):0.894494,(47:1.681199,48:1.574779):0.545213):0.805855):0.365672):1.22085,(((49:0.000001,50:0.000001):0.134927,51:0.031922):1.11039,52:3.879291):1.95947):0.971815):0.216971):0.345722):0.952133):0.14389):0.0303013):0.0980447,(4:0.238553,5:0.865297):0.682391);
 903: 2 -20422.93408 -20058.9363 (0:0.330828,(1:0.122316,(2:0.241918,((6:0.956121,7:1.079619):0.116977,((((8:0.000001,9:0.000001):0.294501,10:0.371588):0.347932,11:1.028688):0.934161,((12:0.000001,13:0.000001):1.09808,(((((14:1.953704,((35:2.144350,((44:2.509385,45:0.931915):1.17198,46:2.464223):0.375644):0.396103,((((((36:0.267234,37:0.300723):0.0458284,38:0.008444):0.851748,39:1.402862):0.944369,(41:0.139643,(42:0.000590,43:0.022765):0.160004):1.08949):0.897162,40:1.038277):0.773176,(47:2.425268,48:0.977055):1.22776):0.445052):1.68703):0.48584,20:0.816038):1.21877,15:1.227530):0.47474,(((21:0.569970,22:1.560629):0.963668,23:0.948334):1.04708,(((((24:0.111336,25:0.075466):0.358031,26:0.102045):0.105564,27:0.286184):0.172509,(28:1.497100,(29:0.858208,((((30:0.549642,31:0.318967):0.44548,32:0.619445):0.460724,33:0.455590):0.215268,34:0.193411):0.845245):0.207436):0.419497):1.19993,(((49:0.000001,50:0.000001):0.0998863,51:0.160676):2.5767,52:3.415758):1.5132):0.0442311):0.379232):0.110987,(((16:0.000001,17:0.000001):0.291811,18:0.089633):0.597759,19:0.405715):1.14147):1.34449):0.452399):0.164434):0.296314):0.17365):0.0686428,(3:0.605249,(4:0.481367,5:0.878167):0.491093):0.110309);
 904: 2 -20038.03869 -20067.0997 (0:0.410400,((1:0.143031,((4:0.421669,5:0.757489):0.415621,(6:0.898347,7:0.919809):0.267055):0.201398):0.0577393,((((8:0.000001,9:0.000001):0.442924,10:0.256741):0.568187,11:1.590738):0.691429,((12:0.000001,13:0.000001):0.714218,(((((14:5.126137,((21:0.634552,22:2.171198):0.890491,23:0.764224):1.23323):0.869621,((((((24:0.147615,25:0.122751):0.320925,26:0.151640):0.136218,27:0.310932):0.390503,(28:1.815577,29:1.216754):0.328198):0.234825,((30:0.625579,31:0.369302):0.339573,(32:1.429020,(33:0.377837,34:0.619302):0.137401):0.228763):0.410817):0.89755,(((35:1.095999,((44:1.918069,46:4.348415):0.720022,45:1.238816):2.49157):0.77962,((((((36:0.319229,37:0.414839):0.0565987,38:0.033438):1.1756,39:1.645371):0.87815,(41:0.267226,(42:0.018797,43:0.022327):0.104291):1.9806):0.36976,40:1.481444):1.11101,(47:1.934345,48:1.264636):2.06099):0.814815):0.838036,((49:0.000001,50:0.000001):0.00353677,(51:0.053549,52:4.217003):0.182146):3.63304):0.358433):2.83567e-06):0.708083,(((16:0.000001,17:0.000001):0.195552,18:0.337543):0.0871393,19:0.485400):1.51638):0.00753849,20:1.481449):0.657777,15:1.936370):0.19766):0.533709):0.514144):0.151143,(2:0.230400,3:0.530361):0.128233);
 905: 3 -19653.47567 -20059.22138 (0:0.361593,((1:0.228534,(4:0.255905,5:1.012552):0.686867):0.0159264,(2:0.278997,(((6:0.780641,7:1.170779):0.146334,((12:0.000001,13:0.000001):0.7519,((14:2.922302,(((((16:0.000001,17:0.000001):0.293091,18:0.153603):0.323405,19:0.360324):0.899641,((((21:1.027003,22:1.048216):1.17655,23:0.509657):1.17275,((((((24:0.046197,25:0.146707):0.353399,26:0.232152):0.131265,27:0.357584):0.297961,(28:1.478772,29:0.689407):0.427279):0.540009,(((30:0.611347,31:0.507752):0.262268,32:1.514433):0.221657,(33:0.439277,34:0.295270):0.135219):0.427468):0.37303,(((49:0.000001,50:0.000001):0.0936301,51:0.110626):0.758953,52:3.215290):1.95888):0.000924994):0.368945,((35:2.129620,((44:2.038813,45:1.182105):0.316754,46:3.061975):0.616599):0.798114,((((((36:0.185204,37:0.254530):0.120525,38:0.062433):1.25821,39:1.355706):0.684626,(41:0.064072,(42:0.018640,43:0.014545):0.358953):1.16152):0.870224,40:0.987366):0.727874,(47:1.732278,48:1.033520):0.937545):0.764241):0.919555):0.940723):0.213475,20:0.716554):0.651519):0.233758,15:0.737022):1.37877):0.557683):0.218212,(((8:0.000001,9:0.000001):0.396454,10:0.320973):0.287043,11:1.050703):0.550907):0.366764):0.212723):0.0735465,3:0.668996);
 906: 1 -20471.02477 -20082.59594 (0:0.360617,(1:0.218627,((4:0.353111,5:0.744741):0.519232,(((6:0.937662,((12:0.000002,13:0.000002):1.33116,(((14:3.747579,20:0.641765):0.790454,(((16:0.000001,17:0.000001):0.301684,18:0.241948):0.156208,19:0.648770):1.32288):0.585947,(15:2.259134,(((21:1.158877,22:0.742716):1.31682,23:0.278597):1.46729,(((((24:0.071770,25:0.089194):0.394177,26:0.100845):0.053399,27:0.278213):0.338246,(28:1.460859,(29:1.038410,((30:0.550811,31:0.335762):0.462627,((32:1.717979,33:0.225300):0.142953,34:0.365639):0.115264):0.910091):0.25675):0.112318):0.956084,(((35:2.136759,(44:2.466424,(45:1.433093,46:2.641131):1.31418):1.3911):0.144953,((((((36:0.267418,37:0.305514):0.0581121,38:0.000002):1.22275,39:1.017200):0.480046,(41:0.098206,(42:0.004195,43:0.040478):0.276179):1.39599):1.40087,40:0.818748):1.80987,(47:2.137441,48:1.485697):0.565546):0.844059):0.530402,(((49:0.000001,50:0.000001):0.06068,51:0.161917):1.80218,52:2.686519):1.22625):1.16927):0.0307334):0.743288):0.44478):0.078689):0.250967):0.102297,7:1.121614):0.128666,(((8:0.000001,9:0.000001):0.299706,10:0.221897):0.412726,11:1.148873):0.921494):0.172666):0.217554):0.0669427,(2:0.342588,3:0.665855):0.176295);
 907: 3 -19758.02488 -20059.55792 (0:0.441683,(1:0.260975,(2:0.252167,(3:0.529043,(((6:0.652352,7:1.370566):0.445921,(((8:0.000001,9:0.000001):0.472013,10:0.231943):0.429194,11:1.524443):0.693605):0.164033,((12:0.000002,13:0.000002):0.897033,((((((14:2.883768,((35:1.781668,((44:2.503923,45:1.217253):0.528709,46:3.640288):1.66972):0.561521,((((((36:0.239646,37:0.247865):0.0451915,38:0.064923):1.31409,39:1.109553):0.567884,(41:0.181772,(42:0.019506,43:0.039920):0.207248):0.944401):1.0296,40:1.178617):0.806904,(47:2.268982,48:1.568082):0.48079):0.479783):0.973314):0.427641,((21:1.013233,22:1.160373):0.83562,23:0.805683):1.23752):0.260226,(((49:0.000001,50:0.000001):2.52017e-06,52:5.252419):0.205964,51:0.000002):2.80619):0.406146,(((((24:0.064387,25:0.087494):0.54052,26:0.176310):0.0787462,27:0.306657):0.614945,(28:2.234432,29:1.140385):0.138858):0.449957,((((30:0.693463,31:0.357326):0.350157,32:1.309093):0.267874,33:0.391067):0.162148,34:0.129478):0.690626):0.785573):0.504078,((((16:0.000001,17:0.000001):0.286506,18:0.196130):0.398345,19:0.355830):1.52604,20:1.124850):0.172583):0.275712,15:1.429042):0.539048):0.534121):0.0466756):0.15359):0.0551378):0.0572927,(4:0.370759,5:1.252664):0.619116);
 908: 2 -20221.18849 -20057.34464 (0:0.262673,(1:0.151803,((4:0.256147,5:1.036704):0.307237,((6:0.871938,7:1.026709):0.436371,((((8:0.000001,9:0.000001):0.516758,10:0.300292):0.335937,11:1.032390):0.65903,((12:0.000001,13:0.000001):1.03718,((((14:3.447318,(20:1.060181,((35:2.587271,(((((((36:0.283546,37:0.206593):0.0815647,38:0.024574):1.22439,39:1.151052):0.636424,(41:0.174104,(42:0.000003,43:0.054200):0.266609):0.54965):0.956707,40:1.131817):1.04577,48:1.139378):0.364827,47:1.786302):0.642515):0.161196,((44:1.826375,45:0.922410):0.326708,46:3.923147):0.808994):0.789896):0.197112):0.152503,15:1.343542):0.223753,((((21:0.965388,22:1.450896):1.11926,23:0.567079):0.937588,(((49:0.000001,50:0.000001):0.113365,51:0.071938):1.3504,52:3.754429):1.86974):0.252276,(((((24:0.076715,25:0.109597):0.40739,26:0.180258):0.0785305,27:0.240414):0.321548,(28:1.653313,29:0.823254):0.496445):0.460948,((30:0.687697,31:0.428002):0.247948,(32:1.612554,(33:0.264562,34:0.418315):0.135564):0.210366):0.695324):0.611162):0.455266):0.418689,(((16:0.000001,17:0.000001):0.282467,18:0.237956):0.468917,19:0.430310):0.745196):0.722502):0.356753):0.3032):0.361512):0.254664):0.0773377,(2:0.362564,3:0.815063):0.151192);
 909: 2 -20080.01353 -20058.19699 (0:0.361518,((1:0.256481,(2:0.245324,(((6:0.867116,7:1.290314):0.209979,(((8:0.000001,9:0.000001):0.492906,10:0.353341):0.417911,11:1.276449):0.982997):0.101924,((12:0.000001,13:0.000001):0.852131,((((((14:3.444172,((35:1.921919,((((((36:0.257991,37:0.235798):0.123806,38:0.004870):0.913121,39:1.777758):0.527598,(41:0.263245,(42:0.020168,43:0.028463):0.183294):0.721775):1.16547,40:0.942777):1.17906,(47:1.690929,48:1.097632):0.999431):0.623376):2.10676e-06,((44:2.511472,45:0.618432):0.370237,46:5.083384):1.57071):1.77738):0.221546,(((21:0.994791,22:1.449437):1.33092,23:0.260244):1.56132,(((49:0.000001,50:0.000001):0.0057631,52:5.178646):0.242506,51:0.000002):2.54284):0.455392):0.00718103,((((24:0.059896,25:0.125066):0.599327,26:0.131842):0.104667,27:0.326876):0.293507,((28:1.989894,29:0.950415):0.392106,((30:0.506683,31:0.272805):0.381995,(32:1.235256,(33:0.414633,34:0.370593):0.192068):0.175327):0.787283):0.128519):1.09625):0.476098,(((16:0.000001,17:0.000001):0.238392,18:0.264649):0.174747,19:0.731112):1.15112):0.334126,20:2.015672):0.298894,15:1.912111):0.97514):0.649994):0.0608161):0.0989588):0.0760051,3:0.622657):0.0611447,(4:0.089037,5:1.035292):0.606704);
 910: 1 -19995.19942 -20060.18213 (0:0.219747,((1:0.247227,(((6:0.872920,7:1.371366):0.0732307,(((8:0.000001,9:0.000001):0.572539,10:0.286581):0.359513,11:1.360558):0.505548):0.218606,((12:0.000001,13:0.000001):0.842783,((((14:3.455366,((35:2.246002,((44:1.895547,46:4.286902):0.236347,45:1.178787):0.536627):0.393799,((((((36:0.206732,37:0.288988):0.0350245,38:0.059159):1.62657,39:1.766232):0.308643,(41:0.077949,(42:0.013007,43:0.018040):0.282504):1.20576):0.934404,40:1.419222):0.714318,(47:1.319130,48:2.048324):1.10475):0.534397):0.563345):0.839872,20:0.439139):0.771112,(((((16:0.000001,17:0.000001):0.481001,18:0.140555):0.167858,19:0.604730):0.92899,(((((24:0.066891,25:0.092252):0.323289,26:0.161955):0.157258,27:0.154502):0.157625,(28:1.367779,29:0.862983):0.513694):0.431654,((30:0.503204,31:0.387457):0.460543,((32:1.296638,33:0.170879):0.0697833,34:0.279356):0.187107):0.447878):0.785008):0.195125,(((21:0.984423,22:1.090273):0.922818,23:0.749287):1.31642,(((49:0.000002,50:0.000001):2.71843e-06,52:3.825481):0.20486,51:0.000002):3.41089):1.09823):0.197952):0.606464,15:1.448648):0.376602):0.536981):0.294421):0.0718899,(4:0.316591,5:1.017064):0.57543):0.0674341,(2:0.380269,3:0.586145):0.162752);
 911: 2 -19953.62671 -20057.44977 (0:0.213271,(1:0.312590,((2:0.281088,((6:0.709664,7:1.230174):0.42541,((((8:0.000001,9:0.000001):0.419991,10:0.309072):0.593011,11:1.150457):0.411587,((12:0.000001,13:0.000001):1.5287,((((14:4.189165,(20:0.788286,((35:1.383970,((44:3.250541,45:1.765680):0.974376,46:2.775339):0.807056):0.386903,((((((36:0.192629,37:0.288201):0.0690607,38:0.000002):1.4966,39:1.207218):0.590585,(41:0.228722,(42:0.011498,43:0.040229):0.204342):1.10942):0.619851,40:1.025330):0.590373,(47:2.279819,48:1.027285):1.0324):1.18584):1.71133):0.114604):0.427301,15:1.435687):0.308903,((((21:1.101045,22:0.779328):0.83684,23:0.614189):1.4885,(((49:0.000001,50:0.000001):2.14098e-06,52:5.096694):0.206861,51:0.000003):2.73037):0.421948,((((24:0.063147,25:0.098898):0.386027,26:0.126304):0.0239219,27:0.201273):0.468498,((28:1.939263,29:1.025880):0.353862,(((30:0.576335,31:0.277792):0.370483,32:1.849915):0.160182,(33:0.280988,34:0.393877):0.176572):0.682242):0.133107):0.893823):0.536324):0.21181,(((16:0.000001,17:0.000001):0.219233,18:0.171353):0.408112,19:0.366316):0.897059):1.11576):0.246794):0.171145):0.315035):0.122294,3:0.640094):0.115747):0.0656617,(4:0.178311,5:0.594004):0.868224);
 912: 3 -19689.05995 -20058.95443 (0:0.184311,(1:0.172096,((2:0.228698,((6:0.607522,7:1.031571):0.273691,((((8:0.000001,9:0.000001):0.355278,10:0.298433):0.525817,11:1.038889):0.482527,((12:0.000001,13:0.000001):0.799466,((((14:3.349853,((35:2.273923,((44:4.207976,45:1.053719):0.336352,46:3.775692):0.715257):0.218209,((((((36:0.207742,37:0.253641):0.128645,38:0.000003):0.97695,39:1.095647):0.671423,(41:0.144590,(42:0.014031,43:0.030650):0.202534):0.993819):0.637146,40:1.406975):1.48556,(47:1.491614,48:0.840520):0.971566):0.489146):1.05169):0.921865,20:0.476788):0.339585,15:1.280095):0.215116,((((16:0.000001,17:0.000001):0.341912,18:0.167902):0.233095,19:0.504643):0.648629,((((21:1.265413,22:1.511291):0.855841,23:1.048115):1.42017,(((49:0.000001,50:0.000001):0.0155744,52:4.239205):0.182097,51:0.000003):2.16838):0.326531,(((24:0.105098,25:0.112964):0.337614,(26:0.135886,27:0.358031):0.055247):0.484032,((28:1.414888,29:0.783205):0.484465,(((30:0.742738,31:0.376089):0.392768,32:1.369904):0.127501,(33:0.511915,34:0.199676):0.286704):0.324157):0.0731783):0.918909):0.566447):0.226859):0.79997):0.329287):0.317983):0.207475):0.191671,(4:0.379891,5:0.835741):0.455944):0.0725133):0.133951,3:0.568198);
 913: 3 -20942.78605 -20066.59483 (0:0.299721,(1:0.182114,((4:0.405331,5:0.827481):0.540159,((6:0.959078,7:1.194519):0.10122,((((8:0.000001,9:0.000001):0.404637,10:0.266921):0.337557,11:1.271152):0.754668,((12:0.000001,13:0.000001):1.11837,((((((14:2.856067,((44:2.154919,45:0.664440):0.788963,46:4.472311):0.614585):0.665234,((((((36:0.193861,38:0.097544):0.0335954,37:0.192808):0.964188,39:1.245136):0.763611,(41:0.175687,(42:0.001889,43:0.037258):0.20204):1.24301):1.00548,40:1.255965):1.25193,(47:2.322336,48:1.283748):0.915853):0.594375):0.980639,20:0.501988):0.421763,15:2.071150):0.258988,((((16:0.000001,17:0.000001):0.412582,18:0.160837):0.301841,19:0.433143):0.87421,((((21:0.732532,22:1.152289):1.11382,23:0.502101):0.893912,(((49:0.000001,50:0.000001):0.0156126,52:4.548482):0.226111,51:0.000003):2.98186):0.824802,(((((24:0.095213,25:0.044122):0.32084,26:0.140571):0.1585,27:0.198777):0.185753,(28:1.422313,29:0.982969):0.479379):0.607556,(((30:0.543422,31:0.375924):0.416176,32:1.374729):0.158754,(33:0.442878,34:0.453544):0.296339):0.215248):0.658368):0.532728):0.210768):0.747109,35:3.726435):0.241376):0.4078):0.133748):0.378773):0.232532):0.0548382,(2:0.434189,3:0.778785):0.120116);
 914: 3 -19910.40839 -20066.20726 (0:0.307432,(1:0.252358,((4:0.351472,5:1.088503):0.313226,((6:0.587869,7:1.184636):0.402193,((((8:0.000001,9:0.000001):0.373355,10:0.211401):0.541914,11:1.644628):0.56429,((12:0.000001,13:0.000001):0.832001,(((((14:3.408270,(((35:2.288347,(45:1.015820,46:3.646323):0.512827):0.283401,44:2.106975):0.137424,((((((36:0.315813,37:0.363218):0.0558769,38:0.048475):1.31473,39:1.154659):0.312796,(41:0.143567,(42:0.016436,43:0.015382):0.247673):1.15):1.08314,40:0.783774):1.37361,(47:1.760465,48:1.664632):1.62546):0.184237):1.28303):0.28246,20:0.098648):0.858568,(((16:0.000001,17:0.000001):0.318947,18:0.200438):0.30424,19:0.445183):0.970093):0.725509,(((21:1.563210,22:1.395056):0.830986,23:0.325138):1.70307,(((((24:0.079860,25:0.088423):0.381496,26:0.227030):0.113173,27:0.301870):0.260658,(28:1.798116,(29:1.174553,(((30:0.590733,31:0.405098):0.509416,32:1.865660):0.183876,(33:0.465513,34:0.263911):0.218911):0.620765):0.218915):0.358071):0.695341,(((49:0.000001,50:0.000001):0.0083851,52:6.173696):0.251567,51:0.000002):2.96233):0.318005):0.654674):0.208067,15:1.171963):0.539824):0.751201):0.173892):0.260579):0.204721):0.126268,(2:0.216723,3:0.763482):0.171588);
 915: 1 -20185.05983 -20063.82363 (0:0.346757,1:0.257845,((2:0.366836,3:0.952308):0.162399,((4:0.347445,5:1.075098):0.209959,(((6:0.884487,7:1.227587):0.0666146,(((8:0.000001,9:0.000001):0.453363,10:0.372411):0.453989,11:1.056769):0.544421):0.179821,((12:0.000001,13:0.000001):1.11857,((((14:2.377435,((21:1.252985,22:1.085489):0.885291,23:0.257003):1.69393):0.477928,((((((24:0.076276,25:0.086842):0.347604,26:0.157015):0.150277,27:0.198070):0.41442,(28:2.069959,29:0.980690):0.203273):0.577312,(((30:0.568471,31:0.329920):0.449011,32:1.454387):0.149867,(33:0.526548,34:0.380016):0.202528):0.137684):1.22962,((35:1.060367,((44:2.772233,45:0.616382):0.689134,46:3.250940):1.25915):1.09674,(((((((36:0.205462,37:0.193528):0.0387346,38:0.041033):1.1277,(41:0.261481,(42:0.005740,43:0.033717):0.0995642):1.51087):0.720197,39:1.502231):1.13732,40:0.704088):1.19628,(47:2.081791,48:0.886299):1.34103):0.581317,(((49:0.000001,50:0.000001):0.00561546,52:4.036706):0.211943,51:0.011387):2.42131):1.03771):1.19128):2.13982e-06):0.428241,15:1.887586):0.235751,((((16:0.000001,17:0.000001):0.31852,18:0.288299):0.496919,19:0.616746):0.673952,20:1.036126):0.710111):0.315415):0.385671):0.280306):0.127609):0.155607);
 916: 2 -19572.02693 -20072.30899 (0:0.410272,(1:0.200903,((2:0.339822,((6:0.702483,7:1.334632):0.324663,((((8:0.000001,9:0.000001):0.31911,10:0.307534):0.713929,11:1.138505):0.864521,((12:0.000001,13:0.000001):1.10681,(((14:3.111960,(35:2.441324,(((((((36:0.330619,37:0.298833):0.0749078,38:0.032449):1.48793,39:1.762891):0.790645,(41:0.166884,(42:0.000002,43:0.040284):0.283316):1.85055):1.00245,40:1.442366):0.96415,(47:2.513417,48:1.539812):1.1171):0.552642,((44:3.765642,45:0.488461):1.45864,46:5.687073):0.594196):0.48932):1.43724):0.839687,(((((16:0.000001,17:0.000001):0.46229,18:0.121104):0.406722,19:0.563838):0.752378,((((21:0.899607,22:1.043961):0.898372,23:0.948858):1.72755,(((49:0.000001,50:0.000002):0.0605747,51:0.261539):1.90839,52:3.201518):0.769911):1.13135,((((((24:0.090682,25:0.108778):0.408451,26:0.133474):0.102556,27:0.258196):0.432693,29:1.292981):0.0778934,(((30:0.685449,31:0.434195):0.430891,32:1.733740):0.341286,(33:0.328507,34:0.436865):0.162634):0.558642):2.92956e-06,28:1.793709):0.972978):0.798869):0.350356,20:1.144665):0.121316):0.316617,15:1.987260):0.8217):0.423751):0.25517):0.141706):0.255114,3:0.581797):0.111635):0.181949,(4:0.307782,5:0.909160):0.731327);
 917: 2 -20009.56326 -20058.20691 (0:0.260532,((1:0.191198,(((8:0.000001,9:0.000001):0.576713,10:0.223096):0.464492,11:1.126313):1.04244):2.39547e-06,((4:0.533639,5:0.815422):0.493204,((6:0.617970,7:0.963976):0.289415,((12:0.000001,13:0.000001):1.3221,(((((14:2.977876,((35:1.931948,((44:1.551365,46:2.474223):0.642104,45:0.889226):1.91568):0.412899,((((((36:0.236999,37:0.217968):2.23033e-06,38:0.153494):1.27399,(41:0.225928,(42:0.015242,43:0.025616):0.106619):1.27043):0.288502,39:1.629335):0.801065,40:1.089735):1.19138,(47:1.774307,48:1.184413):0.884854):0.724658):1.29877):0.0589507,20:0.885510):0.351929,15:1.353904):0.144944,(((16:0.000001,17:0.000001):0.155072,18:0.179499):0.314183,19:0.422747):1.13967):0.130571,((((21:0.770867,22:1.741657):0.44528,23:1.299459):0.787225,(((49:0.000001,50:0.000001):2.33345e-06,52:4.604667):0.143486,51:0.007507):3.49262):0.453553,(((((24:0.148543,25:0.082227):0.305677,26:0.109691):0.204478,27:0.216043):0.338863,(28:1.631884,29:0.770484):0.546198):0.569988,((30:0.498545,31:0.464002):0.792513,((32:1.686710,33:0.520065):0.210469,34:0.383549):0.281578):0.139028):1.16915):0.162208):0.490748):0.600535):0.195589):0.235069):0.0663567,(2:0.482427,3:0.749884):0.0582464);
 918: 1 -19520.60219 -20070.09793 (0:0.313968,1:0.202056,((2:0.364804,3:0.563654):0.114419,((4:0.300883,5:0.706152):0.596941,(((6:1.000814,((((8:0.000001,9:0.000001):0.303199,11:1.183847):0.289096,10:0.211997):0.561918,(12:0.000001,13:0.000001):1.50218):0.235032):0.199546,7:1.221067):0.38795,((((14:4.455991,((35:2.463547,(((((((36:0.217735,37:0.282531):0.0824734,38:0.000002):1.41403,39:0.937408):0.745613,(41:0.286424,(42:0.016841,43:0.043707):0.112738):1.01467):0.502701,40:1.486895):1.25217,48:0.931224):0.616835,47:1.802832):0.877928):0.297874,((44:2.828791,45:0.691427):0.721542,46:3.347170):1.59922):0.0585728):0.615162,15:0.925381):0.601307,20:1.308008):0.304218,((((16:0.000001,17:0.000001):0.267581,18:0.127353):0.356885,19:0.383077):1.76631,(((21:0.887005,22:1.492668):1.00019,23:0.559043):1.57136,(((((24:0.100783,25:0.072412):0.316689,(26:0.015265,(28:1.000537,29:0.859717):0.741285):0.146556):0.133262,27:0.296502):0.549181,((30:0.514672,31:0.502675):0.473494,((32:1.568444,33:0.332330):0.0927922,34:0.412293):0.365205):0.69586):1.08455,(((49:0.000001,50:0.000001):0.0270647,52:4.984625):0.216709,51:0.000003):2.58348):0.0314871):0.551045):0.198609):1.15312):0.209524):0.0854561):2.74615e-06);
 919: 1 -19539.88084 -20057.1613 (0:0.338283,((1:0.140574,((4:0.398695,5:0.750787):0.594174,((6:0.715337,7:0.894097):0.405393,((((8:0.000001,9:0.000001):0.433468,10:0.301787):0.40378,11:1.425587):0.873177,((12:0.000001,13:0.000001):1.17153,((((14:3.283523,20:0.765371):0.213697,((((16:0.000001,17:0.000001):0.278748,18:0.193609):0.346837,19:0.398916):0.967505,((((21:0.900199,22:1.169410):1.29575,23:0.590669):1.18521,(((49:0.000001,50:0.000001):0.105554,52:5.531041):0.0791029,51:0.000003):3.8625):0.293571,(((((24:0.116740,25:0.111056):0.466953,26:0.130641):0.238528,27:0.307318):0.305199,(28:1.172256,29:1.018313):0.451204):0.690255,((((30:0.521312,31:0.458777):0.424761,32:1.386183):0.267444,33:0.134247):0.404734,34:0.060828):0.50571):0.721201):0.526172):0.564007):0.0284849,((35:1.559844,((44:1.950403,46:2.074755):0.253366,45:1.478210):1.61032):0.61043,((((((36:0.215817,37:0.293596):0.0868309,38:0.056850):1.69927,39:1.302608):0.242029,(41:0.038382,(42:0.000002,43:0.048163):0.344054):0.882862):0.584008,40:1.204119):0.862114,(47:2.056817,48:1.333703):0.957241):0.598662):1.84234):0.515695,15:1.472479):0.799419):0.398045):0.218624):0.154929):0.148293):0.15959,2:0.473674):0.0314308,3:0.683447);
 920: 2 -19950.0084 -20078.79633 (0:0.426133,1:0.279850,((2:0.375561,3:0.608205):0.0598288,(((4:0.414203,5:0.939082):0.55131,((((8:0.000001,9:0.000001):0.397064,10:0.264803):0.674718,11:1.416104):0.523995,((12:0.000001,13:0.000001):0.909936,(((((14:3.724487,((21:1.292324,22:1.703308):0.72129,23:0.788656):0.4757):0.827236,(((35:2.202625,(((((36:0.223592,37:0.237722):0.0535523,38:0.080753):1.08774,39:1.982038):0.806747,((41:0.353200,42:0.010443):0.0166059,43:0.000003):0.544954):0.720895,40:1.287971):0.61585):0.527179,((((44:3.195154,45:1.308010):1.25824,46:3.504175):0.699715,47:1.568511):0.380265,48:1.699264):0.733447):1.03154,(((49:0.000001,50:0.000001):0.0010236,51:0.208906):1.14856,52:3.915082):1.0071):0.687686):0.290071,((((((24:0.109650,25:0.087471):0.256809,27:0.276848):0.138944,26:0.030715):0.192141,28:1.828865):0.514638,29:1.094785):0.343944,((((30:0.440527,31:0.407230):0.363789,32:1.260079):0.32084,33:0.266705):0.278594,34:0.122014):0.587363):0.411447):0.472652,20:0.884127):0.196658,(15:1.202282,(((16:0.000001,17:0.000001):0.34866,18:0.103995):0.222576,19:0.482266):0.698861):0.424525):1.2834):0.626):0.0761653):0.121876,(6:0.837345,7:1.252055):0.624615):0.108847):0.124557);
 921: 2 -19890.52893 -20057.99591 (0:0.232307,(1:0.214995,((2:0.341641,(((6:0.606728,7:1.547805):0.430487,(((8:0.000001,9:0.000001):0.484039,10:0.157610):0.647007,11:1.565999):0.586474):0.193975,((12:0.000002,13:0.000002):0.884461,(((((((14:4.462336,((44:1.871046,45:1.344435):0.228667,46:3.637742):0.995867):0.409682,35:1.289622):0.553532,((((((36:0.179701,37:0.213945):0.0927935,38:0.033662):1.48484,40:1.724612):0.275007,39:1.392902):0.415892,(41:0.138196,(42:0.006266,43:0.023866):0.179129):0.464158):1.34876,(47:1.829328,48:1.509923):0.521244):0.860633):0.39219,((((21:0.895668,22:1.269931):1.35176,23:0.551268):1.6181,(((49:0.000001,50:0.000001):2.52017e-06,52:5.587589):0.199984,51:0.000002):2.70045):0.385752,(((((24:0.144161,25:0.115368):0.415828,26:0.156935):0.256433,27:0.210976):0.579521,(28:1.445194,29:0.915900):0.664871):0.646452,((((30:0.528677,31:0.397693):0.190156,32:1.465303):0.488733,33:0.172401):0.236881,34:0.286558):0.285198):0.857151):0.1995):0.597943,20:1.013430):0.4024,(((16:0.000001,17:0.000001):0.284183,18:0.110162):0.327157,19:0.370422):1.48245):0.610109,15:1.276599):0.877604):0.965408):0.182416):0.157977,3:0.804145):0.164977):0.168754,(4:0.200014,5:1.340719):0.834852);
 922: 2 -20061.60016 -20062.34611 (0:0.391359,(1:0.097133,((4:0.233600,5:0.915977):0.731016,((6:0.823131,7:1.273537):0.425796,((((8:0.000001,9:0.000001):0.625385,10:0.159842):0.644569,11:1.382956):0.712428,((12:0.000001,13:0.000001):0.776035,(((14:3.855759,(20:1.204348,((35:1.760943,((44:2.523729,45:1.199957):0.671204,46:2.787589):0.789499):1.02064,((((((36:0.255076,37:0.284300):0.0829278,38:0.049036):1.17347,(41:0.146445,(42:0.015065,43:0.015451):0.217174):1.2552):0.228487,39:1.344830):0.532801,40:1.246470):1.24938,(47:1.557799,48:1.485751):0.510579):0.9367):0.590645):0.174456):0.240314,15:1.372539):0.0465308,((((16:0.000001,17:0.000001):0.215811,18:0.190064):0.28921,19:0.575593):1.33529,((((21:0.875041,22:1.068409):0.349536,(((49:0.000001,50:0.000001):0.0937822,51:0.093266):0.489751,52:4.310152):2.49128):0.814774,23:0.699009):1.5284,(((((24:0.064173,25:0.134476):0.446293,26:0.129748):0.0907809,27:0.263556):0.231266,(28:1.326238,29:1.443493):0.51251):0.295927,(((30:0.433534,31:0.542580):0.664946,33:0.214094):0.188152,(32:1.727421,34:0.101303):0.0942006):0.599821):0.878621):0.348434):0.238044):0.796276):0.687868):0.246697):0.266221):0.196373):0.0864275,(2:0.333951,3:0.810811):0.146006);
 923: 2 -20183.1394 -20057.7056 (0:0.336215,(1:0.191294,((2:0.361120,(((6:0.909482,7:1.201750):0.383208,((12:0.000001,13:0.000001):1.21478,(((14:3.304184,(20:0.706576,((35:2.460373,((44:2.365576,45:1.319692):1.25484,(46:4.055020,(47:1.292611,48:1.592286):0.312118):0.889866):0.955383):2.05544e-06,(((((36:0.220930,37:0.222438):0.0391998,38:0.064130):1.12271,39:1.827852):0.371684,(41:0.291664,(42:0.006146,43:0.038990):0.115731):1.03886):0.937894,40:1.598928):2.31714):1.7466):0.073494):0.230179,15:1.982691):0.39254,((((16:0.000001,17:0.000001):0.452282,18:0.141945):0.236675,19:0.520018):1.13104,((((21:1.305925,22:1.521165):1.71029,23:0.566261):1.76256,(((((24:0.112411,25:0.095978):0.451452,26:0.056133):0.0994601,27:0.339482):0.373958,(28:1.307153,29:1.112502):0.300643):0.225269,(((30:0.540494,31:0.338066):0.260856,32:1.314917):0.311181,(33:0.380586,34:0.560081):0.136056):0.408329):0.551389):0.934735,((49:0.000001,50:0.000001):0.0638664,(51:0.002640,52:4.211253):0.125045):4.12533):0.263892):0.302119):0.539252):0.430702):0.0995549,(((8:0.000001,9:0.000001):0.398917,10:0.335718):0.595481,11:1.043901):0.699237):0.284686):0.063226,3:0.814512):0.0918428):0.0753261,(4:0.241213,5:0.803989):0.849783);
 924: 1 -20497.50534 -20057.43677 (0:0.329518,(1:0.217358,((2:0.371016,(((6:0.847510,7:1.121972):0.378215,((12:0.000001,13:0.000001):0.560888,((((14:2.978201,((35:2.646067,((44:1.672294,45:0.963488):0.74325,46:3.329991):0.884818):0.765387,((((((36:0.135696,37:0.262893):0.0222326,38:0.091338):1.53367,39:1.511836):0.883777,(41:0.092448,(42:0.005347,43:0.021082):0.251486):0.982857):0.920148,40:1.152287):2.13586,(47:1.609485,48:2.164253):1.60899):0.482357):0.661944):1.04832,20:0.823213):0.878848,((((16:0.000001,17:0.000001):0.339968,18:0.135000):0.38935,19:0.584433):0.723813,(((21:1.331186,22:0.800454):1.4032,23:0.929142):1.17479,((((((24:0.055634,25:0.061027):0.407139,26:0.106546):0.157288,27:0.220502):0.264448,(28:1.335470,29:1.163431):0.47833):0.542499,(((30:0.671750,31:0.367031):0.385498,32:1.295481):0.26901,(33:0.249742,34:0.355193):0.161027):0.505198):0.20668,(((49:0.000001,50:0.000001):2.58227e-06,52:3.970398):0.269413,51:0.024030):2.66361):0.118367):0.992878):0.324223):0.364104,15:1.333980):0.71517):0.734604):0.200265,(((8:0.000001,9:0.000001):0.635487,10:0.277695):0.50477,11:1.399518):0.573889):0.281375):0.0535837,(4:0.578135,5:1.100395):0.514811):0.143837):0.160674,3:0.639690);
 925: 2 -19423.34645 -20067.10702 (0:0.302343,((1:0.200266,(((4:0.411191,5:0.941644):0.326137,(6:0.739666,7:0.750342):0.490175):0.0559054,(((((8:0.000001,9:0.000001):0.581869,10:0.395350):0.770041,11:1.030375):0.231031,(12:0.000001,13:0.000001):1.28283):0.52679,(((((((14:4.542825,((21:0.717382,22:1.583318):1.52923,23:0.153713):0.572649):0.673666,(((49:0.000001,50:0.000001):2.51376e-06,52:5.054163):0.195018,51:0.023924):3.39531):0.247792,((((((24:0.064220,25:0.073031):0.354036,27:0.353034):0.12025,26:0.058356):0.279513,28:1.487853):0.346469,29:0.890506):0.601175,((((30:0.576706,31:0.366643):0.330327,32:1.928636):0.379234,33:0.254782):0.29849,34:0.252186):0.480527):1.1146):0.26832,((35:2.248345,((44:3.681086,45:0.713636):0.458841,46:2.799186):0.544391):0.418604,((((((36:0.188207,37:0.282284):0.0819313,38:0.000003):1.49525,39:1.563071):0.464121,(41:0.088412,(42:0.000002,43:0.022533):0.257521):0.830844):1.03585,40:0.936585):0.763364,(47:2.207750,48:0.711122):1.32416):0.535379):1.59195):0.321736,(((16:0.000001,17:0.000001):0.22253,18:0.146122):0.355723,19:0.665308):1.03595):0.323008,20:0.852062):0.0812909,15:1.578972):1.23036):0.451218):0.114769):0.0848391,2:0.366693):0.0972611,3:0.987245);
 926: 1 -19892.24733 -20069.59074 (0:0.365733,(1:0.128388,(((4:0.412038,5:0.751584):0.253494,(6:0.902879,7:0.977230):0.353286):0.196584,(((((8:0.000001,9:0.000001):0.473528,10:0.298849):0.573104,11:1.317814):0.163302,(12:0.000001,13:0.000001):1.67209):0.428014,(((14:2.928223,20:0.584681):0.497618,(15:0.988659,((((21:1.594117,22:0.971522):1.45578,23:1.063111):1.06058,((((((24:0.132525,25:0.142105):0.373468,27:0.374234):0.0124803,26:0.132430):0.415938,(28:1.691369,29:0.847010):0.47571):0.504217,((30:0.566390,31:0.490697):0.49415,32:1.320167):0.260315):0.255779,(33:0.499806,34:0.301775):0.0878659):1.05191):0.0490737,(((35:2.757717,((44:3.079879,46:2.833784):0.419434,45:0.674982):1.04399):0.692961,(47:1.951613,48:0.872050):0.943857):0.451775,((((((36:0.171738,37:0.272345):0.0560103,38:0.013769):0.831971,(41:0.250490,(42:0.000002,43:0.017696):0.16276):1.42438):0.718381,39:1.382632):0.692762,40:1.051658):0.823379,(((49:0.000001,50:0.000001):0.194742,51:0.000003):1.3253,52:3.222583):1.67474):0.342813):1.26286):0.584612):0.103633):0.394826,(((16:0.000001,17:0.000001):0.21674,18:0.122635):0.32936,19:0.540746):1.14058):0.710224):0.171442):0.0978395):0.0375834,(2:0.265129,3:0.678705):0.127783);
 927: 1 -20153.01242 -20070.39797 (0:0.295770,(1:0.101616,3:0.710571):0.126818,(2:0.224641,((4:0.424963,5:0.803714):0.218531,((6:0.563906,7:0.840742):0.515083,((((8:0.000001,9:0.000001):0.479172,10:0.438748):0.167484,11:0.915710):0.601222,((12:0.000001,13:0.000001):0.620823,((((14:4.330254,(((16:0.000001,17:0.000001):0.464361,18:0.198501):0.356786,19:0.295110):0.831189):0.0968972,20:1.373927):0.0267843,((((21:0.983401,22:1.486202):1.34203,23:0.912688):0.84071,(((((24:0.121775,25:0.088839):0.52298,26:0.121005):0.189559,27:0.314739):0.444082,((28:1.802942,29:0.844020):0.382155,((30:0.550297,31:0.637655):0.35327,((32:1.945131,33:0.237073):0.109999,34:0.462639):0.512493):0.512466):0.0377679):0.635344,(((49:0.000001,50:0.000002):0.00767651,51:0.197742):0.484462,52:5.872303):2.5275):0.00172084):0.501876,((35:2.075523,((((((36:0.233921,37:0.219241):0.0612406,38:0.090930):1.16802,39:1.332947):0.420903,(41:0.138093,(42:0.000002,43:0.028101):0.285805):1.35864):1.33822,40:0.877141):0.889723,(47:1.989342,48:0.927168):1.24357):0.83317):0.146083,((44:2.984059,45:0.653138):0.711088,46:3.472926):1.26978):1.78416):0.541071):1.21118,15:1.556132):0.94799):0.765328):0.390545):0.140996):0.232639):0.166925);
 928: 2 -20066.24922 -20060.51383 (0:0.460109,(1:0.333695,((2:0.245226,3:0.828398):0.261871,((((8:0.000001,9:0.000001):0.567984,10:0.123125):0.880052,11:1.576790):0.192358,((12:0.000001,13:0.000001):1.47633,(((((14:2.751592,(((21:0.911476,22:1.298574):0.856095,23:0.941873):0.827871,(((49:0.000001,50:0.000001):0.0788029,51:0.168466):1.15598,52:3.087618):1.21821):0.278243):0.84819,((35:1.917000,((44:4.848286,45:0.868671):1.36924,46:3.314058):2.28809):1.12553,((((((36:0.219152,37:0.273992):0.00690116,38:0.115378):1.55872,39:1.043730):0.608709,(41:0.168151,(42:0.000002,43:0.030576):0.253018):1.23035):1.36306,40:0.731732):0.5005,(47:1.518723,48:1.277708):1.98475):0.529601):1.08018):0.520891,((((((24:0.117555,25:0.096926):0.373625,27:0.296084):0.115936,26:0.065096):0.479601,(((30:0.638688,31:0.504459):0.399112,32:1.716163):0.142965,(33:0.420584,34:0.313121):0.270868):0.700055):0.196506,28:1.882687):0.238862,29:0.722282):0.895204):0.387613,(15:1.526821,(((16:0.000001,17:0.000001):0.294702,18:0.354790):0.380969,19:0.509288):0.897623):0.278357):2.72204e-06,20:1.275153):1.11154):0.146663):0.36292):0.0964483):0.105011,((4:0.537986,5:0.398606):0.595408,(6:0.741599,7:1.110234):0.447163):0.35351);
 929: 1 -19517.43262 -20066.39781 (0:0.411583,((1:0.179480,((4:0.299184,5:0.809597):0.370639,(6:0.782112,7:0.813779):0.417516):0.123956):0.0536036,2:0.298007):0.0636008,(3:0.479449,(((((8:0.000001,9:0.000001):0.256037,10:0.376401):0.404646,11:1.232515):1.01044,(12:0.000001,13:0.000001):1.1619):0.293352,(((14:3.726215,20:1.136587):0.19964,((((16:0.000001,17:0.000001):0.224739,18:0.158692):0.316867,19:0.552521):0.783225,((((21:0.976392,22:1.198721):1.40241,23:0.253760):2.78426,(((35:1.299677,((44:2.481126,45:1.512601):0.424484,46:3.282442):1.25806):0.654046,((((((36:0.258876,37:0.278542):0.0593338,38:0.045271):1.19297,39:1.196418):0.575434,(41:0.157468,(42:0.000002,43:0.013165):0.173037):0.709329):0.720541,40:1.226155):1.23577,(47:1.910002,48:1.158592):0.947928):0.992853):1.69616,(((49:0.000001,50:0.000001):0.147238,51:0.051736):0.964485,52:3.855125):2.09614):0.368652):2.80581e-06,(((((24:0.095768,25:0.121808):0.325874,26:0.090516):0.146928,27:0.365090):0.176774,(28:1.729492,29:1.236355):0.474203):0.497992,(((30:0.581872,31:0.296136):0.446899,32:1.179132):0.210651,(33:0.427814,34:0.222651):0.310077):0.398011):0.369169):0.686057):0.143766):0.458813,15:1.543250):0.890829):0.0775439):0.164161);
 930: 1 -20550.16134 -20065.29727 (0:0.177511,(1:0.334906,(2:0.399691,((4:0.375644,5:1.198307):0.364805,((6:1.016488,7:0.945606):0.384634,(((((8:0.000001,9:0.000001):0.499679,10:0.304411):0.335505,11:1.210611):0.58979,(12:0.000001,13:0.000001):1.18256):0.37608,(((((((14:3.860613,44:2.062484):0.536611,(45:0.689778,46:4.114100):0.503666):1.29277,(35:2.154767,((((((36:0.246260,37:0.280752):0.0797167,38:0.037664):1.16249,39:1.090505):0.249414,(41:0.242900,(42:0.029149,43:0.020634):0.193302):1.44522):0.868781,40:1.023417):1.40746,(47:1.710118,48:1.686283):0.909762):0.67881):2.33214e-06):1.60566,20:1.063887):0.235596,(((16:0.000001,17:0.000001):0.353303,18:0.215286):0.111343,19:0.720503):1.27113):0.295681,((((21:1.404941,22:2.091117):1.11653,23:0.514521):1.80237,((49:0.000001,50:0.000001):0.0108383,(51:0.000002,52:5.634186):0.179637):4.38403):0.565909,((((24:0.144036,25:0.111152):0.24516,(26:0.080999,(28:1.125502,29:1.256507):0.763328):0.166184):0.234462,27:0.268660):0.789808,((30:0.733834,31:0.484998):0.676494,((32:1.854223,33:0.349500):0.153254,34:0.312661):0.213697):0.437324):0.781326):0.110158):0.397594,15:1.620008):0.341673):0.224005):0.428842):0.119927):0.0302352):0.204966,3:0.706101);
 931: 2 -19605.3854 -20060.41976 (0:0.356010,(1:0.174411,((4:0.434245,5:0.538952):0.506981,((6:0.811545,7:1.092520):0.196809,((((8:0.000001,9:0.000001):0.386104,10:0.435285):0.448765,11:1.181079):0.531084,((12:0.000001,13:0.000001):1.07863,((((14:3.122784,(((35:2.067274,((44:2.779477,45:1.264781):1.17764,46:3.349650):0.589107):0.373696,(((((36:0.161617,37:0.254844):0.0778575,38:0.086794):1.33706,39:1.089101):0.382234,(41:0.249679,(42:0.006495,43:0.002440):0.0975247):1.05968):0.598356,40:1.188358):0.488827):0.25428,(47:2.605380,48:1.962030):0.854468):1.45492):0.213341,20:0.860363):0.197808,((((16:0.000001,17:0.000001):0.290791,18:0.201924):0.443309,19:0.480929):0.967356,((((21:0.636403,22:1.305266):1.04669,23:0.784874):1.20415,(((49:0.000001,50:0.000001):0.157379,51:0.000002):1.85397,52:3.401927):1.33454):0.113336,((((((24:0.138379,25:0.169956):0.435402,26:0.113642):0.0532615,27:0.381996):0.435664,28:1.991818):0.350044,29:1.004448):0.236025,((((30:0.593231,31:0.429513):0.279066,32:1.450935):0.287158,33:0.254299):0.123316,34:0.404145):0.764982):0.825238):0.275627):0.243176):0.704344,15:0.897993):0.936414):0.691331):0.0366643):0.198925):0.313482):0.0460643,(2:0.325925,3:0.764277):0.0859362);
 932: 5 -20144.51974 -20064.03732 (0:0.286509,1:0.368322,((2:0.329594,3:0.694677):0.0991567,((4:0.473607,5:0.732602):0.478952,((6:0.695145,7:1.206117):0.193011,((((8:0.000001,9:0.000001):0.49259,10:0.247181):0.328195,11:1.020043):0.845676,((12:0.000001,13:0.000001):1.22654,((((14:4.130146,20:0.594930):0.399665,(((35:2.750891,((44:1.735564,45:0.773566):0.5193,46:4.173574):0.704834):0.131721,(47:1.230110,48:2.074853):1.26724):0.879262,(((((36:0.167664,37:0.308581):0.0766128,38:0.067389):1.10927,(41:0.184673,(42:0.000002,43:0.059621):0.242599):1.63878):0.674452,39:1.705943):1.24116,40:1.246063):1.09013):2.3201):0.723848,((((16:0.000001,17:0.000001):0.346605,18:0.304734):0.445182,19:0.495981):1.06424,(((21:1.480125,22:0.988845):1.82866,23:0.640240):1.93627,(((((24:0.112115,25:0.088879):0.425398,26:0.119741):0.205127,27:0.218594):0.25114,((28:1.468440,29:0.942445):0.423846,((30:0.852801,31:0.348893):0.507772,(32:1.655120,(33:0.347483,34:0.402820):0.247149):0.164796):0.544167):0.148473):0.534906,(((49:0.000001,50:0.000001):0.0177559,52:5.634017):0.216494,51:0.000002):3.75565):0.270221):0.713436):0.22206):0.267948,15:2.138380):0.285245):0.610391):0.0956783):0.1891):0.092252):0.131208);
 933: 1 -19986.09274 -20061.91131 (0:0.312316,(1:0.179420,((4:0.393154,5:0.772124):0.265881,((6:0.921123,7:1.027182):0.308775,((((8:0.000001,9:0.000001):0.423426,10:0.383928):0.301238,11:0.915012):0.566033,((12:0.000001,13:0.000001):1.21933,((((14:2.832445,((35:2.554512,((44:2.862473,45:0.493142):1.02238,46:4.283845):0.635257):0.0788196,((((((36:0.234462,37:0.216559):0.0761533,38:0.041280):1.31695,39:1.480774):0.899452,(41:0.270359,(42:0.020105,43:0.019850):0.270633):1.12072):0.650529,40:2.124133):0.169523,(47:1.980773,48:1.495616):0.920757):1.01249):0.894007):0.311124,15:1.867958):0.730962,20:1.327355):0.307839,((((16:0.000001,17:0.000001):0.367046,18:0.133186):0.461137,19:0.419970):0.924313,((((21:1.487675,22:0.549518):0.382128,(((49:0.000001,50:0.000001):2.10222e-06,52:5.492736):0.0944962,51:0.114883):4.06165):0.72452,23:1.016123):0.96449,(((((24:0.078820,25:0.110636):0.456505,26:0.146922):0.203926,27:0.167921):0.332506,(28:1.211660,29:1.067756):0.486851):0.44887,(((30:0.637927,31:0.408719):0.278218,32:1.562669):0.157259,(33:0.283036,34:0.483494):0.145806):0.637393):0.972194):1.08647):0.437132):1.01563):0.473081):0.440984):0.254482):0.336793):0.0490606,(2:0.384608,3:0.733544):0.0525861);
 934: 1 -19605.97628 -20063.9841 (0:0.139579,(1:0.266228,((2:0.333571,((6:0.910226,7:0.924139):0.363443,(((((8:0.000001,9:0.000001):0.337448,10:0.303710):0.415067,11:0.809756):0.745039,(12:0.000001,13:0.000001):1.24734):0.189124,(((14:3.017578,20:1.008576):0.493772,15:1.452413):0.191819,((((16:0.000001,17:0.000001):0.340889,18:0.104429):0.099484,19:0.659313):1.41263,((((21:0.679143,22:1.363593):1.41635,23:1.150515):1.0713,((35:3.363617,(((((((36:0.215280,37:0.159202):0.0562593,38:0.035951):1.19858,39:1.636904):0.623254,(41:0.228441,(42:0.000002,43:0.025599):0.19157):0.924012):0.716906,40:1.374654):1.01563,(47:1.622629,48:1.271054):0.578247):0.273956,((44:2.601177,46:4.500877):0.47055,45:0.984413):2.04203):0.198743):0.996979,(((49:0.000001,50:0.000001):0.0699999,51:0.221486):1.70875,52:3.463099):1.48722):0.832207):0.457839,(((((24:0.099005,25:0.100300):0.415439,26:0.170905):0.132413,27:0.292957):0.321382,(28:1.646957,29:0.633925):0.543109):0.483551,((((30:0.491785,31:0.404350):0.298286,32:1.281353):0.31531,33:0.218731):0.134173,34:0.360349):0.531433):0.91217):0.320653):0.248102):1.41603):0.356123):0.184433):0.0798869,3:0.666611):0.0794986):0.119368,(4:0.242977,5:1.139372):0.778848);
 935: 2 -19473.19369 -20070.96367 (0:0.368835,1:0.148599,(2:0.443378,((3:0.563583,((6:0.676735,7:0.818948):0.499401,((((8:0.000001,9:0.000001):0.569085,10:0.363453):0.383421,11:1.177301):0.967524,((12:0.000001,13:0.000001):0.673132,((((((14:3.729658,((21:0.994341,22:1.890620):1.00104,23:0.970392):1.59348):0.24063,(((((((((36:0.233931,37:0.225670):0.0445423,38:0.062291):1.09596,39:1.905288):0.444554,(41:0.347659,(42:0.009549,43:0.029888):0.147392):1.39789):1.16634,40:0.931053):1.59314,48:1.236667):0.282321,47:1.846633):0.178247,((44:2.746837,45:0.631584):0.447806,46:4.298434):1.88646):1.16954,(((49:0.000001,50:0.000001):0.105964,51:0.140917):1.73914,52:4.133688):0.448927):1.78505):0.147423,(((((24:0.089336,25:0.056822):0.334457,26:0.147995):0.14331,27:0.221051):0.272302,(28:1.977352,29:0.838698):0.473374):0.13216,(((30:0.789306,31:0.190611):0.459709,(33:0.626960,34:0.362116):0.284862):0.406414,32:1.552581):0.503537):0.881935):0.526928,((((16:0.000001,17:0.000001):0.461639,18:0.212241):0.14704,19:0.570490):0.859295,20:1.437485):0.188791):0.693155,15:1.357522):0.438688,35:3.987988):0.291725):0.397986):0.151385):0.184022):0.138066,(4:0.269028,5:1.178490):0.478903):0.10165):0.0928323);
 936: 2 -20292.19241 -20060.01806 (0:0.333967,((1:0.248378,((4:0.319766,5:1.053702):0.348071,(6:0.810899,7:0.786901):0.728047):0.219664):0.0622657,(2:0.364083,((((8:0.000001,9:0.000001):0.411498,10:0.387950):0.615845,11:1.186849):0.785656,((12:0.000001,13:0.000001):0.749277,((((14:2.885858,20:0.498208):0.477399,(((16:0.000001,17:0.000001):0.400967,18:0.158058):0.263817,19:0.599596):1.1757):0.22158,((((21:0.804240,22:0.959292):1.21421,23:0.415679):1.61967,(((((24:0.121845,25:0.135506):0.449098,26:0.127778):0.134115,27:0.204206):0.415076,(28:1.730108,29:0.790442):0.252823):0.512233,(((30:0.550771,31:0.289410):0.421302,32:1.700733):0.0771992,(33:0.406994,34:0.265087):0.116134):0.211313):0.631547):0.199674,(35:1.977312,(((((((36:0.228000,37:0.274526):0.0758106,38:0.115405):0.935868,39:1.579416):0.427456,(41:0.154562,(42:0.011968,43:0.032267):0.253144):1.27659):1.07172,40:0.839067):0.876676,((47:0.941377,(((49:0.000001,50:0.000001):0.14005,51:0.115314):1.00947,52:3.280255):1.77839):0.772359,48:1.498356):0.989225):0.833031,((44:2.332398,45:0.997015):0.857168,46:3.431316):1.78052):0.783542):1.28454):0.253763):0.344004,15:1.226913):0.93089):0.645699):0.184834):0.234272):0.125309,3:0.958937);
 937: 1 -19809.80863 -20060.3581 (0:0.366981,(1:0.177172,((4:0.501908,5:0.848669):0.63248,((6:0.828676,7:0.657977):0.401442,((((8:0.000001,9:0.000001):0.403113,10:0.238135):0.862649,11:1.010513):0.798009,((12:0.000001,13:0.000001):0.744682,((((((14:3.153069,((21:0.907056,22:1.257529):1.58075,23:0.360988):0.568898):0.879143,((((((24:0.100289,25:0.100921):0.38082,26:0.106144):0.128688,27:0.148439):0.281141,(28:1.382775,29:0.841442):0.24358):0.318602,(((30:0.475810,31:0.286326):0.533506,32:1.566906):0.269746,(33:0.430864,34:0.256113):0.186929):0.45206):0.657505,(((49:0.000001,50:0.000001):0.0155088,52:4.105498):0.183009,51:0.020617):2.83869):0.674281):0.312025,((35:1.804785,((44:2.518512,45:1.857580):0.355606,46:2.298411):1.59861):0.747277,((((((36:0.225020,37:0.253369):0.0868141,38:0.039000):1.67894,(41:0.209526,(42:0.023351,43:0.036945):0.205732):0.926597):0.302275,39:1.135835):0.731412,40:1.157336):1.36323,(47:1.093678,48:1.693613):1.4712):1.25439):0.721207):0.342696,15:1.600209):2.33467e-06,20:1.058789):0.133953,(((16:0.000001,17:0.000001):0.183757,18:0.219468):0.0668369,19:0.624757):1.16766):0.819728):0.882824):0.422104):0.26941):0.21429):0.139536,(2:0.357792,3:0.602182):0.0735402);
 938: 2 -19900.73308 -20064.60583 (0:0.473817,1:0.279851,((2:0.400426,(3:0.647836,((((8:0.000001,9:0.000001):0.498296,10:0.404072):0.683238,11:1.078985):0.670769,((12:0.000001,13:0.000001):0.930888,((((((14:2.127249,((21:1.075200,22:1.118664):2.30406,23:0.000002):2.29631):0.64331,(((35:3.370180,((44:3.294969,45:0.591693):2.32419,46:3.626997):0.549521):0.852051,((((((36:0.205203,37:0.247438):0.0426171,38:0.062124):1.73099,(41:0.200145,(42:0.015822,43:0.022887):0.25562):1.70142):0.458808,39:1.526168):1.60566,40:0.742379):0.382307,(47:3.830223,48:0.847120):2.77308):0.948298):1.22159,(((49:0.000001,50:0.000001):0.164448,51:0.125448):1.25723,52:3.666948):2.77934):1.28825):0.814523,((((((24:0.134430,25:0.085978):0.41751,26:0.089014):0.13135,27:0.420223):0.340778,29:1.159351):0.160928,28:2.032856):0.440764,((((30:0.536661,31:0.620921):0.54849,32:1.721073):0.211261,33:0.260484):0.28707,34:0.368815):0.234223):1.32727):0.430423,(((16:0.000001,17:0.000001):0.230177,18:0.305778):0.430834,19:0.505633):1.14487):0.301032,20:1.271488):0.508935,15:1.658723):0.663288):0.482547):0.259118):0.255853):0.0238514,((4:0.446293,5:0.938225):0.338894,(6:0.661061,7:0.963347):0.360605):0.168617):0.126011);
 939: 2 -20088.38355 -20058.75517 (0:0.333759,(1:0.241844,(2:0.320677,(((4:0.261789,5:0.840759):0.572551,(((8:0.000001,9:0.000001):0.303346,10:0.314231):0.54367,11:1.197949):0.51446):0.160356,((6:0.774908,7:1.671929):0.358626,((12:0.000001,13:0.000001):1.04166,(((((14:5.737587,((21:0.700788,22:1.132860):1.57356,23:0.533173):0.685089):0.565744,((((35:1.363041,((44:2.888228,45:0.745000):1.14997,46:3.617897):1.07247):0.991829,(47:1.954258,48:1.254394):1.24298):1.02275,(((((36:0.240909,37:0.304360):0.155221,38:0.030396):1.36197,39:1.251363):0.451726,(41:0.174829,(42:0.024345,43:0.017114):0.196264):1.34133):1.18767,40:1.114006):0.596907):1.31727,(((49:0.000001,50:0.000001):2.34474e-06,52:5.058602):0.216495,51:0.000003):1.95654):0.507264):0.87633,(((((24:0.104410,25:0.114751):0.34878,26:0.192617):0.0879556,27:0.231431):0.716781,(28:1.742694,29:1.053078):0.434016):0.409224,(((30:0.706278,31:0.339221):0.450008,32:1.713121):0.438268,(33:0.434462,34:0.255403):0.136413):0.293244):1.14537):0.620956,15:1.062566):0.193244,((((16:0.000001,17:0.000001):0.19538,18:0.285875):0.25572,19:0.738317):1.16691,20:1.282006):0.222816):0.392214):0.507129):0.205078):0.0369254):0.14497):0.105678,3:0.644637);
 940: 2 -20132.95457 -20058.95443 (0:0.250081,(1:0.169552,((2:0.333274,(((6:0.601607,7:1.104652):0.395875,(((8:0.000001,9:0.000001):0.306717,10:0.533278):0.323376,11:0.770686):0.591776):0.0714074,((12:0.000001,13:0.000001):0.916142,(((((14:3.844615,((35:2.377477,((44:2.901661,45:1.098446):0.481655,46:3.635332):0.957301):0.0555494,((((((36:0.177746,37:0.306873):0.0601368,38:0.048090):1.04707,39:1.244500):0.376586,(41:0.122033,(42:0.000002,43:0.036525):0.261961):1.24064):0.637153,40:1.243900):1.07004,(47:2.041219,48:1.937657):0.792319):0.211373):1.20552):0.970207,20:0.322338):0.436956,(((16:0.000001,17:0.000001):0.380685,18:0.085631):0.410454,19:0.509290):1.12454):0.316089,((((21:1.204791,22:1.134821):0.965742,23:0.463432):1.3958,(((49:0.000001,50:0.000001):2.58227e-06,52:5.147500):0.16742,51:0.014409):2.7089):0.214344,((((24:0.092540,25:0.093522):0.529753,26:0.066729):0.192286,27:0.309168):0.11992,((28:1.622713,29:0.779930):0.524833,(((30:0.477426,31:0.440729):0.431132,(33:0.442362,34:0.283993):0.268776):0.255887,32:0.933482):0.560457):0.281102):1.41394):0.577039):0.274695,15:1.889268):0.669671):0.483701):0.200249):0.0522649,(4:0.279863,5:0.758354):0.508341):0.0831511):0.143914,3:0.625629);
 941: 3 -20195.27054 -20060.84396 (0:0.420499,(1:0.232391,((4:0.356953,5:0.785814):0.505652,((6:0.568021,7:1.056880):0.559942,((((8:0.000001,9:0.000001):0.456169,10:0.345887):0.401396,11:0.953760):0.554971,((12:0.000001,13:0.000001):1.14778,((((14:3.384841,(((16:0.000001,17:0.000001):0.3425,18:0.055025):0.251695,19:0.448066):0.664783):0.120082,((((21:1.110035,22:1.443475):1.40007,23:0.492238):0.841476,((35:2.039373,((44:2.659889,45:0.856328):0.465319,46:3.423493):1.79675):0.142204,((((((36:0.178433,37:0.330043):0.0863952,38:0.000002):0.900742,39:1.093003):0.375669,(41:0.147175,(42:0.012453,43:0.018205):0.2382):1.14348):0.970742,40:1.123353):0.770013,((47:1.516443,48:1.858591):0.374021,(((49:0.000001,50:0.000001):2.03321e-06,51:0.227627):0.495555,52:3.621209):1.19152):1.09245):0.532717):1.2684):0.188117,(((((24:0.066401,25:0.100459):0.364321,26:0.097877):0.0924317,27:0.225987):0.369964,(28:1.310757,29:0.850979):0.388012):0.180646,(((30:0.927324,31:0.220628):0.455803,32:1.538622):0.164231,(33:0.437352,34:0.182286):0.347131):0.720592):0.769778):0.424644):0.179754,20:1.165633):0.451521,15:1.387078):0.404264):0.244803):0.156072):0.233779):0.096474):0.0708309,(2:0.309292,3:0.768677):0.0902686);
 942: 1 -20252.24566 -20060.77313 (0:0.446488,(1:0.260296,((4:0.378964,5:0.617792):0.644359,((6:0.827616,7:1.368954):0.339669,(((((8:0.000001,9:0.000001):0.523796,10:0.329951):0.660788,11:1.403899):0.57489,(12:0.000002,13:0.000002):1.19859):0.403307,((((14:5.263227,20:1.251322):0.505908,15:1.580792):0.0759261,((((21:0.880863,22:1.024455):1.23977,23:0.603664):1.32771,(((35:1.443356,((44:2.966729,45:0.794423):1.30813,46:4.300224):0.232695):0.949813,((((((36:0.212048,37:0.342566):0.139266,38:0.023208):1.32473,39:1.098697):0.557433,(41:0.215617,(42:0.023802,43:0.020899):0.248727):1.24118):0.504485,40:1.230124):0.681742,(47:2.448064,48:1.589085):0.919806):0.660164):0.602862,(((49:0.000001,50:0.000001):0.097337,51:0.119016):1.92476,52:3.484752):1.8517):0.731166):0.511201,(((((24:0.097871,25:0.128773):0.341522,26:0.198562):0.0885113,27:0.292093):0.573553,(28:1.671547,29:0.823187):0.413522):0.153431,((30:0.497011,31:0.590517):0.524495,((32:1.940524,34:0.311766):0.0551275,33:0.301513):0.207888):0.458867):0.940118):0.687047):0.323776,(((16:0.000001,17:0.000001):0.267026,18:0.190771):0.0911891,19:0.888091):1.03388):0.816717):0.522069):0.182647):0.217934):0.0677779,(2:0.413218,3:0.924069):0.174223);
 943: 2 -19924.13238 -20066.53259 (0:0.194542,((1:0.188952,((4:0.450223,5:0.644681):0.581626,((6:0.741428,7:0.951133):0.303307,((((8:0.000001,9:0.000001):0.40681,10:0.162095):0.466972,(11:1.113676,(12:0.000001,13:0.000001):1.165):0.367398):0.661073,(((((14:2.844126,(((35:1.351941,(44:1.977994,(45:0.985146,46:3.465669):0.42647):0.752504):0.298297,(47:1.957614,48:1.449103):1.35096):0.573793,(((((36:0.290065,37:0.272596):0.023686,38:0.129291):0.634883,((41:0.370136,42:0.011696):0.0250523,43:0.000002):1.8216):0.376661,39:1.687321):1.34975,40:1.238104):1.04304):0.715309):0.518656,20:0.482438):0.738055,(((16:0.000001,17:0.000001):0.418564,18:0.078326):0.568029,19:0.370218):1.45753):0.259791,((((21:1.091805,22:1.340041):0.769578,23:0.882693):1.16809,(((((24:0.143735,25:0.066121):0.313174,26:0.139085):0.0910038,27:0.283016):0.365722,(28:1.418789,29:1.092372):0.323556):0.376878,(((30:0.798995,31:0.378957):0.290806,32:1.340688):0.217934,(33:0.262882,34:0.657948):0.181383):0.472328):0.825974):0.00708738,(((49:0.000001,50:0.000001):0.108508,51:0.146833):1.64425,52:3.376738):1.7235):0.563168):0.444568,15:0.873873):0.746515):0.127414):0.205559):0.10443):0.0471516,2:0.391750):0.156624,3:0.777319);
 944: 2 -19819.51797 -20059.13027 (0:0.404222,(1:0.245479,((4:0.550282,5:0.881019):0.683985,((6:0.983564,7:1.372569):0.197087,((((8:0.000001,9:0.000001):0.666059,10:0.239248):0.396295,11:1.270533):0.30954,((12:0.000001,13:0.000001):0.974946,(((14:2.870995,15:1.594364):0.196447,(20:0.459904,(((35:2.042822,((44:1.360841,46:2.896131):0.670501,45:0.734398):1.55037):0.541412,(47:1.640183,48:1.281855):1.01646):0.349049,(((((36:0.213866,37:0.351125):0.0821843,38:0.052584):1.52478,39:1.193292):0.410637,(41:0.252439,(42:0.050864,43:0.000003):0.298534):0.987984):0.997611,40:1.009911):0.940891):1.88884):1.08003):0.388865,((((16:0.000001,17:0.000001):0.343705,18:0.272440):0.212078,19:0.576742):1.08257,((((21:0.844839,22:2.133751):1.24824,23:0.743363):0.586408,(((49:0.000001,50:0.000001):0.154454,51:0.093604):1.47538,52:4.036381):1.64726):0.276361,(((((24:0.131126,25:0.102935):0.488118,26:0.173765):0.136591,27:0.370622):0.306141,(28:1.651904,29:0.894405):0.242566):0.355241,((30:0.784001,31:0.534211):0.406305,(32:1.371583,(33:0.416551,34:0.574356):0.243475):0.367977):0.554998):1.227):0.714201):0.121833):0.820556):0.409125):0.492042):0.132361):0.133298):0.118374,(2:0.291129,3:0.925361):0.0872306);
 945: 1 -19817.45152 -20069.14632 (0:0.161614,((1:0.143086,((4:0.242192,5:0.952177):0.582575,((6:0.913856,7:1.114431):0.344619,((((8:0.000001,9:0.000001):0.551259,10:0.270976):0.579015,11:0.804249):0.669027,((12:0.000001,13:0.000001):0.786599,(((((14:5.689326,((44:1.801787,45:1.778644):1.26359,46:3.440365):1.09166):0.505957,(35:2.440873,((((((36:0.248653,37:0.338635):0.118105,38:0.049983):1.47605,39:1.014800):0.330828,(41:0.153779,(42:0.015089,43:0.032286):0.276049):1.02878):0.978069,40:1.366192):1.90855,(47:1.006693,48:1.901215):2.09435):0.463583):0.33547):1.03458,20:0.806085):0.470014,((((16:0.000001,17:0.000001):0.394848,18:0.241140):0.209733,19:0.807753):1.05275,(((((21:0.865152,22:1.387909):1.07274,23:0.968430):1.39504,((49:0.000001,50:0.000001):0.0115222,(51:0.009469,52:5.894553):0.168975):2.25247):0.730782,(((((24:0.129031,25:0.100442):0.274493,26:0.247491):0.222523,27:0.208860):0.175118,28:1.796890):0.228342,29:1.478943):0.208745):0.188133,((30:0.753065,31:0.614034):0.629639,((32:1.668587,33:0.295851):0.229739,34:0.331954):0.337808):0.262669):0.771699):0.373786):0.538717,15:1.762203):0.512731):0.556177):0.250366):0.204859):0.0857541):0.111057,2:0.500079):0.166944,3:0.631992);
 946: 3 -19192.0025 -20061.72662 (0:0.428935,(1:0.152838,(4:0.281886,5:0.800509):0.682285):0.100287,((2:0.411257,((6:0.620502,7:1.330188):0.409968,((((8:0.000001,9:0.000001):0.501549,10:0.342842):0.45262,11:1.538322):0.543778,((12:0.000001,13:0.000001):1.05227,(((((((14:3.667657,23:0.315640):0.808742,(21:0.874652,22:1.441248):1.73286):1.70447,(((35:2.204782,((44:2.219625,45:0.949180):1.19515,46:5.668470):1.41284):0.603853,(47:2.494939,48:1.446513):0.776877):1.05291,((((((36:0.170234,37:0.279367):0.116612,38:0.000003):1.82065,39:0.975077):0.313904,(41:0.182124,(42:0.026728,43:0.027112):0.168575):1.35898):1.14308,40:1.273378):1.33736,(((49:0.000001,50:0.000001):0.0275796,52:4.445106):0.130993,51:0.000003):2.39764):0.809981):1.61317):2.981e-06,((((((24:0.131689,25:0.117139):0.356727,26:0.146251):0.0586913,27:0.371922):0.439704,29:0.853876):0.203034,28:1.797706):0.22772,(((30:0.890694,31:0.136924):0.167546,32:1.747940):0.34162,(33:0.346260,34:0.462795):0.48202):0.228148):0.655512):0.948839,(((16:0.000001,17:0.000001):0.245431,18:0.147560):0.30138,19:0.549029):0.775335):0.166386,20:1.242870):0.595894,15:1.650184):0.424612):0.493508):0.172738):0.299908):0.103465,3:0.749586):0.121603);
 947: 1 -19291.50877 -20063.7585 (0:0.209351,((1:0.164344,((4:0.284431,5:1.046448):0.580671,((6:0.945837,7:1.120001):0.336341,((((8:0.000001,9:0.000001):0.609833,10:0.284345):0.59177,11:0.793798):0.617464,((12:0.000001,13:0.000001):1.08579,(((14:2.803048,15:1.706048):0.216195,(20:0.048932,((35:2.495021,((44:2.192532,45:0.789396):0.407727,46:2.895844):1.68859):0.387552,((((((36:0.188878,37:0.240450):0.100237,38:0.000002):1.09203,(41:0.243509,(42:0.007163,43:0.037122):0.183479):1.35905):0.409221,39:1.065065):0.791002,40:1.158773):1.25568,(47:1.508429,48:1.883043):1.484):0.190083):1.53773):1.03133):0.286634,((((((16:0.000001,17:0.000001):0.448604,18:0.082339):0.392759,19:0.537494):0.869512,((21:0.622544,22:1.570711):1.29177,23:0.382577):1.47309):0.337264,(((((24:0.125472,25:0.064418):0.519506,26:0.113446):0.0725943,27:0.335141):0.294788,(28:1.513346,29:1.586040):0.190536):0.330737,((30:0.869121,31:0.312576):0.508741,((32:1.990948,33:0.315477):0.303099,34:0.382375):0.209558):0.355366):0.960984):0.31958,(((49:0.000001,50:0.000001):2.33345e-06,52:4.120789):0.181604,51:0.044798):4.15843):2.22028e-06):0.788796):0.496701):0.332162):0.198728):0.160303):0.079927,2:0.394224):0.0802349,3:0.723762);
 948: 3 -19493.6585 -20063.73013 (0:0.257511,(1:0.107126,(((4:0.362792,5:0.734902):0.47143,(6:0.746402,7:1.257703):0.322952):0.181369,((((8:0.000001,9:0.000001):0.414207,11:1.218132):0.163363,10:0.318893):0.745642,((12:0.000001,13:0.000001):1.18454,((((14:4.066602,(20:0.974371,((35:2.050689,((44:2.236682,45:0.595246):0.521157,46:4.068194):0.993844):0.393523,((((((36:0.238616,37:0.308091):0.100469,38:0.010915):1.15968,39:1.892586):0.436857,(41:0.138348,(42:0.008943,43:0.043242):0.253687):1.14755):0.599102,40:1.575180):0.557712,(47:1.811791,48:1.314790):0.70173):0.574386):1.60863):0.173806):0.140673,15:1.952708):0.227119,((((21:0.691588,22:1.419168):0.927184,(((49:0.000001,50:0.000001):2.2333e-06,52:5.930413):0.165752,51:0.000002):4.18889):0.536134,23:0.824234):0.940097,(((((24:0.097705,25:0.116180):0.392424,26:0.185932):0.146775,27:0.237675):0.353511,(28:1.551514,29:0.916657):0.661375):0.210943,((30:0.761176,31:0.316331):0.187529,(32:1.221810,(33:0.260401,34:0.527347):0.437749):0.235782):0.730001):1.21659):0.4543):0.00552619,(((16:0.000001,17:0.000001):0.28392,18:0.158537):0.4695,19:0.333865):1.24966):1.0101):0.647696):0.670151):0.0904445):0.124762,(2:0.333324,3:0.691494):0.0601001);
 949: 2 -20038.94594 -20058.333 (0:0.295211,(1:0.300913,(2:0.406691,3:0.804597):0.0817953):0.166091,((4:0.379350,5:1.098460):0.298685,((6:0.994248,7:0.882099):2.96743e-06,((((8:0.000001,9:0.000001):0.676171,10:0.195873):0.561063,11:0.764985):0.57562,((12:0.000001,13:0.000001):0.50884,((((14:2.203217,(20:0.679547,((35:3.273129,((44:3.195932,45:0.300099):0.412756,46:5.001603):0.681449):0.45011,((((((36:0.232987,37:0.254504):0.0946485,38:0.079981):1.14316,39:1.124246):0.794738,40:1.570657):0.489872,(41:0.157494,(42:0.030391,43:0.035911):0.283834):0.755773):0.89531,(47:2.685900,48:1.135340):1.02098):1.51408):1.97903):1.34413):0.317104,15:1.085097):0.372234,(((16:0.000001,17:0.000001):0.399382,18:0.266753):0.698235,19:0.394441):1.21315):0.0779301,((((21:1.222852,22:1.305098):1.00289,23:0.420133):1.18624,((((((24:0.101114,25:0.069468):0.50274,26:0.164360):0.0816491,27:0.204725):0.424413,28:1.987356):0.19529,((30:0.468192,31:0.458385):0.230272,(32:1.655313,(33:0.140349,34:0.663818):0.302077):0.296705):0.910487):2.50181e-06,29:1.188686):0.912824):0.497809,(((49:0.000001,50:0.000001):0.113114,51:0.071482):2.24317,52:2.854814):2.61239):0.419777):1.1416):0.890393):0.970499):0.354826):0.29409);
 950: 1 -20040.76396 -20065.63471 (0:0.351073,(1:0.233031,((4:0.286520,5:0.932391):0.415922,((6:0.945202,7:0.889575):0.00350147,((((8:0.000001,9:0.000001):0.294486,10:0.290734):0.505599,11:0.730868):0.654131,((12:0.000001,13:0.000001):0.650681,(14:3.363322,(15:1.490248,((((((16:0.000002,17:0.000001):0.42678,18:0.152656):0.534331,19:0.503431):1.76911,(((21:1.710266,22:1.011467):1.22866,23:1.184117):0.922224,((((((((24:0.076443,25:0.108368):0.526962,26:0.177014):0.0880773,27:0.265619):0.460359,(28:1.488989,29:0.651622):0.480152):0.625828,32:1.287378):0.398764,33:0.359277):0.180036,34:0.290247):0.189406,(30:0.401080,31:0.623436):0.519548):0.783251):0.616988):0.0706989,20:1.068954):0.323982,(35:3.189272,(((((((36:0.194937,37:0.244346):0.129292,38:0.009854):1.52229,39:1.457987):0.245657,(41:0.106882,(42:0.011023,43:0.024427):0.368396):1.57278):0.622136,40:1.321280):0.233151,((47:1.797439,48:1.478474):0.209722,(((49:0.000001,50:0.000002):0.0108679,52:4.001674):0.177901,51:0.000003):2.9462):1.39461):0.517231,((44:2.014371,45:0.201491):1.53432,46:4.177741):1.83444):0.497711):1.02749):0.221049):0.0404828):0.948308):0.5792):0.407543):0.563946):0.198496):0.0391249,(2:0.380058,3:0.653902):0.0792893);
 951: 3 -19674.0294 -20061.80888 (0:0.371926,(1:0.205404,(((4:0.439942,5:0.680020):0.439259,((6:0.885570,7:1.133004):0.438879,(((8:0.000001,9:0.000001):0.417901,10:0.211818):0.509068,11:1.718093):0.418107):0.0991218):0.0633405,((12:0.000001,13:0.000001):1.00976,((((((((14:5.501130,((44:2.335836,45:1.351699):0.58066,46:3.593540):0.442791):1.52273,35:1.949218):1.47349,((((((36:0.206152,37:0.263448):0.0526326,38:0.059433):1.26337,39:1.370138):0.429586,(41:0.148080,(42:0.007157,43:0.033411):0.213024):1.73627):0.830263,40:1.082037):1.26469,(47:2.569208,48:1.215179):0.646651):0.534484):0.640721,(((49:0.000001,50:0.000001):2.64667e-06,51:0.196726):1.10245,52:3.556132):0.594243):1.76117,(((21:0.877708,22:1.305140):1.48991,23:0.693250):1.22388,(((((24:0.091429,25:0.109567):0.432273,26:0.137429):0.20327,27:0.261662):0.119814,(28:1.791465,29:0.961608):0.688846):0.402765,(((30:0.597618,31:0.240145):0.351617,(33:0.367805,34:0.331406):0.277296):0.362751,32:1.199583):0.438213):1.32577):0.379185):0.866368,20:1.013655):0.115964,(((16:0.000001,17:0.000001):0.28292,18:0.372109):0.439565,19:0.374501):1.15079):0.210678,15:1.539271):0.343465):0.480595):0.163832):0.0341318,(2:0.283517,3:0.728346):0.0920669);
 952: 1 -19235.41289 -20065.91827 (0:0.196831,(1:0.227037,((2:0.393885,((6:1.023636,7:1.116933):0.324049,((((8:0.000001,9:0.000001):0.473373,10:0.300533):0.476376,11:1.046206):0.91318,((12:0.000001,13:0.000001):0.872416,(((14:3.436797,((35:1.649273,((44:1.536092,46:3.998786):1.06492,45:0.547552):1.91708):0.0767284,((((((36:0.250364,37:0.278915):0.108488,38:0.000002):1.74708,39:1.098519):0.314321,(41:0.177986,(42:0.029731,43:0.015871):0.350421):1.62339):0.298541,40:1.519078):1.67098,(47:2.209077,48:2.292664):0.249494):0.484367):1.08479):0.0475292,15:1.608680):0.355369,(((((16:0.000001,17:0.000001):0.256312,18:0.243992):0.361061,19:0.508917):1.70601,((((21:1.387296,22:1.155915):1.15237,23:1.080955):1.62587,(((49:0.000001,50:0.000001):0.0272405,52:5.482522):0.226129,51:0.056243):3.42243):0.654357,((((((((24:0.088576,25:0.135228):0.476646,26:0.155398):0.165577,27:0.259165):0.612343,(28:2.176419,29:0.937282):0.41097):0.639067,(30:0.545884,31:0.434293):0.548611):0.287128,33:0.393875):0.0907496,32:1.979404):0.115276,34:0.301267):1.01912):0.141911):0.0926209,20:1.496143):0.412166):0.802174):0.466981):0.335126):0.221164):0.124393,3:0.547395):0.125261):0.131726,(4:0.114530,5:0.845036):0.728796);
 953: 1 -20500.77471 -20064.28173 (0:0.358591,1:0.196841,((2:0.294725,3:0.723404):0.0732607,((4:0.446443,5:1.073163):0.375979,(((6:0.860026,7:1.237316):0.117901,((12:0.000001,13:0.000001):0.58304,(((((14:3.004335,((35:2.029732,((44:1.808769,46:3.203840):0.628212,45:0.584564):1.31749):0.678728,((((((36:0.247497,37:0.263188):0.0828841,38:0.053617):1.57425,39:1.314629):0.647359,((41:0.444517,42:0.012770):0.0232681,43:0.000002):1.03749):0.982976,40:1.351058):0.75,(47:1.832263,48:1.918461):0.945653):0.61811):1.08939):0.49168,20:1.169843):0.209838,15:1.643660):0.423397,(((16:0.000001,17:0.000001):0.271904,18:0.224562):0.24083,19:0.640733):1.07428):0.030767,((((21:1.264943,22:1.372521):1.27781,23:0.307065):0.862864,(((49:0.000001,50:0.000001):0.0298211,51:0.130990):0.154582,52:3.279335):2.89319):0.317706,(((((24:0.083489,25:0.075978):0.498319,26:0.108296):0.134595,27:0.299445):0.362381,(28:1.803479,29:0.966185):0.289474):0.364906,(((30:0.632842,31:0.267022):0.348332,32:1.373508):0.248366,(33:0.425856,34:0.430971):0.335062):0.362915):1.12526):0.932904):0.725251):1.10468):0.227738,(((8:0.000001,9:0.000001):0.390985,10:0.424570):0.719081,11:1.133017):0.594262):0.313482):0.128064):0.182134);
 954: 1 -19899.69372 -20070.6725 (0:0.259506,((1:0.214713,(4:0.693330,((5:0.783685,(6:0.946651,7:0.971803):0.403881):0.0917395,((((8:0.000001,9:0.000001):0.581579,10:0.241725):0.698392,11:1.323469):0.200905,((12:0.000001,13:0.000001):1.23365,((((14:2.841045,20:0.810255):0.126809,((35:3.083272,((((((36:0.276497,37:0.256623):0.0608736,38:0.026977):1.71081,39:1.185556):0.6561,(41:0.148463,(42:0.006762,43:0.019969):0.204024):1.18788):0.608632,40:1.837946):1.18326,(47:1.875072,48:1.418121):1.18954):0.619218):0.277421,((44:3.050649,45:0.875995):1.60165,46:3.699586):0.892846):1.35266):0.366573,((((16:0.000001,17:0.000001):0.395773,18:0.176807):0.666328,19:0.512492):1.17238,((((21:1.379597,22:0.742149):1.70358,23:0.158296):1.18585,(((((24:0.108624,25:0.087384):0.522007,26:0.070667):0.224556,27:0.303875):0.254172,(28:1.283290,29:0.983273):0.22148):0.24038,(((30:0.537537,31:0.480650):0.326838,32:1.118089):0.425162,(33:0.335149,34:0.431597):0.188593):0.742418):0.787543):0.414382,(((49:0.000001,50:0.000001):0.221153,51:0.022053):1.52869,52:4.487048):1.38356):0.375259):0.211667):1.10211,15:1.303704):0.986616):0.668705):0.542798):0.349946):0.551463):0.0403174,2:0.564903):0.0658266,3:0.916562);
 955: 2 -20150.33313 -20057.91277 (0:0.420764,1:0.278040,((2:0.359651,3:0.679079):0.101374,(((4:0.628746,5:1.020184):0.424866,(((8:0.000001,9:0.000001):0.372189,10:0.258072):0.474782,11:1.127757):0.654843):0.222313,((6:0.713568,7:1.049903):0.228812,((12:0.000001,13:0.000001):0.916896,((((14:3.323558,(20:0.729212,((35:1.491302,((44:2.791071,45:0.753090):0.403016,46:3.743890):1.84265):1.02822,(((((36:0.263613,37:0.234977):0.0771356,38:0.044342):1.35044,39:1.090456):0.662631,(41:0.143604,(42:0.011735,43:0.011538):0.250328):0.925563):1.15497,(40:1.067149,(47:2.321606,48:1.860073):2.40851):0.3545):1.13358):1.84619):0.385097):0.352718,(((16:0.000001,17:0.000001):0.393579,18:0.117387):0.374453,19:0.661345):0.827592):0.207186,((((21:1.026550,22:1.760121):0.2123,23:1.391881):1.46542,(((49:0.000001,50:0.000001):0.010391,52:4.917000):0.205394,51:0.000002):3.44518):0.702941,((((((24:0.041129,25:0.083734):0.42483,26:0.067186):0.0816681,27:0.314013):0.559478,29:1.350604):0.190291,28:1.727589):0.575375,((30:0.565394,31:0.623591):0.606361,((32:2.073889,33:0.110572):0.255778,34:0.429002):0.324874):0.28758):0.674791):0.589883):0.623081,15:1.513312):0.761331):0.510234):0.315666):0.292277):0.153762);
 956: 1 -20135.89778 -20060.33963 (0:0.271754,(1:0.300738,((4:0.376669,5:0.639315):0.380273,((6:0.823697,((((8:0.000001,9:0.000001):0.506019,10:0.230203):0.356507,11:1.499200):0.810821,((12:0.000001,13:0.000001):0.593555,(((((((((14:3.920759,(44:1.690459,(45:0.988361,46:4.725055):0.418992):0.479255):0.726463,((((((36:0.217066,37:0.237013):0.0712636,38:0.079966):1.06478,39:1.111396):0.848595,(41:0.194081,(42:0.021856,43:0.012186):0.204124):1.16792):0.674634,40:1.711483):1.03281,48:1.643865):0.611142):0.245762,35:2.656922):0.20019,47:2.240508):1.17798,(((21:1.348871,22:1.025067):1.10105,23:0.599763):1.52467,(((49:0.000001,50:0.000001):0.00411773,52:5.721029):0.174847,51:0.000742):2.23532):0.282587):0.703793,20:0.799237):0.511328,(((16:0.000001,17:0.000001):0.269116,18:0.186623):0.373737,19:0.484800):0.952835):0.388536,(((((24:0.112469,25:0.029937):0.346271,26:0.150285):0.0366273,27:0.391432):0.369143,(28:1.997990,29:0.958750):0.422628):0.841428,((30:0.501354,31:0.579518):0.373924,((32:1.842288,33:0.166451):0.221115,34:0.484398):0.114681):0.306996):0.675929):0.40526,15:1.123951):0.50895):0.53791):0.203108):0.110474,7:0.859229):0.21961):0.223328):0.121589,(2:0.353158,3:0.753801):0.174641);
 957: 1 -20246.21021 -20066.95148 (0:0.437249,(1:0.311525,(2:0.270422,3:0.777575):0.086562):2.63553e-06,((4:0.379503,5:1.077600):0.530897,((6:1.019023,7:1.630452):0.424856,((((8:0.000001,9:0.000001):0.550253,10:0.232573):0.476303,11:1.425824):0.353541,(((12:0.000001,13:0.000001):1.08982,(((14:4.720850,(35:1.580938,(((((((36:0.294445,37:0.271173):0.0956292,38:0.022561):1.79409,39:1.476534):0.678691,(41:0.311892,(42:0.031680,43:0.022572):0.14099):1.40481):0.326596,40:0.835407):0.799595,46:7.094099):0.766131,((44:2.191134,45:0.526485):1.87846,((47:2.392348,48:2.321394):0.539509,((49:0.000001,50:0.000001):2.60468e-06,(51:0.069570,52:4.597324):0.147476):2.60179):0.58386):1.14119):0.429174):0.688082):1.16707,(((21:1.164794,22:1.970245):1.40751,23:0.394781):1.23275,((((24:0.034085,25:0.096684):0.383825,(26:0.099430,27:0.266386):0.0425682):0.32271,(28:1.911560,29:1.399861):0.690386):0.314099,(((30:0.907709,31:0.180016):0.473243,32:1.572622):0.119858,(33:0.490134,34:0.306434):0.357658):0.53613):1.4171):0.496418):0.53667,((((16:0.000001,17:0.000001):0.361886,18:0.273046):0.316111,19:0.247191):1.91497,20:1.004712):0.200814):0.417925):0.0643152,15:1.704654):0.736463):0.126121):0.579647):0.119102);
 958: 4 -19830.44276 -20058.02664 (0:0.382694,(1:0.214818,((4:0.378845,5:0.859843):0.506808,((6:0.761666,7:0.895541):0.223573,((((8:0.000001,9:0.000001):0.475177,10:0.383605):0.716441,11:1.192711):0.399318,((12:0.000001,13:0.000001):0.713109,(((14:3.035415,(20:1.449271,(35:1.757224,(((((((36:0.221153,37:0.268966):0.065722,38:0.029187):1.35114,39:1.396982):0.567397,(41:0.201962,(42:0.007285,43:0.028875):0.253404):1.25019):0.429058,40:1.723702):0.64795,(47:2.046579,48:1.358651):1.49374):0.990708,((44:3.042546,45:0.858467):0.863795,46:3.543166):1.38944):0.344325):2.6543):0.167644):0.200285,15:1.294630):0.330093,((((16:0.000001,17:0.000001):0.32576,18:0.284574):0.2727,19:0.781403):1.43724,((((21:0.862088,22:1.081286):1.04617,23:0.882822):1.76057,(((49:0.000001,50:0.000001):0.131738,51:0.127454):2.55442,52:2.655232):2.63618):0.358479,((((24:0.124103,25:0.127502):0.33964,(26:0.095213,27:0.351938):0.0395356):0.761427,(28:2.161779,29:0.510204):0.33416):0.269798,((30:0.546307,31:0.379770):0.34747,(32:1.793954,(33:0.321953,34:0.364466):0.166574):0.344351):0.387172):1.10266):0.353357):0.267408):0.548471):0.612113):0.575283):0.1654):0.247265):0.0484784,(2:0.335746,3:0.648229):0.0818469);
 959: 3 -19944.88398 -20061.87108 (0:0.234433,(1:0.183259,(4:0.359829,5:0.987616):0.492538):0.078903,((2:0.315932,3:0.560847):0.057154,((6:0.786585,7:1.131019):0.462564,((((8:0.000001,9:0.000001):0.389461,10:0.305620):0.386461,11:1.202189):0.646925,((12:0.000001,13:0.000001):0.910378,(((((14:2.317329,((35:1.560181,((44:2.333814,45:1.017471):0.800483,46:3.604786):0.993729):1.20613,((((((36:0.211310,37:0.174558):0.0491634,38:0.050186):0.830213,39:1.452072):0.865672,((41:0.331573,42:0.013248):0.0304373,43:0.000002):1.33156):0.691042,40:0.695972):1.39433,(47:2.233187,48:1.608766):0.329351):0.496773):0.564451):0.708431,20:0.681839):0.643477,(((16:0.000001,17:0.000001):0.287029,18:0.152859):0.207111,19:0.561121):0.673395):0.38621,(((21:0.932909,22:0.747503):0.753848,23:0.673582):1.84687,(((((((24:0.131519,25:0.053665):0.354771,26:0.169057):0.0739684,27:0.310008):0.251201,28:1.977777):0.0771581,29:0.904946):0.128097,(((30:0.470264,31:0.441774):0.374788,(33:0.281941,34:0.429342):0.195897):0.2895,32:1.160855):0.245018):0.717984,(((49:0.000001,50:0.000001):0.0485758,51:0.175507):2.4915,52:2.478199):1.28016):0.242725):0.319975):0.169333,15:1.386747):0.62637):0.62463):0.346786):0.182742):0.14648);
 960: 2 -20004.76689 -20064.0941 (0:0.260315,(1:0.144144,((3:0.638826,(((6:0.956738,7:0.827475):0.229598,(((8:0.000001,9:0.000001):0.487504,10:0.241210):0.499642,(11:0.720431,(12:0.000002,13:0.000002):1.51229):0.283823):1.0242):0.126098,(((14:4.753475,20:1.223908):0.324003,((((21:1.018392,22:1.058273):1.00288,23:1.011519):1.33566,((((35:2.150291,((44:3.057565,45:0.366518):1.38907,46:2.695576):1.54154):0.725908,(47:2.204910,48:1.428464):1.19367):0.385675,(((((36:0.193931,37:0.261961):0.0604231,38:0.027518):1.18853,39:1.588263):0.513765,(41:0.241542,(42:0.000003,43:0.040916):0.166922):1.18255):1.32444,40:1.124708):1.02586):1.38947,(((49:0.000001,50:0.000001):0.0452704,52:6.020213):0.167975,51:0.000002):3.07218):0.157343):2.15536e-06,(((((24:0.094106,25:0.093445):0.454169,26:0.142526):0.0577175,27:0.358493):0.475618,(28:1.587821,29:1.045928):0.461852):0.406524,((30:0.492697,31:0.520777):0.436235,(32:1.662904,(33:0.320531,34:0.374427):0.211097):0.258249):0.461791):1.22946):0.407775):0.413331,(15:1.499921,(((16:0.000001,17:0.000001):0.283308,18:0.138796):0.594593,19:0.577883):0.968555):0.114117):1.28086):0.082386):0.101323,(4:0.251585,5:0.852935):0.671438):0.17839):0.0683083,2:0.350713);
 961: 3 -20267.52054 -20073.45508 (0:0.267216,(1:0.244921,((2:0.227487,((6:1.047066,7:1.304823):0.00852007,((((8:0.000001,9:0.000001):0.387387,10:0.253294):0.545246,11:1.571381):0.41896,((12:0.000001,13:0.000001):0.54268,((((14:3.468703,20:1.970532):0.313783,(((16:0.000001,17:0.000001):0.262193,18:0.194119):0.212411,19:0.565562):1.34287):0.398825,((((21:1.169524,22:1.225022):1.23073,23:0.493743):2.14204,(((((24:0.064315,25:0.070986):0.502439,26:0.000002):0.135146,27:0.420269):0.467483,(28:1.312229,29:1.137568):0.465395):0.152517,(((35:3.078202,(((((36:0.327538,37:0.357232):2.16401e-06,38:0.076543):1.28842,39:1.312508):0.481937,(41:0.104740,(42:0.009794,43:0.029681):0.359778):1.12072):0.448658,40:1.546582):1.63493):0.850744,((47:1.044603,(((49:0.000001,50:0.000001):0.0743269,51:0.129167):0.469262,52:4.480552):2.45959):0.679535,48:1.419518):1.57388):0.52376,(44:1.353938,(45:0.923479,46:5.839382):0.708698):1.95627):0.793523):2.46443e-06):0.47018,(((30:0.558599,31:0.418608):0.119784,32:1.392660):0.190749,(33:0.133386,34:0.728971):0.343945):0.492906):0.751021):0.572395,15:1.949002):1.12148):1.31609):0.387897):0.303461):0.0971443,3:0.552930):0.102359):0.0706578,(4:0.063227,5:1.135059):0.676744);
 962: 1 -19915.1993 -20064.0941 (0:0.408883,(1:0.299808,((((3:0.456591,((((14:2.985297,20:1.006980):0.612779,(((16:0.000001,17:0.000001):0.258326,18:0.257879):0.328507,19:0.563680):0.90233):0.421425,(((((21:0.769967,22:1.312349):1.16801,23:0.619270):1.55902,((35:2.753060,((44:2.628495,45:1.502948):0.304255,46:4.275922):1.01995):0.656938,((((((36:0.163696,37:0.272850):0.0647411,38:0.037029):0.714881,39:1.657571):0.713794,(41:0.185042,(42:0.005955,43:0.020855):0.220076):1.15136):0.681924,40:1.336395):1.14674,(47:1.341975,48:1.173483):0.773482):0.423537):1.86544):0.488382,(((49:0.000001,50:0.000001):0.0826307,52:5.408775):0.156122,51:0.000002):2.76178):0.231076,(((((24:0.095373,25:0.066292):0.428056,26:0.159497):0.126914,27:0.228807):0.310234,(28:2.010809,29:0.870749):0.605566):0.125608,((30:0.619005,31:0.419433):0.701331,(32:1.465090,(33:0.370226,34:0.359275):0.118364):0.3085):0.354572):0.867603):0.258356):0.47132,15:1.110589):1.38723):0.0595596,((((8:0.000001,9:0.000001):0.395073,10:0.280791):0.553571,11:0.886959):0.467046,(12:0.000002,13:0.000002):1.24277):0.678973):0.14666,(6:0.986916,7:1.194061):0.233737):0.0926831,(4:0.464236,5:0.608567):0.723909):0.0452781):0.0703538,2:0.484034);
 963: 1 -20540.78614 -20061.78497 (0:0.386801,(1:0.224621,((((4:0.428594,5:0.725747):0.405996,6:0.693694):0.159434,7:0.735204):0.309499,((((8:0.000001,9:0.000001):0.539473,10:0.145318):0.619086,11:1.250772):0.616436,((12:0.000001,13:0.000001):1.03741,((((((14:3.220424,23:0.994592):0.600815,(21:1.192274,22:1.300933):1.01232):1.34838,(((35:1.930983,((44:1.899922,46:4.402704):0.732116,45:0.636757):1.09884):1.32063,(47:1.739557,48:2.138624):1.07797):0.513804,((((((36:0.162111,37:0.193469):0.0814417,38:0.045345):1.59108,(41:0.249923,(42:0.007332,43:0.032856):0.158819):1.83649):0.312325,39:1.234907):0.765105,40:0.896191):1.34163,(((49:0.000001,50:0.000001):0.0164338,52:4.390318):0.19221,51:0.000002):2.08828):0.533961):0.921594):0.0681392,(((((24:0.130921,25:0.068521):0.364086,26:0.119821):0.105228,27:0.268305):0.500167,(28:2.188877,29:0.765117):0.490355):0.885515,(((30:0.631491,31:0.416075):0.344272,32:1.974511):0.295102,(33:0.371913,34:0.352555):0.145362):0.292425):1.02201):0.551627,((((16:0.000001,17:0.000001):0.225258,18:0.220567):0.433172,19:0.416543):1.33367,20:0.880773):0.117007):0.473215,15:1.516840):0.383281):0.453747):0.190482):0.146681):0.152349,(2:0.363105,3:0.665933):0.151288);
 964: 1 -19930.50819 -20084.08571 (0:0.433232,1:0.213986,((2:0.357697,(((4:0.637621,5:0.772430):0.409381,((6:0.921567,7:1.549962):0.238266,((((8:0.000001,9:0.000001):0.329647,11:2.164607):0.277583,10:0.227650):0.530339,(12:0.000001,13:0.000001):1.82939):0.506856):0.198554):0.116825,(((((14:3.505463,((21:0.858227,22:1.224383):1.43577,23:0.617397):1.12928):0.907818,(((35:2.172954,((44:2.342563,46:2.622987):0.806381,45:1.891333):1.89398):1.34241,((((((36:0.174622,37:0.264411):0.122833,38:0.000002):1.26293,(41:0.211029,(42:0.021080,43:0.026979):0.168747):1.81825):0.276691,39:1.266152):0.924044,40:0.749851):0.653238,(47:1.716095,48:1.093960):1.39852):0.235415):0.875102,(((49:0.000001,50:0.000001):0.0350359,52:3.714804):0.189785,51:0.000003):2.53175):0.903708):2.62799e-06,(((((24:0.027666,25:0.133769):0.387518,26:0.120572):0.0681073,27:0.280403):0.283524,(28:1.544105,29:0.564635):0.384846):0.396539,((30:0.647183,31:0.324241):0.54076,(32:1.678179,(33:0.460784,34:0.294837):0.0564263):0.175152):0.341707):0.709889):0.742399,((((16:0.000001,17:0.000001):0.211537,18:0.245388):0.269516,19:0.441208):0.9675,20:1.219865):0.29716):2.21754e-06,15:1.676712):1.48865):0.0590518):0.0808198,3:0.620202):0.0610139);
 965: 1 -20684.25543 -20066.41326 (0:0.386820,1:0.250274,((2:0.315434,3:1.055909):0.222976,(((4:0.510139,5:0.976128):0.274066,(6:0.889658,7:0.940368):0.650674):0.253166,((((8:0.000001,9:0.000001):0.451189,10:0.215820):0.852927,11:0.826554):0.632758,((12:0.000002,13:0.000001):0.812402,((((((14:4.058202,((35:1.975613,((44:4.222135,45:0.028862):0.914534,46:4.581049):1.5589):0.595068,((((((36:0.221473,37:0.269345):0.0896001,38:0.034619):1.66713,(41:0.201060,(42:0.014556,43:0.043232):0.253844):1.6769):0.37965,39:1.224512):0.977408,40:1.345316):0.676882,(47:1.947065,48:2.288217):1.29454):0.636268):0.475787):0.289739,((21:1.305784,22:1.066985):1.18268,23:0.521180):2.27661):0.348712,(((49:0.000001,50:0.000001):2.86012e-06,52:5.356917):0.159604,51:0.028121):4.42324):0.686755,20:0.608810):0.44389,(((16:0.000001,17:0.000001):0.341894,18:0.186822):0.397937,19:0.454097):1.41261):0.239499,(15:1.607707,(((((((24:0.116489,25:0.074595):0.416372,26:0.170623):0.104518,27:0.226250):0.369073,28:1.765914):0.30341,29:1.065395):0.733933,(33:0.455697,34:0.323613):0.142039):0.0225222,((30:0.747160,31:0.373864):0.359189,32:1.454486):0.201083):1.25839):0.529233):1.09464):0.772975):0.876862):0.080679):0.0515858);
 966: 1 -20336.71741 -20057.88638 (0:0.379290,1:0.243289,((((2:0.294036,((((8:0.000001,9:0.000001):0.479922,10:0.259765):0.357866,11:0.999423):0.374192,(12:0.000001,13:0.000001):1.43232):0.399947):0.148796,((6:0.616991,7:0.925843):0.292228,((((14:3.296132,(((35:2.888810,(44:2.158173,45:1.675173):0.697839):0.231092,((46:5.229156,47:0.967842):0.61678,48:1.510492):0.323213):0.375191,(((((36:0.204452,37:0.271686):0.0886581,38:0.000003):0.85554,39:1.501083):0.893928,(41:0.119743,(42:0.011042,43:0.037596):0.258286):0.843317):0.612093,40:1.388068):1.31217):0.912147):0.776836,20:0.506245):0.457313,((((16:0.000001,17:0.000001):0.361537,18:0.089891):0.533832,19:0.223369):1.61211,((((21:1.111748,22:0.973841):0.587644,23:1.148738):0.807474,(((49:0.000001,50:0.000001):2.66889e-06,52:3.893824):0.220694,51:0.000003):3.33762):0.445271,(((((24:0.121368,25:0.103479):0.37759,(26:0.126717,27:0.329039):0.0354332):0.35264,(28:1.654612,29:0.936473):0.483967):0.411811,32:1.323867):0.257029,(((30:0.575695,31:0.590759):0.544433,33:0.217501):0.183683,34:0.336668):0.198968):0.93883):0.0858748):0.324391):0.368416,15:1.464417):1.49955):0.27493):0.120757,3:0.601882):0.135956,(4:0.196059,5:0.962881):0.511632):0.0542486);
 967: 1 -19882.27522 -20063.62688 (0:0.190472,(1:0.129249,((2:0.360635,((6:0.866824,7:1.187623):0.236913,((((8:0.000001,9:0.000001):0.428016,10:0.237632):0.427451,11:0.981845):0.542754,((12:0.000001,13:0.000001):0.767264,(((((14:3.343927,((35:2.565359,(44:2.188807,(45:0.741980,46:3.869178):0.492138):1.05453):1.10119,((((((36:0.219716,38:0.162578):0.0428469,37:0.146579):1.09638,39:1.736981):0.179006,(41:0.241273,(42:0.026789,43:0.020384):0.0997939):1.1319):1.26219,40:1.056703):1.3989,(47:1.406910,48:1.072316):1.70927):0.271775):0.639293):0.119357,20:0.652625):0.246793,(((16:0.000001,17:0.000001):0.362851,18:0.098707):0.399841,19:0.599559):1.02592):0.569654,((((21:1.095537,22:1.026114):0.980749,23:0.755659):1.2159,(((((24:0.106204,25:0.044382):0.407714,26:0.129805):0.282571,27:0.251759):0.334595,(28:1.401308,29:1.248821):0.260861):0.334672,(((30:0.456392,31:0.386634):0.299243,32:1.660444):0.377742,(33:0.390450,34:0.275194):0.2425):0.212311):0.439829):0.25008,(((49:0.000001,50:0.000001):0.0112136,52:4.258485):0.151845,51:0.000002):2.68354):0.243334):0.0810388,15:1.376800):0.687396):0.758419):0.0965581):0.153838):0.0730909,3:0.595966):0.0956337):0.109027,(4:0.301446,5:0.756435):0.65557);
 968: 2 -19940.14056 -20064.50634 (0:0.324666,(1:0.209336,((4:0.300115,5:0.763705):0.643608,((6:0.928419,7:0.993359):0.137754,((((8:0.000001,9:0.000001):0.396836,10:0.367033):0.236892,11:1.020403):1.19082,((12:0.000001,13:0.000001):1.28849,((((14:3.249959,((((35:2.498783,46:2.622658):0.25001,(44:1.855725,45:0.753948):0.715664):1.47175,47:1.690531):0.30029,((((((36:0.180006,37:0.228702):0.103615,38:0.000003):1.03728,39:1.314621):0.628578,(41:0.210721,(42:0.000002,43:0.066303):0.236318):1.42187):0.720787,40:0.678065):1.69653,48:1.610444):0.849274):1.06417):0.559903,20:0.469140):0.748653,15:1.858911):0.378694,(((((16:0.000001,17:0.000001):0.255024,18:0.183289):0.461922,19:0.575783):0.597843,(((((24:0.062323,25:0.105956):0.513261,26:0.116833):0.0910861,27:0.327493):0.33147,(28:1.343571,29:0.930742):0.298763):0.52257,((((30:0.347959,31:0.566447):0.196026,32:1.124811):0.339166,33:0.232174):0.13665,34:0.262388):0.484475):1.32662):0.206949,(((21:1.338293,22:0.781649):0.879036,23:0.744885):1.84846,(((49:0.000001,50:0.000001):0.0201063,52:5.286751):0.165846,51:0.000002):2.84168):1.01867):0.180529):0.661058):0.447403):0.232081):0.0814671):0.162003):0.0911258,(2:0.407258,3:0.885502):0.101762);
 969: 2 -19470.63395 -20058.91356 (0:0.217792,(1:0.252036,((2:0.302438,((6:0.874972,7:0.952065):0.426961,((((8:0.000001,9:0.000001):0.450487,10:0.261556):0.633545,11:0.786946):0.763814,((12:0.000001,13:0.000001):0.88573,((((14:4.583869,(35:2.073705,((((((36:0.200201,38:0.056722):0.0401074,37:0.202445):1.48787,39:1.521953):0.514742,(41:0.188616,(42:0.021069,43:0.015769):0.231141):0.966832):1.19423,40:1.155149):0.936832,(((44:3.565797,45:0.757874):0.862612,46:3.612453):1.19691,(47:2.050648,48:1.045849):0.891734):0.7337):0.568764):1.23647):0.376254,20:0.844330):0.494904,((((21:1.196216,22:1.836976):1.4414,23:0.162709):2.07817,(((((24:0.084516,25:0.021633):0.469444,26:0.131355):0.123405,27:0.230979):0.272805,(28:1.498607,29:0.879832):0.359782):0.365815,(((30:0.540628,31:0.348184):0.450145,32:1.428338):0.254264,(33:0.372129,34:0.313074):0.112958):0.229298):1.01557):0.132916,(((49:0.000001,50:0.000001):0.0368808,52:4.812672):0.289478,51:0.000003):3.34525):0.466533):0.247339,(15:1.305966,(((16:0.000001,17:0.000001):0.415342,18:0.060048):0.42805,19:0.545026):1.34039):0.319693):0.823461):0.720571):0.243812):0.247818):0.0663767,3:0.815295):0.105338):0.127338,(4:0.199320,5:1.067413):0.652238);
 970: 2 -20642.93611 -20059.80701 (0:0.232008,(1:0.251539,((4:0.284001,5:1.122557):0.563398,((6:0.801374,((((8:0.000001,9:0.000001):0.58327,10:0.265351):0.571122,11:1.246738):0.8432,((12:0.000001,13:0.000001):0.933099,(((((14:2.918464,((35:2.351403,((44:3.025363,45:0.451219):0.141733,46:5.031621):0.941738):0.66549,((((((36:0.283883,37:0.345574):0.0483886,38:0.044694):0.8591,39:1.446355):0.855005,(41:0.289198,(42:0.000006,43:0.041808):0.246133):1.1304):0.870858,40:1.636377):1.10302,(47:2.626246,48:0.819436):1.30703):1.18212):1.02286):0.354299,20:1.157877):0.583514,(((16:0.000001,17:0.000001):0.263805,18:0.161000):0.279539,19:0.588177):1.11009):0.446055,(((21:1.168930,22:0.752414):1.52071,23:0.387225):1.92152,(((((((24:0.130131,25:0.082777):0.35201,26:0.217658):0.137127,27:0.270869):0.235671,28:1.926647):0.154053,29:1.451400):0.196409,(((30:0.711200,31:0.318089):0.423648,32:2.024371):0.345735,(33:0.543265,34:0.273576):0.259647):0.355043):0.889542,(((49:0.000001,50:0.000001):0.130944,51:0.106514):1.64278,52:3.387872):2.66077):0.254868):0.603899):0.792658,15:1.188861):0.6053):0.953422):0.335592):0.213889,7:1.164747):0.366547):0.219269):0.103705,(2:0.464054,3:1.024767):0.10548);
 971: 1 -19619.43887 -20063.06065 (0:0.370786,1:0.300416,(((2:0.349315,(((6:0.963635,7:1.155815):0.267706,(((8:0.000001,9:0.000001):0.447278,10:0.263954):0.491661,11:0.958721):0.962929):0.132086,((12:0.000001,13:0.000001):1.05087,(((14:2.882354,(((35:2.434926,(44:2.027529,(45:0.684419,46:4.346145):0.336328):2.25742):0.249358,(47:3.195242,48:1.842584):1.84391):2.88703e-06,(((((36:0.206520,37:0.220743):0.124062,38:0.000002):1.16585,39:1.143069):1.09555,(41:0.106812,(42:0.000002,43:0.055434):0.259717):0.588456):0.655677,40:1.664604):0.526109):1.76412):0.240919,20:0.992909):0.843148,((15:1.455959,(((16:0.000001,17:0.000001):0.317039,18:0.194647):0.327687,19:0.491964):1.1207):0.338228,((((21:0.955228,22:0.956747):1.01603,23:0.609919):1.84597,((((24:0.091714,25:0.068087):0.404059,(26:0.195848,27:0.338864):0.082267):0.232854,(28:1.676527,29:1.650077):0.35967):0.578847,((((30:0.677506,31:0.435104):0.715777,32:1.443058):0.272907,33:0.270885):0.331055,34:0.242690):0.607647):0.807947):0.189989,(((49:0.000001,50:0.000001):0.0165446,51:0.244533):2.75619,52:2.567100):2.55232):0.181201):0.117723):0.927889):0.453759):0.146409):0.140849,3:0.649748):0.0562097,(4:0.346730,5:0.864252):0.523291):0.0879733);
 972: 1 -19501.6352 -20067.10702 (0:0.300765,(1:0.147106,(2:0.444946,3:0.580056):0.142569):0.079858,((4:0.493813,5:0.720059):0.561832,((6:1.086328,7:1.249303):0.308214,((((8:0.000001,9:0.000001):0.638161,10:0.228557):0.949492,(11:0.967406,(12:0.000001,13:0.000001):1.04782):0.474412):0.404491,(((((14:4.058387,((21:0.771033,22:1.271563):1.68537,23:0.930637):0.616402):1.6388,((((((((24:0.103159,25:0.163003):0.447083,26:0.207311):0.0772932,27:0.325987):0.39208,28:1.515501):0.0861672,29:0.891099):0.493927,((30:0.892685,31:0.276351):0.294325,32:1.519921):0.20937):0.137532,(33:0.333857,34:0.323077):0.123359):0.728763,((35:2.303068,((((((36:0.232772,37:0.225768):0.0650918,38:0.006935):1.37864,39:1.793359):0.476116,(41:0.132106,(42:0.005974,43:0.062394):0.24814):0.973147):1.17576,40:0.794666):0.915546,((((44:1.824247,45:1.069386):1.9206,46:1.696766):1.88417,47:1.659247):0.38308,48:2.147100):1.50265):0.582677):1.23138,(((49:0.000001,50:0.000001):2.60468e-06,52:4.155976):0.120152,51:0.100374):3.02099):0.896315):2.51776e-06):0.418438,20:1.058736):0.108764,(((16:0.000001,17:0.000001):0.519416,18:0.040915):0.455748,19:0.509068):1.04688):0.681943,15:1.739561):1.24701):0.126565):0.359849):0.159896);
 973: 1 -20292.11813 -20058.95443 (0:0.384361,(1:0.184003,3:0.534989):0.09637,((2:0.273841,(((6:0.950318,7:1.594233):0.105869,(((8:0.000001,9:0.000001):0.411389,10:0.434667):0.37812,11:1.061143):0.768607):0.199493,((12:0.000001,13:0.000001):0.940181,(((((14:3.791357,((35:2.338482,((44:2.339121,45:0.675317):0.686003,46:4.004651):0.755185):0.262581,((((((36:0.305998,38:0.091008):0.0427727,37:0.256242):1.52083,39:1.211359):0.318962,(41:0.249868,(42:0.011957,43:0.037284):0.299009):1.47618):0.316728,40:1.318108):1.05282,(47:2.180498,48:1.802545):0.972556):0.467544):1.83784):0.402313,20:0.895087):0.740539,((((21:1.036635,22:1.174851):1.23114,23:0.780436):1.11596,(((49:0.000001,50:0.000001):2.58227e-06,52:5.174463):0.226988,51:0.000003):4.30683):0.469381,((((24:0.073070,25:0.113744):0.475651,26:0.175387):0.177449,27:0.206001):0.407493,((28:1.988121,29:0.931098):0.392974,(((30:0.796814,31:0.282292):0.476452,32:1.474028):0.105192,(33:0.283254,34:0.419289):0.323583):0.664172):0.335837):1.15108):0.738033):0.145893,(((16:0.000001,17:0.000001):0.373802,18:0.144946):0.36555,19:0.449982):0.884322):0.497851,15:2.071457):0.52882):0.775645):0.170123):0.0997732,(4:0.188890,5:1.178615):0.497829):0.0822715);
 974: 1 -19958.50241 -20069.94598 (0:0.218300,((1:0.223233,(2:0.304560,((6:0.572704,7:1.234841):0.540858,((((8:0.000001,9:0.000001):0.32581,10:0.375123):0.699922,11:1.122170):0.50557,((12:0.000001,13:0.000001):0.65378,(((((14:3.503088,(((21:0.943576,22:1.354918):1.4145,23:0.750490):0.520824,(((((((24:0.157504,25:0.128803):0.393772,26:0.165852):0.11981,27:0.220216):0.435546,29:1.205933):0.0594288,28:1.643847):0.277174,((30:0.725195,31:0.307719):0.485177,(32:1.811964,(33:0.307443,34:0.450954):0.188497):0.209497):0.318698):1.04207,(((49:0.000001,50:0.000001):0.208561,51:0.004150):1.02712,52:3.880342):1.8153):2.52615e-06):0.688493):0.00582495,((35:1.702373,((44:2.716709,46:2.881881):0.471452,45:0.981019):1.864):0.54291,((((((36:0.234319,37:0.203171):0.101972,38:0.027842):0.991967,39:1.259645):0.587585,(41:0.345582,(42:0.022511,43:0.022404):0.18957):0.959053):0.838964,40:0.830391):0.94183,(47:2.294987,48:0.822720):1.79313):0.745828):0.677404):0.576816,20:0.870337):0.204812,15:1.199541):0.437295,(((16:0.000001,17:0.000001):0.200338,18:0.218037):0.104902,19:0.613258):0.502429):0.75012):0.370001):0.284958):0.221825):0.249712):0.0742378,3:0.749694):0.138841,(4:0.309701,5:0.833329):0.837707);
 975: 1 -19726.24827 -20059.8741 (0:0.438936,(1:0.174335,((4:0.468221,5:1.058592):0.399921,((6:0.883441,7:1.072426):0.388815,((((8:0.000001,9:0.000001):0.410423,11:1.984803):0.181025,10:0.296431):0.892835,((12:0.000001,13:0.000001):0.866061,(((14:4.690695,(20:0.731214,((35:2.774782,((44:3.126827,46:5.102931):0.381343,45:1.458716):0.81068):0.264811,((((((36:0.240180,37:0.305310):0.0902334,38:0.000210):1.04097,39:1.353778):0.897981,40:1.726520):0.405872,(41:0.243801,(42:0.032504,43:0.013291):0.172455):1.05237):1.11954,(47:2.001502,48:1.617411):0.53564):0.764798):2.24958):0.238236):0.378811,15:1.293101):0.22484,((((16:0.000001,17:0.000001):0.24671,18:0.246615):0.545745,19:0.195628):1.74839,((((21:0.914437,22:1.373525):1.2465,23:0.304357):1.34948,((((24:0.037909,25:0.119677):0.510667,26:0.062035):0.0647476,27:0.296632):0.242457,(28:1.779176,(29:1.031206,(((30:0.644213,31:0.337692):0.308665,32:1.429289):0.180456,(33:0.463498,34:0.401271):0.234079):0.658483):0.0438249):0.212385):1.15299):0.125998,(((49:0.000001,50:0.000001):2.58635e-06,52:5.375256):0.0579973,51:0.178544):4.15376):0.583445):0.173177):0.47373):0.967639):0.415451):0.138236):0.244266):0.0674957,(2:0.344962,3:0.530112):0.060273);
 976: 1 -20479.67693 -20059.97415 (0:0.344950,(1:0.175179,(((4:0.364414,5:0.870731):0.3358,(6:0.964157,7:1.045162):0.384442):0.404384,((((8:0.000001,9:0.000001):0.408345,10:0.416797):0.450716,11:0.889979):0.73323,((12:0.000001,13:0.000001):1.0028,(((((14:2.846282,((35:2.750707,((44:3.289021,46:3.312538):0.451324,45:0.921913):0.400269):0.409428,((((((36:0.222935,37:0.266044):0.111229,38:0.000003):1.10722,39:1.196859):0.431099,(41:0.134256,(42:0.027102,43:0.074971):0.244292):1.04149):0.538384,40:1.444590):1.33937,(47:1.552231,48:1.259316):0.340589):0.718586):1.2969):0.163578,15:1.595900):0.503724,20:0.643202):0.527675,((((21:0.605040,22:1.531313):1.10441,23:0.993556):1.02993,(((49:0.000001,50:0.000001):2.2333e-06,52:5.356222):0.169559,51:0.000002):4.39057):0.379097,(((((24:0.074577,25:0.085796):0.331398,26:0.115461):0.0466674,27:0.284404):0.353067,(28:1.469998,29:0.683941):0.456044):0.938594,(((30:0.691876,31:0.413094):0.332794,32:1.650802):0.168035,(33:0.496800,34:0.279030):0.169352):0.229609):0.856695):0.5659):0.307215,(((16:0.000001,17:0.000001):0.214127,18:0.187767):0.144649,19:0.400757):1.13865):0.838178):0.927873):0.477655):0.208602):0.0820416,(2:0.429823,3:0.686117):0.098375);
 977: 2 -19973.63011 -20059.97415 (0:0.342759,(1:0.278696,(((4:0.440497,5:0.869292):0.471149,(6:0.874416,7:1.036356):0.356172):0.181979,((((8:0.000001,9:0.000001):0.453275,10:0.487482):0.342282,11:0.868236):0.758542,((12:0.000001,13:0.000001):1.38429,((((14:3.123291,20:0.772858):0.212849,(35:3.190496,(((((((36:0.264890,37:0.256558):0.0715089,38:0.090590):1.31672,39:1.719235):0.428015,(41:0.277516,(42:0.007666,43:0.032849):0.213103):0.739414):1.04997,40:0.723905):1.51383,(47:1.835090,48:1.209104):0.391748):0.927364,((44:2.498401,45:1.135158):0.404732,46:3.326477):1.18497):0.105331):1.7172):0.429813,15:1.543690):0.361615,((((16:0.000001,17:0.000001):0.252426,18:0.247669):0.212266,19:0.659891):1.08808,((((21:1.062528,22:1.235554):1.34126,23:0.457040):0.587721,(((49:0.000001,50:0.000001):2.2333e-06,52:5.133887):0.227049,51:0.000002):3.18243):0.87156,(((((24:0.146098,25:0.090858):0.37386,26:0.165516):0.154672,27:0.261368):0.265938,(28:1.648738,29:0.746450):0.29078):0.974005,(((30:0.616786,31:0.388708):0.40217,32:1.022446):0.357102,(33:0.299888,34:0.398859):0.218516):0.592368):0.566155):2.96532e-06):0.281079):0.956392):0.556884):0.0428515):0.153136):0.0486305,(2:0.304537,3:0.682072):0.103516);
 978: 2 -20397.00543 -20061.61551 (0:0.289898,(1:0.239889,((4:0.397078,5:0.746754):0.390717,((6:0.846772,((((8:0.000001,9:0.000001):0.542874,10:0.238794):0.41397,11:1.063376):0.54838,((12:0.000001,13:0.000001):0.778364,(((((((14:2.738751,((21:0.698112,22:1.601218):0.982141,23:0.765430):0.6191):0.522686,(((49:0.000001,50:0.000001):0.113228,51:0.182530):2.019,52:2.802461):1.04735):0.113086,(35:2.590753,(((((((36:0.291017,37:0.287636):0.0933309,38:0.031428):1.17406,39:1.701027):0.629271,(41:0.248700,(42:0.009826,43:0.017462):0.226046):0.940567):0.693669,40:1.545844):1.27894,(47:1.836812,48:1.301862):1.02952):0.925864,((44:3.376827,46:5.340848):2.43709e-06,45:1.243957):1.29415):0.835402):1.40462):0.532416,((((24:0.153940,25:0.104125):0.36198,27:0.317558):0.0354417,26:0.149939):0.497211,((28:1.594411,29:0.952511):0.335088,(((30:0.454501,31:0.296181):0.327615,32:1.379753):0.197934,(33:0.258569,34:0.415343):0.248596):0.905669):0.020738):0.493712):0.588048,(((16:0.000001,17:0.000001):0.341095,18:0.264478):0.0830473,19:0.454586):1.16401):0.136055,20:1.560302):0.16243,15:1.438283):0.66447):0.63406):0.312254):0.0151934,7:0.951565):0.138618):0.223803):0.10368,(2:0.340579,3:0.540778):0.0690843);
 979: 2 -20437.72889 -20061.71082 (0:0.418462,(1:0.187491,((4:0.316556,5:0.764909):0.551035,((6:0.519728,7:1.041090):0.556399,((((8:0.000001,9:0.000001):0.458749,10:0.446650):0.592953,11:0.958237):0.721916,((12:0.000001,13:0.000001):1.04231,((((((14:3.722097,((21:0.857310,22:1.148898):1.72414,23:0.737377):0.942011):0.391465,((35:1.163112,((44:2.624872,45:1.560262):0.794588,46:2.703871):0.685617):0.608719,((((((36:0.224235,37:0.257446):0.11781,38:0.000002):1.41764,(41:0.157251,(42:0.000002,43:0.031542):0.163012):1.28444):0.559969,39:1.546963):0.670991,40:1.249620):0.671329,((47:1.573411,48:1.446424):1.73746,(((49:0.000001,50:0.000001):0.0568755,51:0.132057):1.34112,52:3.800539):1.82727):0.202642):0.98621):1.96538):0.236841,((((((24:0.040793,25:0.150099):0.378322,26:0.116889):0.111402,27:0.270295):0.515588,29:0.929518):0.210874,28:1.769321):0.761275,((((30:0.811657,31:0.255430):0.382894,32:1.243545):0.272415,33:0.291302):0.325473,34:0.012030):0.0516612):1.39349):0.188229,20:1.117320):0.186642,(((16:0.000001,17:0.000001):0.118304,18:0.283378):0.358046,19:0.414221):0.903828):0.368471,15:1.455264):0.368289):0.2847):0.312518):0.181328):0.153508):0.0928615,(2:0.316976,3:0.529478):0.0903767);
 980: 1 -19647.813 -20069.63373 (0:0.418399,1:0.229381,((2:0.356304,3:0.768666):0.145849,((4:0.385039,5:0.631516):0.571847,(((6:0.993958,7:1.332551):0.253155,(((8:0.000001,9:0.000001):0.532728,10:0.139709):1.05105,(11:1.267755,(12:0.000001,13:0.000001):1.2187):0.346116):0.544463):0.0805408,((((((14:3.625541,((21:1.259789,22:0.869842):1.48547,23:0.372633):1.37675):0.386914,((35:2.190814,((44:2.878112,45:1.540070):0.613461,46:4.055953):1.70285):0.513429,(((((36:0.285382,38:0.063576):0.0456943,37:0.269681):1.57323,39:1.012939):0.414629,(41:0.190480,(42:0.005781,43:0.022127):0.236625):1.12971):1.12185,(40:1.230616,((47:2.339018,48:1.236211):0.928671,(((49:0.000001,50:0.000001):0.00881243,52:5.395528):0.201341,51:0.035688):2.83465):0.894856):0.035899):1.20526):0.391585):0.0620143,(((((24:0.081715,25:0.086381):0.394423,26:0.161217):0.117321,27:0.319031):0.361579,(28:2.166168,29:0.909254):0.48784):0.413677,(((30:0.502623,31:0.377481):0.227868,32:1.697095):0.202111,(33:0.287457,34:0.445023):0.158765):0.356661):1.97632):0.659147,20:0.799049):0.321479,(((16:0.000001,17:0.000001):0.268346,18:0.184193):0.45122,19:0.325801):1.54475):0.251844,15:1.544391):1.07066):0.193553):0.167991):0.0962634);
 981: 2 -19378.84286 -20060.07273 (0:0.387352,(1:0.232675,((4:0.466686,5:0.759438):0.661032,((6:1.011721,7:1.096250):0.27068,((((8:0.000001,9:0.000001):0.522854,10:0.260472):0.558983,11:1.486631):0.583755,((12:0.000001,13:0.000001):0.911361,((((14:3.730731,(35:2.058045,((((((((36:0.265283,37:0.247009):0.0661499,38:0.058427):1.49459,39:0.798314):0.654437,(41:0.230180,(42:0.009074,43:0.033589):0.179129):0.881468):0.310589,40:1.785043):1.24334,48:0.864932):0.425003,47:1.177909):1.11651,((44:1.207474,45:1.486283):0.166298,46:4.852410):1.27213):0.241592):1.22304):0.267239,20:1.238530):0.855081,(((((16:0.000001,17:0.000001):0.291327,18:0.149375):0.228456,19:0.530368):0.56426,(((21:0.962450,22:1.174910):0.569447,23:0.968469):0.726251,((49:0.000002,50:0.000001):0.039024,(51:0.023679,52:4.757691):0.176038):2.77806):1.62694):0.0713259,(((((24:0.046151,25:0.092328):0.371976,26:0.098925):0.0611744,27:0.363967):0.32967,(28:1.595221,29:1.003499):0.274642):0.193592,((30:0.620859,31:0.406442):0.653774,((32:1.983174,34:0.194162):0.105911,33:0.536127):0.23601):0.29949):0.927848):0.188629):0.324174,15:1.417303):0.771535):0.868578):0.140572):0.187483):0.111611):0.0827912,(2:0.370729,3:0.693800):0.103494);
 982: 2 -20044.2723 -20061.0902 (0:0.248034,(1:0.205249,((2:0.173252,(((6:0.627000,7:1.077929):0.285462,((12:0.000001,13:0.000001):0.91436,((((((14:3.875829,((21:1.052341,22:0.853254):1.1904,23:0.114424):1.23866):0.379646,(((35:2.266222,(((44:2.042094,45:1.009515):0.596771,46:5.469282):1.64682,(47:1.969537,48:1.706494):0.735397):0.203979):0.495915,(((((36:0.215531,38:0.122365):0.0082201,37:0.211922):0.693303,39:1.653331):1.34781,(41:0.291399,(42:0.016475,43:0.005101):0.0574007):0.74118):1.26029,40:1.206991):0.47179):1.00273,(((49:0.000001,50:0.000001):0.000404289,52:4.282963):0.173079,51:0.028808):2.32534):0.694379):0.188189,((((24:0.131036,25:0.061863):0.424294,26:0.158880):0.12507,27:0.227092):0.327034,((28:1.979525,29:1.093276):0.311643,(((30:0.408901,31:0.462093):0.537008,(33:0.342053,34:0.447615):0.0881118):0.221222,32:1.334206):0.336507):0.116684):0.940424):0.440368,(((16:0.000001,17:0.000001):0.290835,18:0.116417):0.214293,19:0.609874):1.04298):0.158644,20:0.978552):0.56225,15:1.068653):0.675303):0.891958):0.26421,(((8:0.000001,9:0.000001):0.294189,10:0.348544):0.588181,11:1.120926):0.815632):0.0988411):0.0751829,(4:0.359554,5:0.790675):0.739108):0.122451):0.109594,3:0.699091);
 983: 1 -19556.65397 -20063.69579 (0:0.332288,(1:0.183300,((4:0.473647,5:0.907401):0.401461,((6:0.939314,7:1.118858):0.193042,((((8:0.000001,9:0.000001):0.366763,10:0.318224):0.734859,11:0.801234):0.686943,((12:0.000001,13:0.000001):1.19045,((((14:3.506918,(20:0.583621,((35:2.060698,((44:3.488237,45:1.507323):0.0714657,46:2.852009):1.63552):1.0091,(((((36:0.206223,37:0.266931):0.0332655,38:0.062492):1.80891,39:1.156231):0.865609,(41:0.163870,(42:0.000002,43:0.044076):0.256579):1.15753):0.353559,(40:1.096876,(47:2.014763,48:1.376973):1.85519):0.23637):0.328116):2.46192):0.197245):0.594725,(((16:0.000001,17:0.000001):0.352007,18:0.073504):0.363137,19:0.450056):1.14998):0.358312,((((21:0.680216,22:1.897212):0.765787,23:1.109374):0.698547,(((49:0.000001,50:0.000001):2.33345e-06,52:7.483289):0.199422,51:0.000003):4.00286):0.381855,((((24:0.128254,25:0.065840):0.466062,(26:0.122027,27:0.435325):0.0906476):0.30992,(28:1.839824,29:1.071961):0.450668):0.480916,((30:0.430428,31:0.615722):0.515707,((32:2.039297,33:0.239950):0.300205,34:0.323528):0.22759):0.442302):0.915905):0.24328):0.335002,15:1.812265):0.481259):0.58021):0.218358):0.370973):0.120368):0.0164371,(2:0.190615,3:0.641956):0.227714);
 984: 2 -19297.3492 -20060.61635 (0:0.379384,(1:0.164517,((2:0.369679,((6:0.680205,7:1.437987):0.423041,((((8:0.000001,9:0.000001):0.387977,10:0.276959):0.701519,(11:1.332449,(12:0.000001,13:0.000001):0.989616):0.270756):0.319035,(((((14:4.410882,((21:2.141365,22:1.558927):0.653823,23:0.587552):0.955514):1.07904,(((((24:0.119973,25:0.068659):0.44479,26:0.195472):0.136538,27:0.254117):0.337727,((28:1.845505,29:1.054427):0.236291,(((30:0.542925,31:0.448377):0.561767,32:1.766366):0.185862,(33:0.376689,34:0.292288):0.241273):0.40462):0.0589518):1.36213,(((35:2.581522,((44:2.950080,45:0.582785):0.997803,46:3.774421):1.88371):0.222344,(((((36:0.244368,38:0.020123):0.078494,37:0.249082):0.900112,(39:1.560679,(41:0.079056,(42:0.001816,43:0.025996):0.341553):1.57642):0.26065):1.6124,40:0.800408):1.55601,(47:2.921959,48:1.318421):0.957234):0.692167):2.10981,(((49:0.000001,50:0.000001):0.00536403,52:4.451498):0.190064,51:0.000003):2.4851):1.7772):0.0995206):0.642326,(((16:0.000001,17:0.000001):0.362408,18:0.118908):0.786585,19:0.313916):0.87491):0.433159,20:1.082025):0.731243,15:1.394727):0.870291):0.176469):0.263794):0.108173,(4:0.230380,5:0.796849):0.690995):0.0862707):0.164075,3:0.876214);
 985: 1 -19770.155 -20068.98756 (0:0.428046,(1:0.132347,((((4:0.473220,5:1.011348):0.261937,(((8:0.000001,9:0.000001):0.452373,10:0.286164):0.948574,11:1.622709):0.745866):0.256652,(6:0.902766,7:0.987851):0.704721):0.061789,((12:0.000001,13:0.000001):1.46692,((((14:2.706526,((35:2.078830,((((((36:0.300424,37:0.290261):0.0860914,38:0.058918):1.54384,39:1.735784):0.792576,(41:0.223974,(42:0.018754,43:0.010670):0.255527):1.19467):0.83168,40:1.198685):1.30868,(47:1.992480,48:1.778576):1.28765):1.18581):0.218566,((44:1.561252,45:1.185819):1.0482,46:3.571594):1.62088):1.1177):0.0653786,20:1.399680):0.347964,15:1.969256):0.126403,((((16:0.000001,17:0.000001):0.175844,18:0.264870):0.166852,(19:0.670173,(((49:0.000001,50:0.000001):0.0134637,51:0.224118):0.332059,52:4.401242):5.6103):0.119636):1.17361,(((21:1.457314,22:0.899720):1.46221,23:1.106975):1.17742,(((((24:0.105860,25:0.123278):0.476968,26:0.136056):0.0998963,27:0.266154):0.154846,(28:1.772857,29:0.897622):0.419808):0.392546,(((30:1.068236,31:0.192888):0.413208,32:1.572032):0.297245,(33:0.489112,34:0.259913):0.262591):0.343354):0.720972):0.483557):0.351615):1.24191):0.332287):0.218241):0.134673,(2:0.395107,3:0.616044):0.134934);
 986: 5 -19518.90712 -20063.5247 (0:0.234160,1:0.260435,((2:0.305464,3:0.574412):0.117474,((4:0.198610,5:0.700933):0.681753,((6:0.813139,7:0.924729):0.3833,((((8:0.000001,9:0.000001):0.351419,10:0.205309):0.403246,11:0.899122):0.544366,((12:0.000001,13:0.000001):0.672361,((((((14:4.099671,((35:2.165466,(44:1.864294,(45:0.873536,46:4.080573):0.983798):2.09035):0.1935,((((((36:0.236736,37:0.244404):0.013128,38:0.050277):0.93075,39:1.383581):0.651917,((41:0.338986,42:0.013848):0.0254873,43:0.000003):1.10697):0.980658,40:0.905375):1.91476,(47:1.867080,48:1.146862):0.545089):0.707683):0.532283):0.578536,((21:1.328525,22:0.934274):1.13009,23:0.264960):1.58685):0.255342,(((49:0.000001,50:0.000001):2.10586e-06,52:4.626779):0.204028,51:0.000300):2.78934):0.312443,((((24:0.085168,25:0.102418):0.378335,26:0.109891):0.0657208,27:0.272116):0.393728,((28:1.573556,29:1.139628):0.253266,((30:0.632946,31:0.463555):0.549356,((32:1.912811,34:0.147763):0.0904864,33:0.277615):0.226414):0.413934):0.0543629):0.712187):0.604403,((((16:0.000001,17:0.000001):0.320189,18:0.165732):0.148235,19:0.510418):0.748409,20:1.397023):0.283343):0.44855,15:1.242672):0.735597):0.369507):0.34294):0.261386):0.0822075):0.026937);
 987: 2 -19496.78124 -20057.29835 (0:0.378818,(1:0.319810,((4:0.425719,5:1.018212):0.28275,((6:1.025154,7:1.280010):0.278606,((((8:0.000001,9:0.000001):0.600233,10:0.302434):0.366137,11:1.227854):0.772925,((12:0.000001,13:0.000001):0.860588,(((((14:2.154965,((35:1.737521,(44:2.035434,(45:0.800617,46:3.258959):0.234206):0.724085):0.65903,((((((36:0.216974,37:0.285039):0.0647086,38:0.078984):1.09771,39:1.642527):0.417857,(41:0.230557,(42:0.000002,43:0.023097):0.139764):1.34595):1.48567,40:0.974904):1.60694,(47:1.533565,48:1.870697):0.861762):0.286019):1.42703):0.305074,20:0.972305):0.409772,(((16:0.000001,17:0.000001):0.466978,18:0.106450):0.24946,19:0.431718):1.0719):0.545964,((((21:1.282564,22:1.193443):1.07954,23:0.719308):1.5015,(((49:0.000001,50:0.000001):2.33345e-06,52:5.276693):0.221542,51:0.000002):2.85082):0.461188,(((((24:0.052027,25:0.117781):0.392941,26:0.152742):0.281093,27:0.226321):0.396792,(28:1.560686,29:1.129841):0.443246):0.501783,((30:0.450711,31:0.417945):0.604962,((32:1.595075,33:0.285947):0.129651,34:0.412529):0.357978):0.309926):0.49044):0.263177):0.170613,15:1.726384):0.754535):0.788879):0.0996543):0.164367):0.186389):0.0560741,(2:0.303906,3:0.690770):0.0582459);
 988: 3 -19672.02424 -20059.399 (0:0.330778,1:0.220223,(((2:0.196406,((6:0.556391,7:0.849335):0.448026,((((8:0.000001,9:0.000001):0.290298,10:0.383617):0.307735,11:1.193885):0.893131,((12:0.000001,13:0.000001):1.12146,((((((14:4.427346,((21:1.410489,22:0.739968):1.17455,23:0.363522):0.89249):0.763624,((((((24:0.102907,25:0.072360):0.487387,26:0.198232):0.113128,27:0.309439):0.433683,29:1.381198):0.331975,28:2.141611):0.183883,(((30:0.499492,31:0.480062):0.324111,32:1.650274):0.21856,(33:0.308836,34:0.273693):0.0681517):0.3981):0.995492):0.0125243,(((35:1.118983,((44:3.976993,46:3.942668):0.727967,45:1.624000):0.674697):0.828309,((((((36:0.223131,37:0.299420):0.0649456,38:0.034665):1.11504,39:1.054894):0.440001,(41:0.211513,(42:0.011342,43:0.020043):0.118695):1.06183):1.34921,40:0.983859):0.976788,(47:1.791810,48:1.248625):0.935976):0.341281):0.836895,(((49:0.000001,50:0.000001):0.0340211,51:0.212117):0.598773,52:3.386314):2.44165):0.218838):0.776328,(((16:0.000001,17:0.000001):0.20757,18:0.189433):0.249287,19:0.623909):0.870788):0.0953326,20:1.078253):0.410972,15:1.298927):0.744472):0.212122):0.272366):0.0961815):0.0663585,(4:0.202759,5:0.679389):0.524652):0.0474311,3:0.444922):0.0693612);
 989: 1 -20017.94664 -20064.45288 (0:0.224015,((1:0.375952,((4:0.448677,5:0.839472):0.508594,(((6:0.719117,7:1.235445):0.130893,(((8:0.000001,9:0.000001):0.528688,10:0.198437):0.625274,11:1.246213):0.592633):0.107232,((12:0.000001,13:0.000001):0.832819,(((14:3.484833,((35:1.665340,((44:1.400614,45:1.131776):0.554507,46:3.742027):1.50043):0.203633,((((((36:0.186752,37:0.303314):0.110618,38:0.008077):1.28134,39:1.368743):0.594096,(41:0.186385,(42:0.011038,43:0.033878):0.18861):1.32756):0.990638,40:1.148054):1.24591,(47:2.263880,48:1.479160):0.746245):1.57512):0.161651):1.37557,20:1.608586):0.409544,(15:1.339416,(((((16:0.000001,17:0.000001):0.281055,18:0.169175):0.217713,19:0.631577):0.646655,(((((24:0.099011,25:0.050176):0.373811,26:0.099926):0.107661,27:0.177098):0.539146,(28:2.512908,29:0.672776):0.603973):0.235625,((30:0.630117,31:0.384387):0.753933,((32:1.891726,33:0.114140):0.208338,34:0.331333):0.218305):0.568435):0.826049):0.276473,(((21:1.638166,22:0.715787):1.14941,23:0.690004):1.38663,(((49:0.000001,50:0.000001):2.35551e-06,52:4.658256):0.223841,51:0.000003):4.42277):0.953596):0.210954):0.12169):0.567626):0.636415):0.260576):0.139082):0.0972657,2:0.311402):0.112466,3:0.802814);
 990: 3 -20024.38833 -20064.513 (0:0.281519,(1:0.299683,((4:0.353108,5:0.779896):0.531351,((6:1.036272,7:1.310958):2.40105e-06,((((8:0.000001,9:0.000001):0.602661,10:0.187428):0.421123,11:1.412630):0.657572,((12:0.000001,13:0.000001):1.01922,(((((((14:4.217098,((21:1.586349,22:1.629332):1.19748,23:0.541921):0.821561):0.397993,((35:2.604092,(((44:1.748055,45:0.981406):0.451823,46:4.507420):0.3392,47:2.705586):0.657484):0.533983,((((((36:0.300136,37:0.281217):0.0873632,38:0.000003):1.61577,39:0.984435):0.911946,(41:0.244773,(42:0.021685,43:0.039808):0.280894):1.08437):0.731827,40:1.153042):1.40038,48:2.136001):0.384661):0.975413):0.212721,(((49:0.000001,50:0.000001):2.10586e-06,52:3.934133):0.234912,51:0.000002):3.09087):0.525863,((((24:0.084908,25:0.075245):0.330259,(26:0.116990,(28:1.820182,29:1.059186):0.899516):0.121114):0.134216,27:0.267062):1.00864,((30:0.598410,31:0.567432):0.410717,((32:1.982392,34:0.486309):0.120257,33:0.269178):0.288986):0.227489):0.66626):0.706794,20:1.571680):0.128013,(((16:0.000001,17:0.000001):0.204559,18:0.210886):0.629723,19:0.334209):1.59686):0.138321,15:0.952369):0.824361):0.867358):0.26301):0.35153):0.163835):0.0420699,(2:0.388282,3:0.734526):0.210384);
 991: 2 -19875.32135 -20060.86647 (0:0.245432,(1:0.260659,(4:0.474626,((5:0.494979,(((8:0.000001,9:0.000001):0.432634,10:0.283946):0.319895,11:1.556600):0.852945):0.106197,((6:0.490491,7:0.949079):0.197052,((12:0.000001,13:0.000001):0.814945,(((((14:4.608803,((21:1.248019,22:0.687014):1.60417,23:0.380223):0.247809):1.38163,(((((((24:0.035835,25:0.134339):0.39384,26:0.140431):0.118875,27:0.402029):0.254533,29:1.077548):0.118844,28:1.517156):0.305166,(((30:0.632646,31:0.289202):0.26531,32:1.258020):0.163052,(33:0.320063,34:0.277452):0.141263):0.332017):0.498154,(((49:0.000001,50:0.000001):0.0509712,52:3.313975):0.171038,51:0.000002):2.78397):0.392885):0.27523,((35:1.678168,(44:1.356622,(45:0.978468,46:4.818764):0.453373):1.3383):0.285526,((((((36:0.138130,37:0.221095):0.0664476,38:0.000993):1.77877,39:1.642091):0.360665,(41:0.138353,(42:0.012790,43:0.021442):0.172216):0.951305):1.11576,40:1.147938):2.54869,(47:1.382106,48:1.832819):0.597272):0.4655):0.839443):0.825415,((((16:0.000001,17:0.000001):0.260219,18:0.158207):0.19577,19:0.348907):1.09688,20:0.815580):0.0717799):0.823586,15:1.069191):0.167431):0.853132):0.16409):0.29189):0.260604):0.0221358,(2:0.257408,3:0.559553):0.120033);
 992: 3 -19896.25029 -20061.39041 (0:0.389868,(1:0.293120,(2:0.258988,((6:0.721746,7:0.820568):0.295219,((((8:0.000001,9:0.000001):0.418398,10:0.284238):0.387008,11:1.089963):0.952485,((12:0.000001,13:0.000001):0.801715,((((((14:3.071215,((35:2.219818,((((((36:0.290091,37:0.295541):0.0837835,38:0.060138):1.15614,39:1.180225):0.62063,(41:0.217805,(42:0.023810,43:0.040534):0.206527):1.2098):0.929895,40:0.938414):1.60083,(47:1.755524,48:1.812942):1.49181):1.00642):0.0560469,((44:2.797737,45:0.609041):1.13313,46:4.637369):1.09292):1.76019):0.17416,20:1.021436):0.65668,(((16:0.000001,17:0.000001):0.464407,18:0.144840):0.271652,19:0.431445):0.577489):0.56557,((((((24:0.094669,25:0.102319):0.458722,26:0.148506):0.259749,27:0.226594):0.224357,(28:1.513923,29:0.780195):0.584262):0.427192,(((30:0.587569,31:0.435929):0.50749,32:1.449335):0.220532,(33:0.293313,34:0.400437):0.150004):0.670719):0.663097,(((49:0.000001,50:0.000001):0.0885796,51:0.136423):1.21909,52:4.381916):2.26351):0.371689):0.69506,((21:0.991128,22:1.404570):1.1859,23:0.886410):1.3426):0.230741,15:1.670269):0.632288):0.583653):0.0825669):0.419802):0.113442):0.143456,(3:0.548094,(4:0.275802,5:0.978831):0.590188):0.108375);
 993: 2 -20021.01221 -20060.37792 (0:0.428749,1:0.272431,(((2:0.277616,(((6:0.704111,7:0.984213):0.272632,(((8:0.000001,9:0.000001):0.509039,10:0.204107):0.570964,11:1.338866):0.571639):0.169543,((12:0.000001,13:0.000001):0.788279,((((((14:2.531652,((35:1.766146,(44:2.150463,(45:0.930626,46:3.317650):0.429497):0.698502):1.50095,((((((36:0.191327,37:0.253970):0.0800299,38:0.000003):1.33364,39:1.165833):0.308818,((41:0.319954,42:0.008659):0.041544,43:0.000002):1.39197):1.23919,40:0.717653):1.28329,(47:1.888293,48:1.419095):1.22518):0.284686):0.531266):0.321422,20:0.547616):0.483059,(((21:1.424650,22:0.813026):0.527846,23:0.912083):1.07486,(((49:0.000001,50:0.000001):0.104678,51:0.103119):0.637213,52:3.218103):2.7177):2.15173e-06):0.502257,(((((24:0.099234,25:0.065131):0.269639,26:0.174584):0.119525,27:0.217309):0.363281,(28:1.888386,29:0.895654):0.506654):0.560204,(((30:0.626279,31:0.423037):0.375629,32:1.092424):0.194391,(33:0.417182,34:0.388338):0.157118):0.177402):0.952028):0.231424,15:1.341059):0.339718,(((16:0.000001,17:0.000001):0.293289,18:0.130793):0.30793,19:0.308799):1.34882):0.808558):0.635077):0.300448):0.154355,3:0.725195):0.106882,(4:0.448563,5:1.053744):0.489456):0.0950989);
 994: 2 -19810.34384 -20063.58845 (0:0.303095,((1:0.205408,(((4:0.499989,5:0.683823):0.237139,(6:1.153317,7:0.954983):0.24638):0.133107,((((8:0.000001,9:0.000001):0.515213,10:0.273689):0.741158,11:1.175075):0.511857,((12:0.000001,13:0.000001):0.841721,(((((14:2.878736,((21:0.767633,22:1.507488):1.77129,23:0.174225):0.9963):0.0801338,(((35:2.302020,(((49:0.000001,50:0.000001):0.0321273,51:0.139440):1.60525,52:1.614088):1.60927):0.203291,(((((36:0.247627,37:0.301791):0.119727,38:0.041852):1.27946,(39:1.464480,(41:0.214763,(42:0.008111,43:0.023594):0.241963):1.55648):0.439272):0.666201,40:1.005126):0.0789733,(47:2.420487,48:1.438586):1.10402):1.25079):0.548287,((44:2.307755,45:0.870330):0.536707,46:3.572229):1.56973):0.765229):0.561454,(((((24:0.089828,25:0.067748):0.467394,26:0.150517):0.0833567,27:0.313698):0.11002,(28:1.522450,29:1.059548):0.556748):0.711874,((((30:0.576918,31:0.558064):0.669582,33:0.263204):0.136783,32:1.473441):0.078819,34:0.302936):0.226033):0.862526):0.520084,((((16:0.000001,17:0.000001):0.264472,18:0.235497):0.427003,19:0.637070):1.12548,20:1.018362):0.0661628):0.255355,15:1.002559):0.344503):0.311131):0.444137):0.308489):0.0569749,2:0.315466):0.0939113,3:0.658263);
 995: 4 -20379.69612 -20061.42725 (0:0.221457,((1:0.244968,(3:0.686750,((6:0.736987,7:0.915687):0.40145,((((8:0.000001,9:0.000001):0.460332,10:0.303801):0.321286,11:1.381157):0.779097,((12:0.000001,13:0.000001):1.24324,((((14:2.966668,((((21:1.270209,22:1.096216):0.764294,23:0.592895):1.14067,(((49:0.000001,50:0.000001):2.14098e-06,52:4.300950):0.066943,51:0.166191):2.96816):0.140842,(((((24:0.096753,25:0.111571):0.487751,26:0.152017):0.118756,27:0.337229):0.39727,(28:1.591166,29:0.863349):0.438381):0.197683,((30:0.531157,31:0.394998):0.490508,((32:1.667562,33:0.171545):0.0643662,34:0.458987):0.348543):0.345573):0.681832):0.307156):0.0640898,((35:2.466590,((((((36:0.224123,37:0.334912):0.0789346,38:0.040680):1.20155,39:1.492503):0.680884,(41:0.145632,(42:0.020289,43:0.014864):0.251325):1.06125):0.546704,40:1.376697):1.62937,(47:1.519583,48:1.711375):0.473122):0.456867):0.146609,(44:2.467418,(45:1.420816,46:4.200800):0.523488):1.18384):1.84139):0.362733,((((16:0.000001,17:0.000001):0.256532,18:0.216149):0.221884,19:0.529176):1.1647,20:1.624144):0.169511):0.256857,15:1.603526):0.682649):0.425055):0.290598):0.153907):0.0635017):0.0768457,2:0.375187):0.106708,(4:0.409967,5:0.854836):0.50348);
 996: 1 -19649.50482 -20062.25935 (0:0.244112,(1:0.179305,(((4:0.312091,5:0.750678):0.6547,((((8:0.000001,9:0.000001):0.495304,10:0.174303):0.703069,11:1.035536):0.372282,((12:0.000001,13:0.000001):0.681765,((((((((14:3.391249,23:0.808919):0.521747,(21:1.395094,22:0.974919):0.807031):1.09465,(((49:0.000001,50:0.000001):2.10586e-06,52:3.592228):0.197079,51:0.027072):2.43955):0.35424,(((((24:0.086583,25:0.071568):0.468911,26:0.098758):0.0591925,27:0.299225):0.384776,(28:1.914894,29:0.637887):0.451467):0.469627,((30:0.474087,31:0.463387):0.282584,((32:1.495359,33:0.200008):0.178614,34:0.284388):0.31837):0.308406):0.908712):0.609468,(((16:0.000001,17:0.000001):0.191532,18:0.218271):0.321222,19:0.401356):1.13145):0.502747,20:0.939371):0.0719323,((35:1.892323,((44:3.133573,45:1.259730):1.05714,46:2.634340):1.45324):1.47716,((((((36:0.203499,37:0.277962):0.0777228,38:0.030017):1.25891,39:0.852944):0.467405,(41:0.072806,(42:0.008360,43:0.022514):0.269428):1.34546):0.704245,40:0.751655):1.5992,(47:1.654290,48:1.238075):1.15519):0.314052):1.23136):0.451672,15:0.761664):1.2489):0.611439):0.21565):0.0778432,(6:0.655830,7:0.875492):0.275137):0.177933):0.0846272,(2:0.175840,3:0.919179):0.186467);
 997: 3 -19749.25826 -20069.41515 (0:0.312466,((1:0.263732,((4:0.403779,5:0.819668):0.228239,(6:0.774891,7:0.947881):0.302252):0.155307):0.0691165,(2:0.219200,((((8:0.000001,9:0.000001):0.36646,10:0.331717):0.531642,11:0.990137):0.716691,((12:0.000001,13:0.000001):1.09179,(((14:2.907751,20:0.722543):0.204063,((((16:0.000001,17:0.000001):0.291212,18:0.242069):0.487437,19:0.404071):0.510813,(((21:1.475739,22:0.648667):1.37048,23:0.348302):1.28543,(((((((24:0.150362,25:0.101192):0.392651,26:0.185127):0.166891,27:0.373213):0.407208,29:1.093865):0.143648,(((30:0.451061,31:0.439537):0.127834,32:1.296495):0.31427,(33:0.215043,34:0.439306):0.153533):0.640664):2.72474e-06,28:2.042908):0.757737,((35:2.572821,(((((((36:0.226345,37:0.254067):0.0223623,38:0.149855):1.34774,39:1.316632):0.692278,(41:0.120384,(42:0.000002,43:0.027721):0.180813):0.615134):1.03314,40:1.341050):1.00777,48:1.215441):0.689201,((44:1.095936,(45:1.144372,46:4.273456):0.557555):1.452,47:1.438917):0.508317):0.237332):1.82105,(((49:0.000001,50:0.000001):0.122193,51:0.084958):0.979347,52:3.629542):0.961002):0.744582):2.6185e-06):1.19944):0.489941):0.330207,15:1.879447):0.601608):0.745997):0.274259):0.119025):0.0684148,3:0.643469);
 998: 1 -20889.59293 -20070.5674 (0:0.313212,(1:0.254369,((4:0.481879,5:0.868346):0.465352,((6:1.153844,7:1.426216):0.293725,((((8:0.000001,9:0.000001):0.461512,10:0.459333):0.512922,11:1.300031):0.74856,((12:0.000001,13:0.000001):1.2304,((((((14:5.636888,((35:1.257035,((44:2.596470,45:1.113370):0.94256,46:3.179556):0.74279):1.15004,((((((36:0.263829,37:0.249676):0.0609233,38:0.039824):1.48456,39:1.681501):0.53358,(41:0.115065,(42:0.004739,43:0.038186):0.191071):1.24429):0.544528,40:1.098699):0.231249,(47:1.737014,48:1.500501):1.92159):0.739331):1.69725):0.616751,20:0.472264):0.760997,((21:0.835530,22:1.331234):0.64198,23:0.737985):2.09107):0.345794,((((((24:0.110685,25:0.093951):0.425573,26:0.171069):0.241815,27:0.288197):0.619367,(28:1.848623,29:1.071840):0.445817):0.475605,((((30:0.587341,31:0.435899):0.470247,32:1.206816):0.218663,33:0.317396):0.222216,34:0.222572):0.28955):1.11379,(((49:0.000001,50:0.000001):0.0357306,52:4.851196):0.0207788,51:0.117444):3.53969):0.380839):0.106851,(((16:0.000001,17:0.000001):0.366497,18:0.247971):0.486118,19:0.556970):0.86642):0.689023,15:1.722345):0.608611):0.517487):0.142402):0.29209):0.151564):0.0432298,(2:0.301370,3:0.851438):0.104942);
 999: 2 -20505.25984 -20064.21962 (0:0.264880,(1:0.301812,((2:0.218724,((6:0.571856,7:0.962434):0.565909,((((8:0.000001,9:0.000001):0.401449,10:0.172925):0.356663,11:1.159630):0.642893,((12:0.000001,13:0.000001):0.825417,((((14:3.547213,((35:1.809870,(((((36:0.247865,37:0.294376):0.098359,38:0.013955):1.22764,39:1.019372):0.954439,(41:0.240441,(42:0.009193,43:0.035440):0.206697):1.25871):0.687607,40:1.112198):2.11866):0.809199,(((44:2.116734,46:4.443393):0.743817,45:1.555629):1.52394,(47:1.804739,48:1.839868):1.41735):0.543026):1.03699):0.77931,20:0.616552):0.936842,((((16:0.000001,17:0.000001):0.354609,18:0.229593):0.367937,19:0.605190):0.842095,((((21:0.949249,(22:1.393210,23:1.511408):0.254406):1.86904,((49:0.000001,50:0.000002):0.0911786,51:0.168398):1.90752):0.633979,52:3.170141):0.610045,(((((24:0.092052,25:0.121473):0.290704,(26:0.129982,27:0.290735):0.0245325):0.338846,29:1.411976):0.207805,28:1.504798):0.367869,((((30:0.455525,31:0.359463):0.421185,32:1.602298):0.400134,33:0.353976):0.0955721,34:0.374182):0.621332):0.897142):0.569133):0.226987):0.635655,15:1.268527):0.386112):0.728843):0.21717):0.161585):0.0859279,3:0.625394):0.149137):0.104204,(4:0.352511,5:0.717078):0.599392);
 boot_splits_size: 1
 logl_cutoff: -20101.82619
 refined_samples: 999
UFBootSplit0:
 000: 1 21 22 23 49 50 51
 001: 1 14 20 21 22 23 35 36 37 38 39 40 41 42 43 44 45 46 47 48
 002: 1 0 2 4 5
 003: 971 4 5
 004: 1 35 49 50 51 52
 005: 1 19 49 50 51 52
 006: 946 6 7
 007: 157 4 5 6 7
 008: 41 1 4 5 6 7
 009: 1 46 47
 010: 1 0 1 2 3 4 5 6 7 8 9 10 11 15
 011: 1000 8 9
 012: 1 44 45 47 48 49 50 51 52
 013: 971 8 9 10
 014: 1 14 35 36 37 38 39 40 41 42 43 44 45 46 48
 015: 966 8 9 10 11
 016: 1 14 36 37 38 39 40 41 42 43 44 45 46 48
 017: 1 16 17 18 19 20 21 22 23 24 25 26 27 28 29 30 31 32 33 34
 018: 1000 12 13
 019: 1 14 44
 020: 1 1 2 4 5 6 7
 021: 1 6 8 9 10 11 12 13
 022: 1 1 8 9 10 11
 023: 730 44 45
 024: 1 14 15 16 17 18 19 20 35 36 37 38 39 40 41 42 43 44 45 46 47 48 49 50 51 52
 025: 932 44 45 46
 026: 612 35 44 45 46
 027: 1 14 15 16 17 18 19
 028: 1 35 44 45 47 48
 029: 930 36 37
 030: 2 24 25 26 27 28 29 30 31 32 34
 031: 1000 36 37 38
 032: 1 16 17 18 19 21 22 23 24 25 26 27 28 29 30 31 32 33 34 47 48 49 50 51 52
 033: 880 36 37 38 39
 034: 1 21 22 23 24 25 26 27 28 29 30 31 32 33 34 47 48 49 50 51 52
 035: 1 21 22 23 47 48 49 50 51 52
 036: 1 47 48 49 50 51
 037: 904 42 43
 038: 999 41 42 43
 039: 954 36 37 38 39 41 42 43
 040: 1 15 16 17 18 19 21 22 23 24 25 26 27 28 29 30 31 32 33 34
 041: 962 36 37 38 39 40 41 42 43
 042: 32 35 36 37 38 39 40 41 42 43 44 45 46
 043: 1 15 16 17 18 19 21 22 23
 044: 1 16 17 18 19 20 24 25 26 27 28 29 30 31 32 33 34 49 50 51 52
 045: 924 47 48
 046: 874 35 36 37 38 39 40 41 42 43 44 45 46 47 48
 047: 381 14 35 36 37 38 39 40 41 42 43 44 45 46 47 48
 048: 2 1 3 4 5
 049: 371 14 20 35 36 37 38 39 40 41 42 43 44 45 46 47 48
 050: 1 14 44 45 46 47 48
 051: 168 14 15 20 35 36 37 38 39 40 41 42 43 44 45 46 47 48
 052: 1 21 22 23 28 29 49 50 51 52
 053: 1 21 22 23 24 25 26 27 29 30 31 32 33 34 49 50 51 52
 054: 989 21 22
 055: 1 21 22 23 30 31 32 33 34 49 50 51 52
 056: 941 21 22 23
 057: 1 14 35 44 45 46 47 48
 058: 2 0 3 4 5 6 7
 059: 1000 24 25
 060: 1 24 25 26 27 28 29 32 49 50 51 52
 061: 822 24 25 26
 062: 1 14 16 17 18 19 21 22 23 24 25 26 27 28 29 30 31 32 33 34
 063: 961 24 25 26 27
 064: 1 14 16 17 18 19 21 22 23
 065: 1 0 4 5 8 9 10 11
 066: 786 28 29
 067: 814 24 25 26 27 28 29
 068: 2 4 5 6
 069: 1 30 31 32 33 49 50 51 52
 070: 174 32 33
 071: 1 14 20 21 22 23 49 50 51 52
 072: 326 32 33 34
 073: 51 24 25 26 27 28 29 32 33 34
 074: 1 0 1 2 3 4 5 6 7 8 9 10 11 12 13 14 20
 075: 1 24 25 26 27 28 29 30 31 32 33 34 35 36 37 38 39 40 41 42 43 47 48 49 50 51 52
 076: 990 30 31
 077: 964 24 25 26 27 28 29 30 31 32 33 34
 078: 1 35 36 37 38 39 40 41 42 43 49 50 51 52
 079: 1 0 1 2 3 4 5 12 13
 080: 1000 49 50
 081: 4 46 47 48
 082: 537 49 50 52
 083: 1 0 1 2 3 4 5 6 7 8 9 10 11 12 13 15 16 17 18 19 20 30 31 32 33 34 35
 084: 996 49 50 51 52
 085: 175 24 25 26 27 28 29 30 31 32 33 34 49 50 51 52
 086: 486 21 22 23 24 25 26 27 28 29 30 31 32 33 34 49 50 51 52
 087: 89 0 1 2 3 4 5 6 7 8 9 10 11 12 13 16 17 18 19
 088: 1 0 1 2 3 4 5 6 7 11
 089: 1 14 24 25 26 27 28 29 30 31 32 33 34 35 36 37 38 39 40 41 42 43 44 45 46 47 48
 090: 1000 16 17
 091: 1 14 24 25 26 27 28 29 30 31 32 33 34
 092: 993 16 17 18
 093: 2 14 16 17 18 19 21 22 23 24 25 26 27 28 29 30 31 32 33 34 49 50 51 52
 094: 998 16 17 18 19
 095: 990 0 1 2 3 4 5 6 7 8 9 10 11 12 13
 096: 867 0 1 2 3 4 5 6 7 8 9 10 11
 097: 682 0 1 2 3 4 5 6 7
 098: 402 0 2 3
 099: 1 14 46
 100: 2 0 1 2 3 4 5 6 7 8 9 10 11 12 13 14 15 16 17 18 19 20 44 45 46
 101: 461 2 3
 102: 2 0 1 2 3 4 5 6 7 8 9 10 11 12 13 49 50 51 52
 103: 76 6 7 8 9 10 11
 104: 706 36 37 38 39 40 41 42 43 47 48
 105: 151 36 37 38 39 40 41 42 43 44 45 46 47 48
 106: 601 33 34
 107: 899 30 31 32 33 34
 108: 141 28 29 30 31 32 33 34
 109: 259 0 1 2 3 4 5 6 7 8 9 10 11 12 13 15 16 17 18 19 20
 110: 131 0 1 2 3 4 5 6 7 8 9 10 11 12 13 15 16 17 18 19
 111: 616 0 1 2 3 4 5 6 7 8 9 10 11 12 13 15
 112: 746 0 1 2 3 4 5
 113: 327 0 1 3 4 5
 114: 193 0 1 4 5
 115: 134 0 4 5
 116: 188 14 21 22 23
 117: 114 35 36 37 38 39 40 41 42 43 47 48
 118: 128 45 46
 119: 422 49 50 51
 120: 310 35 36 37 38 39 40 41 42 43 44 45 46 47 48 49 50 51 52
 121: 155 14 21 22 23 35 36 37 38 39 40 41 42 43 44 45 46 47 48 49 50 51 52
 122: 54 24 25 26 27 28 29 32
 123: 528 0 1 2 3
 124: 218 0 1
 125: 77 44 45 46 47 48
 126: 126 35 44 45 46 47 48
 127: 86 16 17 18 19 20
 128: 16 1 2 3
 129: 5 21 49 50 51 52
 130: 35 21 22 49 50 51 52
 131: 380 21 22 23 49 50 51 52
 132: 527 30 31 32
 133: 14 0 1 2 3 4 5 7 8 9 10 11
 134: 186 0 1 2 3 4 5 8 9 10 11
 135: 8 0 1 2 3 4
 136: 100 36 37 38 41 42 43
 137: 141 44 46
 138: 85 26 27
 139: 269 16 17 18 19 21 22 23 24 25 26 27 28 29 30 31 32 33 34 49 50 51 52
 140: 201 0 1 2 3 4 5 6 7 8 9 10 11 12 13 14 15 16 17 18 19 20
 141: 41 51 52
 142: 10 47 49 50 51 52
 143: 34 47 48 49 50 51 52
 144: 44 36 37 38 39 40 41 42 43 47 48 49 50 51 52
 145: 74 30 31 33 34
 146: 1 18 19
 147: 101 0 1 2 3 4 5 6 7 8 9 10 11 12 13 15 20
 148: 176 0 3
 149: 13 5 8 9 10 11
 150: 36 4 5 8 9 10 11
 151: 162 30 31 32 33
 152: 115 21 22 23 24 25 26 27 28 29 30 31 32 33 34
 153: 7 35 36 37 38 39 41 42 43 44 45 46 47 48
 154: 82 0 1 2 3 4 5 6 7 8 9 10 11 12 13 14 15 20
 155: 183 14 20
 156: 50 14 16 17 18 19 20
 157: 45 36 37 38 39 40 41 42 43 48
 158: 17 36 37 38 39 40 41 42 43 46 47 48
 159: 8 35 36 37 38 39 40 41 42 43 46 47 48
 160: 32 0 1 2 3 4 5 6 7 8 9 10 11 12 13 14 15 16 17 18 19 20 21 22 23
 161: 35 0 1 3 4 5 6 7
 162: 34 0 1 4 5 6 7
 163: 13 0 4 5 6 7
 164: 23 35 46
 165: 24 14 15 16 17 18 19 20 35 36 37 38 39 40 41 42 43 44 45 46 47 48
 166: 3 35 47
 167: 14 35 44 45 46 47
 168: 126 21 22 23 35 36 37 38 39 40 41 42 43 44 45 46 47 48 49 50 51 52
 169: 31 36 37 38 39 40 41 42 43 44 45 46 47 48 49 50 51 52
 170: 3 21 22 23 36 37 38 39 40 41 42 43 44 45 46 47 48 49 50 51 52
 171: 1 0 1 2 3 4 5 6 7 8 9 10 11 12 13 14 15 16 17 18 19 20 35
 172: 8 0 1 2 3 4 5 6 7 8 9 10 11 12 13 15 16 17 18 19 20 35
 173: 1 0 1 2 3 4 5 6 7 8 9 10 11 12 13 15 16 17 18 19 35
 174: 11 0 1 2 3 4 5 6 7 8 9 10 11 12 13 15 35
 175: 14 0 1 2 3 4 5 6 7 8 9 10 11 12 13 35
 176: 3 35 36 37 38 39 40 41 42 43 44 45 46 48
 177: 112 14 16 17 18 19 20 35 36 37 38 39 40 41 42 43 44 45 46 47 48
 178: 15 0 1 2 3 4 5 8 9 10 11 12 13
 179: 27 11 12 13
 180: 127 8 9 10 11 12 13
 181: 13 44 45 46 47
 182: 30 24 25 26 28 29
 183: 7 14 16 17 18 19 20 21 22 23 24 25 26 27 28 29 30 31 32 33 34 49 50 51 52
 184: 9 15 35 36 37 38 39 40 41 42 43 44 45 46 47 48
 185: 29 1 3
 186: 1 23 49 50 51 52
 187: 69 24 25 27
 188: 105 24 25 26 27 28
 189: 2 7 12 13
 190: 2 6 7 12 13
 191: 19 6 7 8 9 10 11 12 13
 192: 23 14 35 44 45 46
 193: 88 24 25 26 27 29
 194: 15 0 1 2 3 4 5 6 7 8 9 10 11 12 13 16 17 18 19 20
 195: 45 14 21 22 23 24 25 26 27 28 29 30 31 32 33 34 49 50 51 52
 196: 91 20 35 36 37 38 39 40 41 42 43 44 45 46 47 48
 197: 7 16 17 18 19 20 35 36 37 38 39 40 41 42 43 44 45 46 47 48
 198: 19 14 16 17 18 19
 199: 14 21 22 23 35 36 37 38 39 40 41 42 43 44 45 46 47 48
 200: 123 0 1 3
 201: 8 4 5 7
 202: 27 0 1 2 3 4 5 7
 203: 11 21 22 23 24 25 26 27 28 29 49 50 51 52
 204: 1 21 22 23 24 25 26 27 28 29 34 49 50 51 52
 205: 1 21 22 23 24 25 26 27 28 29 30 31 32 34 49 50 51 52
 206: 14 4 5 6 7 8 9 10 11
 207: 25 14 21 22 23 35 36 37 38 39 40 41 42 43 44 45 46 47 48
 208: 33 14 20 21 22 23 35 36 37 38 39 40 41 42 43 44 45 46 47 48 49 50 51 52
 209: 9 0 2 3 4 5
 210: 32 35 36 37 38 39 40 41 42 43
 211: 2 0 1 3 4 5 8 9 10 11
 212: 55 3 4 5
 213: 14 40 47 48
 214: 96 41 42
 215: 60 16 17 18 19 24 25 26 27 28 29 30 31 32 33 34
 216: 34 0 1 2 3 4 5 6 7 8 9 10 11 12 13 14 15
 217: 19 0 1 2 4 5 6 7
 218: 17 39 41 42 43
 219: 18 14 35 36 37 38 39 40 41 42 43 44 45 46 47 48 49 50 51 52
 220: 50 1 4 5
 221: 13 24 25 26 27 28 29 30 31
 222: 1 20 24 25 26 27 28 29 30 31 32 33 34
 223: 1 14 16 17 18 19 20 24 25 26 27 28 29 30 31 32 33 34
 224: 16 35 44 45
 225: 14 14 23
 226: 12 14 21 22 23 24 25 26 27 28 29 30 31 32 33 34
 227: 24 0 2
 228: 2 7 8 9 10 11 12 13
 229: 31 14 44 45 46
 230: 3 36 37 38 40
 231: 45 36 37 38 39 40
 232: 8 14 36 37 38 39 40 41 42 43 44 45 46 47 48
 233: 29 0 1 2
 234: 23 26 28 29
 235: 6 31 32
 236: 67 36 38
 237: 28 0 3 4 5
 238: 30 0 1 2 4 5
 239: 6 22 23
 240: 5 35 36 37 38 39 40 41 42 43 47 48 49 50 51 52
 241: 1 14 15 21 22 23 35 36 37 38 39 40 41 42 43 44 45 46 47 48 49 50 51 52
 242: 11 24 25 26 27 28 30 31 32 33 34
 243: 10 36 37 38 39 40 41 42 43 49 50 51 52
 244: 4 0 1 2 3 4 5 6 7 8 9 10 11 12 13 14 15 16 17 18 19
 245: 1 0 1 2 3 4 5 6 7 8 9 10 11 12 13 14 16 17 18 19
 246: 5 36 37 38 39 40 41 42 43 46 47 48 49 50 51 52
 247: 12 14 21 22 23 36 37 38 39 40 41 42 43 44 45 46 47 48 49 50 51 52
 248: 2 14 20 21 22 23 36 37 38 39 40 41 42 43 44 45 46 47 48 49 50 51 52
 249: 4 24 25 26 27 28 29 33 34
 250: 32 14 21 22 23 49 50 51 52
 251: 10 15 20
 252: 8 0 1 2 3 6 7
 253: 1 1 2 3 4 5
 254: 3 24 25 26 27 28 29 32 34
 255: 43 14 15 20
 256: 1 30 32
 257: 6 24 25 26 27 29 30 31 32 33 34
 258: 34 32 34
 259: 4 0 1 2 3 4 5 6 7 8 9 10 11 12 13 16 17 18 19 49 50 51 52
 260: 6 16 17 18 19 49 50 51 52
 261: 4 14 49 50 51 52
 262: 3 4 5 8 9 10 11 12 13
 263: 4 20 21 22 23 35 36 37 38 39 40 41 42 43 44 45 46 47 48 49 50 51 52
 264: 1 16 17 18 19 20 21 22 23 35 36 37 38 39 40 41 42 43 44 45 46 47 48 49 50 51 52
 265: 10 0 1 2 3 4 5 6 7 8 9 10 11 12 13 14
 266: 29 8 9 11
 267: 32 30 31 33
 268: 5 41 42 43 47 48
 269: 33 16 17 18 19 20 21 22 23 24 25 26 27 28 29 30 31 32 33 34 49 50 51 52
 270: 3 0 1 2 4 5 6 7 8 9 10 11 12 13
 271: 1 0 1 2 4 5 8 9 10 11 12 13
 272: 7 4 5 6 7 8 9 10 11 12 13
 273: 3 14 15 20 21 22 23 35 36 37 38 39 40 41 42 43 44 45 46 47 48 49 50 51 52
 274: 44 14 15 35 36 37 38 39 40 41 42 43 44 45 46 47 48
 275: 16 24 25 26 27 28 29 30 31 32
 276: 12 0 1 2 3 4 5 6 7 8 9 10 11 12 13 20
 277: 5 2 8 9 10 11
 278: 11 0 1 2 3 8 9 10 11
 279: 8 36 37 38 39 40 41 42 43 46
 280: 2 44 47 48
 281: 1 36 37 38 39 40 41 42 43 44 46 47 48
 282: 1 35 36 37 38 39 40 41 42 43 44 46 47 48
 283: 2 14 15 21 22 23
 284: 8 20 35 36 37 38 39 40 41 42 43 44 45 46 47 48 49 50 51 52
 285: 3 16 17 18 19 20 35 36 37 38 39 40 41 42 43 44 45 46 47 48 49 50 51 52
 286: 4 0 1 2 3 4 5 6 7 8 9 10 11 12 13 14 15 21 22 23
 287: 6 12 13 15
 288: 3 28 30 31 32 33 34
 289: 38 14 15
 290: 5 24 25 26 28 29 30 31 32 33 34
 291: 12 35 47 48
 292: 2 14 35 36 37 38 39 40 41 42 43 47 48
 293: 1 35 36 37 38 39 40 41 42 43 44 45 46 47 48 52
 294: 1 24 25 28
 295: 1 24 25 26 28
 296: 26 29 30 31 32 33 34
 297: 16 15 16 17 18 19 21 22 23 24 25 26 27 28 29 30 31 32 33 34 49 50 51 52
 298: 2 35 36 37 38 39 41 42 43 44 45 46
 299: 9 14 20 35 36 37 38 39 40 41 42 43 44 45 46 47 48 49 50 51 52
 300: 9 0 1 2 3 4 5 6 7 8 9 10 11 12 13 15 21 22 23
 301: 1 14 23 35 36 37 38 39 40 41 42 43 44 45 46 47 48 49 50 51 52
 302: 3 44 45 47 48
 303: 11 24 25 26 27 28 29 30 31 32 33
 304: 6 16 17 19
 305: 5 0 1 2 3 4 5 6 7 8 9 10 11 12 13 15 16 17 18 19 20 49 50 51 52
 306: 13 0 1 2 3 4 5 6 7 8 9 10 11 12 13 14 16 17 18 19 20
 307: 8 14 15 16 17 18 19 20
 308: 3 0 2 3 4 5 8 9 10 11
 309: 4 0 1 2 3 4 5 6 7 8 9 10 11 12 13 15 16 17 18 19 21 22 23
 310: 4 0 1 2 4 5 6 7 8 9 10 11
 311: 23 15 16 17 18 19
 312: 7 2 4 5
 313: 5 0 1 2 3 4 5 6 8 9 10 11
 314: 4 2 6 7
 315: 12 5 6 7
 316: 11 15 16 17 18 19 24 25 26 27 28 29 30 31 32 33 34
 317: 6 0 1 2 3 4 5 6 7 8 9 10 11 12 13 15 24 25 26 27 28 29 30 31 32 33 34
 318: 5 15 24 25 26 27 28 29 30 31 32 33 34
 319: 1 15 16 17 18 19 20
 320: 3 14 20 36 37 38 39 40 41 42 43 44 45 46 47 48
 321: 1 14 16 17 18 19 20 36 37 38 39 40 41 42 43 44 45 46 47 48
 322: 1 23 35 36 37 38 39 40 41 42 43 44 45 46 47 48
 323: 3 37 38
 324: 1 0 1 4 5 6 7 8 9 10 11
 325: 2 0 1 2 4 5 8 9 10 11
 326: 1 29 49 50 51 52
 327: 10 24 25 26 27 28 29 49 50 51 52
 328: 5 15 21 22 23
 329: 2 14 15 16 17 18 19 21 22 23 24 25 26 27 28 29 30 31 32 33 34 49 50 51 52
 330: 1 48 49 50 51 52
 331: 2 33 49 50 51 52
 332: 2 33 34 49 50 51 52
 333: 6 30 31 32 33 34 49 50 51 52
 334: 6 0 1 2 3 4 5 6 7 8 9 10
 335: 2 30 31 32 34
 336: 1 21 22 23 24 25 26 27 29 35 36 37 38 39 40 41 42 43 44 45 46 47 48 49 50 51 52
 337: 4 0 1 2 3 4 5 6 7 8 9 10 11 12 13 14 15 16 17 18 19 20 30 31 32 33 34
 338: 3 35 36 37 38 39 40 41 42 43 48
 339: 1 44 45 46 49 50 51 52
 340: 1 14 44 45 46 49 50 51 52
 341: 3 14 36 37 38 39 40 41 42 43 44 45 46 47 48 49 50 51 52
 342: 8 24 25 26 27 30 31 32 33 34
 343: 1 24 25 26 27 28 32
 344: 5 14 21 22
 345: 1 16 17 18 24 25 26 27 28 29 30 31 32 33 34
 346: 1 46 47 48 49 50 51 52
 347: 8 15 21 22 23 24 25 26 27 28 29 30 31 32 33 34 49 50 51 52
 348: 1 0 1 2 3 4 6 7
 349: 2 0 1 2 3 4 5 6 7 8 9 10 11 12 13 14 15 16 17 18 19 20 49 50 51 52
 350: 2 14 35 36 37 38 39 40 41 42 43 44 45 46
 351: 2 5 7
 352: 1 27 28 29
 353: 1 0 1 2 3 4 5 6 7 8 9 10 11 12 13 15 16 17 18 19 20 29 30 31 32 33 34
 354: 2 0 1 2 3 4 5 6 7 8 9 10 11 12 13 15 16 17 18 19 20 30 31 32 33 34
 355: 2 3 4 5 6 7
 356: 1 40 46
 357: 1 40 46 49 50 51 52
 358: 2 36 37 38 39 40 41 42 43 46 49 50 51 52
 359: 1 35 36 37 38 39 40 41 42 43 46 47 48 49 50 51 52
 360: 3 16 17 18 19 21 22 23 24 25 26 27 28 29 30 31 32 33 34
 361: 1 24 25 28 29
 362: 1 20 36 37 38 39 40 41 42 43 44 45 46 47 48 49 50 51 52
 363: 1 14 20 36 37 38 39 40 41 42 43 44 45 46 47 48 49 50 51 52
 364: 1 0 1 2 3 4 5 6 7 8 9 10 11 12 13 21 22 23 35
 365: 1 21 22 23 35
 366: 3 14 15 16 17 18 19 20 21 22 23 24 25 26 27 28 29 30 31 32 33 34 49 50 51 52
 367: 3 24 25 26 27 28 29 31 32 33 34
 368: 1 35 36 37 38 39 40 41 42 43 46
 369: 1 20 49 50 51 52
 370: 2 21 22 24 25 26 27 28 29 30 31 32 33 34
 371: 1 21 22 24 25 26 27 28 29 30 31 32 33 34 49 50 51 52
 372: 2 0 1 2 3 8 9 10 11 12 13
 373: 2 0 1 2 3 4 5 7 8 9 10 11 12 13
 374: 3 24 25 26 27 28 29 32 33
 375: 2 14 44 45
 376: 1 6 8 9 10 11
 377: 4 16 17 18 19 21 22 23
 378: 2 14 16 17 18 19 20 21 22 23 35 36 37 38 39 40 41 42 43 44 45 46 47 48
 379: 1 14 15 16 17 18 19 24 25 26 27 28 29 30 31 32 33 34
 380: 6 36 37 38 39 41 42 43 47 48
 381: 3 40 47 48 49 50 51 52
 382: 1 36 37 38 39 40 41 42 43 48 49 50 51 52
 383: 2 14 15 20 36 37 38 39 40 41 42 43 44 45 46 47 48
 384: 1 21 22 23 28 49 50 51 52
 385: 5 0 1 2 3 4 5 6 7 8 9 10 11 12 13 15 20 35
 386: 3 28 29 49 50 51 52
 387: 2 24 25 26 27 49 50 51 52
 388: 1 12 13 14 15 20 35 36 37 38 39 40 41 42 43 44 45 46 47 48
 389: 1 23 35 36 37 38 39 40 41 42 43 44 45 46 47 48 49 50 51 52
 390: 1 39 40
 391: 1 0 1 2 3 4 5 6 7 8 9 10 11 35
 392: 3 14 35
 393: 1 35 48
 394: 2 35 36 37 38 39 40 41 42 43 44 45 46 49 50 51 52
 395: 4 36 37 38 39 40 41 42 43 44 45 46
 396: 3 0 1 2 3 4 5 6 7 8 9 10 11 12 13 24 25 26 27 28 29 30 31 32 33 34
 397: 3 24 25 26 27 28 29 30 31 33
 398: 3 1 2
 399: 1 36 37 38 39 40 42 43
 400: 1 14 35 46
 401: 4 16 17 18 19 21 22 23 49 50 51 52
 402: 1 40 44 45 46 47 48
 403: 1 35 36 37 38 39 40 41 42 43 44 45 47 48
 404: 1 0 1 2 3 4 5 6 7 8 9 10 11 12 13 21 22 23 49 50 51 52
 405: 1 35 36 37 38 39 40 41 42 43 44 45 46 47 48 49 50 51
 406: 1 14 21 22 23 24 25 26 27 28 29 49 50 51 52
 407: 2 0 1 2 3 4 5 6 7 8 9 10 11 12 13 15 21 22 23 49 50 51 52
 408: 1 32 33 34 49 50 51 52
 409: 3 2 8 9 10 11 12 13
 410: 1 24 25 28 29 30 31 32 33 34
 411: 2 24 25 26 27 28 29 35 36 37 38 39 40 41 42 43 44 45 46 47 48 49 50 51 52
 412: 1 14 20 21 22 23
 413: 1 44 45 46 47 48 49 50 51 52
 414: 1 35 44 45 46 47 48 49 50 51 52
 415: 2 35 45 46
 416: 1 35 36 37 38 39 40 41 42 43 45 46 47 48
 417: 1 0 1 2 3 4 5 6 7 8 9 10 11 16 17 18 19
 418: 1 1 4 5 6 7 8 9 10 11 12 13
 419: 2 16 17 18 19 20 24 25 26 27 28 29 30 31 32 33 34
 nsplits: 420
 ntax: 53
boot_consense_logl: -20055.28977
contree: (0:0.3508715063,(1:0.2421236617,((4:0.3836308087,5:0.8514267421)97:0.4866658829,((6:0.8349243253,7:1.0718773880)95:0.3062724137,((((8:0.0000020597,9:0.0000020597)100:0.4375170688,10:0.2929681727)97:0.5055504849,11:1.1496150425)97:0.6651956567,((12:0.0000020597,13:0.0000020597)100:0.9627962605,((((14:3.4198392453,((35:2.1440048996,((44:2.4529051838,45:0.9865550545)73:0.5809498611,46:3.7861834480)93:1.192599318)61:0.3300316806,((((((36:0.2265221103,37:0.2667700372)93:0.07722659328,38:0.0338310600)100:1.298573977,39:1.3344201603)88:0.549020364,(41:0.1806812291,(42:0.0108686169,43:0.0293315024)90:0.2219067866)100:1.15351413)95:0.8000380558,40:1.2186645491)96:1.09973512,(47:1.9229264074,48:1.4665725133)92:1.05316596)71:0.6383285231)87:1.193010375)38:0.5117329714,20:0.9163918612)37:0.4457336901,((((16:0.0000020597,17:0.0000020597)100:0.3045636665,18:0.1847029017)99:0.3245246683,19:0.5009124212)100:1.074247224,((((21:1.0222122491,22:1.2112711033)99:1.111826026,23:0.6943690348)94:1.253236727,(((49:0.0000020597,50:0.0000020597)100:2.354060187e-06,52:4.6484626880)54:0.2143319747,51:0.0021900523)100:3.278356138)38:0.4053090415,(((((24:0.0911068215,25:0.0954697167)100:0.4045729328,26:0.1349943149)82:0.1040276562,27:0.2854519341)96:0.3626912026,(28:1.6725919214,29:0.9710033201)79:0.349718786)81:0.4050014584,(((30:0.6089610459,31:0.3852781287)99:0.4047183589,32:1.5345398107)53:0.1834624343,(33:0.3775211813,34:0.3875515634)60:0.178454131)90:0.4216379118)96:0.7895139538)49:0.5579652102)27:0.1796535148)62:0.4066861997,15:1.4540185356)99:0.714144508)87:0.5686705669)68:0.2321595326)75:0.2476221232)53:0.1660137863)40:0.05408103063,(2:0.3594388136,3:0.7110028498)46:0.1068587776);
contree_rfdist: 0
finished: true
finishedCandidateSet: true
finishedModelFinal: true
finishedModelInit: true
iqtree:
 command:  -s 53fer.fasta -madd 3DI -mdef 3DI.nexus --ufboot 1000 -alrt 1000 -bnni --redo
 seed: 541272
 start_time: 1699690994
 version: 2.2.2.6
```
