## Supplementary material for "Tertiary-interaction characters enable fast, model-based structural phylogenetics beyond the twilight zone": 53fer.fasta.contree

```
(1ji5_A:0.3508715063,(1jig_A:0.2421236617,((1qgh_A:0.3836308087,2ux1_A:0.8514267421)97:0.4866658829,((1ji4_A:0.8349243253,2fjc_A:1.0718773880)95:0.3062724137,((((1dps_A:0.0000020597,1jts_A:0.0000020597)100:0.4375170688,1o9r_A:0.2929681727)97:0.5055504849,1uvh_A:1.1496150425)97:0.6651956567,((1tjo_A:0.0000020597,1tk6_A:0.0000020597)100:0.9627962605,((((2fzf_A:3.4198392453,((1otk_A:2.1440048996,((2inc_B:2.4529051838,2inp_C:0.9865550545)73:0.5809498611,1mty_B:3.7861834480)93:1.1925993183)61:0.3300316806,((((((1oqu_A:0.2265221103,1r2f_A:0.2667700372)93:0.0772265933,1uzr_A:0.0338310600)100:1.2985739769,1mxr_A:1.3344201603)88:0.5490203640,(1jk0_A:0.1806812291,(2uw2_A:0.0108686169,1w68_A:0.0293315024)90:0.2219067866)100:1.1535141304)95:0.8000380558,3ee4_A:1.2186645491)96:1.0997351204,(1mty_D:1.9229264074,3dhg_A:1.4665725133)92:1.0531659604)71:0.6383285231)87:1.1930103749)38:0.5117329714,1nfv_A:0.9163918612)37:0.4457336901,((((1bcf_A:0.0000020597,3e1q_A:0.0000020597)100:0.3045636665,2fkz_A:0.1847029017)99:0.3245246683,1jgc_A:0.5009124212)100:1.0742472236,((((1lko_A:1.0222122491,1yuz_A:1.2112711033)99:1.1118260261,3qhb_A:0.6943690348)94:1.2532367265,(((2uw1_A:0.0000020597,2uw1_B:0.0000020597)100:0.0000023541,1za0_A:4.6484626880)54:0.2143319747,1afr_A:0.0021900523)100:3.2783561378)38:0.4053090415,(((((1lb3_A:0.0911068215,2za7_A:0.0954697167)100:0.4045729328,1bg7_A:0.1349943149)82:0.1040276562,1r03_A:0.2854519341)96:0.3626912026,(1z6o_A:1.6725919214,1z6o_M:0.9710033201)79:0.3497187860)81:0.4050014584,(((1eum_A:0.6089610459,1krq_A:0.3852781287)99:0.4047183589,3e6s_A:1.5345398107)53:0.1834624343,(2jd7_A:0.3775211813,1vlg_A:0.3875515634)60:0.1784541310)90:0.4216379118)96:0.7895139538)49:0.5579652102)27:0.1796535148)62:0.4066861997,2vzb_A:1.4540185356)99:0.7141445080)87:0.5686705669)68:0.2321595326)75:0.2476221232)53:0.1660137863)40:0.0540810306,(1n1q_A:0.3594388136,2chp_A:0.7110028498)46:0.1068587776);
```
