## Supplementary material for "Tertiary-interaction characters enable fast, model-based structural phylogenetics beyond the twilight zone": 53fer.fasta.iqtree

```
IQ-TREE 2.2.2.6 COVID-edition built May 27 2023

Input file name: 53fer.fasta
Type of analysis: ModelFinder + tree reconstruction + ultrafast bootstrap (1000 replicates)
Random seed number: 541272

REFERENCES
----------

To cite IQ-TREE please use:

Bui Quang Minh, Heiko A. Schmidt, Olga Chernomor, Dominik Schrempf,
Michael D. Woodhams, Arndt von Haeseler, and Robert Lanfear (2020)
IQ-TREE 2: New models and efficient methods for phylogenetic inference
in the genomic era. Mol. Biol. Evol., in press.
https://doi.org/10.1093/molbev/msaa015

To cite ModelFinder please use: 

Subha Kalyaanamoorthy, Bui Quang Minh, Thomas KF Wong, Arndt von Haeseler,
and Lars S Jermiin (2017) ModelFinder: Fast model selection for
accurate phylogenetic estimates. Nature Methods, 14:587–589.
https://doi.org/10.1038/nmeth.4285

Since you used ultrafast bootstrap (UFBoot) please also cite: 

Diep Thi Hoang, Olga Chernomor, Arndt von Haeseler, Bui Quang Minh,
and Le Sy Vinh (2018) UFBoot2: Improving the ultrafast bootstrap
approximation. Mol. Biol. Evol., 35:518–522.
https://doi.org/10.1093/molbev/msx281

SEQUENCE ALIGNMENT
------------------

Input data: 53 sequences with 231 amino-acid sites
Number of constant sites: 0 (= 0% of all sites)
Number of invariant (constant or ambiguous constant) sites: 0 (= 0% of all sites)
Number of parsimony informative sites: 231
Number of distinct site patterns: 231

ModelFinder
-----------

Best-fit model according to BIC: Q.pfam+G4

List of models sorted by BIC scores: 

Model                  LogL         AIC      w-AIC        AICc     w-AICc         BIC      w-BIC
Q.pfam+G4        -20061.632   40331.264 - 6.58e-13   40504.597 +    0.912   40689.276 +    0.476
Q.pfam+R3        -20053.768   40321.536 - 8.53e-11   40509.438 +    0.081   40689.874 +    0.353
Q.pfam+R4        -20049.047   40316.094 -  1.3e-09   40514.276 -  0.00721   40691.318 +    0.171
Q.pfam+F+G4      -20021.626   40289.251 - 0.000873   40574.335 - 6.55e-16   40712.669 - 3.96e-06
LG+G4            -20073.573   40355.145 - 4.29e-18   40528.479 - 5.94e-06   40713.157 -  3.1e-06
Q.pfam+F+R3      -20014.152   40280.305 +   0.0765   40588.036 - 6.94e-19   40714.049 - 1.99e-06
Q.pfam+F+R4      -20009.681   40275.362 +    0.906   40599.127 - 2.71e-21   40715.991 - 7.52e-07
LG+R4            -20061.989   40341.978 -  3.1e-15   40540.160 - 1.73e-08   40717.202 - 4.11e-07
LG+R3            -20067.565   40349.131 - 8.68e-17   40537.033 - 8.25e-08   40717.470 - 3.59e-07
VT+F+R3          -20016.599   40285.198 -  0.00663   40592.929 - 6.01e-20   40718.943 - 1.72e-07
VT+F+R4          -20014.210   40284.420 -  0.00978   40608.185 - 2.93e-23   40725.050 - 8.11e-09
VT+F+G4          -20027.891   40301.782 - 1.66e-06   40586.867 - 1.25e-18   40725.200 - 7.53e-09
LG+R5            -20062.368   40346.736 - 2.87e-16   40555.677 - 7.38e-12   40728.844 - 1.22e-09
LG+R2            -20082.534   40375.068 - 2.02e-22   40553.148 - 2.61e-11   40736.522 - 2.62e-11
LG+F+G4          -20033.744   40313.488 - 4.77e-09   40598.572 - 3.58e-21   40736.905 - 2.16e-11
LG+F+R3          -20027.053   40306.107 - 1.91e-07   40613.837 - 1.73e-24   40739.851 - 4.96e-12
LG+F+R4          -20022.342   40300.684 - 2.87e-06   40624.449 -  8.6e-27   40741.314 - 2.39e-12
Blosum62+F+G4    -20036.606   40319.211 - 2.73e-10   40604.295 - 2.05e-22   40742.629 - 1.24e-12
Blosum62+F+R3    -20028.631   40309.261 - 3.94e-08   40616.992 - 3.58e-25   40743.006 - 1.02e-12
Blosum62+F+R4    -20025.480   40306.960 - 1.25e-07   40630.725 - 3.73e-28   40747.589 - 1.03e-13
VT+R3            -20086.409   40386.819 - 5.68e-25   40574.721 -  5.4e-16   40755.157 - 2.35e-15
PMB+F+G4         -20044.318   40334.635 - 1.22e-13   40619.720 - 9.15e-26   40758.053 - 5.53e-16
VT+G4            -20096.842   40401.683 - 3.36e-28   40575.016 - 4.66e-16   40759.695 - 2.43e-16
VT+R4            -20084.630   40387.260 - 4.56e-25   40585.441 - 2.54e-18   40762.483 - 6.03e-17
Blosum62+G4      -20099.368   40406.737 - 2.69e-29   40580.070 - 3.73e-17   40764.748 - 1.94e-17
PMB+F+R3         -20039.653   40331.305 - 6.45e-13   40639.036 - 5.85e-30   40765.050 - 1.67e-17
PMB+F+R4         -20035.889   40327.778 - 3.76e-12   40651.543 - 1.12e-32   40768.408 - 3.12e-18
Blosum62+R3      -20093.334   40400.668 - 5.59e-28   40588.571 - 5.31e-19   40769.007 - 2.31e-18
Blosum62+R4      -20090.447   40398.893 - 1.36e-27   40597.075 - 7.56e-21   40774.117 -  1.8e-19
rtREV+F+G4       -20061.182   40368.365 - 5.78e-21   40653.449 - 4.34e-33   40791.782 - 2.62e-23
Q.yeast+F+G4     -20063.806   40373.612 - 4.19e-22   40658.696 - 3.15e-34   40797.029 -  1.9e-24
rtREV+F+R4       -20050.549   40357.098 - 1.62e-18   40680.863 - 4.83e-39   40797.728 - 1.34e-24
Q.yeast+F+R3     -20056.549   40365.098 - 2.96e-20   40672.829 - 2.69e-37   40798.842 - 7.68e-25
Q.yeast+F+R4     -20051.447   40358.893 - 6.59e-19   40682.658 - 1.97e-39   40799.523 - 5.47e-25
WAG+F+R3         -20056.993   40365.986 -  1.9e-20   40673.717 - 1.72e-37   40799.731 - 4.93e-25
WAG+F+R4         -20051.863   40359.727 - 4.34e-19   40683.492 -  1.3e-39   40800.356 -  3.6e-25
rtREV+F+R3       -20057.790   40367.579 - 8.56e-21   40675.310 - 7.76e-38   40801.324 - 2.22e-25
PMB+G4           -20117.912   40443.824 - 2.38e-37   40617.158 - 3.29e-25   40801.836 - 1.72e-25
WAG+F+G4         -20069.545   40385.091 - 1.35e-24   40670.175 - 1.01e-36   40808.508 - 6.12e-27
PMB+R3           -20114.269   40442.538 - 4.52e-37   40630.440 -  4.3e-28   40810.876 - 1.87e-27
PMB+R4           -20111.243   40440.486 - 1.26e-36   40638.668 - 7.03e-30   40815.710 - 1.67e-28
WAG+R3           -20131.153   40476.305 -  2.1e-44   40664.208 -    2e-35   40844.644 -  8.7e-35
WAG+R4           -20126.351   40470.702 - 3.46e-43   40668.884 - 1.93e-36   40845.926 - 4.59e-35
WAG+G4           -20142.552   40493.103 - 4.74e-48   40666.436 - 6.56e-36   40851.114 - 3.42e-36
Q.insect+F+R3    -20091.435   40434.871 - 2.09e-35   40742.601 -  1.9e-52   40868.615 - 5.42e-40
Q.insect+F+R4    -20087.675   40431.351 - 1.22e-34   40755.115 - 3.64e-55   40871.980 - 1.01e-40
Q.insect+F+G4    -20101.422   40448.844 - 1.93e-38   40733.928 - 1.45e-50   40872.261 - 8.76e-41
LG               -20204.946   40615.891 - 1.03e-74   40784.584 - 1.45e-61   40970.460 - 4.16e-62
JTT+F+R3         -20143.660   40539.319 - 4.36e-58   40847.050 - 3.96e-75   40973.064 - 1.13e-62
JTTDCMut+F+R3    -20144.424   40540.848 - 2.03e-58   40848.579 - 1.84e-75   40974.592 - 5.27e-63
JTT+F+R4         -20140.091   40536.181 - 2.09e-57   40859.946 - 6.26e-78   40976.811 - 1.74e-63
JTT+F+G4         -20154.346   40554.693 -    2e-61   40839.777 -  1.5e-73   40978.110 - 9.07e-64
JTTDCMut+F+R4    -20140.884   40537.767 - 9.48e-58   40861.532 - 2.83e-78   40978.397 - 7.86e-64
JTTDCMut+F+G4    -20155.488   40556.977 - 6.39e-62   40842.061 - 4.79e-74   40980.394 -  2.9e-64
cpREV+F+R3       -20154.042   40560.085 - 1.35e-62   40867.815 - 1.22e-79   40993.829 -  3.5e-67
cpREV+F+G4       -20164.130   40574.260 - 1.13e-65   40859.344 - 8.46e-78   40997.678 - 5.11e-68
cpREV+F+R4       -20150.779   40557.557 - 4.78e-62   40881.322 - 1.43e-82   40998.187 - 3.97e-68
Q.insect+R3      -20239.630   40693.261 - 1.63e-91   40881.163 - 1.55e-82   41061.599 - 6.74e-82
Q.insect+G4      -20249.679   40707.358 - 1.41e-94   40880.691 - 1.96e-82   41065.369 - 1.02e-82
Q.insect+R4      -20236.618   40691.236 - 4.48e-91   40889.418 -  2.5e-84   41066.460 - 5.93e-83
cpREV+R3         -20251.959   40717.918 -  7.2e-97   40905.821 - 6.84e-88   41086.257 - 2.98e-87
cpREV+R4         -20248.752   40715.504 - 2.41e-96   40913.686 - 1.34e-89   41090.728 - 3.19e-88
cpREV+G4         -20262.829   40733.658 - 2.75e-100   40906.991 - 3.81e-88   41091.669 - 1.99e-88
JTTDCMut+R3      -20258.898   40731.795 - 6.98e-100   40919.698 - 6.64e-91   41100.134 - 2.89e-90
JTT+R3           -20259.081   40732.161 - 5.81e-100   40920.064 - 5.53e-91   41100.500 - 2.41e-90
JTT+G4           -20269.341   40746.682 - 4.09e-103   40920.016 - 5.66e-91   41104.694 - 2.96e-91
JTTDCMut+G4      -20269.496   40746.992 - 3.5e-103   40920.325 - 4.85e-91   41105.003 - 2.53e-91
JTTDCMut+R4      -20256.172   40730.344 - 1.44e-99   40928.526 - 8.04e-93   41105.567 - 1.91e-91
JTT+R4           -20256.208   40730.416 - 1.39e-99   40928.598 - 7.75e-93   41105.640 - 1.84e-91
Q.plant+F+R4     -20206.059   40668.118 - 4.69e-86   40991.883 - 1.4e-106   41108.748 - 3.89e-92
Q.plant+F+R3     -20212.972   40677.945 - 3.45e-88   40985.675 - 3.13e-105   41111.689 - 8.94e-93
Q.plant+F+G4     -20221.688   40689.376 - 1.14e-90   40974.460 - 8.52e-103   41112.794 - 5.15e-93
Q.yeast+G4       -20277.805   40763.611 - 8.62e-107   40936.944 - 1.19e-94   41121.622 - 6.23e-95
Q.yeast+R3       -20269.903   40753.805 - 1.16e-104   40941.708 -  1.1e-95   41122.144 -  4.8e-95
rtREV+G4         -20278.855   40765.709 - 3.02e-107   40939.043 - 4.18e-95   41123.721 - 2.18e-95
Q.yeast+R4       -20265.347   40748.695 - 1.49e-103   40946.877 - 8.32e-97   41123.918 - 1.98e-95
rtREV+R4         -20267.710   40753.421 - 1.41e-104   40951.602 - 7.83e-98   41128.644 - 1.86e-96
rtREV+R3         -20274.100   40762.201 - 1.74e-106   40950.103 - 1.66e-97   41130.539 - 7.22e-97
mtInv+F+G4       -20246.182   40738.365 - 2.61e-101   41023.449 - 1.96e-113   41161.782 - 1.19e-103
mtInv+F+R3       -20242.218   40736.436 - 6.86e-101   41044.167 - 6.22e-118   41170.180 - 1.78e-105
mtInv+F+R4       -20237.070   40730.140 -  1.6e-99   41053.905 - 4.78e-120   41170.769 - 1.33e-105
DCMut+F+R4       -20265.278   40786.557 - 8.97e-112   41110.322 - 2.68e-132   41227.186 - 7.44e-118
DCMut+F+R3       -20270.997   40793.993 - 2.18e-113   41101.724 - 1.97e-130   41227.738 - 5.65e-118
Dayhoff+F+R4     -20266.635   40789.271 - 2.31e-112   41113.035 - 6.91e-133   41229.900 - 1.92e-118
Dayhoff+F+R3     -20272.285   40796.569 -   6e-114   41104.300 - 5.45e-131   41230.314 - 1.56e-118
Q.mammal+F+G4    -20280.588   40807.175 - 2.99e-116   41092.260 - 2.24e-128   41230.593 - 1.35e-118
Q.plant+R4       -20319.081   40856.163 - 6.89e-127   41054.345 - 3.84e-120   41231.386 - 9.11e-119
Q.plant+R3       -20324.594   40863.189 - 2.05e-128   41051.091 - 1.95e-119   41231.528 - 8.49e-119
Q.mammal+F+R3    -20273.230   40798.460 - 2.33e-114   41106.191 - 2.12e-131   41232.205 - 6.05e-119
Q.mammal+F+R4    -20267.811   40791.622 - 7.12e-113   41115.387 - 2.13e-133   41232.252 - 5.91e-119
Q.plant+G4       -20333.826   40875.653 - 4.03e-131   41048.986 - 5.59e-119   41233.664 - 2.92e-119
DCMut+F+G4       -20282.856   40811.711 - 3.09e-117   41096.795 - 2.32e-129   41235.129 - 1.4e-119
Dayhoff+F+G4     -20284.211   40814.423 - 7.97e-118   41099.507 - 5.98e-130   41237.840 - 3.62e-120
mtZOA+F+G4       -20298.949   40843.898 - 3.17e-124   41128.982 - 2.38e-136   41267.315 - 1.44e-126
mtZOA+F+R4       -20291.745   40839.491 - 2.87e-123   41163.255 - 8.59e-144   41280.120 - 2.38e-129
mtZOA+F+R3       -20301.350   40854.700 - 1.43e-126   41162.431 - 1.3e-143   41288.445 - 3.71e-131
FLU+F+R4         -20302.008   40860.017 -   1e-127   41183.781 -   3e-148   41300.646 - 8.32e-134
FLU+F+G4         -20316.623   40879.245 - 6.69e-132   41164.330 - 5.02e-144   41302.663 - 3.03e-134
FLU+F+R3         -20314.177   40880.355 - 3.84e-132   41188.085 - 3.49e-149   41314.099 - 9.97e-137
mtMet+F+G4       -20356.052   40958.104 - 5.03e-149   41243.189 - 3.77e-161   41381.522 - 2.28e-151
mtMet+F+R4       -20342.991   40941.983 - 1.59e-145   41265.748 - 4.77e-166   41382.612 - 1.32e-151
mtREV+F+R4       -20343.490   40942.979 - 9.68e-146   41266.744 - 2.9e-166   41383.609 - 8.03e-152
mtMet+F+R3       -20350.999   40953.998 - 3.92e-148   41261.729 - 3.56e-165   41387.743 - 1.02e-152
mtREV+F+R3       -20351.320   40954.641 - 2.84e-148   41262.371 - 2.58e-165   41388.385 - 7.37e-153
mtREV+F+G4       -20359.899   40965.798 - 1.07e-150   41250.883 - 8.06e-163   41389.216 - 4.87e-153
Q.bird+F+R4      -20365.364   40986.727 - 3.06e-155   41310.492 - 9.16e-176   41427.357 - 2.54e-161
Q.bird+F+G4      -20379.959   41005.918 - 2.08e-159   41291.002 - 1.56e-171   41429.335 - 9.45e-162
Q.bird+F+R3      -20373.099   40998.198 - 9.89e-158   41305.929 - 8.98e-175   41431.942 - 2.57e-162
HIVb+F+R4        -20382.795   41021.590 - 8.24e-163   41345.354 - 2.46e-183   41462.219 - 6.84e-169
HIVb+F+G4        -20397.620   41041.240 - 4.45e-167   41326.325 - 3.34e-179   41464.658 - 2.02e-169
HIVb+F+R3        -20391.985   41035.970 - 6.21e-166   41343.700 - 5.64e-183   41469.714 - 1.61e-170
mtART+F+G4       -20429.363   41104.726 - 7.3e-181   41389.810 - 5.47e-193   41528.144 - 3.31e-183
mtART+F+R4       -20422.074   41100.147 - 7.2e-180   41423.912 - 2.15e-200   41540.777 - 5.98e-186
mtART+F+R3       -20429.252   41110.505 - 4.06e-182   41418.235 - 3.68e-199   41544.249 - 1.05e-186
DCMut+R3         -20481.829   41177.657 - 1.06e-196   41365.560 - 1.01e-187   41545.996 - 4.4e-187
Dayhoff+R3       -20483.561   41181.122 - 1.88e-197   41369.025 - 1.79e-188   41549.461 - 7.77e-188
DCMut+R4         -20478.149   41174.298 - 5.7e-196   41372.480 - 3.17e-189   41549.522 - 7.54e-188
Dayhoff+R4       -20479.899   41177.799 - 9.9e-197   41375.980 - 5.51e-190   41553.022 - 1.31e-188
DCMut+G4         -20496.024   41200.048 - 1.46e-201   41373.381 - 2.02e-189   41558.059 - 1.06e-189
Dayhoff+G4       -20497.819   41203.638 - 2.42e-202   41376.971 - 3.36e-190   41561.649 - 1.75e-190
Q.mammal+G4      -20519.342   41246.684 - 1.09e-211   41420.018 - 1.51e-199   41604.696 - 7.88e-200
Q.mammal+R3      -20512.094   41238.188 - 7.62e-210   41426.090 - 7.25e-201   41606.527 - 3.15e-200
Q.mammal+R4      -20507.512   41233.025 - 1.01e-208   41431.207 - 5.61e-202   41608.248 - 1.33e-200
HIVb+G4          -20576.645   41361.290 - 1.42e-236   41534.624 - 1.96e-224   41719.302 - 1.02e-224
HIVb+R4          -20564.522   41347.044 - 1.76e-233   41545.226 - 9.78e-227   41722.267 - 2.32e-225
HIVb+R3          -20571.608   41357.216 - 1.09e-235   41545.119 - 1.03e-226   41725.555 - 4.49e-226
Q.bird+R4        -20582.574   41383.148 - 2.54e-241   41581.329 - 1.41e-234   41758.371 - 3.36e-233
Q.bird+G4        -20596.632   41401.265 - 2.96e-245   41574.598 - 4.09e-233   41759.276 - 2.14e-233
Q.bird+R3        -20589.298   41392.596 - 2.25e-243   41580.498 - 2.14e-234   41760.934 - 9.33e-234
mtVer+F+R4       -20535.407   41326.815 - 4.34e-229   41650.579 - 1.3e-249   41767.444 - 3.6e-235
mtVer+F+R3       -20547.738   41347.476 - 1.41e-233   41655.207 - 1.28e-250   41781.221 - 3.67e-238
mtVer+F+G4       -20558.338   41362.675 - 7.08e-237   41647.759 - 5.31e-249   41786.093 - 3.21e-239
FLU+G4           -20667.280   41542.561 - 6.14e-276   41715.894 - 8.51e-264   41900.572 - 4.44e-264
FLU+R4           -20656.424   41530.848 - 2.15e-273   41729.030 - 1.2e-266   41906.072 - 2.84e-265
FLU+R3           -20663.954   41541.909 - 8.51e-276   41729.811 - 8.09e-267   41910.247 - 3.52e-266
FLAVI+F+R4       -20638.537   41533.074 - 7.06e-274   41856.839 - 2.11e-294   41973.703 - 5.85e-280
FLAVI+F+G4       -20653.677   41553.354 - 2.78e-278   41838.439 - 2.09e-290   41976.772 - 1.26e-280
FLAVI+F+R3       -20653.390   41558.780 - 1.85e-279   41866.510 - 1.68e-296   41992.524 - 4.79e-284
mtMAM+F+R4       -20669.195   41594.390 - 3.42e-287   41918.154 - 1.02e-307   42035.019 - 2.84e-293
mtMAM+F+G4       -20683.123   41612.245 - 4.54e-291   41897.330 - 3.4e-303   42035.663 - 2.06e-293
HIVw+F+R4        -20675.738   41607.477 - 4.92e-290   41931.241 - 1.47e-310   42048.106 - 4.08e-296
HIVw+F+G4        -20690.731   41627.462 - 2.25e-294   41912.546 - 1.69e-306   42050.879 - 1.02e-296
mtMAM+F+R3       -20683.313   41618.626 - 1.87e-292   41926.356 - 1.69e-309   42052.370 - 4.84e-297
HIVw+F+R3        -20687.118   41626.237 - 4.15e-294   41933.967 - 3.77e-311   42059.981 - 1.08e-298
FLAVI+G4         -20839.648   41887.296 -        0   42060.629 -        0   42245.307 -        0
FLAVI+R4         -20829.343   41876.687 -        0   42074.869 -        0   42251.910 -        0
FLAVI+R3         -20838.456   41890.912 -        0   42078.815 -        0   42259.251 -        0
mtZOA+G4         -20914.584   42037.169 -        0   42210.502 -        0   42395.180 -        0
mtZOA+R3         -20909.122   42032.244 -        0   42220.147 -        0   42400.583 -        0
mtZOA+R4         -20908.857   42035.713 -        0   42233.895 -        0   42410.937 -        0
mtREV+G4         -21072.088   42352.177 -        0   42525.510 -        0   42710.188 -        0
mtREV+R3         -21065.822   42345.644 -        0   42533.546 -        0   42713.983 -        0
mtREV+R4         -21065.791   42349.582 -        0   42547.764 -        0   42724.805 -        0
mtMet+R3         -21286.519   42787.038 -        0   42974.941 -        0   43155.377 -        0
mtMet+G4         -21295.333   42798.665 -        0   42971.999 -        0   43156.677 -        0
mtMet+R4         -21286.017   42790.035 -        0   42988.216 -        0   43165.258 -        0
mtVer+R3         -21306.886   42827.773 -        0   43015.675 -        0   43196.111 -        0
mtVer+G4         -21318.989   42845.977 -        0   43019.311 -        0   43203.989 -        0
mtVer+R4         -21306.544   42831.087 -        0   43029.269 -        0   43206.311 -        0
mtART+G4         -21342.319   42892.638 -        0   43065.971 -        0   43250.649 -        0
mtART+R3         -21339.813   42893.627 -        0   43081.529 -        0   43261.965 -        0
mtART+R4         -21339.526   42897.052 -        0   43095.234 -        0   43272.275 -        0
mtMAM+R3         -21427.416   43068.833 -        0   43256.735 -        0   43437.171 -        0
mtMAM+G4         -21436.588   43081.176 -        0   43254.509 -        0   43439.187 -        0
mtMAM+R4         -21423.841   43065.681 -        0   43263.863 -        0   43440.905 -        0
HIVw+R4          -21429.908   43077.817 -        0   43275.999 -        0   43453.040 -        0
HIVw+G4          -21444.485   43096.969 -        0   43270.303 -        0   43454.981 -        0
HIVw+R3          -21439.529   43093.058 -        0   43280.960 -        0   43461.396 -        0
mtInv+G4         -21485.494   43178.989 -        0   43352.322 -        0   43537.000 -        0
mtInv+R3         -21479.314   43172.628 -        0   43360.530 -        0   43540.966 -        0
mtInv+R4         -21479.173   43176.347 -        0   43374.528 -        0   43551.570 -        0

AIC, w-AIC   : Akaike information criterion scores and weights.
AICc, w-AICc : Corrected AIC scores and weights.
BIC, w-BIC   : Bayesian information criterion scores and weights.

Plus signs denote the 95% confidence sets.
Minus signs denote significant exclusion.

SUBSTITUTION PROCESS
--------------------

Model of substitution: Q.pfam+G4

State frequencies: (model)

Model of rate heterogeneity: Gamma with 4 categories
Gamma shape alpha: 4.2157

 Category  Relative_rate  Proportion
  1         0.4658         0.2500
  2         0.7824         0.2500
  3         1.0843         0.2500
  4         1.6675         0.2500
Relative rates are computed as MEAN of the portion of the Gamma distribution falling in the category.

MAXIMUM LIKELIHOOD TREE
-----------------------

Log-likelihood of the tree: -20055.2868 (s.e. 390.4061)
Unconstrained log-likelihood (without tree): -1257.1985
Number of free parameters (#branches + #model parameters): 104
Akaike information criterion (AIC) score: 40318.5736
Corrected Akaike information criterion (AICc) score: 40491.9070
Bayesian information criterion (BIC) score: 40676.5851

Total tree length (sum of branch lengths): 72.2033
Sum of internal branch lengths: 27.6097 (38.2389% of tree length)

WARNING: 1 near-zero internal branches (<0.0043) should be treated with caution
         Such branches are denoted by '**' in the figure below

NOTE: Tree is UNROOTED although outgroup taxon '1ji5_A' is drawn at root
Numbers in parentheses are SH-aLRT support (%) / ultrafast bootstrap support (%)

+--1ji5_A
|
|  +--1jig_A
+--| (46.4/40)
|  |     +--1qgh_A
|  |  +--| (98.1/97)
|  |  |  +---2ux1_A
|  +--| (90.3/53)
|     |     +---1ji4_A
|     |  +--| (88.5/95)
|     |  |  +----2fjc_A
|     +--| (80.1/75)
|        |           +**1dps_A
|        |        +--| (99.6/100)
|        |        |  +**1jts_A
|        |     +--| (96.2/97)
|        |     |  +--1o9r_A
|        |  +--| (97.4/97)
|        |  |  +----1uvh_A
|        +--| (75.8/68)
|           |      +**1tjo_A
|           |  +---| (98.2/100)
|           |  |   +**1tk6_A
|           +--| (87.3/87)
|              |           +----------------2fzf_A
|              |        +--| (58.3/38)
|              |        |  |        +----------1otk_A
|              |        |  |     +--| (54.6/61)
|              |        |  |     |  |        +-----------2inc_B
|              |        |  |     |  |     +--| (58.4/73)
|              |        |  |     |  |     |  +----2inp_C
|              |        |  |     |  +-----| (88.8/93)
|              |        |  |     |        +------------------1mty_B
|              |        |  +-----| (88.2/87)
|              |        |        |                       +--1oqu_A
|              |        |        |                    +--| (80.4/93)
|              |        |        |                    |  +--1r2f_A
|              |        |        |              +-----| (99.6/100)
|              |        |        |              |     +--1uzr_A
|              |        |        |           +--| (88.9/88)
|              |        |        |           |  +-----1mxr_A
|              |        |        |       +---| (93.4/95)
|              |        |        |       |   |    +--1jk0_A
|              |        |        |       |   +----| (99.3/100)
|              |        |        |       |        |  +--2uw2_A
|              |        |        |       |        +--| (73.7/90)
|              |        |        |       |           +--1w68_A
|              |        |        |  +----| (91/96)
|              |        |        |  |    +-----3ee4_A
|              |        |        +--| (82.4/71)
|              |        |           |    +--------1mty_D
|              |        |           +----| (92.9/92)
|              |        |                +------3dhg_A
|              |     +--| (78.6/37)
|              |     |  +---1nfv_A
|              |  +--| (54.2/62)
|              |  |  |             +**1bcf_A
|              |  |  |          +--| (99.4/100)
|              |  |  |          |  +**3e1q_A
|              |  |  |       +--| (93.8/99)
|              |  |  |       |  +--2fkz_A
|              |  |  |  +----| (99.8/100)
|              |  |  |  |    +--1jgc_A
|              |  |  +--| (38.8/27)
|              |  |     |                +----1lko_A
|              |  |     |           +----| (96.4/99)
|              |  |     |           |    +-----1yuz_A
|              |  |     |     +-----| (91.4/94)
|              |  |     |     |     +--3qhb_A
|              |  |     |  +--| (43.8/38)
|              |  |     |  |  |                     +**2uw1_A
|              |  |     |  |  |                  +**| (0/100)
|              |  |     |  |  |                  |  +**2uw1_B
|              |  |     |  |  |               +--| (59.6/54)
|              |  |     |  |  |               |  +----------------------1za0_A
|              |  |     |  |  +---------------| (100/100)
|              |  |     |  |                  +**1afr_A
|              |  |     +--| (88.8/49)
|              |  |        |               +--1lb3_A
|              |  |        |            +--| (100/100)
|              |  |        |            |  +--2za7_A
|              |  |        |         +--| (87/82)
|              |  |        |         |  +--1bg7_A
|              |  |        |      +--| (92.5/96)
|              |  |        |      |  +--1r03_A
|              |  |        |   +--| (69.7/81)
|              |  |        |   |  |  +-------1z6o_A
|              |  |        |   |  +--| (77.4/79)
|              |  |        |   |     +---1z6o_M
|              |  |        +---| (93.4/96)
|              |  |            |        +--1eum_A
|              |  |            |     +--| (97.1/99)
|              |  |            |     |  +--1krq_A
|              |  |            |  +--| (17.4/53)
|              |  |            |  |  +------3e6s_A
|              |  |            +--| (89.7/90)
|              |  |               |  +--2jd7_A
|              |  |               +--| (65.9/60)
|              |  |                  +--1vlg_A
|              +--| (93.3/99)
|                 +------2vzb_A
|
|  +--1n1q_A
+--| (70.1/46)
   +--2chp_A

Tree in newick format:

(1ji5_A:0.3508054700,(1jig_A:0.2420876020,((1qgh_A:0.3835428862,2ux1_A:0.8512642611)98.1/97:0.4866639847,((1ji4_A:0.8347033911,2fjc_A:1.0716861059)88.5/95:0.3061988756,((((1dps_A:0.0000010000,1jts_A:0.0000010000)99.6/100:0.4374732436,1o9r_A:0.2928231815)96.2/97:0.5054047681,1uvh_A:1.1494922473)97.4/97:0.6651097442,((1tjo_A:0.0000010000,1tk6_A:0.0000010000)98.2/100:0.9625226326,((((2fzf_A:3.4162181870,((1otk_A:2.1454450608,((2inc_B:2.4504817548,2inp_C:0.9874102976)58.4/73:0.5781221778,1mty_B:3.7858248131)88.8/93:1.1926478170)54.6/61:0.3299808428,((((((1oqu_A:0.2264675356,1r2f_A:0.2667025915)80.4/93:0.0771222218,1uzr_A:0.0338846877)99.6/100:1.2984897320,1mxr_A:1.3337724059)88.9/88:0.5489486338,(1jk0_A:0.1799535200,(2uw2_A:0.0108565333,1w68_A:0.0293320054)73.7/90:0.2224192411)99.3/100:1.1530297070)93.4/95:0.7996598177,3ee4_A:1.2186582538)91/96:1.1005000570,(1mty_D:1.9220027338,3dhg_A:1.4665858373)92.9/92:1.0509278050)82.4/71:0.6398450838)88.2/87:1.1874274430)58.3/38:0.5150034749,1nfv_A:0.9133692593)78.6/37:0.4482724223,((((1bcf_A:0.0000010000,3e1q_A:0.0000010000)99.4/100:0.3044455384,2fkz_A:0.1846795688)93.8/99:0.3249643517,1jgc_A:0.5000001298)99.8/100:1.0744237960,((((1lko_A:1.0210374435,1yuz_A:1.2115852551)96.4/99:1.1122664910,3qhb_A:0.6940367166)91.4/94:1.2563690790,(((2uw1_A:0.0000010000,2uw1_B:0.0000010000)0/100:0.0000029447,1za0_A:4.6474282572)59.6/54:0.2164719800,1afr_A:0.0000023934)100/100:3.2836596820)43.8/38:0.3978465893,(((((1lb3_A:0.0910803185,2za7_A:0.0954511390)100/100:0.4044966355,1bg7_A:0.1349406823)87/82:0.1039907842,1r03_A:0.2854443127)92.5/96:0.3627507354,(1z6o_A:1.6722986179,1z6o_M:0.9708152861)77.4/79:0.3493657016)69.7/81:0.4033536335,(((1eum_A:0.6089154042,1krq_A:0.3850736753)97.1/99:0.4046394730,3e6s_A:1.5342621044)17.4/53:0.1831753257,(2jd7_A:0.3772829428,1vlg_A:0.3875752657)65.9/60:0.1786417009)89.7/90:0.4233781742)93.4/96:0.7892685187)88.8/49:0.5603709497)38.8/27:0.1788849530)54.2/62:0.4065471948,2vzb_A:1.4536453079)93.3/99:0.7139540485)87.3/87:0.5685734641)75.8/68:0.2320930118)80.1/75:0.2476372577)90.3/53:0.1659253323)46.4/40:0.0540799101,(1n1q_A:0.3593685469,2chp_A:0.7108606287)70.1/46:0.1068397995);

CONSENSUS TREE
--------------

Consensus tree is constructed from 1000 bootstrap trees
Log-likelihood of consensus tree: -20055.289775
Robinson-Foulds distance between ML tree and consensus tree: 0

Branches with support >0.000000% are kept (extended consensus)
Branch lengths are optimized by maximum likelihood on original alignment
Numbers in parentheses are bootstrap supports (%)

+--1ji5_A
|
|  +--1jig_A
+--| (40)
|  |     +--1qgh_A
|  |  +--| (97)
|  |  |  +---2ux1_A
|  +--| (53)
|     |     +---1ji4_A
|     |  +--| (95)
|     |  |  +----2fjc_A
|     +--| (75)
|        |           +--1dps_A
|        |        +--| (100)
|        |        |  +--1jts_A
|        |     +--| (97)
|        |     |  +--1o9r_A
|        |  +--| (97)
|        |  |  +----1uvh_A
|        +--| (68)
|           |      +--1tjo_A
|           |  +---| (100)
|           |  |   +--1tk6_A
|           +--| (87)
|              |           +----------------2fzf_A
|              |        +--| (38)
|              |        |  |        +----------1otk_A
|              |        |  |     +--| (61)
|              |        |  |     |  |        +-----------2inc_B
|              |        |  |     |  |     +--| (73)
|              |        |  |     |  |     |  +----2inp_C
|              |        |  |     |  +-----| (93)
|              |        |  |     |        +------------------1mty_B
|              |        |  +-----| (87)
|              |        |        |                       +--1oqu_A
|              |        |        |                    +--| (93)
|              |        |        |                    |  +--1r2f_A
|              |        |        |              +-----| (100)
|              |        |        |              |     +--1uzr_A
|              |        |        |           +--| (88)
|              |        |        |           |  +-----1mxr_A
|              |        |        |       +---| (95)
|              |        |        |       |   |    +--1jk0_A
|              |        |        |       |   +----| (100)
|              |        |        |       |        |  +--2uw2_A
|              |        |        |       |        +--| (90)
|              |        |        |       |           +--1w68_A
|              |        |        |  +----| (96)
|              |        |        |  |    +-----3ee4_A
|              |        |        +--| (71)
|              |        |           |    +--------1mty_D
|              |        |           +----| (92)
|              |        |                +------3dhg_A
|              |     +--| (37)
|              |     |  +---1nfv_A
|              |  +--| (62)
|              |  |  |             +--1bcf_A
|              |  |  |          +--| (100)
|              |  |  |          |  +--3e1q_A
|              |  |  |       +--| (99)
|              |  |  |       |  +--2fkz_A
|              |  |  |  +----| (100)
|              |  |  |  |    +--1jgc_A
|              |  |  +--| (27)
|              |  |     |                +----1lko_A
|              |  |     |           +----| (99)
|              |  |     |           |    +-----1yuz_A
|              |  |     |     +-----| (94)
|              |  |     |     |     +--3qhb_A
|              |  |     |  +--| (38)
|              |  |     |  |  |                     +--2uw1_A
|              |  |     |  |  |                  +--| (100)
|              |  |     |  |  |                  |  +--2uw1_B
|              |  |     |  |  |               +--| (54)
|              |  |     |  |  |               |  +----------------------1za0_A
|              |  |     |  |  +---------------| (100)
|              |  |     |  |                  +--1afr_A
|              |  |     +--| (49)
|              |  |        |               +--1lb3_A
|              |  |        |            +--| (100)
|              |  |        |            |  +--2za7_A
|              |  |        |         +--| (82)
|              |  |        |         |  +--1bg7_A
|              |  |        |      +--| (96)
|              |  |        |      |  +--1r03_A
|              |  |        |   +--| (81)
|              |  |        |   |  |  +-------1z6o_A
|              |  |        |   |  +--| (79)
|              |  |        |   |     +---1z6o_M
|              |  |        +---| (96)
|              |  |            |        +--1eum_A
|              |  |            |     +--| (99)
|              |  |            |     |  +--1krq_A
|              |  |            |  +--| (53)
|              |  |            |  |  +------3e6s_A
|              |  |            +--| (90)
|              |  |               |  +--2jd7_A
|              |  |               +--| (60)
|              |  |                  +--1vlg_A
|              +--| (99)
|                 +------2vzb_A
|
|  +--1n1q_A
+--| (46)
   +--2chp_A


Consensus tree in newick format: 

(1ji5_A:0.3508715063,(1jig_A:0.2421236617,((1qgh_A:0.3836308087,2ux1_A:0.8514267421)97:0.4866658829,((1ji4_A:0.8349243253,2fjc_A:1.0718773880)95:0.3062724137,((((1dps_A:0.0000020597,1jts_A:0.0000020597)100:0.4375170688,1o9r_A:0.2929681727)97:0.5055504849,1uvh_A:1.1496150425)97:0.6651956567,((1tjo_A:0.0000020597,1tk6_A:0.0000020597)100:0.9627962605,((((2fzf_A:3.4198392453,((1otk_A:2.1440048996,((2inc_B:2.4529051838,2inp_C:0.9865550545)73:0.5809498611,1mty_B:3.7861834480)93:1.1925993183)61:0.3300316806,((((((1oqu_A:0.2265221103,1r2f_A:0.2667700372)93:0.0772265933,1uzr_A:0.0338310600)100:1.2985739769,1mxr_A:1.3344201603)88:0.5490203640,(1jk0_A:0.1806812291,(2uw2_A:0.0108686169,1w68_A:0.0293315024)90:0.2219067866)100:1.1535141304)95:0.8000380558,3ee4_A:1.2186645491)96:1.0997351204,(1mty_D:1.9229264074,3dhg_A:1.4665725133)92:1.0531659604)71:0.6383285231)87:1.1930103749)38:0.5117329714,1nfv_A:0.9163918612)37:0.4457336901,((((1bcf_A:0.0000020597,3e1q_A:0.0000020597)100:0.3045636665,2fkz_A:0.1847029017)99:0.3245246683,1jgc_A:0.5009124212)100:1.0742472236,((((1lko_A:1.0222122491,1yuz_A:1.2112711033)99:1.1118260261,3qhb_A:0.6943690348)94:1.2532367265,(((2uw1_A:0.0000020597,2uw1_B:0.0000020597)100:0.0000023541,1za0_A:4.6484626880)54:0.2143319747,1afr_A:0.0021900523)100:3.2783561378)38:0.4053090415,(((((1lb3_A:0.0911068215,2za7_A:0.0954697167)100:0.4045729328,1bg7_A:0.1349943149)82:0.1040276562,1r03_A:0.2854519341)96:0.3626912026,(1z6o_A:1.6725919214,1z6o_M:0.9710033201)79:0.3497187860)81:0.4050014584,(((1eum_A:0.6089610459,1krq_A:0.3852781287)99:0.4047183589,3e6s_A:1.5345398107)53:0.1834624343,(2jd7_A:0.3775211813,1vlg_A:0.3875515634)60:0.1784541310)90:0.4216379118)96:0.7895139538)49:0.5579652102)27:0.1796535148)62:0.4066861997,2vzb_A:1.4540185356)99:0.7141445080)87:0.5686705669)68:0.2321595326)75:0.2476221232)53:0.1660137863)40:0.0540810306,(1n1q_A:0.3594388136,2chp_A:0.7110028498)46:0.1068587776);

ALISIM COMMAND
--------------
To simulate an alignment of the same length as the original alignment, using the tree and model parameters estimated from this analysis, you can use the following command:

--alisim simulated_MSA -t 53fer.fasta.treefile -m "Q.pfam+G4{4.21569}" --length 231

To mimic the alignment used to produce this analysis, i.e. simulate an alignment of the same length as the original alignment, using the tree and model parameters estimated from this analysis *and* copying the same gap positions as the original alignment, you can use the following command:

iqtree -s 53fer.fasta --alisim mimicked_MSA

To simulate any number of alignments in either of the two commandlines above, use the --num-alignments options, for example mimic 100 alignments you would use the command line:

iqtree -s 53fer.fasta --alisim mimicked_MSA --num-alignments 100

For more information on using AliSim, please visit: www.iqtree.org/doc/AliSim

TIME STAMP
----------

Date and time: Sat Nov 11 21:36:24 2023
Total CPU time used: 463.886541 seconds (0h:7m:43s)
Total wall-clock time used: 472.5950692 seconds (0h:7m:52s)
```
