## Supplementary material for "Tertiary-interaction characters enable fast, model-based structural phylogenetics beyond the twilight zone": 53fer.fasta.mldist

```
53
1ji5_A     0.0000000 0.5561732 0.7406265 0.9125869 1.0733543 1.6206001 1.5643489 1.5848992 2.2163632 2.2163632 2.1368869 2.2812018 2.2816257 2.2816257 6.7811989 3.0299066 3.6666243 3.6666243 3.3785746 3.7228990 3.0342071 5.6628152 8.9999989 4.6515149 5.2424211 5.5228472 4.6429127 5.0631147 6.7986553 5.0636011 4.3463321 4.8122048 7.3239871 4.6260747 3.5694820 5.7571634 8.9999987 8.9999981 8.9999990 6.9459109 6.4315112 8.9999986 8.9999984 8.9999983 7.5354146 8.9999980 9.0000000 7.8964001 8.9999987 7.6713115 7.6713115 8.9999986 8.9999982 
1jig_A     0.5561732 0.0000000 0.6564032 0.9434303 1.0943098 1.5728728 1.6240355 1.5101834 2.0926168 2.0926168 1.9357814 2.2676016 2.0864752 2.0864752 8.8817337 3.2593206 3.1049586 3.1049586 3.1717256 3.2552101 3.0671463 5.0445101 7.1351058 3.9101950 5.1182756 5.4891505 4.4987238 4.9829316 5.9416026 5.5568525 5.2813743 6.0466761 7.8771392 5.9272508 4.6550603 6.5882097 8.9999988 8.9999981 8.9999981 6.6741339 7.4964337 8.9999982 8.9999982 8.9278893 8.9999982 8.9999990 9.0000000 8.9999981 8.9999989 8.9999988 8.9999988 8.9999989 8.9999987 
1n1q_A     0.7406265 0.6564032 0.0000000 0.9665256 1.1923434 1.6328245 1.5138130 1.7605789 1.8138826 1.8138826 1.8417863 2.3063252 2.1402562 2.1402562 7.9659678 3.6465129 3.2676106 3.2676106 3.5592444 3.1202845 3.4196632 6.4426772 8.4360757 5.0530070 4.8666176 5.1483458 4.5597993 5.0915357 5.1520642 4.6381559 5.2350855 6.1824141 7.4446294 5.0862874 4.6824853 5.4765282 8.9999982 8.9999986 8.9999990 6.1583767 7.9526258 8.9999987 8.9999989 8.9999980 7.3265301 7.7604627 8.9999989 8.1399744 8.9999981 8.9999983 8.9999983 8.9999988 8.9999982 
2chp_A     0.9125869 0.9434303 0.9665256 0.0000000 1.3238215 1.9404861 1.8496762 2.0219612 2.2914397 2.2914397 2.2271157 2.7318948 2.4001433 2.4001433 7.8685699 3.1450461 4.0809770 4.0809770 4.1607476 4.2758348 3.6906213 5.6766250 8.9999990 5.3212603 4.1821141 4.2977150 3.7478323 4.4000006 4.4241642 4.5621075 4.8361413 5.6491337 8.4840433 4.8943964 4.1910117 7.4238147 8.9999981 8.9999984 8.9999987 6.3614733 8.8325174 8.9999986 8.9999983 8.9999990 8.9999984 8.9999986 8.9999989 8.9999990 8.9999985 8.5096713 8.5096713 8.9999984 8.9999990 
1qgh_A     1.0733543 1.0943098 1.1923434 1.3238215 0.0000000 1.1251007 1.7829095 2.0975877 2.0828315 2.0828315 2.3606464 2.6576958 2.7668847 2.7668847 6.8267899 4.3738180 4.3560962 4.3560962 4.4535827 4.8127419 3.9228433 7.0433579 7.5044763 5.8570086 6.3096892 6.9781417 6.8902876 6.9392529 7.7984107 6.7705487 4.5001757 5.4309045 8.9999988 6.5302259 5.6005854 7.2007903 8.9999989 8.9999988 9.0000000 8.6753457 8.2713748 8.9999988 8.9999987 8.9999987 6.2005107 8.9999989 9.0000000 8.9999987 9.0000000 8.9999980 8.9999980 8.9999990 8.9999984 
2ux1_A     1.6206001 1.5728728 1.6328245 1.9404861 1.1251007 0.0000000 1.9884132 2.1667012 2.3914993 2.3914993 1.9339441 2.8474267 3.3178516 3.3178516 7.5688575 3.8377028 4.8325777 4.8325777 5.1268326 3.9572760 4.3475866 6.8775721 5.9901204 5.8515758 6.1699645 6.2781733 5.7947192 6.8113577 8.9999987 7.2546419 6.1912050 6.6678367 8.9999990 6.5382531 5.7706205 7.0276732 8.9999988 8.9999980 8.9999987 8.5873800 8.9999987 8.9999984 8.9999988 8.9999988 7.0960725 8.4207883 8.9999985 8.9999987 8.9999988 7.9659646 7.9659646 8.0444469 6.6738772 
1ji4_A     1.5643489 1.6240355 1.5138130 1.8496762 1.7829095 1.9884132 0.0000000 1.6222047 2.4050661 2.4050661 2.1928021 3.1031585 2.5775377 2.5775377 7.1255303 3.1887328 5.5160872 5.5160872 4.5704394 4.4518684 3.5824074 9.0000000 8.9999985 5.3376370 4.2844326 4.3013125 4.3789158 5.2442061 4.1217129 4.9431494 4.5195552 5.6729856 7.4823953 5.3228910 4.9666788 6.1334155 8.9999985 8.9999982 9.0000000 8.9999987 9.0000000 8.9999990 8.9999986 8.9999982 6.3299905 8.0494462 8.9999986 8.9999989 8.9999985 8.9999987 8.9999987 8.9999988 8.4445573 
2fjc_A     1.5848992 1.5101834 1.7605789 2.0219612 2.0975877 2.1667012 1.6222047 0.0000000 3.0305729 3.0305729 2.6659783 3.1966926 2.5763891 2.5763891 8.9999987 4.4800537 4.8439133 4.8439133 5.4280517 4.3832098 4.8762965 7.6672940 7.8096288 4.9758974 5.6870791 5.5160126 5.8074226 5.2889418 5.3938381 8.2889120 5.9446409 6.1207359 6.9013572 5.6287520 5.1157328 6.3897333 8.9526462 8.9999988 8.9999988 7.5973740 8.4351404 8.9999986 8.9999988 8.9999988 8.9999985 8.9999987 8.9999981 8.3628485 8.9970850 8.9999983 8.9999983 8.9999983 7.6086840 
1dps_A     2.2163632 2.0926168 1.8138826 2.2914397 2.0828315 2.3914993 2.4050661 3.0305729 0.0000000 0.0000010 0.6874087 1.8522547 3.0698136 3.0698136 8.9999989 6.2867379 3.9083860 3.9083860 5.1232010 5.2935722 4.3905769 7.5909757 6.9247727 6.1182221 6.1199297 6.1663047 5.9152732 7.1500822 6.3534350 5.2288122 5.3623393 5.2001789 8.9999987 6.3805821 4.7711410 5.5040231 6.9049233 7.4618104 7.8899643 6.2144863 8.6672978 8.9999982 8.9999984 8.9999983 8.5056617 8.9999982 8.9999988 8.9999981 8.9999986 8.9999989 8.9999989 8.9999982 8.9999985 
1jts_A     2.2163632 2.0926168 1.8138826 2.2914397 2.0828315 2.3914993 2.4050661 3.0305729 0.0000010 0.0000000 0.6874087 1.8522547 3.0698136 3.0698136 8.9999989 6.2867379 3.9083860 3.9083860 5.1232010 5.2935722 4.3905769 7.5909757 6.9247727 6.1182221 6.1199297 6.1663047 5.9152732 7.1500822 6.3534350 5.2288122 5.3623393 5.2001789 8.9999987 6.3805821 4.7711410 5.5040231 6.9049233 7.4618104 7.8899643 6.2144863 8.6672978 8.9999982 8.9999984 8.9999983 8.5056617 8.9999982 8.9999988 8.9999981 8.9999986 8.9999989 8.9999989 8.9999982 8.9999985 
1o9r_A     2.1368869 1.9357814 1.8417863 2.2271157 2.3606464 1.9339441 2.1928021 2.6659783 0.6874087 0.6874087 0.0000000 1.9485914 2.4258780 2.4258780 7.1375876 4.7097259 4.3543880 4.3543880 5.5664931 4.0381677 4.0887394 5.8786933 6.9275001 5.3856279 4.8204366 5.0971022 4.7397983 5.2337924 5.3230583 4.5889258 6.3450546 5.7386253 9.0000000 7.9003532 5.8400996 5.5776561 8.4388846 8.9999985 8.9999987 7.1979204 8.0877686 7.9236689 8.6444297 8.4995435 7.7646223 6.7272004 8.9999990 8.9999980 8.9999988 8.1326375 8.1326375 8.1110641 8.6646936 
1uvh_A     2.2812018 2.2676016 2.3063252 2.7318948 2.6576958 2.8474267 3.1031585 3.1966926 1.8522547 1.8522547 1.9485914 0.0000000 2.5424960 2.5424960 8.9999989 6.1686071 5.5016929 5.5016929 6.0387277 5.7223142 5.1112518 7.8228717 8.9999983 8.1320087 8.9999984 8.9924874 8.9999985 8.9999989 8.0084424 8.6858890 7.3184368 7.3377123 9.0000000 7.2707501 6.8732332 7.1160279 9.0000000 8.9999985 8.9999986 8.9297515 8.9999983 7.1560242 7.3219473 7.1004633 8.2619323 8.9999987 8.9999988 8.9999986 8.9999987 8.9999987 8.9999987 8.9999989 8.1221276 
1tjo_A     2.2816257 2.0864752 2.1402562 2.4001433 2.7668847 3.3178516 2.5775377 2.5763891 3.0698136 3.0698136 2.4258780 2.5424960 0.0000000 0.0000010 7.3361115 3.0510982 3.4832317 3.4832317 3.8892085 3.5963319 3.6048892 6.6258218 8.7257037 5.0209813 4.9604153 5.3878765 4.5776895 4.8243587 6.4848696 5.5684591 4.3865604 5.2194232 6.9749211 4.9258105 4.0419068 5.3235669 8.9999986 8.9999982 8.9999988 8.9999985 8.4234428 7.8360428 8.6156941 8.1600530 8.9999984 8.8900001 8.9999989 8.9999986 8.9999989 8.1033951 8.1033951 8.9999984 8.9999988 
1tk6_A     2.2816257 2.0864752 2.1402562 2.4001433 2.7668847 3.3178516 2.5775377 2.5763891 3.0698136 3.0698136 2.4258780 2.5424960 0.0000010 0.0000000 7.3361115 3.0510982 3.4832317 3.4832317 3.8892085 3.5963319 3.6048892 6.6258218 8.7257037 5.0209813 4.9604153 5.3878765 4.5776895 4.8243587 6.4848696 5.5684591 4.3865604 5.2194232 6.9749211 4.9258105 4.0419068 5.3235669 8.9999986 8.9999982 8.9999988 8.9999985 8.4234428 7.8360428 8.6156941 8.1600530 8.9999984 8.8900001 8.9999989 8.9999986 8.9999989 8.1033951 8.1033951 8.9999984 8.9999988 
2fzf_A     6.7811989 8.8817337 7.9659678 7.8685699 6.8267899 7.5688575 7.1255303 8.9999987 8.9999989 8.9999989 7.1375876 8.9999989 7.3361115 7.3361115 0.0000000 5.7283220 7.6205861 7.6205861 6.5844942 6.2982084 4.7764334 8.1564552 7.0246361 5.5571605 6.8164687 5.9614160 5.0124907 6.0538117 8.0311657 6.6615612 6.5327685 5.9625414 8.9999986 6.5898514 5.9325377 8.5644865 9.0000000 9.0000000 9.0000000 8.9347354 8.4667513 6.6008614 6.7225740 6.9507317 7.2856015 6.9275764 8.9999990 9.0000000 8.9999986 8.9999990 8.9999990 8.9999987 6.8156309 
2vzb_A     3.0299066 3.2593206 3.6465129 3.1450461 4.3738180 3.8377028 3.1887328 4.4800537 6.2867379 6.2867379 4.7097259 6.1686071 3.0510982 3.0510982 5.7283220 0.0000000 3.7035218 3.7035218 3.6374875 3.2262850 3.2712541 3.7491621 8.4790160 4.0939456 4.7138993 4.4628329 4.0537730 4.4296495 7.8631009 4.9357246 3.5537779 4.1393800 5.7357064 3.8523266 4.0754463 5.8860419 7.0598880 8.0845350 7.8890779 6.0718173 8.9999988 8.9999989 8.9999984 8.9999983 8.9999983 6.2465171 8.9999986 7.5186321 7.0684778 7.1330683 7.1330683 6.5771154 6.3257164 
1bcf_A     3.6666243 3.1049586 3.2676106 4.0809770 4.3560962 4.8325777 5.5160872 4.8439133 3.9083860 3.9083860 4.3543880 5.5016929 3.4832317 3.4832317 7.6205861 3.7035218 0.0000000 0.0000010 0.4768766 1.1165367 3.6212963 6.8569383 6.2936909 4.6703414 3.9972095 4.0390173 3.9935328 3.7023246 6.8014492 3.9102252 4.6102056 4.3846302 4.0703020 3.8947357 3.5969372 6.7525363 8.9999981 8.9999984 8.9999990 7.6363636 8.0497409 8.9999986 8.9999986 8.9999990 8.3123729 6.7918849 8.8876306 8.0314297 8.5313861 7.4956440 7.4956440 8.8538382 8.8163180 
3e1q_A     3.6666243 3.1049586 3.2676106 4.0809770 4.3560962 4.8325777 5.5160872 4.8439133 3.9083860 3.9083860 4.3543880 5.5016929 3.4832317 3.4832317 7.6205861 3.7035218 0.0000010 0.0000000 0.4768766 1.1165367 3.6212963 6.8569383 6.2936909 4.6703414 3.9972095 4.0390173 3.9935328 3.7023246 6.8014492 3.9102252 4.6102056 4.3846302 4.0703020 3.8947357 3.5969372 6.7525363 8.9999981 8.9999984 8.9999990 7.6363636 8.0497409 8.9999986 8.9999986 8.9999990 8.3123729 6.7918849 8.8876306 8.0314297 8.5313861 7.4956440 7.4956440 8.8538382 8.8163180 
2fkz_A     3.3785746 3.1717256 3.5592444 4.1607476 4.4535827 5.1268326 4.5704394 5.4280517 5.1232010 5.1232010 5.5664931 6.0387277 3.8892085 3.8892085 6.5844942 3.6374875 0.4768766 0.4768766 0.0000000 0.9812648 2.9102775 6.8685164 5.5450236 3.9722240 3.9058328 4.0589410 3.3023997 3.3502093 5.9355698 3.9958915 4.4826971 3.5866080 4.2056709 3.5647315 3.4992106 7.1365882 8.9999987 8.9999983 8.9999988 8.9999987 7.5844278 8.9999989 8.9999988 8.9999983 7.5809962 5.9556251 8.6293278 8.9999988 8.5013682 5.9704141 5.9704141 6.8861041 7.5378990 
1jgc_A     3.7228990 3.2552101 3.1202845 4.2758348 4.8127419 3.9572760 4.4518684 4.3832098 5.2935722 5.2935722 4.0381677 5.7223142 3.5963319 3.5963319 6.2982084 3.2262850 1.1165367 1.1165367 0.9812648 0.0000000 2.8056348 4.8665282 4.9185116 3.9697340 4.4490931 4.6906610 4.0140493 3.9056032 5.5653586 4.6444755 5.2169734 4.5706460 4.8729071 3.9182602 3.8923653 6.5853578 8.9999986 8.9999982 8.9999987 7.9600293 7.0923829 8.9999985 8.9999989 8.9999986 8.9999980 8.4340230 8.9999989 6.7607784 8.9999983 5.2519279 5.2519279 5.4787377 8.9692333 
1nfv_A     3.0342071 3.0671463 3.4196632 3.6906213 3.9228433 4.3475866 3.5824074 4.8762965 4.3905769 4.3905769 4.0887394 5.1112518 3.6048892 3.6048892 4.7764334 3.2712541 3.6212963 3.6212963 2.9102775 2.8056348 0.0000000 4.5949255 5.0114755 3.4862279 4.8587577 4.9130257 3.9596073 4.6167564 5.5280565 5.1624173 4.0556144 4.3558827 5.3015209 3.9814138 3.5011143 4.9706584 8.9999988 8.9999988 8.9999987 5.8260643 5.2244409 5.6972145 6.4119904 6.2531569 5.7137768 5.8126357 8.2485067 8.1674176 6.8266869 4.9392509 4.9392509 4.8335778 8.9999985 
1lko_A     5.6628152 5.0445101 6.4426772 5.6766250 7.0433579 6.8775721 9.0000000 7.6672940 7.5909757 7.5909757 5.8786933 7.8228717 6.6258218 6.6258218 8.1564552 3.7491621 6.8569383 6.8569383 6.8685164 4.8665282 4.5949255 0.0000000 2.0940268 2.5585917 4.4906022 4.7306199 4.4244829 5.2490774 7.1661202 5.5540207 5.8896861 5.2548013 6.3402051 5.4125419 5.1748876 7.5473135 7.0408909 6.7911701 8.5854415 8.9999989 8.9999987 8.9999982 8.9999981 8.7301707 8.9999987 7.4158094 9.0000000 8.9999983 8.9999986 5.3374583 5.3374583 5.3353020 8.9999990 
1yuz_A     8.9999989 7.1351058 8.4360757 8.9999990 7.5044763 5.9901204 8.9999985 7.8096288 6.9247727 6.9247727 6.9275001 8.9999983 8.7257037 8.7257037 7.0246361 8.4790160 6.2936909 6.2936909 5.5450236 4.9185116 5.0114755 2.0940268 0.0000000 2.7472265 8.9512337 8.9999988 8.5707439 8.9862953 8.2987274 5.4063541 5.0406460 6.4534669 6.1106150 5.5637355 5.2049616 8.2514939 8.9999983 8.8900002 8.9999984 8.9999989 8.9469530 7.5680424 7.8202115 7.7289253 8.9999983 8.9999985 9.0000000 7.0928551 8.9999989 6.2509118 6.2509118 6.2429206 8.9999987 
3qhb_A     4.6515149 3.9101950 5.0530070 5.3212603 5.8570086 5.8515758 5.3376370 4.9758974 6.1182221 6.1182221 5.3856279 8.1320087 5.0209813 5.0209813 5.5571605 4.0939456 4.6703414 4.6703414 3.9722240 3.9697340 3.4862279 2.5585917 2.7472265 0.0000000 3.9709721 4.4738377 3.6649716 3.6069341 4.2693550 4.5257341 4.2018468 3.7800093 5.4374484 3.5951568 3.4429592 5.4329958 6.0612976 5.8166866 5.6061042 5.8547429 5.4768024 6.7798600 6.4320628 6.2102434 8.9999988 7.6327008 8.9999984 8.7940566 5.7388571 5.0178221 5.0178221 5.0113009 8.9999987 
1lb3_A     5.2424211 5.1182756 4.8666176 4.1821141 6.3096892 6.1699645 4.2844326 5.6870791 6.1199297 6.1199297 4.8204366 8.9999984 4.9604153 4.9604153 6.8164687 4.7138993 3.9972095 3.9972095 3.9058328 4.4490931 4.8587577 4.4906022 8.9512337 3.9709721 0.0000000 0.1832013 0.6261804 0.8350916 2.6563758 2.3714151 2.8579520 2.8415326 2.8895412 2.2874172 2.1990865 6.7344977 8.9999989 8.9999983 8.9999987 8.9999988 8.8086518 8.9999988 8.9999989 8.9999990 8.9999988 8.9999986 8.9999990 8.4200060 8.2909550 6.3050805 6.3050805 6.5670633 7.4300629 
2za7_A     5.5228472 5.4891505 5.1483458 4.2977150 6.9781417 6.2781733 4.3013125 5.5160126 6.1663047 6.1663047 5.0971022 8.9924874 5.3878765 5.3878765 5.9614160 4.4628329 4.0390173 4.0390173 4.0589410 4.6906610 4.9130257 4.7306199 8.9999988 4.4738377 0.1832013 0.0000000 0.6129143 0.7975774 2.6380348 2.4754909 3.0459729 2.8149750 3.0384099 2.3565701 2.2396452 6.5767815 8.9999990 8.9999984 8.9999981 9.0000000 8.4166879 8.9999982 8.9999983 8.9999989 8.9999987 8.9999986 8.9999989 7.4701313 7.9984491 6.1701123 6.1701123 6.5043104 8.1212195 
1bg7_A     4.6429127 4.4987238 4.5597993 3.7478323 6.8902876 5.7947192 4.3789158 5.8074226 5.9152732 5.9152732 4.7397983 8.9999985 4.5776895 4.5776895 5.0124907 4.0537730 3.9935328 3.9935328 3.3023997 4.0140493 3.9596073 4.4244829 8.5707439 3.6649716 0.6261804 0.6129143 0.0000000 0.4988788 2.3426227 1.8904397 2.5749580 2.1994305 2.5973451 1.9932931 1.9276324 6.2222138 8.9999980 8.9999985 8.9999984 9.0000000 8.5132459 8.3401729 8.6889596 8.8247946 7.3628716 8.9999990 8.9999982 7.8718222 8.9732375 5.9478986 5.9478986 6.0205735 8.1959944 
1r03_A     5.0631147 4.9829316 5.0915357 4.4000006 6.9392529 6.8113577 5.2442061 5.2889418 7.1500822 7.1500822 5.2337924 8.9999989 4.8243587 4.8243587 6.0538117 4.4296495 3.7023246 3.7023246 3.3502093 3.9056032 4.6167564 5.2490774 8.9862953 3.6069341 0.8350916 0.7975774 0.4988788 0.0000000 2.6378880 2.1101837 2.6315999 2.2025253 2.8613754 1.8374388 1.8568198 6.9224573 7.7628880 8.3495021 8.9837833 8.9999986 7.9150949 8.9999985 7.3458967 7.5486409 8.4233392 8.9999986 8.9999981 6.7050893 6.6290374 5.2705464 5.2705464 5.0054719 8.6422069 
1z6o_A     6.7986553 5.9416026 5.1520642 4.4241642 7.7984107 8.9999987 4.1217129 5.3938381 6.3534350 6.3534350 5.3230583 8.0084424 6.4848696 6.4848696 8.0311657 7.8631009 6.8014492 6.8014492 5.9355698 5.5653586 5.5280565 7.1661202 8.2987274 4.2693550 2.6563758 2.6380348 2.3426227 2.6378880 0.0000000 2.6174813 4.2820432 4.0107968 5.1930018 3.3418892 3.1510196 5.9171637 8.9999983 8.9999981 8.9999985 9.0000000 8.9999982 9.0000000 9.0000000 9.0000000 7.1788774 8.9999988 8.9999985 8.9999989 8.9999982 7.7374908 7.7374908 7.8245323 6.7324373 
1z6o_M     5.0636011 5.5568525 4.6381559 4.5621075 6.7705487 7.2546419 4.9431494 8.2889120 5.2288122 5.2288122 4.5889258 8.6858890 5.5684591 5.5684591 6.6615612 4.9357246 3.9102252 3.9102252 3.9958915 4.6444755 5.1624173 5.5540207 5.4063541 4.5257341 2.3714151 2.4754909 1.8904397 2.1101837 2.6174813 0.0000000 2.8118568 2.5570488 3.5867050 2.6511316 2.2398238 8.4764652 8.9999984 8.9091576 8.9999986 8.9999983 7.8508473 8.9999987 8.9999982 8.9999985 8.9999988 8.9999985 9.0000000 7.4339306 8.5186088 5.8518430 5.8518430 6.0262928 6.8448400 
1eum_A     4.3463321 5.2813743 5.2350855 4.8361413 4.5001757 6.1912050 4.5195552 5.9446409 5.3623393 5.3623393 6.3450546 7.3184368 4.3865604 4.3865604 6.5327685 3.5537779 4.6102056 4.6102056 4.4826971 5.2169734 4.0556144 5.8896861 5.0406460 4.2018468 2.8579520 3.0459729 2.5749580 2.6315999 4.2820432 2.8118568 0.0000000 0.9896651 2.3873524 1.3959556 1.6032689 5.5415283 8.9999983 8.9999990 8.9999981 6.7280197 8.9999989 8.9999982 8.3794277 8.3962136 8.4868710 8.9999988 7.9489217 8.9999983 8.9999984 5.5220488 5.5220488 5.3136467 8.7863352 
1krq_A     4.8122048 6.0466761 6.1824141 5.6491337 5.4309045 6.6678367 5.6729856 6.1207359 5.2001789 5.2001789 5.7386253 7.3377123 5.2194232 5.2194232 5.9625414 4.1393800 4.3846302 4.3846302 3.5866080 4.5706460 4.3558827 5.2548013 6.4534669 3.7800093 2.8415326 2.8149750 2.1994305 2.2025253 4.0107968 2.5570488 0.9896651 0.0000000 2.1931209 1.3614594 1.4302579 5.3777400 8.9999983 8.9999987 8.9999982 7.9935297 8.7845867 8.6410729 7.6751127 7.9842613 8.9999984 8.9999985 7.9512608 8.9999988 8.9999981 6.1905899 6.1905899 6.2787781 8.9999988 
3e6s_A     7.3239871 7.8771392 7.4446294 8.4840433 8.9999988 8.9999990 7.4823953 6.9013572 8.9999987 8.9999987 9.0000000 9.0000000 6.9749211 6.9749211 8.9999986 5.7357064 4.0703020 4.0703020 4.2056709 4.8729071 5.3015209 6.3402051 6.1106150 5.4374484 2.8895412 3.0384099 2.5973451 2.8613754 5.1930018 3.5867050 2.3873524 2.1931209 0.0000000 2.1333487 2.0254633 8.9999982 8.9999983 8.9999989 8.9999985 9.0000000 7.2383073 8.9999986 9.0000000 9.0000000 8.9999989 8.9999987 9.0000000 8.9999982 6.3595145 6.8102024 6.8102024 6.5399896 8.9999989 
2jd7_A     4.6260747 5.9272508 5.0862874 4.8943964 6.5302259 6.5382531 5.3228910 5.6287520 6.3805821 6.3805821 7.9003532 7.2707501 4.9258105 4.9258105 6.5898514 3.8523266 3.8947357 3.8947357 3.5647315 3.9182602 3.9814138 5.4125419 5.5637355 3.5951568 2.2874172 2.3565701 1.9932931 1.8374388 3.3418892 2.6511316 1.3959556 1.3614594 2.1333487 0.0000000 0.7391308 6.0258381 8.9999987 8.9999983 8.9999983 7.8634136 8.1300075 8.9999983 8.9999987 8.9999988 6.6414516 8.9052333 8.9999988 8.1886407 7.7528990 5.6659563 5.6659563 5.3312030 8.9999983 
1vlg_A     3.5694820 4.6550603 4.6824853 4.1910117 5.6005854 5.7706205 4.9666788 5.1157328 4.7711410 4.7711410 5.8400996 6.8732332 4.0419068 4.0419068 5.9325377 4.0754463 3.5969372 3.5969372 3.4992106 3.8923653 3.5011143 5.1748876 5.2049616 3.4429592 2.1990865 2.2396452 1.9276324 1.8568198 3.1510196 2.2398238 1.6032689 1.4302579 2.0254633 0.7391308 0.0000000 5.4151777 8.9999981 8.9999986 8.9999983 5.4265546 6.1656904 8.9999985 8.9999990 8.9999987 6.5189376 8.2364638 8.9999989 6.9116140 5.7547636 5.8979475 5.8979475 5.5674680 8.9999989 
1otk_A     5.7571634 6.5882097 5.4765282 7.4238147 7.2007903 7.0276732 6.1334155 6.3897333 5.5040231 5.5040231 5.5776561 7.1160279 5.3235669 5.3235669 8.5644865 5.8860419 6.7525363 6.7525363 7.1365882 6.5853578 4.9706584 7.5473135 8.2514939 5.4329958 6.7344977 6.5767815 6.2222138 6.9224573 5.9171637 8.4764652 5.5415283 5.3777400 8.9999982 6.0258381 5.4151777 0.0000000 8.4906146 8.3007026 8.8904549 6.6559911 5.5079801 5.7352218 5.5035199 5.5330019 8.9999990 4.8993432 7.3258946 6.5053285 6.5104853 8.9999989 8.9999989 8.9999985 8.9999983 
1oqu_A     8.9999987 8.9999988 8.9999982 8.9999981 8.9999989 8.9999988 8.9999985 8.9526462 6.9049233 6.9049233 8.4388846 9.0000000 8.9999986 8.9999986 9.0000000 7.0598880 8.9999981 8.9999981 8.9999987 8.9999986 8.9999988 7.0408909 8.9999983 6.0612976 8.9999989 8.9999990 8.9999980 7.7628880 8.9999983 8.9999984 8.9999983 8.9999983 8.9999983 8.9999987 8.9999981 8.4906146 0.0000000 0.4905007 0.3394359 3.4682771 3.9484801 3.3688761 3.2290939 3.2574346 8.9999983 6.9889380 8.9999985 8.6345516 7.3579704 8.9999988 8.9999988 8.9399504 8.9999986 
1r2f_A     8.9999981 8.9999981 8.9999986 8.9999984 8.9999988 8.9999980 8.9999982 8.9999988 7.4618104 7.4618104 8.9999985 8.9999985 8.9999982 8.9999982 9.0000000 8.0845350 8.9999984 8.9999984 8.9999983 8.9999982 8.9999988 6.7911701 8.8900002 5.8166866 8.9999983 8.9999984 8.9999985 8.3495021 8.9999981 8.9091576 8.9999990 8.9999987 8.9999989 8.9999983 8.9999986 8.3007026 0.4905007 0.0000000 0.3769118 3.5119993 4.0906056 3.4842051 3.3491061 3.3784158 8.9999980 6.5532934 8.9999986 8.9999986 5.4193702 8.9999987 8.9999987 8.9999984 8.9999988 
1uzr_A     8.9999990 8.9999981 8.9999990 8.9999987 9.0000000 8.9999987 9.0000000 8.9999988 7.8899643 7.8899643 8.9999987 8.9999986 8.9999988 8.9999988 9.0000000 7.8890779 8.9999990 8.9999990 8.9999988 8.9999987 8.9999987 8.5854415 8.9999984 5.6061042 8.9999987 8.9999981 8.9999984 8.9837833 8.9999985 8.9999986 8.9999981 8.9999982 8.9999985 8.9999983 8.9999983 8.8904549 0.3394359 0.3769118 0.0000000 2.8558828 3.7834132 3.4550470 3.4374612 3.3435020 8.9999989 6.8298971 9.0000000 8.9999989 7.3940600 8.9999980 8.9999980 8.9999986 8.9999985 
1mxr_A     6.9459109 6.6741339 6.1583767 6.3614733 8.6753457 8.5873800 8.9999987 7.5973740 6.2144863 6.2144863 7.1979204 8.9297515 8.9999985 8.9999985 8.9347354 6.0718173 7.6363636 7.6363636 8.9999987 7.9600293 5.8260643 8.9999989 8.9999989 5.8547429 8.9999988 9.0000000 9.0000000 8.9999986 9.0000000 8.9999983 6.7280197 7.9935297 9.0000000 7.8634136 5.4265546 6.6559911 3.4682771 3.5119993 2.8558828 0.0000000 3.9784517 3.2925731 3.8243809 3.6367408 8.9999988 8.9999988 8.9999980 7.6238716 7.0983260 8.8158917 8.8158917 8.9999980 8.8027453 
3ee4_A     6.4315112 7.4964337 7.9526258 8.8325174 8.2713748 8.9999987 9.0000000 8.4351404 8.6672978 8.6672978 8.0877686 8.9999983 8.4234428 8.4234428 8.4667513 8.9999988 8.0497409 8.0497409 7.5844278 7.0923829 5.2244409 8.9999987 8.9469530 5.4768024 8.8086518 8.4166879 8.5132459 7.9150949 8.9999982 7.8508473 8.9999989 8.7845867 7.2383073 8.1300075 6.1656904 5.5079801 3.9484801 4.0906056 3.7834132 3.9784517 0.0000000 3.6757451 3.7548328 3.6181993 8.9999989 6.6053403 6.8484500 7.0129038 4.8864226 6.3361747 6.3361747 6.6588073 8.9999990 
1jk0_A     8.9999986 8.9999982 8.9999987 8.9999986 8.9999988 8.9999984 8.9999990 8.9999986 8.9999982 8.9999982 7.9236689 7.1560242 7.8360428 7.8360428 6.6008614 8.9999989 8.9999986 8.9999986 8.9999989 8.9999985 5.6972145 8.9999982 7.5680424 6.7798600 8.9999988 8.9999982 8.3401729 8.9999985 9.0000000 8.9999987 8.9999982 8.6410729 8.9999986 8.9999983 8.9999985 5.7352218 3.3688761 3.4842051 3.4550470 3.2925731 3.6757451 0.0000000 0.4181840 0.4282590 8.9999983 8.9999986 8.9999988 8.0839246 5.3285531 8.9999987 8.9999987 8.9999987 8.9999984 
2uw2_A     8.9999984 8.9999982 8.9999989 8.9999983 8.9999987 8.9999988 8.9999986 8.9999988 8.9999984 8.9999984 8.6444297 7.3219473 8.6156941 8.6156941 6.7225740 8.9999984 8.9999986 8.9999986 8.9999988 8.9999989 6.4119904 8.9999981 7.8202115 6.4320628 8.9999989 8.9999983 8.6889596 7.3458967 9.0000000 8.9999982 8.3794277 7.6751127 9.0000000 8.9999987 8.9999990 5.5035199 3.2290939 3.3491061 3.4374612 3.8243809 3.7548328 0.4181840 0.0000000 0.0407661 8.9999982 8.7958520 8.9999989 7.4406133 5.2511385 8.9999987 8.9999987 8.9999990 8.9999986 
1w68_A     8.9999983 8.9278893 8.9999980 8.9999990 8.9999987 8.9999988 8.9999982 8.9999988 8.9999983 8.9999983 8.4995435 7.1004633 8.1600530 8.1600530 6.9507317 8.9999983 8.9999990 8.9999990 8.9999983 8.9999986 6.2531569 8.7301707 7.7289253 6.2102434 8.9999990 8.9999989 8.8247946 7.5486409 9.0000000 8.9999985 8.3962136 7.9842613 9.0000000 8.9999988 8.9999987 5.5330019 3.2574346 3.3784158 3.3435020 3.6367408 3.6181993 0.4282590 0.0407661 0.0000000 8.9999987 8.4961931 8.9999986 6.9403171 5.2364452 8.9999983 8.9999983 8.9999984 8.9999986 
2inc_B     7.5354146 8.9999982 7.3265301 8.9999984 6.2005107 7.0960725 6.3299905 8.9999985 8.5056617 8.5056617 7.7646223 8.2619323 8.9999984 8.9999984 7.2856015 8.9999983 8.3123729 8.3123729 7.5809962 8.9999980 5.7137768 8.9999987 8.9999983 8.9999988 8.9999988 8.9999987 7.3628716 8.4233392 7.1788774 8.9999988 8.4868710 8.9999984 8.9999989 6.6414516 6.5189376 8.9999990 8.9999983 8.9999980 8.9999989 8.9999988 8.9999989 8.9999983 8.9999982 8.9999987 0.0000000 3.2597054 6.8455327 6.0030024 8.9999980 8.9999989 8.9999989 8.9999982 8.9999981 
2inp_C     8.9999980 8.9999990 7.7604627 8.9999986 8.9999989 8.4207883 8.0494462 8.9999987 8.9999982 8.9999982 6.7272004 8.9999987 8.8900001 8.8900001 6.9275764 6.2465171 6.7918849 6.7918849 5.9556251 8.4340230 5.8126357 7.4158094 8.9999985 7.6327008 8.9999986 8.9999986 8.9999990 8.9999986 8.9999988 8.9999985 8.9999988 8.9999985 8.9999987 8.9052333 8.2364638 4.8993432 6.9889380 6.5532934 6.8298971 8.9999988 6.6053403 8.9999986 8.7958520 8.4961931 3.2597054 0.0000000 6.2327047 5.7145410 6.8856006 8.9999990 8.9999990 8.9999989 8.9999986 
1mty_B     9.0000000 9.0000000 8.9999989 8.9999989 9.0000000 8.9999985 8.9999986 8.9999981 8.9999988 8.9999988 8.9999990 8.9999988 8.9999989 8.9999989 8.9999990 8.9999986 8.8876306 8.8876306 8.6293278 8.9999989 8.2485067 9.0000000 9.0000000 8.9999984 8.9999990 8.9999989 8.9999982 8.9999981 8.9999985 9.0000000 7.9489217 7.9512608 9.0000000 8.9999988 8.9999989 7.3258946 8.9999985 8.9999986 9.0000000 8.9999980 6.8484500 8.9999988 8.9999989 8.9999986 6.8455327 6.2327047 0.0000000 8.9174676 8.9999988 9.0000000 9.0000000 9.0000000 8.9999982 
1mty_D     7.8964001 8.9999981 8.1399744 8.9999990 8.9999987 8.9999987 8.9999989 8.3628485 8.9999981 8.9999981 8.9999980 8.9999986 8.9999986 8.9999986 9.0000000 7.5186321 8.0314297 8.0314297 8.9999988 6.7607784 8.1674176 8.9999983 7.0928551 8.7940566 8.4200060 7.4701313 7.8718222 6.7050893 8.9999989 7.4339306 8.9999983 8.9999988 8.9999982 8.1886407 6.9116140 6.5053285 8.6345516 8.9999986 8.9999989 7.6238716 7.0129038 8.0839246 7.4406133 6.9403171 6.0030024 5.7145410 8.9174676 0.0000000 3.3467069 5.0951677 5.0951677 5.6337924 8.9999984 
3dhg_A     8.9999987 8.9999989 8.9999981 8.9999985 9.0000000 8.9999988 8.9999985 8.9970850 8.9999986 8.9999986 8.9999988 8.9999987 8.9999989 8.9999989 8.9999986 7.0684778 8.5313861 8.5313861 8.5013682 8.9999983 6.8266869 8.9999986 8.9999989 5.7388571 8.2909550 7.9984491 8.9732375 6.6290374 8.9999982 8.5186088 8.9999984 8.9999981 6.3595145 7.7528990 5.7547636 6.5104853 7.3579704 5.4193702 7.3940600 7.0983260 4.8864226 5.3285531 5.2511385 5.2364452 8.9999980 6.8856006 8.9999988 3.3467069 0.0000000 6.6420281 6.6420281 6.1636489 8.9999987 
2uw1_A     7.6713115 8.9999988 8.9999983 8.5096713 8.9999980 7.9659646 8.9999987 8.9999983 8.9999989 8.9999989 8.1326375 8.9999987 8.1033951 8.1033951 8.9999990 7.1330683 7.4956440 7.4956440 5.9704141 5.2519279 4.9392509 5.3374583 6.2509118 5.0178221 6.3050805 6.1701123 5.9478986 5.2705464 7.7374908 5.8518430 5.5220488 6.1905899 6.8102024 5.6659563 5.8979475 8.9999989 8.9999988 8.9999987 8.9999980 8.8158917 6.3361747 8.9999987 8.9999987 8.9999983 8.9999989 8.9999990 9.0000000 5.0951677 6.6420281 0.0000000 0.0000010 0.2242806 4.6985784 
2uw1_B     7.6713115 8.9999988 8.9999983 8.5096713 8.9999980 7.9659646 8.9999987 8.9999983 8.9999989 8.9999989 8.1326375 8.9999987 8.1033951 8.1033951 8.9999990 7.1330683 7.4956440 7.4956440 5.9704141 5.2519279 4.9392509 5.3374583 6.2509118 5.0178221 6.3050805 6.1701123 5.9478986 5.2705464 7.7374908 5.8518430 5.5220488 6.1905899 6.8102024 5.6659563 5.8979475 8.9999989 8.9999988 8.9999987 8.9999980 8.8158917 6.3361747 8.9999987 8.9999987 8.9999983 8.9999989 8.9999990 9.0000000 5.0951677 6.6420281 0.0000010 0.0000000 0.2242806 4.6985784 
1afr_A     8.9999986 8.9999989 8.9999988 8.9999984 8.9999990 8.0444469 8.9999988 8.9999983 8.9999982 8.9999982 8.1110641 8.9999989 8.9999984 8.9999984 8.9999987 6.5771154 8.8538382 8.8538382 6.8861041 5.4787377 4.8335778 5.3353020 6.2429206 5.0113009 6.5670633 6.5043104 6.0205735 5.0054719 7.8245323 6.0262928 5.3136467 6.2787781 6.5399896 5.3312030 5.5674680 8.9999985 8.9399504 8.9999984 8.9999986 8.9999980 6.6588073 8.9999987 8.9999990 8.9999984 8.9999982 8.9999989 9.0000000 5.6337924 6.1636489 0.2242806 0.2242806 0.0000000 5.0713790 
1za0_A     8.9999982 8.9999987 8.9999982 8.9999990 8.9999984 6.6738772 8.4445573 7.6086840 8.9999985 8.9999985 8.6646936 8.1221276 8.9999988 8.9999988 6.8156309 6.3257164 8.8163180 8.8163180 7.5378990 8.9692333 8.9999985 8.9999990 8.9999987 8.9999987 7.4300629 8.1212195 8.1959944 8.6422069 6.7324373 6.8448400 8.7863352 8.9999988 8.9999989 8.9999983 8.9999989 8.9999983 8.9999986 8.9999988 8.9999985 8.8027453 8.9999990 8.9999984 8.9999986 8.9999986 8.9999981 8.9999986 8.9999982 8.9999984 8.9999987 4.6985784 4.6985784 5.0713790 0.0000000 
```
