## Supplementary material for "Tertiary-interaction characters enable fast, model-based structural phylogenetics beyond the twilight zone": 53fer.fasta.model

```
--- # IQ-TREE Checkpoint ver >= 1.6
Blosum62+F+G4: -20036.60568 123 55.15178364
Blosum62+F+R3: -20028.63072 126 55.75917873
Blosum62+F+R4: -20025.48001 128 57.44137267
Blosum62+G4: -20099.3684 104 51.09197745
Blosum62+R3: -20093.33411 107 51.58836439
Blosum62+R4: -20090.44675 109 52.3271001
DCMut+F+G4: -20282.85558 123 85.91820495
DCMut+F+R3: -20270.99662 126 86.7866585
DCMut+F+R4: -20265.27849 128 93.67992513
DCMut+G4: -20496.024 104 70.81362631
DCMut+R3: -20481.8287 107 73.52244747
DCMut+R4: -20478.1492 109 77.73996112
Dayhoff+F+G4: -20284.21126 123 86.25186967
Dayhoff+F+R3: -20272.28467 126 87.19058816
Dayhoff+F+R4: -20266.63528 128 94.03986619
Dayhoff+G4: -20497.81884 104 71.07972319
Dayhoff+R3: -20483.56109 107 73.815401
Dayhoff+R4: -20479.89927 109 78.03471726
FLAVI+F+G4: -20653.67722 123 142.4853761
FLAVI+F+R3: -20653.38979 126 129.5392687
FLAVI+F+R4: -20638.537 128 151.9129281
FLAVI+G4: -20839.64775 104 123.4169286
FLAVI+R3: -20838.45622 107 118.4942072
FLAVI+R4: -20829.34339 109 132.1503872
FLU+F+G4: -20316.62275 123 93.04429698
FLU+F+R3: -20314.17725 126 90.37060628
FLU+F+R4: -20302.00831 128 103.2548501
FLU+G4: -20667.28035 104 84.34837432
FLU+R3: -20663.95439 107 85.04503807
FLU+R4: -20656.42414 109 90.2680892
HIVb+F+G4: -20397.62024 123 94.67605152
HIVb+F+R3: -20391.98484 126 92.43963142
HIVb+F+R4: -20382.79486 128 102.7582859
HIVb+G4: -20576.64519 104 84.69335654
HIVb+R3: -20571.60814 107 83.37093937
HIVb+R4: -20564.52186 109 90.3908632
HIVw+F+G4: -20690.73085 123 101.9066785
HIVw+F+R3: -20687.11836 126 98.63767298
HIVw+F+R4: -20675.73828 128 109.8722548
HIVw+G4: -21444.48459 104 91.57178645
HIVw+R3: -21439.52881 107 92.74997062
HIVw+R4: -21429.90835 109 102.1849337
JTT+F+G4: -20154.34647 123 72.8892396
JTT+F+R3: -20143.65964 126 73.15206684
JTT+F+R4: -20140.09075 128 77.1583708
JTT+G4: -20269.34111 104 69.61739919
JTT+R3: -20259.08063 107 70.47250287
JTT+R4: -20256.208 109 73.80913999
JTTDCMut+F+G4: -20155.48834 123 72.9170246
JTTDCMut+F+R3: -20144.42391 126 73.2699197
JTTDCMut+F+R4: -20140.88361 128 77.33819312
JTTDCMut+G4: -20269.49587 104 69.13580196
JTTDCMut+R3: -20258.89759 107 70.0960829
JTTDCMut+R4: -20256.17198 109 73.27186738
LG: -20204.94562 103 63.88614749
LG+F+G4: -20033.74403 123 76.3330817
LG+F+R3: -20027.05325 126 76.32177241
LG+F+R4: -20022.34204 128 79.5500058
LG+G4: -20073.57273 104 75.88242112
LG+R2: -20082.53417 105 73.61880379
LG+R3: -20067.56543 107 75.94308636
LG+R4: -20061.98912 109 79.2329437
LG+R5: -20062.3679 111 78.63417391
PMB+F+G4: -20044.31771 123 54.12440301
PMB+F+R3: -20039.65263 126 54.58119942
PMB+F+R4: -20035.88908 128 55.50615267
PMB+G4: -20117.91218 104 49.10900026
PMB+R3: -20114.26885 107 49.41453303
PMB+R4: -20111.24301 109 49.79347156
PhyloTree:
 newick: (0:0.3180080888,(1:0.2590751791,((2:0.3331253650,((6:0.7699676996,7:1.1324677957):0.3675434627,((((8:0.0000010000,9:0.0000010000):0.4308976207,10:0.3034598195):0.4765627575,11:1.1790609612):0.6758518899,((12:0.0000010000,13:0.0000010000):0.9669347599,(((((14:3.5280760996,((21:1.0400351916,22:1.2025127608):1.06926212,23:0.7497919710):1.201001278):0.3481737842,(((35:2.2663073604,((44:2.4983202744,45:0.9456690624):0.59291585,46:3.8239194950):1.267742615):0.4628808162,((((((36:0.2285600212,37:0.2691958714):0.07759684245,38:0.0338623113):1.299105374,39:1.3376068021):0.5176073415,(41:0.1876883677,(42:0.0109145364,43:0.0295538002):0.2169074839):1.191820245):0.8403191286,40:1.1703694825):0.9585064473,(47:1.9748719765,48:1.4131945104):1.166992755):0.4648700528):0.9850692939,(((49:0.0000010000,50:0.0000010000):0.1130217998,51:0.1059851470):0.845030402,52:3.8796546607):2.297689606):0.6259510051):0.5774479948,20:1.1659852925):0.2566348902,((((16:0.0000010000,17:0.0000010000):0.3065664263,18:0.1832560563):0.3135257945,19:0.5180611299):1.038925671,(((((24:0.0916382510,25:0.0959232608):0.4057227008,26:0.1364025893):0.1009715892,27:0.2886985953):0.3675467898,(28:1.6839306628,29:0.9639453953):0.3518292542):0.4616500656,(((30:0.6124733524,31:0.3855552110):0.4090866521,32:1.5459482081):0.1754656782,(33:0.3820812070,34:0.3860941561):0.1850747817):0.3605528525):1.206510263):0.1430230283):0.4518647533,15:1.4882308845):0.7096206759):0.5420659637):0.2002729181):0.2798880747):0.1100309681,(4:0.3150193918,5:0.9133951393):0.6271707407):0.04383334656):0.07559102787,3:0.7419636947);
Q.bird+F+G4: -20379.95895 123 93.16197833
Q.bird+F+R3: -20373.09889 126 90.18762075
Q.bird+F+R4: -20365.36365 128 99.64939779
Q.bird+G4: -20596.63226 104 89.09145422
Q.bird+R3: -20589.29786 107 87.08966209
Q.bird+R4: -20582.57382 109 94.84049548
Q.insect+F+G4: -20101.42189 123 80.80341993
Q.insect+F+R3: -20091.43528 126 80.44346398
Q.insect+F+R4: -20087.67525 128 84.82740036
Q.insect+G4: -20249.67894 104 81.76062996
Q.insect+R3: -20239.63027 107 82.3653077
Q.insect+R4: -20236.61799 109 85.87746905
Q.mammal+F+G4: -20280.58773 123 82.9720775
Q.mammal+F+R3: -20273.22997 126 81.15076765
Q.mammal+F+R4: -20267.81117 128 87.85916127
Q.mammal+G4: -20519.34218 104 79.40813941
Q.mammal+R3: -20512.09391 107 78.44824443
Q.mammal+R4: -20507.51248 109 84.18312635
Q.pfam+F+G4: -20021.62557 123 72.91042271
Q.pfam+F+R3: -20014.1524 126 72.61509951
Q.pfam+F+R4: -20009.68097 128 75.79789075
Q.pfam+G4: -20061.63207 104 72.05099272
Q.pfam+R3: -20053.76781 107 71.99287103
Q.pfam+R4: -20049.04715 109 75.14640087
Q.plant+F+G4: -20221.68807 123 92.90979236
Q.plant+F+R3: -20212.9723 126 91.4739489
Q.plant+F+R4: -20206.05921 128 99.28013479
Q.plant+G4: -20333.82648 104 92.46369508
Q.plant+R3: -20324.59449 107 92.64300217
Q.plant+R4: -20319.0814 109 98.77226978
Q.yeast+F+G4: -20063.80605 123 80.33369263
Q.yeast+F+R3: -20056.5489 126 80.17807832
Q.yeast+F+R4: -20051.44655 128 84.36012575
Q.yeast+G4: -20277.80528 104 83.22989418
Q.yeast+R3: -20269.90262 107 84.54667445
Q.yeast+R4: -20265.34738 109 88.20904637
RateGamma:
 gamma_shape: 4.382592107
StopRule:
 curIteration: 0
 start_real_time: 1699690995
 time_vec: 
VT+F+G4: -20027.89121 123 56.98698955
VT+F+R3: -20016.59908 126 57.38833519
VT+F+R4: -20014.21002 128 59.60733485
VT+G4: -20096.84153 104 55.33513063
VT+R3: -20086.4093 107 55.87631424
VT+R4: -20084.62977 109 57.45616696
WAG+F+G4: -20069.54538 123 65.31121722
WAG+F+R3: -20056.9931 126 65.86151107
WAG+F+R4: -20051.86342 128 69.73628998
WAG+G4: -20142.55151 104 58.67118108
WAG+R3: -20131.15262 107 59.72463265
WAG+R4: -20126.35101 109 62.4167286
best_model_AIC: Q.pfam+F+R4
best_model_AICc: Q.pfam+G4
best_model_BIC: Q.pfam+G4
best_model_list_BIC: Q.pfam+G4 Q.pfam+R3 Q.pfam+R4 Q.pfam+F+G4 LG+G4 Q.pfam+F+R3 Q.pfam+F+R4 LG+R4 LG+R3 VT+F+R3 VT+F+R4 VT+F+G4 LG+R5 LG+R2 LG+F+G4 LG+F+R3 LG+F+R4 Blosum62+F+G4 Blosum62+F+R3 Blosum62+F+R4 VT+R3 PMB+F+G4 VT+G4 VT+R4 Blosum62+G4 PMB+F+R3 PMB+F+R4 Blosum62+R3 Blosum62+R4 rtREV+F+G4 Q.yeast+F+G4 rtREV+F+R4 Q.yeast+F+R3 Q.yeast+F+R4 WAG+F+R3 WAG+F+R4 rtREV+F+R3 PMB+G4 WAG+F+G4 PMB+R3 PMB+R4 WAG+R3 WAG+R4 WAG+G4 Q.insect+F+R3 Q.insect+F+R4 Q.insect+F+G4 LG JTT+F+R3 JTTDCMut+F+R3 JTT+F+R4 JTT+F+G4 JTTDCMut+F+R4 JTTDCMut+F+G4 cpREV+F+R3 cpREV+F+G4 cpREV+F+R4 Q.insect+R3 Q.insect+G4 Q.insect+R4 cpREV+R3 cpREV+R4 cpREV+G4 JTTDCMut+R3 JTT+R3 JTT+G4 JTTDCMut+G4 JTTDCMut+R4 JTT+R4 Q.plant+F+R4 Q.plant+F+R3 Q.plant+F+G4 Q.yeast+G4 Q.yeast+R3 rtREV+G4 Q.yeast+R4 rtREV+R4 rtREV+R3 mtInv+F+G4 mtInv+F+R3 mtInv+F+R4 DCMut+F+R4 DCMut+F+R3 Dayhoff+F+R4 Dayhoff+F+R3 Q.mammal+F+G4 Q.plant+R4 Q.plant+R3 Q.mammal+F+R3 Q.mammal+F+R4 Q.plant+G4 DCMut+F+G4 Dayhoff+F+G4 mtZOA+F+G4 mtZOA+F+R4 mtZOA+F+R3 FLU+F+R4 FLU+F+G4 FLU+F+R3 mtMet+F+G4 mtMet+F+R4 mtREV+F+R4 mtMet+F+R3 mtREV+F+R3 mtREV+F+G4 Q.bird+F+R4 Q.bird+F+G4 Q.bird+F+R3 HIVb+F+R4 HIVb+F+G4 HIVb+F+R3 mtART+F+G4 mtART+F+R4 mtART+F+R3 DCMut+R3 Dayhoff+R3 DCMut+R4 Dayhoff+R4 DCMut+G4 Dayhoff+G4 Q.mammal+G4 Q.mammal+R3 Q.mammal+R4 HIVb+G4 HIVb+R4 HIVb+R3 Q.bird+R4 Q.bird+G4 Q.bird+R3 mtVer+F+R4 mtVer+F+R3 mtVer+F+G4 FLU+G4 FLU+R4 FLU+R3 FLAVI+F+R4 FLAVI+F+G4 FLAVI+F+R3 mtMAM+F+R4 mtMAM+F+G4 HIVw+F+R4 HIVw+F+G4 mtMAM+F+R3 HIVw+F+R3 FLAVI+G4 FLAVI+R4 FLAVI+R3 mtZOA+G4 mtZOA+R3 mtZOA+R4 mtREV+G4 mtREV+R3 mtREV+R4 mtMet+R3 mtMet+G4 mtMet+R4 mtVer+R3 mtVer+G4 mtVer+R4 mtART+G4 mtART+R3 mtART+R4 mtMAM+R3 mtMAM+G4 mtMAM+R4 HIVw+R4 HIVw+G4 HIVw+R3 mtInv+G4 mtInv+R3 mtInv+R4
best_score_AIC: 40275.36194
best_score_AICc: 40504.59747
best_score_BIC: 40689.27558
best_tree_AIC: (0:0.3240587466,(1:0.2597366769,((2:0.3364587680,((6:0.8128964294,7:1.1698812921):0.4021002097,((((8:0.0000009175,9:0.0000009175):0.451866603,10:0.3041291395):0.4676546664,11:1.2162616308):0.6645138527,((12:0.0000009175,13:0.0000009175):1.082586013,(((((14:4.0126635669,((21:1.0839343402,22:1.2571847362):1.18129049,23:0.7413859899):1.175630377):0.614515766,(((35:2.2063775813,((44:2.6627619811,45:0.9295041845):0.6376972142,46:3.8391777725):1.395146658):0.829649535,((((((36:0.2337621214,37:0.2786126250):0.0909921313,38:0.0230433615):1.33038674,39:1.4194747214):0.5412457123,(41:0.2067868678,(42:0.0110130323,43:0.0304501279):0.2072567589):1.306665198):0.9126043081,40:1.1487962766):0.9572341113,(47:2.0609052269,48:1.4489512261):1.260558349):0.4123636972):0.976129133,(((49:0.0000009175,50:0.0000009175):0.1327242877,51:0.0941862328):0.4835022192,52:4.3938301509):2.622762881):0.6834149845):0.5648357471,20:1.3160121677):0.1848300698,((((16:0.0000009175,17:0.0000009175):0.3245905066,18:0.1824318995):0.3637296624,19:0.5045262702):1.122129867,(((((24:0.0958647537,25:0.0958273737):0.420713299,26:0.1357348600):0.1094338438,27:0.2927646234):0.3867629931,(28:1.7198157022,29:0.9718873617):0.3772734377):0.4376222406,(((30:0.6288760162,31:0.3957720715):0.4448062956,32:1.5478812853):0.1744235314,(33:0.3903571224,34:0.4000314283):0.1849640712):0.4135482216):1.29058572):0.1740910493):0.5150934377,15:1.5248413613):0.8120442938):0.546563607):0.2432918848):0.2605419133):0.1116548133,(4:0.3217172262,5:0.9349994320):0.6442871486):0.05998685441):0.08721346683,3:0.7568077755);
best_tree_AICc: (0:0.3180080888,(1:0.2590751791,((2:0.3331253650,((6:0.7699676996,7:1.1324677957):0.3675434627,((((8:0.0000010000,9:0.0000010000):0.4308976207,10:0.3034598195):0.4765627575,11:1.1790609612):0.6758518899,((12:0.0000010000,13:0.0000010000):0.9669347599,(((((14:3.5280760996,((21:1.0400351916,22:1.2025127608):1.06926212,23:0.7497919710):1.201001278):0.3481737842,(((35:2.2663073604,((44:2.4983202744,45:0.9456690624):0.59291585,46:3.8239194950):1.267742615):0.4628808162,((((((36:0.2285600212,37:0.2691958714):0.07759684245,38:0.0338623113):1.299105374,39:1.3376068021):0.5176073415,(41:0.1876883677,(42:0.0109145364,43:0.0295538002):0.2169074839):1.191820245):0.8403191286,40:1.1703694825):0.9585064473,(47:1.9748719765,48:1.4131945104):1.166992755):0.4648700528):0.9850692939,(((49:0.0000010000,50:0.0000010000):0.1130217998,51:0.1059851470):0.845030402,52:3.8796546607):2.297689606):0.6259510051):0.5774479948,20:1.1659852925):0.2566348902,((((16:0.0000010000,17:0.0000010000):0.3065664263,18:0.1832560563):0.3135257945,19:0.5180611299):1.038925671,(((((24:0.0916382510,25:0.0959232608):0.4057227008,26:0.1364025893):0.1009715892,27:0.2886985953):0.3675467898,(28:1.6839306628,29:0.9639453953):0.3518292542):0.4616500656,(((30:0.6124733524,31:0.3855552110):0.4090866521,32:1.5459482081):0.1754656782,(33:0.3820812070,34:0.3860941561):0.1850747817):0.3605528525):1.206510263):0.1430230283):0.4518647533,15:1.4882308845):0.7096206759):0.5420659637):0.2002729181):0.2798880747):0.1100309681,(4:0.3150193918,5:0.9133951393):0.6271707407):0.04383334656):0.07559102787,3:0.7419636947);
best_tree_BIC: (0:0.3180080888,(1:0.2590751791,((2:0.3331253650,((6:0.7699676996,7:1.1324677957):0.3675434627,((((8:0.0000010000,9:0.0000010000):0.4308976207,10:0.3034598195):0.4765627575,11:1.1790609612):0.6758518899,((12:0.0000010000,13:0.0000010000):0.9669347599,(((((14:3.5280760996,((21:1.0400351916,22:1.2025127608):1.06926212,23:0.7497919710):1.201001278):0.3481737842,(((35:2.2663073604,((44:2.4983202744,45:0.9456690624):0.59291585,46:3.8239194950):1.267742615):0.4628808162,((((((36:0.2285600212,37:0.2691958714):0.07759684245,38:0.0338623113):1.299105374,39:1.3376068021):0.5176073415,(41:0.1876883677,(42:0.0109145364,43:0.0295538002):0.2169074839):1.191820245):0.8403191286,40:1.1703694825):0.9585064473,(47:1.9748719765,48:1.4131945104):1.166992755):0.4648700528):0.9850692939,(((49:0.0000010000,50:0.0000010000):0.1130217998,51:0.1059851470):0.845030402,52:3.8796546607):2.297689606):0.6259510051):0.5774479948,20:1.1659852925):0.2566348902,((((16:0.0000010000,17:0.0000010000):0.3065664263,18:0.1832560563):0.3135257945,19:0.5180611299):1.038925671,(((((24:0.0916382510,25:0.0959232608):0.4057227008,26:0.1364025893):0.1009715892,27:0.2886985953):0.3675467898,(28:1.6839306628,29:0.9639453953):0.3518292542):0.4616500656,(((30:0.6124733524,31:0.3855552110):0.4090866521,32:1.5459482081):0.1754656782,(33:0.3820812070,34:0.3860941561):0.1850747817):0.3605528525):1.206510263):0.1430230283):0.4518647533,15:1.4882308845):0.7096206759):0.5420659637):0.2002729181):0.2798880747):0.1100309681,(4:0.3150193918,5:0.9133951393):0.6271707407):0.04383334656):0.07559102787,3:0.7419636947);
boot_consense_logl: 0
contree_rfdist: -1
cpREV+F+G4: -20164.13016 123 77.40951376
cpREV+F+R3: -20154.0423 126 77.71491369
cpREV+F+R4: -20150.77857 128 80.12889692
cpREV+G4: -20262.82875 104 65.25774181
cpREV+R3: -20251.95912 107 66.33195268
cpREV+R4: -20248.75221 109 67.11488153
finishedFastMLTree: true
initTree: (0:0.2182684225,(1:0.1166538757,(2:0.1446573904,(((4:0.2659667542,5:0.2117581499):0.224852071,(((8:0.0000010000,9:0.0000010000):0.156274874,10:0.1989528796):0.156274874,11:0.4175139390):0.3254817987):0.2519458057,(6:0.3100634633,(7:0.4638860631,((12:0.0000010000,13:0.0000010000):0.4086021505,((((14:0.6986951364,(((((((21:0.2731006160,22:0.3177257525):0.1864268193,23:0.5238600212):0.566751546,(((49:0.0000010000,50:0.0000010000):0.08488458675,51:0.1221393674):0.566751546,52:0.7387606318):0.5135135135):0.2315103429,47:1.1675977654):0.2117581499,48:0.6986951364):0.3740870117,(((((36:0.1864268193,38:0.1058495822):0.1112242301,37:0.1389396709):0.62400906,39:0.4833276040):0.3177257525,40:1.0084546736):0.2450558899,(41:0.1864268193,(42:0.0267041462,43:0.0131670132):0.156274874):0.62400906):0.3493300093):0.2876224399,((35:0.6604866744,(44:0.6122143125,45:0.5449982072):0.3493300093):0.2876224399,46:1.2115085537):0.273100616):0.1926555221):0.2382445141,20:0.4175139390):0.2589156277,((((16:0.0000010000,17:0.0000010000):0.1389396709,18:0.1166538757):0.1446573904,19:0.2248520710):0.2382445141,(((((24:0.0598207798,25:0.0647359455):0.2315103429,26:0.1005291005):0.09004739336,27:0.1446573904):0.2382445141,(28:0.6481410502,29:0.3493300093):0.3412821307):0.1864268193,(((30:0.2803186781,31:0.1989528796):0.1864268193,32:0.4543617380):0.1741709356,(33:0.1504354711,34:0.2248520710):0.1276815715):0.2876224399):0.2659667542):0.2589156277):0.1989528796,15:0.4735404575):0.2182684225):0.2182684225):0.06969919296):0.2053200333):0.1621765804):0.1005291005):0.08488458675,3:0.2589156277);
mtART+F+G4: -20429.36311 123 165.1404309
mtART+F+R3: -20429.25226 126 178.2760857
mtART+F+R4: -20422.07355 128 179.0378789
mtART+G4: -21342.31899 104 148.2274854
mtART+R3: -21339.81326 107 151.8776027
mtART+R4: -21339.52591 109 152.2241409
mtInv+F+G4: -20246.18249 123 94.56838951
mtInv+F+R3: -20242.21792 126 92.83033011
mtInv+F+R4: -20237.07001 128 102.0859823
mtInv+G4: -21485.4944 104 85.87244856
mtInv+R3: -21479.31387 107 88.2148185
mtInv+R4: -21479.1733 109 88.54589731
mtMAM+F+G4: -20683.12274 123 182.0075478
mtMAM+F+R3: -20683.31275 126 195.4445114
mtMAM+F+R4: -20669.19484 128 206.2021666
mtMAM+G4: -21436.5878 104 164.7713483
mtMAM+R3: -21427.41626 107 173.12579
mtMAM+R4: -21423.84053 109 175.8196631
mtMet+F+G4: -20356.05224 123 109.1758356
mtMet+F+R3: -20350.99894 126 105.4597483
mtMet+F+R4: -20342.99147 128 121.6367904
mtMet+G4: -21295.33272 104 97.23139996
mtMet+R3: -21286.51923 107 100.9406268
mtMet+R4: -21286.01725 109 100.650218
mtREV+F+G4: -20359.89925 123 103.3968497
mtREV+F+R3: -20351.32035 126 103.942071
mtREV+F+R4: -20343.48966 128 115.1444503
mtREV+G4: -21072.08833 104 101.3279534
mtREV+R3: -21065.82192 107 104.1822224
mtREV+R4: -21065.79094 109 103.8580762
mtVer+F+G4: -20558.33766 123 133.3633888
mtVer+F+R3: -20547.73802 126 125.4839576
mtVer+F+R4: -20535.40738 128 148.2893946
mtVer+G4: -21318.98865 104 113.1248075
mtVer+R3: -21306.8863 107 117.728914
mtVer+R4: -21306.54371 109 117.7380247
mtZOA+F+G4: -20298.94896 123 128.3259499
mtZOA+F+R3: -20301.35012 126 122.3854639
mtZOA+F+R4: -20291.74537 128 139.6676685
mtZOA+G4: -20914.58429 104 120.1070996
mtZOA+R3: -20909.12207 107 123.4370055
mtZOA+R4: -20908.8565 109 123.113024
partition_type: 0
rtREV+F+G4: -20061.18226 123 75.19349458
rtREV+F+R3: -20057.78965 126 74.48632706
rtREV+F+R4: -20050.54912 128 78.35144814
rtREV+G4: -20278.85473 104 67.93397523
rtREV+R3: -20274.10037 107 69.3487396
rtREV+R4: -20267.71033 109 70.59895126
```
