## Supplementary material for "Tertiary-interaction characters enable fast, model-based structural phylogenetics beyond the twilight zone": 53fer.fasta.treefile

```
(1ji5_A:0.3508054700,(1jig_A:0.2420876020,((1qgh_A:0.3835428862,2ux1_A:0.8512642611)98.1/97:0.4866639847,((1ji4_A:0.8347033911,2fjc_A:1.0716861059)88.5/95:0.3061988756,((((1dps_A:0.0000010000,1jts_A:0.0000010000)99.6/100:0.4374732436,1o9r_A:0.2928231815)96.2/97:0.5054047681,1uvh_A:1.1494922473)97.4/97:0.6651097442,((1tjo_A:0.0000010000,1tk6_A:0.0000010000)98.2/100:0.9625226326,((((2fzf_A:3.4162181870,((1otk_A:2.1454450608,((2inc_B:2.4504817548,2inp_C:0.9874102976)58.4/73:0.5781221778,1mty_B:3.7858248131)88.8/93:1.1926478170)54.6/61:0.3299808428,((((((1oqu_A:0.2264675356,1r2f_A:0.2667025915)80.4/93:0.0771222218,1uzr_A:0.0338846877)99.6/100:1.2984897320,1mxr_A:1.3337724059)88.9/88:0.5489486338,(1jk0_A:0.1799535200,(2uw2_A:0.0108565333,1w68_A:0.0293320054)73.7/90:0.2224192411)99.3/100:1.1530297070)93.4/95:0.7996598177,3ee4_A:1.2186582538)91/96:1.1005000570,(1mty_D:1.9220027338,3dhg_A:1.4665858373)92.9/92:1.0509278050)82.4/71:0.6398450838)88.2/87:1.1874274430)58.3/38:0.5150034749,1nfv_A:0.9133692593)78.6/37:0.4482724223,((((1bcf_A:0.0000010000,3e1q_A:0.0000010000)99.4/100:0.3044455384,2fkz_A:0.1846795688)93.8/99:0.3249643517,1jgc_A:0.5000001298)99.8/100:1.0744237960,((((1lko_A:1.0210374435,1yuz_A:1.2115852551)96.4/99:1.1122664910,3qhb_A:0.6940367166)91.4/94:1.2563690790,(((2uw1_A:0.0000010000,2uw1_B:0.0000010000)0/100:0.0000029447,1za0_A:4.6474282572)59.6/54:0.2164719800,1afr_A:0.0000023934)100/100:3.2836596820)43.8/38:0.3978465893,(((((1lb3_A:0.0910803185,2za7_A:0.0954511390)100/100:0.4044966355,1bg7_A:0.1349406823)87/82:0.1039907842,1r03_A:0.2854443127)92.5/96:0.3627507354,(1z6o_A:1.6722986179,1z6o_M:0.9708152861)77.4/79:0.3493657016)69.7/81:0.4033536335,(((1eum_A:0.6089154042,1krq_A:0.3850736753)97.1/99:0.4046394730,3e6s_A:1.5342621044)17.4/53:0.1831753257,(2jd7_A:0.3772829428,1vlg_A:0.3875752657)65.9/60:0.1786417009)89.7/90:0.4233781742)93.4/96:0.7892685187)88.8/49:0.5603709497)38.8/27:0.1788849530)54.2/62:0.4065471948,2vzb_A:1.4536453079)93.3/99:0.7139540485)87.3/87:0.5685734641)75.8/68:0.2320930118)80.1/75:0.2476372577)90.3/53:0.1659253323)46.4/40:0.0540799101,(1n1q_A:0.3593685469,2chp_A:0.7108606287)70.1/46:0.1068397995);
```
