## Supplementary material for "Tertiary-interaction characters enable fast, model-based structural phylogenetics beyond the twilight zone": 53fer.fasta.ufboot (part 1 of 2)

```
(1ji5_A:0.3102400000	((1jig_A:0.1379970000	((1qgh_A:0.3288270000	2ux1_A:0.7652650000):0.4117490000	(1ji4_A:0.7715040000	2fjc_A:0.7286740000):0.3196210000):0.2390530000):0.0728136000	((((1dps_A:0.0000010000	1jts_A:0.0000010000):0.5896070000	1o9r_A:0.2175940000):0.7920550000	1uvh_A:0.9701910000):0.3516610000	((1tjo_A:0.0000010000	1tk6_A:0.0000010000):0.6554970000	(((((2fzf_A:2.9330680000	(((1otk_A:3.1841010000	((2inc_B:1.4986810000	2inp_C:1.0592360000):1.4061400000	1mty_B:1.8669590000):0.4958560000):0.5299080000	(((((1oqu_A:0.2035880000	1r2f_A:0.2861220000):0.0691992000	1uzr_A:0.0459220000):1.4114500000	1mxr_A:0.7412520000):0.5290170000	(1jk0_A:0.0198520000	(2uw2_A:0.0186590000	1w68_A:0.0045100000):0.2826170000):1.1252700000):0.9843150000	3ee4_A:0.9704890000):1.1874300000):0.3207800000	(1mty_D:2.0667930000	3dhg_A:1.4674440000):0.9544990000):0.7771420000):0.6609160000	1nfv_A:0.4288590000):0.7343700000	2vzb_A:1.1628850000):0.2496340000	(((1lko_A:1.2772380000	1yuz_A:1.1118430000):0.9149490000	3qhb_A:0.7791780000):1.6081100000	(((((((1lb3_A:0.1030160000	2za7_A:0.0565880000):0.4416650000	1bg7_A:0.1040880000):0.0405556000	1r03_A:0.2925060000):0.1793470000	(1z6o_A:1.9179840000	1z6o_M:0.9389330000):0.3240790000):0.7178100000	((3e6s_A:1.6501700000	2jd7_A:0.2363130000):0.0885052000	1vlg_A:0.2568620000):0.2140990000):0.2484150000	(1eum_A:0.5885910000	1krq_A:0.4735160000):0.5824230000):0.7161750000	(((2uw1_A:0.0000010000	2uw1_B:0.0000010000):0.0232682000	1za0_A:4.3273610000):0.1831810000	1afr_A:0.0000030000):3.3444200000):0.2085080000):0.9398530000):0.1776710000	(((1bcf_A:0.0000010000	3e1q_A:0.0000010000):0.0469139000	2fkz_A:0.3028710000):0.4523820000	1jgc_A:0.4335720000):1.4147100000):0.4017460000):0.5798540000):0.6476370000):0.0353795000	(1n1q_A:0.1254310000	2chp_A:0.5946190000):0.0998872000);
(1ji5_A:0.3444940000	(1jig_A:0.3259860000	((1n1q_A:0.1869440000	(((1ji4_A:1.0077750000	2fjc_A:1.4077880000):0.2159080000	(((1dps_A:0.0000010000	1jts_A:0.0000010000):0.5820960000	1o9r_A:0.1595840000):0.4444630000	1uvh_A:1.1631860000):0.8094810000):0.0995422000	((1tjo_A:0.0000010000	1tk6_A:0.0000010000):0.7327260000	(((((2fzf_A:4.5160460000	(1otk_A:1.9234320000	(((((((1oqu_A:0.2491530000	1r2f_A:0.2144930000):0.0768285000	1uzr_A:0.0246510000):1.1788400000	1mxr_A:1.5761680000):0.5124820000	(1jk0_A:0.1460440000	(2uw2_A:0.0000020000	1w68_A:0.0275090000):0.1948200000):1.4212900000):0.7696410000	3ee4_A:1.1796170000):1.3468700000	(1mty_D:1.9534560000	3dhg_A:1.8511230000):1.3054800000):0.7355410000	((2inc_B:2.6217160000	2inp_C:0.8408950000):0.2081880000	1mty_B:4.9236330000):1.2020600000):0.3311520000):1.0886200000):0.4692400000	(((1lko_A:1.5475160000	1yuz_A:0.9153270000):1.5533900000	3qhb_A:0.0000020000):2.3099400000	(((((1lb3_A:0.0899040000	2za7_A:0.1002960000):0.4156950000	1bg7_A:0.1055220000):0.0838536000	1r03_A:0.2869930000):0.4916740000	((1z6o_A:1.5248090000	1z6o_M:1.3627210000):0.4051710000	((1eum_A:0.7053690000	1krq_A:0.3715500000):0.8178230000	(3e6s_A:1.8340300000	(2jd7_A:0.4693080000	1vlg_A:0.3217650000):0.1059170000):0.2035490000):0.3613820000):0.2694140000):1.0044200000	(((2uw1_A:0.0000010000	2uw1_B:0.0000010000):0.0000021410	1za0_A:6.4368740000):0.0596594000	1afr_A:0.1490480000):5.5466600000):0.2971950000):0.2969200000):0.5446470000	1nfv_A:1.5392980000):0.1985260000	(((1bcf_A:0.0000010000	3e1q_A:0.0000010000):0.3314950000	2fkz_A:0.1686850000):0.2805190000	1jgc_A:0.6054400000):1.4692900000):0.2394520000	2vzb_A:1.4555640000):0.4133410000):0.7711070000):0.2930140000):0.0749740000	2chp_A:0.6166400000):0.0952125000):0.0332875000	(1qgh_A:0.2791540000	2ux1_A:0.8704960000):0.7907180000);
(1ji5_A:0.2800770000	1jig_A:0.2593760000	((1n1q_A:0.3071080000	2chp_A:0.5566730000):0.0627081000	((1qgh_A:0.3960610000	2ux1_A:0.9268910000):0.3142540000	(((1ji4_A:0.5417100000	2fjc_A:1.0608770000):0.3452800000	(((1dps_A:0.0000010000	1jts_A:0.0000010000):0.4445490000	1o9r_A:0.2930320000):0.3325480000	1uvh_A:1.1036660000):0.7995100000):0.1776080000	((1tjo_A:0.0000010000	1tk6_A:0.0000010000):1.0994100000	((((((2fzf_A:3.3869480000	((1lko_A:1.4179720000	1yuz_A:0.7566930000):0.9193110000	3qhb_A:0.6224150000):1.0969100000):0.4689760000	(((1otk_A:1.9846520000	((((((1oqu_A:0.1767300000	1r2f_A:0.2146570000):0.0946873000	1uzr_A:0.0074930000):0.8206410000	1mxr_A:1.3232490000):0.7562460000	(1jk0_A:0.2384050000	(2uw2_A:0.0059160000	1w68_A:0.0158280000):0.1410470000):0.9428040000):1.2244400000	3ee4_A:0.6198350000):0.9881640000	(1mty_D:2.1471800000	3dhg_A:1.6902190000):1.0499500000):1.4503700000):0.0000026556	(2inc_B:1.5079990000	(2inp_C:0.9568940000	1mty_B:3.8517940000):0.3949550000):1.6452300000):1.2520300000	(((2uw1_A:0.0000010000	2uw1_B:0.0000010000):0.1467960000	1afr_A:0.0375210000):0.3285660000	1za0_A:4.6355670000):2.4613800000):0.2069050000):0.7054550000	(((((((1lb3_A:0.1439110000	2za7_A:0.0727250000):0.4159050000	1bg7_A:0.1654620000):0.1181920000	1r03_A:0.2553770000):0.3443950000	(1z6o_A:2.1004860000	1z6o_M:1.0717930000):0.2628700000):0.6947830000	3e6s_A:1.3688950000):0.3268720000	(2jd7_A:0.5361570000	1vlg_A:0.3809880000):0.1052030000):0.2466380000	(1eum_A:0.5702100000	1krq_A:0.3917960000):0.2535430000):1.0922800000):0.1020600000	1nfv_A:1.2392120000):0.6446920000	2vzb_A:1.0696720000):0.2090160000	(((1bcf_A:0.0000010000	3e1q_A:0.0000010000):0.1995730000	2fkz_A:0.2779940000):0.3389860000	1jgc_A:0.6080920000):1.7691300000):0.4881820000):0.4924270000):0.1310790000):0.1404340000):0.0434397000);
(1ji5_A:0.2870540000	(1jig_A:0.2206220000	(((1qgh_A:0.6192180000	2ux1_A:1.0140380000):0.1551970000	(1ji4_A:0.8763100000	2fjc_A:0.8965090000):0.1712160000):0.3092840000	((((1dps_A:0.0000010000	1jts_A:0.0000010000):0.5423720000	1o9r_A:0.2910300000):0.7634090000	1uvh_A:1.1151210000):0.4247440000	((1tjo_A:0.0000010000	1tk6_A:0.0000010000):0.6389840000	(((((2fzf_A:3.0455590000	((1lko_A:1.1311220000	1yuz_A:1.0852340000):0.8755920000	3qhb_A:0.7539740000):0.5127350000):1.0854700000	(((1otk_A:3.4888600000	(((2inc_B:2.8119060000	2inp_C:1.0282280000):1.2329900000	1mty_B:2.1773320000):1.3009700000	(1mty_D:2.0706050000	3dhg_A:1.8484980000):0.5768900000):0.6726240000):0.3375740000	(((((1oqu_A:0.2018130000	1r2f_A:0.3283940000):0.0452634000	1uzr_A:0.0530750000):1.2197400000	1mxr_A:1.2392600000):0.6821700000	(1jk0_A:0.1295200000	(2uw2_A:0.0000020000	1w68_A:0.0518390000):0.2069080000):1.4909600000):0.7604520000	3ee4_A:0.6195620000):1.8758100000):1.6178400000	(((2uw1_A:0.0000010000	2uw1_B:0.0000010000):0.0749860000	1afr_A:0.0732770000):0.8691520000	1za0_A:2.5353130000):0.7969650000):1.0443300000):0.4685590000	(((((1lb3_A:0.1299170000	2za7_A:0.0500030000):0.3927490000	1bg7_A:0.0887620000):0.1215990000	1r03_A:0.3290080000):0.4677600000	(1z6o_A:1.8325970000	1z6o_M:0.6266240000):0.2249370000):0.0525584000	((1eum_A:0.6440330000	1krq_A:0.3809700000):0.3866840000	((3e6s_A:1.4284560000	2jd7_A:0.3626030000):0.0974381000	1vlg_A:0.2464530000):0.2130720000):0.4744920000):0.6109210000):0.5221400000	((((1bcf_A:0.0000010000	3e1q_A:0.0000010000):0.3634110000	2fkz_A:0.1655890000):0.2326080000	1jgc_A:0.4902730000):0.8382580000	1nfv_A:1.3039190000):0.1577530000):0.3559900000	2vzb_A:1.5857190000):0.5034650000):0.7419730000):0.3743120000):0.0830095000):0.1332830000	(1n1q_A:0.3283380000	2chp_A:0.7377890000):0.1206580000);
(1ji5_A:0.3163520000	(1jig_A:0.2682390000	(1n1q_A:0.3792330000	2chp_A:0.5510090000):0.1561640000):0.0852999000	(1qgh_A:0.5785660000	(2ux1_A:0.6613190000	(((1ji4_A:0.6127380000	((1tjo_A:0.0000010000	1tk6_A:0.0000010000):1.1306900000	(((((2fzf_A:2.3851950000	((1otk_A:1.7424060000	((2inc_B:2.5108510000	2inp_C:1.1668690000):1.0297800000	1mty_B:2.9629190000):0.9530310000):0.7935450000	((((((1oqu_A:0.2133660000	1r2f_A:0.3375220000):0.1062490000	1uzr_A:0.0110400000):1.2631500000	1mxr_A:1.1408800000):1.0349600000	(1jk0_A:0.1916760000	(2uw2_A:0.0065050000	1w68_A:0.0420720000):0.2520520000):0.9778900000):0.8446300000	3ee4_A:1.7178080000):0.2608850000	(1mty_D:2.0746470000	3dhg_A:0.7840650000):1.5522300000):1.0726200000):1.6287200000):0.4937900000	(((1lko_A:0.7482450000	(((2uw1_A:0.0000010000	2uw1_B:0.0000010000):0.0154157000	1za0_A:3.4193480000):0.1716470000	1afr_A:0.0000020000):3.3345500000):0.3780600000	1yuz_A:0.8999590000):1.2477500000	3qhb_A:0.9066240000):0.7359080000):0.4951330000	(((((1lb3_A:0.0176520000	2za7_A:0.2136380000):0.5187410000	1bg7_A:0.1420520000):0.1110160000	1r03_A:0.3796970000):0.4305580000	(1z6o_A:1.6691960000	1z6o_M:0.5230040000):0.4801160000):0.3028450000	(((1eum_A:0.5420400000	1krq_A:0.3592760000):0.4325260000	3e6s_A:1.6788750000):0.1314980000	(2jd7_A:0.4058330000	1vlg_A:0.3793090000):0.3016790000):0.4202980000):0.8406600000):0.4694000000	((((1bcf_A:0.0000010000	3e1q_A:0.0000010000):0.2107830000	2fkz_A:0.2228330000):0.2990440000	1jgc_A:0.2025070000):0.6708560000	1nfv_A:1.4077080000):0.2628330000):0.3637910000	2vzb_A:1.0224850000):0.5303510000):0.5831190000):0.0546663000	2fjc_A:1.3062720000):0.2665740000	(((1dps_A:0.0000010000	1jts_A:0.0000010000):0.4502680000	1o9r_A:0.2632420000):0.4228410000	1uvh_A:1.5796770000):0.4802600000):0.0966763000):0.3468450000):0.2221980000);
(1ji5_A:0.3567500000	1jig_A:0.2147170000	((1n1q_A:0.2357180000	2chp_A:0.6321850000):0.0899041000	((1qgh_A:0.4181950000	2ux1_A:0.6225890000):0.5035520000	((1ji4_A:0.6682300000	2fjc_A:1.4676940000):0.1703450000	((((1dps_A:0.0000010000	1jts_A:0.0000010000):0.4175720000	1o9r_A:0.2756300000):0.4108260000	1uvh_A:1.1575760000):0.4554510000	((1tjo_A:0.0000010000	1tk6_A:0.0000010000):0.9268610000	((((2fzf_A:3.2169250000	((1otk_A:1.8979890000	((((((1oqu_A:0.2456320000	1r2f_A:0.3120250000):0.0820876000	1uzr_A:0.0000030000):1.4590600000	(1jk0_A:0.1563120000	(2uw2_A:0.0100780000	1w68_A:0.0391480000):0.2279280000):1.2957900000):0.4737220000	1mxr_A:0.8275940000):0.7528490000	3ee4_A:1.2906240000):1.0338600000	(1mty_D:1.3904960000	3dhg_A:1.8982650000):0.5240980000):0.5711180000):0.2481200000	((2inc_B:2.0826700000	1mty_B:3.2389390000):0.6585150000	2inp_C:1.0866190000):0.9525830000):0.5049070000):0.8026290000	1nfv_A:0.8578530000):0.3069180000	2vzb_A:1.0828430000):0.2353740000	((((1bcf_A:0.0000010000	3e1q_A:0.0000010000):0.2646770000	2fkz_A:0.2580730000):0.5030290000	1jgc_A:0.2093670000):0.7739390000	(((1lko_A:0.8687580000	1yuz_A:1.3140620000):0.8778530000	3qhb_A:1.0994170000):1.1898200000	(((((1lb3_A:0.1135600000	2za7_A:0.1125450000):0.3241530000	(1bg7_A:0.1896440000	1r03_A:0.3445550000):0.1329510000):0.6197470000	(1z6o_A:1.7112300000	1z6o_M:0.7480920000):0.5293900000):0.5946530000	(((1eum_A:0.9050170000	1krq_A:0.3787880000):0.1436540000	3e6s_A:1.2069010000):0.2086920000	(2jd7_A:0.3952420000	1vlg_A:0.4549870000):0.1572370000):0.1194800000):0.9820890000	(((2uw1_A:0.0000010000	2uw1_B:0.0000010000):0.0000029447	1za0_A:4.0871840000):0.2617650000	1afr_A:0.0075080000):3.1708700000):0.1034940000):0.6012150000):0.2848000000):0.5802450000):0.5334360000):0.3005470000):0.1930620000):0.1895980000):0.0337448000);
(1ji5_A:0.2767310000	(1jig_A:0.2718120000	((1n1q_A:0.3962460000	((1ji4_A:0.6294570000	2fjc_A:1.1083050000):0.2921930000	((((1dps_A:0.0000010000	1jts_A:0.0000010000):0.4139810000	1o9r_A:0.3538030000):0.1637950000	1uvh_A:1.1648990000):1.2474700000	((1tjo_A:0.0000010000	1tk6_A:0.0000010000):0.9395990000	(((2fzf_A:2.0381970000	((((1lko_A:0.6696990000	1yuz_A:1.3079450000):1.7149100000	3qhb_A:0.6679040000):0.5480700000	((((((1lb3_A:0.0692750000	2za7_A:0.1113330000):0.5142280000	1bg7_A:0.1863820000):0.1463200000	1r03_A:0.2462390000):0.2044020000	(1z6o_A:1.7692570000	1z6o_M:0.7944130000):0.4489750000):0.1747350000	((1eum_A:0.7663910000	1krq_A:0.3702850000):0.5438450000	((3e6s_A:2.2338330000	2jd7_A:0.2781070000):0.1432840000	1vlg_A:0.3752410000):0.2285400000):0.5482070000):0.7380480000	(((2uw1_A:0.0000010000	2uw1_B:0.0000010000):0.0000021410	1za0_A:4.1089320000):0.0568691000	1afr_A:0.1264530000):3.6833400000):0.3491830000):0.0000021498	((1otk_A:1.8834650000	(2inc_B:2.5731890000	(2inp_C:1.0661180000	1mty_B:3.5306630000):0.2614680000):0.7797450000):0.4572350000	((((((1oqu_A:0.2038490000	1r2f_A:0.2523150000):0.1500670000	1uzr_A:0.0000030000):1.0764300000	1mxr_A:1.5641780000):0.2594130000	(1jk0_A:0.1863900000	(2uw2_A:0.0174770000	1w68_A:0.0258510000):0.2096560000):0.9704060000):1.1542200000	3ee4_A:1.0402270000):1.2800100000	(1mty_D:1.3909500000	3dhg_A:1.3926420000):1.2627400000):0.7669450000):1.5231700000):0.4921540000):0.3364080000	((((1bcf_A:0.0000010000	3e1q_A:0.0000010000):0.2808150000	2fkz_A:0.2223810000):0.1195550000	1jgc_A:0.8010360000):1.4134600000	1nfv_A:1.3906870000):0.0975433000):0.3171150000	2vzb_A:2.0571900000):0.4490810000):1.2011200000):0.3354090000):0.1094890000):0.1187460000	2chp_A:0.5356910000):0.0951747000):0.1164420000	(1qgh_A:0.2115790000	2ux1_A:1.0488440000):0.4412850000);
(1ji5_A:0.1674990000	((1jig_A:0.2526780000	((1qgh_A:0.2295600000	2ux1_A:0.8666000000):0.5794250000	((1ji4_A:0.7748990000	2fjc_A:0.7539860000):0.1306750000	((((1dps_A:0.0000010000	1jts_A:0.0000010000):0.2865530000	1o9r_A:0.4109480000):0.7606690000	1uvh_A:1.2590740000):0.5240630000	((1tjo_A:0.0000010000	1tk6_A:0.0000010000):0.6354290000	((((((2fzf_A:6.1965740000	((1lko_A:1.5921680000	1yuz_A:0.8870990000):1.7719900000	3qhb_A:0.6882730000):1.5011800000):0.7135750000	((1otk_A:1.3320520000	((2inc_B:2.0799770000	2inp_C:1.1491260000):0.3496030000	1mty_B:3.0368730000):2.4236600000):0.7231740000	((((((1oqu_A:0.1304980000	1r2f_A:0.2719030000):0.0873082000	1uzr_A:0.0246570000):1.2871600000	1mxr_A:1.2285170000):0.1215630000	(1jk0_A:0.0000020000	(2uw2_A:0.0000020000	1w68_A:0.0353640000):0.3543790000):1.3426700000):1.8307600000	3ee4_A:0.4904980000):1.8988900000	((1mty_D:1.7550420000	((2uw1_A:0.0000010000	2uw1_B:0.0000020000):0.0303712000	(1afr_A:0.0292340000	1za0_A:4.1950490000):0.1552480000):1.8131800000):0.4234810000	3dhg_A:1.3022740000):0.9566490000):0.5309020000):0.7870180000):0.0000025377	((((((1lb3_A:0.0922890000	2za7_A:0.1161270000):0.2905940000	1bg7_A:0.1191170000):0.1030810000	1r03_A:0.2889960000):0.2226830000	(1z6o_A:1.3146610000	1z6o_M:0.9825320000):0.4997520000):0.5906350000	3e6s_A:1.1862320000):0.1918080000	((1eum_A:0.4177850000	1krq_A:0.4753160000):0.4322900000	(2jd7_A:0.4468010000	1vlg_A:0.2774690000):0.2106450000):0.2690470000):1.0914900000):0.2982820000	((1bcf_A:0.0000020000	3e1q_A:0.0000010000):0.2375550000	(2fkz_A:0.1290580000	1jgc_A:0.8079870000):0.0000023351):0.9835370000):0.1967350000	1nfv_A:1.3886470000):0.5643830000	2vzb_A:1.9001740000):0.6842420000):0.5064540000):0.5668930000):0.3065290000):0.1464750000):0.0357301000	1n1q_A:0.4937580000):0.1851720000	2chp_A:0.6974300000);
(1ji5_A:0.3389490000	(1jig_A:0.1862270000	((1qgh_A:0.3826390000	(2ux1_A:0.7050370000	(((1dps_A:0.0000010000	1jts_A:0.0000010000):0.4093870000	1o9r_A:0.4502980000):0.3410830000	1uvh_A:1.0871680000):0.7313540000):0.2322310000):0.3665550000	((1ji4_A:0.9046170000	2fjc_A:1.2571800000):0.2996840000	((1tjo_A:0.0000010000	1tk6_A:0.0000010000):1.3087600000	(((2fzf_A:5.0141790000	((((1bcf_A:0.0000010000	3e1q_A:0.0000010000):0.3752310000	2fkz_A:0.0378220000):0.4232510000	1jgc_A:0.4481490000):0.8227850000	((((1lko_A:1.0772870000	1yuz_A:1.1439400000):1.2037200000	3qhb_A:0.2151330000):2.1434100000	(((((1lb3_A:0.0736480000	2za7_A:0.0948980000):0.3097570000	1bg7_A:0.1932160000):0.1026600000	1r03_A:0.2633250000):0.2217930000	(1z6o_A:1.4376480000	1z6o_M:1.2894280000):0.4689340000):0.5577700000	((((1eum_A:0.5570950000	1krq_A:0.3093880000):0.3127580000	3e6s_A:1.0059890000):0.3806940000	2jd7_A:0.2424290000):0.1194400000	1vlg_A:0.4141990000):0.4315660000):0.3699720000):0.0178946000	(((((1otk_A:2.7648850000	((2inc_B:2.0068440000	2inp_C:1.1583140000):0.7211240000	1mty_B:3.9212310000):1.5210300000):0.4910540000	(1mty_D:2.1402440000	3dhg_A:1.5466250000):1.3101900000):0.4653770000	((((1oqu_A:0.2958460000	1r2f_A:0.3212580000):0.0895651000	1uzr_A:0.0127230000):1.2846500000	1mxr_A:1.4816090000):0.5417040000	(1jk0_A:0.1294840000	(2uw2_A:0.0000020000	1w68_A:0.0400700000):0.2285920000):1.1612700000):1.0998800000):0.4275710000	3ee4_A:1.0491400000):1.6080900000	(((2uw1_A:0.0000010000	2uw1_B:0.0000020000):0.1885790000	1afr_A:0.0000030000):0.8732720000	1za0_A:4.5848020000):0.5811070000):1.0584000000):0.8468620000):0.1805940000):0.2886130000	1nfv_A:1.2375570000):0.5214670000	2vzb_A:2.0291170000):0.4409220000):0.3862440000):0.1674060000):0.1360060000):0.0447136000	(1n1q_A:0.3029110000	2chp_A:0.7311840000):0.0728268000);
(1ji5_A:0.1193540000	(1jig_A:0.3192560000	((1n1q_A:0.1960280000	((((1dps_A:0.0000010000	1jts_A:0.0000010000):0.6055480000	1o9r_A:0.3700610000):0.0507231000	1uvh_A:1.8899300000):0.5762150000	((1tjo_A:0.0000010000	1tk6_A:0.0000010000):0.6166330000	((((2fzf_A:5.7119500000	1nfv_A:1.2816230000):0.5872830000	(((1bcf_A:0.0000010000	3e1q_A:0.0000010000):0.1984810000	2fkz_A:0.1684500000):0.4717890000	1jgc_A:0.3924600000):1.8967300000):0.1730390000	(((1lko_A:1.0725210000	1yuz_A:1.4063730000):0.5379090000	3qhb_A:0.9505460000):1.7890500000	((((((1lb3_A:0.0780600000	2za7_A:0.1015520000):0.3195720000	1bg7_A:0.2228650000):0.0522323000	1r03_A:0.2413180000):0.4154480000	(1z6o_A:1.5306260000	1z6o_M:0.9425190000):0.5547680000):0.5984680000	((((1eum_A:0.5362240000	1krq_A:0.6058350000):0.4385780000	3e6s_A:1.9511090000):0.4701880000	2jd7_A:0.2803070000):0.2990640000	1vlg_A:0.2416250000):0.5733620000):0.6518220000	(((1otk_A:1.5111430000	((((((((1oqu_A:0.2306860000	1r2f_A:0.2754780000):0.1855730000	1uzr_A:0.0000030000):0.9564100000	1mxr_A:1.4731250000):0.8265720000	(1jk0_A:0.1155220000	(2uw2_A:0.0133880000	1w68_A:0.0426270000):0.2957830000):0.9849340000):0.3768460000	3ee4_A:1.5785820000):2.9462300000	3dhg_A:1.4819590000):0.6789540000	1mty_D:1.4456470000):0.9973990000	1mty_B:3.9106620000):0.3438790000):0.3655430000	(2inc_B:2.2995370000	2inp_C:1.4160710000):0.7111060000):2.3126100000	(((2uw1_A:0.0000010000	2uw1_B:0.0000010000):0.1624260000	1afr_A:0.0587750000):0.0045730000	1za0_A:5.2851770000):2.4661400000):0.1678120000):0.0000026185):0.3370230000):0.3732340000	2vzb_A:1.6491710000):1.5581200000):0.9405850000):0.4692540000):0.1053290000	2chp_A:0.8086690000):0.1935400000):0.3001140000	((1qgh_A:0.2554420000	2ux1_A:1.1056720000):0.6150820000	(1ji4_A:0.7667680000	2fjc_A:0.9240680000):0.5981000000):0.2923510000);
(1ji5_A:0.2903350000	(1jig_A:0.1722700000	(((1qgh_A:0.5035630000	2ux1_A:0.7977530000):0.3426490000	(1ji4_A:0.5999520000	2fjc_A:1.2399120000):0.4669170000):0.3113810000	((((1dps_A:0.0000010000	1jts_A:0.0000010000):0.5754330000	1o9r_A:0.4410310000):0.2099350000	1uvh_A:1.4813840000):0.6216480000	((1tjo_A:0.0000010000	1tk6_A:0.0000010000):1.0709500000	(((((2fzf_A:3.5330220000	1nfv_A:0.3857050000):0.1185730000	((((1otk_A:1.4569000000	1mty_B:4.0872920000):0.1911080000	(2inc_B:2.8022630000	2inp_C:1.1855420000):0.7679950000):0.6435330000	(((((1oqu_A:0.2275560000	1r2f_A:0.2983910000):0.1028930000	1uzr_A:0.0660420000):1.0868500000	1mxr_A:1.4252380000):0.3005370000	(1jk0_A:0.2195490000	(2uw2_A:0.0000030000	1w68_A:0.0394940000):0.1532550000):1.2352000000):0.9235660000	3ee4_A:0.6734970000):1.3344800000):0.0540699000	(1mty_D:2.0435440000	3dhg_A:1.5332410000):1.0749400000):1.9369600000):0.1950400000	2vzb_A:2.0167420000):0.2827070000	(((1bcf_A:0.0000010000	3e1q_A:0.0000010000):0.2108240000	2fkz_A:0.2227670000):0.4065660000	1jgc_A:0.2717760000):1.3409000000):0.2167250000	((((1lko_A:0.6279380000	1yuz_A:1.2888720000):1.0364400000	3qhb_A:0.6983640000):0.7091080000	(((2uw1_A:0.0000010000	2uw1_B:0.0000010000):0.0000024606	1za0_A:6.1338850000):0.2196930000	1afr_A:0.0038780000):2.6933400000):0.2163400000	(((((1lb3_A:0.0779390000	2za7_A:0.1330240000):0.4233810000	1bg7_A:0.1179270000):0.1705430000	1r03_A:0.2721940000):0.2898630000	(1z6o_A:1.9844040000	1z6o_M:0.6753830000):0.3219180000):0.2341320000	(((1eum_A:0.7566590000	1krq_A:0.3499670000):0.2870170000	3e6s_A:1.4508540000):0.3140310000	(2jd7_A:0.3521040000	1vlg_A:0.3552070000):0.1787370000):0.6270100000):0.8189260000):0.6026540000):1.1020600000):0.7060210000):0.4192460000):0.1212630000):0.1119560000	(1n1q_A:0.3714060000	2chp_A:0.7543580000):0.1366170000);
(1ji5_A:0.3475380000	(1jig_A:0.2338850000	((1qgh_A:0.2404730000	2ux1_A:0.6072680000):0.5289960000	(((1ji4_A:0.9021240000	2fjc_A:1.3205960000):0.0836204000	((1tjo_A:0.0000010000	1tk6_A:0.0000010000):1.3516700000	(((2fzf_A:3.3481430000	1nfv_A:1.0272930000):0.3935350000	((((1bcf_A:0.0000010000	3e1q_A:0.0000010000):0.3488040000	2fkz_A:0.0850500000):0.4575140000	1jgc_A:0.3170650000):0.8539060000	((((1lko_A:1.2932100000	1yuz_A:1.1736210000):1.6675800000	3qhb_A:0.4437280000):0.9928390000	((((1otk_A:2.8118450000	1mty_D:1.7767040000):0.2556490000	((2inc_B:2.6552060000	2inp_C:0.8633800000):0.3315710000	1mty_B:4.9937790000):1.8125700000):0.7198780000	((((((1oqu_A:0.1749070000	1r2f_A:0.2745070000):0.0681566000	1uzr_A:0.0040290000):1.5561500000	1mxr_A:1.2801420000):0.5460980000	(1jk0_A:0.3371730000	(2uw2_A:0.0000020000	1w68_A:0.0176320000):0.2087830000):1.0273600000):1.0412500000	3ee4_A:1.2625320000):1.1672400000	3dhg_A:1.3586660000):0.5062830000):1.1501100000	(((2uw1_A:0.0000010000	2uw1_B:0.0000010000):0.1407970000	1afr_A:0.0684710000):1.3337200000	1za0_A:3.5644330000):0.6115470000):0.9351350000):0.5413000000	(((((1lb3_A:0.0886870000	2za7_A:0.1292030000):0.5080570000	1bg7_A:0.1786150000):0.0898219000	1r03_A:0.3702500000):0.2265200000	(1z6o_A:1.7071530000	1z6o_M:0.8093390000):0.2617330000):0.3293700000	(((1eum_A:0.7641090000	1krq_A:0.2334920000):0.1398670000	3e6s_A:1.1199740000):0.2763700000	(2jd7_A:0.3623840000	1vlg_A:0.3714100000):0.2428010000):0.6880300000):0.4380510000):0.7323420000):0.4289030000):0.6389000000	2vzb_A:1.4141060000):0.8607220000):0.5242840000):0.1782650000	(((1dps_A:0.0000010000	1jts_A:0.0000010000):0.3940560000	1o9r_A:0.5093210000):0.3625250000	1uvh_A:1.3321260000):0.7151200000):0.1736150000):0.2114140000):0.0370498000	(1n1q_A:0.3115130000	2chp_A:0.7506350000):0.1194290000);
(1ji5_A:0.3238770000	(1jig_A:0.2570980000	((1qgh_A:0.4467320000	2ux1_A:0.9880620000):0.4711160000	((1ji4_A:0.7385240000	2fjc_A:1.0295110000):0.4758810000	((((1dps_A:0.0000010000	1jts_A:0.0000010000):0.3456060000	1o9r_A:0.4590860000):0.6171130000	1uvh_A:0.8553930000):0.7354370000	((1tjo_A:0.0000010000	1tk6_A:0.0000010000):1.1431900000	(((((2fzf_A:3.7050660000	((((1lko_A:1.3845540000	1yuz_A:0.6993100000):1.4804800000	3qhb_A:0.0718200000):1.2082800000	(((((((1oqu_A:0.3219560000	1r2f_A:0.2457490000):0.0415609000	1uzr_A:0.0000030000):1.5957000000	1mxr_A:1.8810190000):0.4920370000	(1jk0_A:0.1818180000	(2uw2_A:0.0018840000	1w68_A:0.0460560000):0.2433950000):0.9456330000):1.2306000000	3ee4_A:0.8880590000):0.8234320000	(((2inc_B:1.8323450000	2inp_C:1.2431780000):0.2556650000	1mty_B:3.7892030000):2.2772400000	(1mty_D:2.0853420000	3dhg_A:1.8402210000):0.5215860000):0.8239310000):0.7302170000	(((2uw1_A:0.0000010000	2uw1_B:0.0000010000):0.1406160000	1afr_A:0.0798030000):0.5812830000	1za0_A:5.4832400000):2.0451800000):1.1844100000):0.1514480000	(((((1lb3_A:0.0751910000	2za7_A:0.0992430000):0.4137120000	1bg7_A:0.1728980000):0.0597764000	1r03_A:0.2813530000):0.3165890000	(1z6o_A:2.2174470000	1z6o_M:0.9569880000):0.3733750000):0.6099630000	(((1eum_A:0.6672050000	1krq_A:0.1999720000):0.3706980000	3e6s_A:1.2386640000):0.1782100000	(2jd7_A:0.4447310000	1vlg_A:0.3013150000):0.2056730000):0.3467390000):0.9500520000):0.4087620000):0.2828220000	1nfv_A:1.1133130000):0.2626830000	(((1bcf_A:0.0000010000	3e1q_A:0.0000010000):0.3596610000	2fkz_A:0.2618900000):0.4822370000	1jgc_A:0.3222370000):1.6408200000):0.4495350000	2vzb_A:1.8401130000):0.4580010000	1otk_A:2.9518720000):0.3819930000):0.7081220000):0.3134720000):0.3317680000):0.1479260000):0.0591744000	(1n1q_A:0.3798010000	2chp_A:0.5773860000):0.1004210000);
(1ji5_A:0.4076570000	1jig_A:0.2724740000	(((1n1q_A:0.3404810000	(((1ji4_A:0.6334380000	2fjc_A:1.5345080000):0.3108880000	((1tjo_A:0.0000010000	1tk6_A:0.0000010000):1.2247600000	(((((2fzf_A:5.6866080000	(((1otk_A:2.2095920000	((2inc_B:1.6964300000	2inp_C:1.3441710000):0.4629590000	1mty_B:2.9962860000):0.4226310000):1.1968300000	((((((1oqu_A:0.2455160000	1r2f_A:0.2601050000):0.1090330000	1uzr_A:0.0080410000):1.7938700000	1mxr_A:1.1802990000):0.4542490000	(1jk0_A:0.1732650000	(2uw2_A:0.0000030000	1w68_A:0.0443350000):0.3080840000):1.3217800000):0.8138020000	3ee4_A:1.3068510000):1.1036700000	3dhg_A:1.6907710000):0.8555850000):0.0903097000	1mty_D:1.9419680000):1.1417400000):0.3419980000	1nfv_A:0.5615780000):0.6894700000	(((1bcf_A:0.0000010000	3e1q_A:0.0000010000):0.3410770000	2fkz_A:0.1570940000):0.1090940000	1jgc_A:0.7569720000):0.7771360000):0.2156490000	((((1lko_A:1.0309160000	1yuz_A:1.2413890000):1.3537200000	3qhb_A:0.5298820000):1.4525200000	(((2uw1_A:0.0000010000	2uw1_B:0.0000010000):0.0000021410	1za0_A:5.3960330000):0.1104850000	1afr_A:0.0934460000):2.8739000000):0.6929500000	(((((1lb3_A:0.0946770000	2za7_A:0.1098470000):0.3136220000	1bg7_A:0.1068700000):0.1176090000	1r03_A:0.2272030000):0.2034360000	(1z6o_A:1.7228270000	1z6o_M:0.9094070000):0.2380140000):0.4151290000	((1eum_A:0.6788880000	1krq_A:0.4006510000):0.3555690000	((3e6s_A:1.8873460000	2jd7_A:0.1552280000):0.2177200000	1vlg_A:0.5407610000):0.3119380000):0.2966710000):0.4306780000):0.6042150000):0.6300460000	2vzb_A:1.3943040000):0.6068790000):0.2581070000):0.3469200000	(((1dps_A:0.0000010000	1jts_A:0.0000010000):0.4176380000	1o9r_A:0.5708570000):0.5054010000	1uvh_A:1.4207510000):0.5080900000):0.1057450000):0.1749280000	2chp_A:0.8250570000):0.1258790000	(1qgh_A:0.3277040000	2ux1_A:0.9546060000):0.6771220000):0.0247116000);
(1ji5_A:0.3992440000	(1jig_A:0.2585310000	((1qgh_A:0.3752520000	2ux1_A:0.8664850000):0.6366010000	(((1ji4_A:0.9063720000	2fjc_A:1.0160430000):0.3446890000	((((2fzf_A:3.0096900000	((1otk_A:2.6726950000	((((((1oqu_A:0.1800330000	1r2f_A:0.1765300000):0.1055130000	1uzr_A:0.0075770000):0.9554770000	1mxr_A:1.5466530000):0.9781260000	(1jk0_A:0.2373210000	(2uw2_A:0.0134160000	1w68_A:0.0075430000):0.1134070000):1.2340200000):0.7848540000	3ee4_A:0.9066030000):1.4457000000	(1mty_D:1.9161650000	3dhg_A:1.6956340000):0.6337960000):0.7693390000):0.0604494000	(2inc_B:2.6026960000	(2inp_C:0.5366900000	1mty_B:5.9668660000):0.5794510000):0.7172730000):0.9540360000):0.6745010000	1nfv_A:0.8872440000):0.2696700000	((((1bcf_A:0.0000010000	3e1q_A:0.0000010000):0.2769380000	2fkz_A:0.2228370000):0.3392720000	1jgc_A:0.4486440000):1.3208800000	((((1lko_A:0.9722540000	1yuz_A:1.0070370000):1.4394700000	3qhb_A:0.6502560000):1.2030900000	(((2uw1_A:0.0000010000	2uw1_B:0.0000010000):0.0490213000	1afr_A:0.1549830000):2.0044600000	1za0_A:2.6554940000):2.8071100000):0.4149550000	(((((1lb3_A:0.1046820000	2za7_A:0.0929840000):0.2800510000	1bg7_A:0.1748280000):0.1448210000	1r03_A:0.2760860000):0.3544140000	(1z6o_A:2.0707210000	1z6o_M:0.6934700000):0.5162930000):0.3151840000	((((1eum_A:0.5500260000	1krq_A:0.5113190000):0.2301150000	3e6s_A:1.8686140000):0.3170480000	2jd7_A:0.2401250000):0.1663990000	1vlg_A:0.3698050000):0.6328290000):0.5674180000):0.3565690000):0.5388890000):0.4308700000	2vzb_A:1.5505830000):0.9750430000):0.0456759000	(((1dps_A:0.0000010000	1jts_A:0.0000010000):0.4781260000	1o9r_A:0.3326920000):0.7610140000	(1uvh_A:1.0294720000	(1tjo_A:0.0000010000	1tk6_A:0.0000010000):1.0786300000):0.5118130000):0.5298370000):0.2184990000):0.2579430000):0.0380128000	(1n1q_A:0.4469770000	2chp_A:0.7519100000):0.2189280000);
(1ji5_A:0.2735320000	(1jig_A:0.2354580000	((1qgh_A:0.3105050000	2ux1_A:0.8731520000):0.4530780000	((1ji4_A:0.6686230000	2fjc_A:0.9272680000):0.0000021238	((((1dps_A:0.0000010000	1jts_A:0.0000010000):0.3023900000	1o9r_A:0.3162830000):0.4950170000	1uvh_A:0.9718940000):1.0665300000	((1tjo_A:0.0000010000	1tk6_A:0.0000010000):1.1162700000	((((2fzf_A:4.2071470000	1nfv_A:0.0316930000):1.0551800000	((((1lko_A:1.7441190000	1yuz_A:0.6499110000):1.0559800000	3qhb_A:0.5475620000):1.9759600000	(((1otk_A:2.2322930000	(((2inc_B:2.0574380000	(2inp_C:0.2338750000	1mty_B:6.2677820000):0.6587160000):1.2744600000	1mty_D:2.1651930000):0.5831300000	3dhg_A:1.9416910000):1.1331900000):0.3784460000	(((((1oqu_A:0.2966380000	1r2f_A:0.2864630000):0.0712028000	1uzr_A:0.0798280000):1.2552900000	1mxr_A:1.7910660000):0.4171780000	(1jk0_A:0.2623430000	(2uw2_A:0.0203030000	1w68_A:0.0267780000):0.1997740000):1.3438000000):1.4290400000	3ee4_A:0.7526930000):1.3636800000):1.0459600000	((2uw1_A:0.0000010000	2uw1_B:0.0000020000):0.0003034970	(1afr_A:0.0515520000	1za0_A:5.7097220000):0.1891990000):3.3212000000):0.1820220000):0.4035320000	(((((((1lb3_A:0.1130510000	2za7_A:0.0771940000):0.3238950000	1bg7_A:0.1583420000):0.0855017000	1r03_A:0.2870770000):0.4943810000	(1z6o_A:1.7253720000	1z6o_M:1.1297670000):0.3663910000):0.4949890000	3e6s_A:1.2299110000):0.3449660000	(2jd7_A:0.3714780000	1vlg_A:0.3679830000):0.3017910000):0.2055540000	(1eum_A:0.6588180000	1krq_A:0.4239910000):0.4116010000):1.0127500000):0.7427040000):0.2258250000	(((1bcf_A:0.0000020000	3e1q_A:0.0000010000):0.3680680000	2fkz_A:0.1182000000):0.2311860000	1jgc_A:0.5522820000):1.4703900000):0.5317160000	2vzb_A:1.4070290000):0.6313470000):0.7376440000):0.0390161000):0.3939870000):0.0948902000):0.0377219000	(1n1q_A:0.2360000000	2chp_A:0.6093470000):0.1097750000);
(1ji5_A:0.3267460000	(1jig_A:0.2993500000	((1qgh_A:0.4771420000	2ux1_A:0.7508360000):0.4186430000	(((1ji4_A:0.8672870000	2fjc_A:1.0579120000):0.1997000000	(((1dps_A:0.0000010000	1jts_A:0.0000010000):0.4157600000	1o9r_A:0.3235160000):0.4818440000	1uvh_A:1.0347540000):0.6991270000):0.0999419000	((1tjo_A:0.0000010000	1tk6_A:0.0000010000):1.0919500000	((((((2fzf_A:5.6028020000	((1lko_A:1.3022430000	1yuz_A:1.0721250000):1.0598600000	3qhb_A:0.6069850000):0.5543820000):0.8172600000	(((1otk_A:2.8386510000	((2inc_B:2.0339060000	2inp_C:1.4970160000):1.2037500000	1mty_B:5.2186950000):1.5452300000):0.2413190000	((((((1oqu_A:0.2080010000	1r2f_A:0.2938670000):0.0873687000	1uzr_A:0.0000020000):1.1318600000	1mxr_A:1.1847380000):0.2912340000	(1jk0_A:0.2426650000	(2uw2_A:0.0196600000	1w68_A:0.0209020000):0.1361210000):1.2312300000):0.4262450000	3ee4_A:0.7283330000):0.9830630000	(1mty_D:1.9883350000	3dhg_A:0.8476110000):0.7870700000):0.7244120000):0.9139350000	(((2uw1_A:0.0000010000	2uw1_B:0.0000010000):0.1148560000	1afr_A:0.1117010000):0.7376260000	1za0_A:4.9631620000):1.1752600000):0.4684550000):0.5275250000	(((((1lb3_A:0.1009200000	2za7_A:0.0726080000):0.4398410000	1bg7_A:0.1616930000):0.0703231000	(1z6o_A:1.8354370000	1z6o_M:0.9254370000):0.4165160000):0.2160550000	1r03_A:0.1485480000):1.1216500000	((((1eum_A:0.5269880000	1krq_A:0.4592550000):0.4624580000	3e6s_A:1.1072920000):0.2967750000	2jd7_A:0.2919450000):0.1648170000	1vlg_A:0.2407050000):0.2846440000):1.0826700000):0.3237990000	1nfv_A:0.8566490000):0.1909700000	(((1bcf_A:0.0000010000	3e1q_A:0.0000010000):0.3389080000	2fkz_A:0.1720810000):0.4121910000	1jgc_A:0.2677580000):1.2219700000):0.5975110000	2vzb_A:1.3018480000):0.4760960000):0.6089010000):0.2195040000):0.1793260000):0.0821616000	(1n1q_A:0.3784930000	2chp_A:0.6483480000):0.0560770000);
(1ji5_A:0.3193880000	(1jig_A:0.1470810000	((1qgh_A:0.3537320000	2ux1_A:1.0173870000):0.6000460000	((1ji4_A:0.8832510000	2fjc_A:0.8753350000):0.4731780000	((((1dps_A:0.0000010000	1jts_A:0.0000010000):0.6652200000	1o9r_A:0.1687170000):0.7500870000	1uvh_A:1.0451000000):0.5863800000	((1tjo_A:0.0000010000	1tk6_A:0.0000010000):0.7514600000	(((2fzf_A:3.5859510000	1nfv_A:0.7710940000):0.2359220000	((((1bcf_A:0.0000010000	3e1q_A:0.0000010000):0.2207020000	2fkz_A:0.2747170000):0.2981490000	1jgc_A:0.4232750000):1.0788400000	(((1lko_A:1.0501290000	1yuz_A:0.8344740000):1.1434100000	3qhb_A:0.4163990000):1.6811900000	((((((1lb3_A:0.0739990000	2za7_A:0.1675380000):0.4131050000	1bg7_A:0.1703380000):0.2340070000	1r03_A:0.2158740000):0.2241530000	(1z6o_A:1.8306870000	1z6o_M:0.9660040000):0.3204260000):0.5582650000	(((1eum_A:0.5902440000	1krq_A:0.3416630000):0.3613250000	3e6s_A:1.3674130000):0.1752840000	(2jd7_A:0.3376530000	1vlg_A:0.3363020000):0.1595290000):0.3529390000):0.6386960000	(((2uw1_A:0.0000010000	2uw1_B:0.0000010000):0.0000029447	1za0_A:5.2645100000):0.1573720000	1afr_A:0.0338310000):4.9958100000):0.1867140000):0.8208010000):0.3698010000):0.4292680000	(2vzb_A:1.0958060000	((1otk_A:2.7941370000	((((((1oqu_A:0.1997290000	1r2f_A:0.2237890000):0.0991120000	1uzr_A:0.0707950000):1.5701300000	1mxr_A:1.1338670000):0.2893160000	(1jk0_A:0.2263930000	(2uw2_A:0.0000020000	1w68_A:0.0460540000):0.2044880000):1.3811500000):0.6343920000	3ee4_A:1.5729700000):1.3170600000	(1mty_D:1.5497250000	3dhg_A:1.8420370000):1.5149100000):1.2458400000):0.1102590000	((2inc_B:3.0744320000	2inp_C:0.7121460000):0.4778410000	1mty_B:5.2682600000):1.4110200000):0.7559890000):0.4803980000):0.8716850000):0.6939780000):0.4191680000):0.1918850000):0.2319750000):0.1324050000	(1n1q_A:0.3213840000	2chp_A:0.6544700000):0.1037900000);
(1ji5_A:0.2478840000	((1jig_A:0.2000480000	2chp_A:0.7941910000):0.0234626000	(1n1q_A:0.3295120000	((1ji4_A:0.7875390000	2fjc_A:0.9556430000):0.1763090000	((((1dps_A:0.0000010000	1jts_A:0.0000010000):0.4534330000	1o9r_A:0.2403920000):0.8527400000	1uvh_A:1.1701550000):0.6436180000	((1tjo_A:0.0000010000	1tk6_A:0.0000010000):1.1817400000	((((2fzf_A:2.9337850000	1nfv_A:1.0187130000):0.1956080000	(1otk_A:3.2291560000	(((((((1oqu_A:0.2890950000	1r2f_A:0.2688460000):0.0713722000	1uzr_A:0.0579300000):1.3520700000	1mxr_A:1.7711520000):0.6955340000	(1jk0_A:0.3040630000	(2uw2_A:0.0087540000	1w68_A:0.0262570000):0.2241440000):1.2488100000):0.9330110000	3ee4_A:1.0895920000):1.5352500000	(1mty_D:2.3631650000	3dhg_A:1.8027280000):0.9692270000):0.6514830000	((2inc_B:2.0956260000	1mty_B:4.2971500000):1.2258700000	2inp_C:0.0000020000):1.8677700000):0.5969740000):0.5449610000):0.0000022901	((((1bcf_A:0.0000010000	3e1q_A:0.0000010000):0.2849180000	2fkz_A:0.1754590000):0.1952680000	1jgc_A:0.6064270000):0.8933900000	(((1lko_A:1.3410150000	1yuz_A:1.1057320000):0.9159740000	(3qhb_A:0.8919670000	(((2uw1_A:0.0000010000	2uw1_B:0.0000010000):0.1366650000	1afr_A:0.1519880000):1.9462300000	1za0_A:3.6355690000):1.4209900000):0.2849440000):1.2582200000	((((((1lb3_A:0.1421780000	2za7_A:0.0806130000):0.4498130000	1r03_A:0.2998280000):0.1553630000	1bg7_A:0.0209400000):0.3995460000	1z6o_A:1.6928070000):0.1456360000	1z6o_M:0.7525870000):0.3200890000	(((1eum_A:0.6990090000	1krq_A:0.2312030000):0.1480770000	3e6s_A:1.5301600000):0.2633470000	(2jd7_A:0.3299060000	1vlg_A:0.4469560000):0.2478020000):0.3855570000):0.5487610000):0.9822600000):0.5851600000):0.5503180000	2vzb_A:1.2010720000):0.9777110000):0.7654460000):0.1553850000):0.2281560000):0.1652440000):0.0759029000	(1qgh_A:0.2221980000	2ux1_A:1.2080590000):0.5617130000);
(1ji5_A:0.3173300000	(1jig_A:0.2245980000	((1n1q_A:0.2901680000	(((1ji4_A:0.9871570000	(2fjc_A:1.4091360000	(1tjo_A:0.0000020000	1tk6_A:0.0000020000):1.2336100000):0.0962757000):0.2642950000	(((1dps_A:0.0000010000	1jts_A:0.0000010000):0.3534460000	1o9r_A:0.2185130000):0.2429170000	1uvh_A:1.2581230000):0.5066680000):0.1509340000	((((((2fzf_A:2.8535560000	(1otk_A:1.7959360000	((2inc_B:3.2037080000	2inp_C:0.8220240000):0.3466540000	1mty_B:2.1929220000):1.5549700000):0.7982300000):0.0910069000	((((((1oqu_A:0.1854010000	1r2f_A:0.2356070000):0.0983496000	1uzr_A:0.0623450000):1.0748300000	1mxr_A:1.0298710000):0.4169590000	(1jk0_A:0.0879460000	(2uw2_A:0.0000020000	1w68_A:0.0265030000):0.2466160000):1.2018400000):0.8993730000	3ee4_A:0.8063830000):0.8058370000	(1mty_D:1.9943840000	3dhg_A:0.8502300000):0.6001960000):0.5648640000):0.2482250000	((((1lko_A:0.9973670000	1yuz_A:1.1899770000):1.0431500000	3qhb_A:0.2441050000):0.9405450000	(((2uw1_A:0.0000010000	2uw1_B:0.0000010000):0.0000025202	1za0_A:3.8680280000):0.1714580000	1afr_A:0.0000390000):2.5864600000):0.1866770000	((((((1lb3_A:0.0919070000	2za7_A:0.0698250000):0.3845640000	1bg7_A:0.1115440000):0.1524620000	1r03_A:0.2205530000):0.4716720000	1z6o_M:1.2838820000):0.0896994000	1z6o_A:1.4959270000):0.4180400000	(((1eum_A:0.5740450000	1krq_A:0.4488970000):0.4624270000	3e6s_A:1.1650090000):0.2955460000	(2jd7_A:0.5862360000	1vlg_A:0.3272820000):0.1103350000):0.2923300000):0.7477200000):0.4630970000):0.6757030000	2vzb_A:1.7111160000):0.2762330000	1nfv_A:0.7954430000):0.4640130000	(((1bcf_A:0.0000010000	3e1q_A:0.0000010000):0.3870490000	2fkz_A:0.1354240000):0.2901070000	1jgc_A:0.4250430000):0.7265470000):1.1325500000):0.1231410000):0.1623290000	2chp_A:0.6162790000):0.1266240000):0.0607251000	(1qgh_A:0.3477220000	2ux1_A:0.9949880000):0.7184670000);
(1ji5_A:0.2360740000	(1jig_A:0.1834040000	((1qgh_A:0.3873620000	2ux1_A:0.5948590000):0.4575870000	((1ji4_A:0.7034070000	2fjc_A:0.9731620000):0.4151140000	((((1dps_A:0.0000010000	1jts_A:0.0000010000):0.4304030000	1o9r_A:0.2696250000):0.5754410000	1uvh_A:0.6681340000):0.6386740000	((1tjo_A:0.0000010000	1tk6_A:0.0000010000):1.1383500000	((((2fzf_A:4.1428670000	1nfv_A:0.9826450000):0.0611684000	((((1lko_A:1.0127540000	1yuz_A:1.1829340000):1.0071100000	3qhb_A:0.7602220000):0.9538830000	((((((1lb3_A:0.0975850000	2za7_A:0.0660710000):0.3443810000	1bg7_A:0.1194160000):0.0623876000	1r03_A:0.2009230000):0.3538210000	1z6o_A:1.7451670000):0.1405450000	1z6o_M:1.3065240000):0.2060250000	((((1eum_A:0.4951970000	1krq_A:0.4524660000):0.5658620000	3e6s_A:1.3600480000):0.2849310000	2jd7_A:0.1959910000):0.1788850000	1vlg_A:0.2975170000):0.6065270000):1.5276000000):0.0000024558	(((1otk_A:1.7961190000	((2inc_B:1.8573590000	2inp_C:1.4094590000):1.2761500000	1mty_B:2.9635100000):0.7561290000):0.6712040000	((((((1oqu_A:0.2207970000	1r2f_A:0.2494660000):0.0705035000	1uzr_A:0.0202440000):1.6248300000	1mxr_A:1.2295570000):0.7877470000	(1jk0_A:0.1097980000	(2uw2_A:0.0000020000	1w68_A:0.0180920000):0.2648500000):1.0196800000):0.7216480000	3ee4_A:1.7088640000):0.9277930000	(1mty_D:2.6472930000	3dhg_A:0.9609870000):0.8367870000):0.3112460000):0.8445200000	(((2uw1_A:0.0000010000	2uw1_B:0.0000010000):0.0061869600	1za0_A:6.1386650000):0.1886530000	1afr_A:0.0002370000):3.2353800000):0.3509450000):1.1022400000):0.3299700000	2vzb_A:1.6328640000):0.1976350000	(((1bcf_A:0.0000010000	3e1q_A:0.0000010000):0.2229960000	2fkz_A:0.1566720000):0.5245570000	1jgc_A:0.4089940000):0.6190920000):1.4874500000):0.4349070000):0.4356260000):0.1946800000):0.1450590000):0.0977891000	(1n1q_A:0.3502100000	2chp_A:0.7624470000):0.2124260000);
(1ji5_A:0.3443450000	(1jig_A:0.2300350000	((1n1q_A:0.3076990000	((1ji4_A:0.7403740000	2fjc_A:0.9027140000):0.3570810000	((((1dps_A:0.0000010000	1jts_A:0.0000010000):0.4527220000	1o9r_A:0.2761260000):0.7293570000	(1uvh_A:0.9822850000	(1tjo_A:0.0000010000	1tk6_A:0.0000010000):1.2088700000):0.3348770000):0.3500930000	(((2fzf_A:4.6691390000	(((1lko_A:0.7787540000	1yuz_A:1.4038820000):0.9546620000	3qhb_A:0.9201210000):2.0128700000	((((((1lb3_A:0.1192960000	2za7_A:0.0928170000):0.4567800000	1bg7_A:0.1184520000):0.0935959000	1r03_A:0.3073010000):0.2242060000	(1z6o_A:1.8296320000	1z6o_M:1.0026650000):0.5169820000):0.6062600000	(((1eum_A:0.8492150000	1krq_A:0.5264380000):0.3600120000	3e6s_A:1.3504780000):0.2866320000	(2jd7_A:0.5240940000	1vlg_A:0.4574420000):0.2173480000):0.2462190000):0.7127530000	(((2uw1_A:0.0000010000	2uw1_B:0.0000010000):0.2383550000	1afr_A:0.0063200000):0.8152110000	1za0_A:3.7582190000):2.5540600000):0.0914635000):0.4920310000):0.2845040000	((((1bcf_A:0.0000010000	3e1q_A:0.0000010000):0.2810180000	2fkz_A:0.2035800000):0.4776950000	1jgc_A:0.4196400000):1.4095200000	(1nfv_A:1.0770930000	((1otk_A:1.9660990000	((((((1oqu_A:0.2198430000	1r2f_A:0.2968080000):0.0929625000	1uzr_A:0.0478040000):1.9504300000	1mxr_A:1.2981570000):0.5586850000	(1jk0_A:0.0592730000	(2uw2_A:0.0121410000	1w68_A:0.0116780000):0.2249650000):1.6053600000):0.7457500000	3ee4_A:0.9719250000):1.4823800000	(1mty_D:2.8580310000	3dhg_A:1.5767950000):1.4915300000):0.7599210000):0.2809030000	((2inc_B:4.1279530000	2inp_C:0.0451380000):2.0523500000	1mty_B:5.5174570000):1.8263300000):1.6896600000):0.0000028918):0.1940210000):0.4722040000	2vzb_A:1.6631270000):1.0276800000):0.2010010000):0.2771990000):0.0782829000	2chp_A:0.6718030000):0.1161860000):0.1056260000	(1qgh_A:0.2825840000	2ux1_A:0.9136100000):0.5071660000);
(1ji5_A:0.2744490000	(1jig_A:0.2792090000	((1qgh_A:0.3496380000	2ux1_A:0.6730470000):0.2793610000	(1ji4_A:0.9669850000	2fjc_A:0.9468200000):0.3242300000):0.3009840000):0.0513113000	((1n1q_A:0.2089780000	((((1dps_A:0.0000010000	1jts_A:0.0000010000):0.4806970000	1o9r_A:0.3289080000):0.1797190000	1uvh_A:1.2391650000):0.6699310000	((1tjo_A:0.0000010000	1tk6_A:0.0000010000):1.0667500000	((((2fzf_A:3.4294000000	(((1bcf_A:0.0000010000	3e1q_A:0.0000010000):0.3568760000	2fkz_A:0.2151780000):0.3905680000	1jgc_A:0.4036490000):1.0904500000):0.2890190000	1nfv_A:1.0001160000):0.2770160000	((((1lko_A:0.4046440000	1yuz_A:1.3705380000):1.2158100000	3qhb_A:0.8514460000):0.8118140000	((((1lb3_A:0.1077730000	2za7_A:0.1453370000):0.4474090000	1bg7_A:0.1792110000):0.0663944000	1r03_A:0.2926540000):0.2991750000	((1z6o_A:1.7583800000	1z6o_M:0.7820840000):0.3810240000	((((1eum_A:0.5449600000	1krq_A:0.4508190000):0.3267520000	3e6s_A:1.2386750000):0.2294640000	2jd7_A:0.3149160000):0.1504690000	1vlg_A:0.2116000000):0.8186100000):0.1344960000):0.9233130000):0.0000023273	((1otk_A:2.0598670000	((((((1oqu_A:0.2377240000	1r2f_A:0.2983100000):0.0491019000	1uzr_A:0.0712880000):0.9332820000	1mxr_A:1.4804610000):0.4695050000	(1jk0_A:0.1068420000	(2uw2_A:0.0122900000	1w68_A:0.0405440000):0.2781130000):1.3387500000):0.4181990000	3ee4_A:1.1069350000):1.1169000000	((((2inc_B:1.9962420000	2inp_C:1.2667420000):0.4174370000	1mty_B:3.4059380000):1.0348800000	1mty_D:1.4025360000):0.6046460000	3dhg_A:1.8234070000):0.5992350000):0.2119240000):0.9460430000	(((2uw1_A:0.0000010000	2uw1_B:0.0000010000):0.1331440000	1afr_A:0.0633350000):1.1379900000	1za0_A:3.7139950000):1.0494600000):0.9226400000):0.3418420000):0.1435840000	2vzb_A:1.6056920000):0.5854660000):0.5648410000):0.3268070000):0.1650220000	2chp_A:0.6690060000):0.0580715000);
(1ji5_A:0.1909710000	(1jig_A:0.2414640000	((1n1q_A:0.1299930000	((1ji4_A:0.6356370000	2fjc_A:1.0153930000):0.2702960000	((((1dps_A:0.0000010000	1jts_A:0.0000010000):0.2457780000	1o9r_A:0.3257960000):0.4274110000	1uvh_A:1.0522520000):0.9292520000	((1tjo_A:0.0000010000	1tk6_A:0.0000010000):1.0850600000	((((2fzf_A:4.8256760000	1nfv_A:0.5520600000):0.8539990000	((((1lko_A:0.8298840000	1yuz_A:1.1890030000):1.6299400000	3qhb_A:0.7855900000):0.7964700000	((1otk_A:1.8028420000	((2inc_B:2.4369570000	2inp_C:0.8042800000):0.7821470000	1mty_B:5.1384670000):1.6445800000):0.2265920000	((((((1oqu_A:0.3282100000	1r2f_A:0.2725900000):0.0881968000	1uzr_A:0.0300240000):1.9099100000	(1jk0_A:0.2466250000	(2uw2_A:0.0304400000	1w68_A:0.0207040000):0.1933240000):1.4743700000):0.2866730000	1mxr_A:1.9849140000):0.8144350000	3ee4_A:1.8091020000):0.9717310000	(1mty_D:2.2558530000	3dhg_A:2.3332920000):1.6316200000):0.7106480000):0.4730170000):0.0982291000	(((((((1lb3_A:0.0755800000	2za7_A:0.0985130000):0.4928360000	1bg7_A:0.0634580000):0.1508270000	1r03_A:0.2727760000):0.3937720000	1z6o_M:1.4315440000):0.1616170000	1z6o_A:1.6719700000):0.1027520000	(((1eum_A:0.8040540000	1krq_A:0.1973840000):0.4028830000	3e6s_A:1.3674680000):0.2195630000	(2jd7_A:0.4219120000	1vlg_A:0.1564000000):0.2328490000):0.3350370000):1.3135600000	(((2uw1_A:0.0000010000	2uw1_B:0.0000010000):0.0076905700	1za0_A:3.8221480000):0.0505524000	1afr_A:0.1382290000):4.5857200000):0.2083600000):0.6754640000):0.3597730000	(((1bcf_A:0.0000010000	3e1q_A:0.0000010000):0.1445720000	2fkz_A:0.2854750000):0.3621660000	1jgc_A:0.5369190000):0.8079860000):0.3426670000	2vzb_A:1.8669870000):0.4800150000):0.9152770000):0.2094330000):0.4447100000):0.1621630000	(1qgh_A:0.1939930000	2ux1_A:1.0724450000):0.5043920000):0.0138105000):0.1351680000	2chp_A:0.4971170000);
(1ji5_A:0.4195370000	(1jig_A:0.3118040000	(((1qgh_A:0.5498320000	2ux1_A:0.7789360000):0.2825220000	2fjc_A:1.2246620000):0.0657931000	(1ji4_A:1.0705740000	((((1dps_A:0.0000010000	1jts_A:0.0000010000):0.3284650000	1o9r_A:0.1845030000):0.4621590000	1uvh_A:1.2354890000):0.7501000000	((1tjo_A:0.0000010000	1tk6_A:0.0000010000):0.9270300000	(((((2fzf_A:2.7287590000	((1otk_A:3.0697790000	((2inc_B:2.1550470000	2inp_C:0.8358500000):1.6166400000	1mty_B:3.4476440000):0.3863240000):0.4065930000	((((((1oqu_A:0.2479330000	1r2f_A:0.2750520000):0.1253660000	1uzr_A:0.0470680000):1.5404000000	1mxr_A:0.6812390000):0.4308300000	(1jk0_A:0.1107600000	(2uw2_A:0.0196900000	1w68_A:0.0328440000):0.2749300000):1.5923400000):1.1060000000	3ee4_A:0.6162900000):1.3781400000	(1mty_D:1.5691920000	3dhg_A:1.2604670000):0.8560800000):0.6006770000):0.6765870000):0.5940710000	1nfv_A:0.7944100000):0.2310340000	(((1bcf_A:0.0000010000	3e1q_A:0.0000010000):0.2175800000	2fkz_A:0.2052650000):0.5556840000	1jgc_A:0.3389810000):0.8830330000):0.3047650000	((((1lko_A:0.6753940000	1yuz_A:1.1415980000):0.9963650000	3qhb_A:0.4300280000):1.3104700000	(((2uw1_A:0.0000010000	2uw1_B:0.0000010000):0.1200490000	1za0_A:5.1502110000):0.0683485000	1afr_A:0.0000030000):2.0456800000):0.4927370000	(((((1lb3_A:0.1040920000	2za7_A:0.0947570000):0.4148860000	1bg7_A:0.0958930000):0.1964120000	1r03_A:0.2004150000):0.5463600000	(1z6o_A:2.0386480000	1z6o_M:0.8671020000):0.2737070000):0.4711620000	((((1eum_A:0.3752080000	1krq_A:0.6291940000):0.4061920000	3e6s_A:1.8248340000):0.3662430000	2jd7_A:0.3349350000):0.2240220000	1vlg_A:0.2510960000):0.2503530000):0.4612980000):0.3936440000):0.3013950000	2vzb_A:1.4400170000):0.7099510000):0.5402000000):0.0465452000):0.2618660000):0.3173800000):0.0098637800	(1n1q_A:0.4105400000	2chp_A:0.6504370000):0.1111400000);
(1ji5_A:0.4718840000	(1jig_A:0.2421070000	((1qgh_A:0.4686510000	2ux1_A:0.8222070000):0.4725690000	((1ji4_A:1.1134430000	2fjc_A:1.2215640000):0.2481740000	((((1dps_A:0.0000010000	1jts_A:0.0000010000):0.3900520000	1o9r_A:0.1789490000):0.5806900000	1uvh_A:1.3421670000):0.6178030000	((1tjo_A:0.0000010000	1tk6_A:0.0000010000):0.6106260000	((((2fzf_A:2.7329020000	((1otk_A:2.3628620000	((2inc_B:2.2283000000	2inp_C:1.5313830000):0.4981940000	1mty_B:3.9905230000):1.6627900000):1.1998100000	((((((1oqu_A:0.2948530000	1r2f_A:0.2859420000):0.0795772000	1uzr_A:0.0079020000):1.6970900000	1mxr_A:1.1126190000):0.9425680000	(1jk0_A:0.1263040000	(2uw2_A:0.0101510000	1w68_A:0.0178550000):0.2055000000):1.4720200000):0.5064290000	3ee4_A:1.1308980000):1.1776200000	(1mty_D:2.4521340000	3dhg_A:2.0029480000):0.5026940000):1.2553000000):0.0868436000):1.2665100000	1nfv_A:1.1645510000):0.6958750000	((((1bcf_A:0.0000010000	3e1q_A:0.0000010000):0.2075380000	2fkz_A:0.2167210000):0.2999460000	1jgc_A:0.4123240000):0.8498890000	(((((((1lko_A:1.1430150000	1yuz_A:1.0670830000):0.8412270000	3qhb_A:0.8068920000):2.5643300000	(((2uw1_A:0.0000010000	2uw1_B:0.0000010000):0.0000027106	1za0_A:3.8023890000):0.1629730000	1afr_A:0.0931950000):2.8417500000):0.7186300000	(((((1lb3_A:0.0257830000	2za7_A:0.1019310000):0.3872380000	1bg7_A:0.0683090000):0.0587155000	1r03_A:0.2791110000):0.3647230000	1z6o_M:1.3442190000):0.1436720000	1z6o_A:2.0896720000):0.3045590000):0.2818230000	1vlg_A:0.2660430000):0.1969800000	((1eum_A:0.5117200000	1krq_A:0.3898480000):0.2987630000	3e6s_A:1.5791040000):0.5410150000):0.1096100000	2jd7_A:0.1023070000):1.5164700000):0.5609880000):0.4055830000	2vzb_A:1.4576870000):0.8562510000):0.7216810000):0.3777060000):0.3073890000):0.1215000000):0.0297790000	(1n1q_A:0.2870150000	2chp_A:0.7717250000):0.1473380000);
(1ji5_A:0.3504680000	(1jig_A:0.2295300000	(((1qgh_A:0.4757050000	2ux1_A:0.7046400000):0.4756390000	((1ji4_A:0.5825230000	2fjc_A:1.0750900000):0.2033090000	(((1dps_A:0.0000010000	1jts_A:0.0000010000):0.3419810000	1o9r_A:0.3448140000):0.3225900000	1uvh_A:0.9878450000):0.7999800000):0.2154740000):0.1035020000	((1tjo_A:0.0000010000	1tk6_A:0.0000010000):1.3284200000	((((2fzf_A:2.8434430000	1nfv_A:0.7038640000):0.2067740000	((((1bcf_A:0.0000010000	3e1q_A:0.0000010000):0.3625620000	2fkz_A:0.1816590000):0.3687880000	1jgc_A:0.5921860000):0.5780120000	((((1lko_A:1.0974260000	1yuz_A:0.8235940000):1.2531900000	3qhb_A:0.4478670000):1.4229000000	(((2uw1_A:0.0000010000	2uw1_B:0.0000010000):0.1798050000	1afr_A:0.0252270000):1.2582200000	1za0_A:4.2569810000):1.5376200000):0.4178950000	((((1lb3_A:0.0912100000	2za7_A:0.1295940000):0.4676250000	1bg7_A:0.0570240000):0.2699310000	1r03_A:0.2430260000):0.5873810000	((1z6o_A:1.9056930000	1z6o_M:0.9572070000):0.2733700000	(((1eum_A:0.6007030000	1krq_A:0.3756930000):0.4416230000	3e6s_A:1.5104930000):0.1653790000	(2jd7_A:0.4095770000	1vlg_A:0.3011660000):0.4212190000):0.2468820000):0.1619030000):0.2779660000):0.9102880000):0.5904720000):0.1255090000	((1otk_A:2.7251820000	((2inc_B:2.0961440000	1mty_B:3.2150880000):0.3352140000	2inp_C:0.8593020000):1.0479900000):0.4981270000	((((((1oqu_A:0.2062080000	1r2f_A:0.3671910000):0.0948066000	1uzr_A:0.0709420000):0.8580710000	1mxr_A:1.7404800000):0.6127970000	(1jk0_A:0.2039880000	(2uw2_A:0.0000020000	1w68_A:0.0323960000):0.2201270000):1.0161500000):0.9850580000	3ee4_A:1.2164480000):0.6048170000	(1mty_D:1.4257960000	3dhg_A:1.5583810000):1.2153700000):0.3262970000):1.5955200000):0.1058750000	2vzb_A:2.0418530000):0.8993200000):0.1899900000):0.1059690000):0.0095023800	(1n1q_A:0.2652310000	2chp_A:0.5642320000):0.1099220000);
(1ji5_A:0.4001880000	(1jig_A:0.1757270000	((1qgh_A:0.4688420000	2ux1_A:0.7385510000):0.5662710000	((1ji4_A:0.6573690000	2fjc_A:1.1630090000):0.4132590000	((((1dps_A:0.0000010000	1jts_A:0.0000010000):0.5060060000	1o9r_A:0.2767310000):0.5189140000	1uvh_A:1.1042480000):0.5232500000	((1tjo_A:0.0000010000	1tk6_A:0.0000010000):1.0337000000	((((2fzf_A:3.5439880000	1nfv_A:0.4806290000):0.3398190000	(((1bcf_A:0.0000010000	3e1q_A:0.0000010000):0.3217540000	2fkz_A:0.2000320000):0.5958930000	1jgc_A:0.1822770000):1.4506300000):0.2825270000	((((1lko_A:1.0147520000	1yuz_A:1.3677110000):1.2399600000	3qhb_A:0.5251530000):1.4393200000	(((((1lb3_A:0.1314120000	2za7_A:0.0959560000):0.4760020000	1bg7_A:0.1249650000):0.0743491000	1r03_A:0.2952150000):0.1737270000	(1z6o_A:1.9197060000	1z6o_M:0.8610840000):0.5782360000):0.7884600000	(((1eum_A:0.7510430000	1krq_A:0.3796880000):0.1937570000	3e6s_A:1.5021240000):0.3864090000	(2jd7_A:0.3062540000	1vlg_A:0.4747290000):0.1750190000):0.2776290000):0.9067350000):0.2183640000	((1otk_A:1.8193630000	((2inc_B:2.0003030000	2inp_C:1.3273760000):0.3465430000	1mty_B:3.3897760000):1.5807100000):0.4321340000	((((((1oqu_A:0.2305420000	1r2f_A:0.2712940000):0.0757117000	1uzr_A:0.0000020000):1.5784800000	(1jk0_A:0.1371160000	(2uw2_A:0.0208240000	1w68_A:0.0109120000):0.2327590000):1.2708300000):0.2637340000	1mxr_A:1.2404550000):0.5979850000	3ee4_A:1.0011500000):0.8876930000	((1mty_D:2.0047740000	3dhg_A:1.7898860000):0.6837080000	(((2uw1_A:0.0000010000	2uw1_B:0.0000010000):0.1407520000	1afr_A:0.0759050000):1.2220100000	1za0_A:3.9521360000):2.1153900000):0.2962890000):0.6019740000):1.2153300000):0.0580397000):0.4149310000	2vzb_A:1.5886700000):0.4608310000):0.4633750000):0.2604950000):0.2945840000):0.1589830000):0.0302476000	(1n1q_A:0.2396030000	2chp_A:0.8226750000):0.2304990000);
(1ji5_A:0.1947900000	(((1jig_A:0.1851400000	((1ji4_A:0.8124270000	2fjc_A:1.1371490000):0.2989000000	((((1dps_A:0.0000010000	1jts_A:0.0000010000):0.3358160000	1o9r_A:0.2187760000):0.7110250000	1uvh_A:1.3175540000):0.4466000000	((1tjo_A:0.0000010000	1tk6_A:0.0000010000):0.5328120000	((((((2fzf_A:3.3776100000	(((1lko_A:1.2477840000	1yuz_A:1.2344250000):0.9537040000	3qhb_A:0.3510630000):1.2593100000	(((1otk_A:1.4507170000	((2inc_B:2.2513250000	2inp_C:0.7691660000):0.6668130000	1mty_B:2.2543070000):1.4588000000):0.7191420000	(1mty_D:2.7611380000	3dhg_A:1.5044470000):0.6736120000):0.1333160000	(((((1oqu_A:0.2197590000	1r2f_A:0.2686920000):0.0072425800	1uzr_A:0.1298180000):1.2519300000	(1jk0_A:0.0938080000	(2uw2_A:0.0000020000	1w68_A:0.0262480000):0.2955750000):1.7137100000):0.1313310000	1mxr_A:1.3638500000):0.6843410000	3ee4_A:1.1501460000):1.3276100000):0.7723450000):0.2702470000):0.2598060000	(((2uw1_A:0.0000010000	2uw1_B:0.0000010000):0.0000023335	1za0_A:4.4319120000):0.1723990000	1afr_A:0.0489700000):3.3018500000):0.3255110000	1nfv_A:0.8410420000):0.4583370000	(((((1lb3_A:0.1113700000	2za7_A:0.0581850000):0.3546410000	1r03_A:0.4044900000):0.1085730000	1bg7_A:0.0534870000):0.3924660000	(1z6o_A:1.9531760000	1z6o_M:0.9186410000):0.3349320000):0.4974460000	((1eum_A:0.5456760000	1krq_A:0.4074800000):0.5347970000	((3e6s_A:1.6739120000	2jd7_A:0.4038800000):0.1861430000	1vlg_A:0.3397600000):0.2360770000):0.4532350000):0.7964760000):0.0906600000	(((1bcf_A:0.0000010000	3e1q_A:0.0000010000):0.4037340000	2fkz_A:0.1848470000):0.3513740000	1jgc_A:0.5059320000):1.2007600000):0.5157430000	2vzb_A:1.2579140000):0.7491740000):0.7303340000):0.6028610000):0.2302550000):0.1004340000	(1qgh_A:0.2207070000	2ux1_A:1.0997850000):0.5347520000):0.0325132000	1n1q_A:0.4298440000):0.1838440000	2chp_A:0.6628470000);
(1ji5_A:0.4586260000	(1jig_A:0.3372770000	((1qgh_A:0.3306390000	2ux1_A:0.8450570000):0.5905400000	((1ji4_A:0.6881090000	2fjc_A:1.3705320000):0.2690680000	((((1dps_A:0.0000010000	1jts_A:0.0000010000):0.3538020000	1o9r_A:0.2279260000):0.4399030000	1uvh_A:1.2725350000):0.7241720000	((1tjo_A:0.0000010000	1tk6_A:0.0000010000):1.1518300000	(((((2fzf_A:3.6556690000	((1lko_A:0.7026970000	1yuz_A:1.4179580000):1.5257800000	3qhb_A:0.2678520000):0.7262980000):0.4365920000	(((1otk_A:2.4396480000	(((((1oqu_A:0.2309850000	1r2f_A:0.2921680000):0.0835095000	1uzr_A:0.0000030000):1.5867200000	1mxr_A:1.1849980000):0.1536430000	(1jk0_A:0.1011190000	(2uw2_A:0.0051620000	1w68_A:0.0365620000):0.4034980000):1.1616000000):0.6429350000	3ee4_A:1.4523140000):0.7040100000):0.1220380000	((2inc_B:1.4947160000	(2inp_C:1.0182180000	1mty_B:4.3087120000):0.1370770000):1.6682700000	(1mty_D:1.9394830000	3dhg_A:2.3274290000):0.4646500000):0.5600890000):0.8563070000	(((2uw1_A:0.0000010000	2uw1_B:0.0000010000):0.1908170000	1afr_A:0.0808010000):0.6555320000	1za0_A:4.3151580000):2.1222300000):0.5026050000):0.7877020000	(((((1lb3_A:0.1061640000	2za7_A:0.1009430000):0.4495490000	(1bg7_A:0.1523230000	1r03_A:0.2836480000):0.1168770000):0.3064280000	1z6o_A:2.0194740000):0.2873270000	1z6o_M:1.1858660000):0.3994170000	((((1eum_A:0.6108740000	1krq_A:0.5012530000):0.4593220000	3e6s_A:1.5892000000):0.1553670000	2jd7_A:0.2734370000):0.3148090000	1vlg_A:0.2752070000):0.3897860000):0.8530580000):0.1748460000	((((1bcf_A:0.0000010000	3e1q_A:0.0000010000):0.4032120000	2fkz_A:0.2482730000):0.3695860000	1jgc_A:0.7312310000):1.3433800000	1nfv_A:1.0762120000):0.0604246000):0.5640510000	2vzb_A:1.3092430000):0.3850840000):0.7112120000):0.2824780000):0.2395570000):0.0317659000):0.0431517000	(1n1q_A:0.2584090000	2chp_A:0.7385660000):0.0763012000);
(1ji5_A:0.2595910000	(1jig_A:0.2502830000	(((1n1q_A:0.2233280000	((1ji4_A:0.5940020000	2fjc_A:1.0976980000):0.2907090000	((1tjo_A:0.0000010000	1tk6_A:0.0000010000):1.2622100000	(((((2fzf_A:3.3601890000	((1otk_A:2.8310470000	((2inc_B:2.3272230000	2inp_C:1.3420270000):1.0681300000	1mty_B:3.1457470000):1.1882900000):0.1347710000	((((((1oqu_A:0.1946560000	1r2f_A:0.2600470000):0.1128780000	1uzr_A:0.0080170000):1.4017700000	1mxr_A:1.3271480000):0.6218750000	(1jk0_A:0.0934440000	(2uw2_A:0.0073940000	1w68_A:0.0150240000):0.2467140000):0.9454440000):1.0457900000	3ee4_A:1.0733600000):1.0081000000	(1mty_D:1.7927160000	3dhg_A:1.4793550000):0.7854700000):0.1566730000):0.6382860000):0.5843000000	(((1lko_A:0.7359450000	1yuz_A:1.5019610000):1.2710700000	3qhb_A:0.4423330000):0.9770530000	(((2uw1_A:0.0000010000	2uw1_B:0.0000010000):0.0249120000	1za0_A:4.6947510000):0.0674193000	1afr_A:0.1804000000):2.4740400000):0.4063940000):0.3407740000	(((((1lb3_A:0.0552510000	2za7_A:0.1199210000):0.3504270000	1r03_A:0.2849080000):0.0549439000	1bg7_A:0.0959500000):0.4299890000	(1z6o_A:1.5946320000	1z6o_M:0.9411880000):0.3911500000):0.4556810000	((1eum_A:0.6244940000	1krq_A:0.3285080000):0.4290370000	((3e6s_A:1.4567790000	2jd7_A:0.3205030000):0.1120640000	1vlg_A:0.5050790000):0.1029570000):0.4902180000):0.4701440000):0.7789620000	((((1bcf_A:0.0000010000	3e1q_A:0.0000010000):0.3108930000	2fkz_A:0.1877920000):0.3768830000	1jgc_A:0.5693590000):0.7429690000	1nfv_A:1.6934550000):0.1533940000):0.3163030000	2vzb_A:1.1740160000):0.6865720000):0.4810180000):0.5273170000):0.0359675000	(((1dps_A:0.0000010000	1jts_A:0.0000010000):0.3650230000	1o9r_A:0.2992100000):0.0768224000	1uvh_A:1.1587180000):0.9640060000):0.0899879000	2chp_A:0.7405340000):0.1352450000):0.0953446000	(1qgh_A:0.2149290000	2ux1_A:0.8550230000):0.5271810000);
(1ji5_A:0.3953650000	1jig_A:0.1683000000	((1n1q_A:0.2519260000	((1ji4_A:0.7394080000	2fjc_A:0.9353080000):0.3537990000	((((1dps_A:0.0000010000	1jts_A:0.0000010000):0.4722240000	1o9r_A:0.3633560000):0.3321310000	1uvh_A:1.1984370000):0.5619530000	((1tjo_A:0.0000010000	1tk6_A:0.0000010000):0.8329300000	(((((2fzf_A:3.6090940000	(1otk_A:3.1910860000	((((((((1oqu_A:0.3120620000	1r2f_A:0.2955520000):0.1198900000	1uzr_A:0.0757960000):1.2765500000	1mxr_A:1.9352780000):0.8714780000	(1jk0_A:0.2193420000	(2uw2_A:0.0452820000	1w68_A:0.0477030000):0.1982620000):0.7669320000):0.7646090000	3ee4_A:1.2831030000):1.1642600000	(1mty_D:2.4742250000	3dhg_A:0.7100690000):0.7901380000):0.3076380000	1mty_B:3.5087110000):0.6181140000	(2inc_B:2.6531660000	2inp_C:0.8192020000):1.0451500000):0.4007030000):1.0658200000):0.3697080000	1nfv_A:0.5622850000):0.8591170000	2vzb_A:1.4026230000):0.2094500000	((((1lko_A:0.8065440000	1yuz_A:1.8513010000):0.9283600000	3qhb_A:0.5234560000):1.1846400000	(((2uw1_A:0.0000010000	2uw1_B:0.0000010000):0.0000025823	1za0_A:5.7634270000):0.2282270000	1afr_A:0.0000030000):2.5543700000):0.2184800000	(((((1lb3_A:0.1420870000	2za7_A:0.0910410000):0.3201940000	1bg7_A:0.0930440000):0.1358900000	1r03_A:0.3137840000):0.5064200000	(1z6o_A:1.6015650000	1z6o_M:0.9341970000):0.4211720000):0.6448650000	((((1eum_A:0.4563550000	1krq_A:0.5462010000):0.3414610000	3e6s_A:1.6689690000):0.5127060000	2jd7_A:0.2478310000):0.3541940000	1vlg_A:0.3174310000):0.4284320000):0.5592390000):0.5645120000):0.1866350000	(((1bcf_A:0.0000010000	3e1q_A:0.0000010000):0.2411520000	2fkz_A:0.2153650000):0.4480950000	1jgc_A:0.5741990000):1.0520500000):1.1854600000):0.6988490000):0.4000040000):0.1759360000):0.1556040000	(2chp_A:0.5234680000	(1qgh_A:0.3251870000	2ux1_A:0.7682130000):0.6177480000):0.1009400000):0.0271299000);
(1ji5_A:0.2684940000	(1jig_A:0.2379470000	((1n1q_A:0.2710480000	(((1ji4_A:0.9979420000	2fjc_A:1.2861310000):0.1780420000	((1tjo_A:0.0000010000	1tk6_A:0.0000010000):1.2139100000	(((((2fzf_A:3.6820810000	((1otk_A:2.5512760000	((2inc_B:2.0805130000	2inp_C:0.6194090000):0.5505300000	1mty_B:4.2732270000):0.8957900000):0.3505320000	(((((1oqu_A:0.2247650000	1r2f_A:0.3514470000):0.0816381000	1uzr_A:0.0396310000):1.4528600000	1mxr_A:0.7664270000):0.7441830000	(1jk0_A:0.1306760000	(2uw2_A:0.0179360000	1w68_A:0.0096520000):0.3976430000):1.1183800000):1.1123500000	(3ee4_A:1.3248240000	(1mty_D:2.5183440000	3dhg_A:1.6087390000):1.0842100000):0.1213250000):0.7477780000):0.6680860000):0.2453010000	1nfv_A:1.1308980000):0.2616990000	((((1lko_A:0.7974950000	1yuz_A:1.4847160000):1.5687400000	3qhb_A:0.5313180000):0.4569830000	(((2uw1_A:0.0000010000	2uw1_B:0.0000010000):0.0000021410	1za0_A:4.2681240000):0.0421898000	1afr_A:0.1975560000):3.5250100000):1.1407700000	(((((1lb3_A:0.0508740000	2za7_A:0.1328480000):0.3750580000	1bg7_A:0.1457310000):0.0998377000	1r03_A:0.3709050000):0.1277680000	(1z6o_A:1.8920490000	1z6o_M:1.0956310000):0.5180710000):0.6468650000	((1eum_A:0.7356660000	1krq_A:0.3830370000):0.4063290000	((3e6s_A:1.6355990000	2jd7_A:0.2698450000):0.2040990000	1vlg_A:0.3714560000):0.4771890000):0.2415420000):0.5021900000):0.5038680000):0.5350690000	2vzb_A:1.5353310000):0.4093980000	(((1bcf_A:0.0000010000	3e1q_A:0.0000010000):0.4035450000	2fkz_A:0.2091120000):0.1749020000	1jgc_A:0.6425710000):0.8288320000):0.9869960000):0.4567760000):0.1995230000	(((1dps_A:0.0000010000	1jts_A:0.0000010000):0.3643470000	1o9r_A:0.5518230000):0.5419910000	1uvh_A:1.2816630000):0.8811320000):0.2662570000):0.1159590000	2chp_A:0.7097240000):0.1062580000):0.1378650000	(1qgh_A:0.2630620000	2ux1_A:1.0945650000):0.6379610000);
(1ji5_A:0.2753440000	(1jig_A:0.2087220000	((1qgh_A:0.4191710000	2ux1_A:0.7164770000):0.4206720000	((1ji4_A:1.0824190000	2fjc_A:1.0369430000):0.2877190000	((((1dps_A:0.0000010000	1jts_A:0.0000010000):0.3647250000	1o9r_A:0.3794540000):0.6582490000	1uvh_A:1.0483990000):0.6086540000	((1tjo_A:0.0000010000	1tk6_A:0.0000010000):0.7877900000	(((2fzf_A:3.0979520000	(1nfv_A:0.7890350000	((1otk_A:2.4642950000	((2inc_B:2.5629910000	2inp_C:0.5822470000):0.4580850000	1mty_B:4.4166290000):1.3016600000):0.7734710000	((((((1oqu_A:0.1785230000	1r2f_A:0.1934410000):0.0311149000	1uzr_A:0.0565510000):1.2058600000	1mxr_A:1.6747850000):0.5574100000	((1jk0_A:0.3843760000	2uw2_A:0.0000030000):0.0279978000	1w68_A:0.0012100000):1.1863000000):0.7917290000	3ee4_A:1.1168320000):0.8701800000	(1mty_D:1.8799180000	3dhg_A:1.4968360000):0.7907590000):0.7642200000):1.6917900000):0.2704530000):0.3471190000	2vzb_A:0.9674560000):0.5590890000	((((1bcf_A:0.0000010000	3e1q_A:0.0000010000):0.3641180000	2fkz_A:0.1748010000):0.3538570000	1jgc_A:0.6336110000):0.9490310000	((((1lko_A:0.8700880000	1yuz_A:1.1862210000):1.3842800000	3qhb_A:0.7177220000):0.5422330000	(((2uw1_A:0.0000010000	2uw1_B:0.0000010000):0.1205340000	1afr_A:0.1193200000):0.4471770000	1za0_A:3.5083100000):3.3582800000):0.3946170000	(((((1lb3_A:0.0873330000	2za7_A:0.0689440000):0.4526810000	1bg7_A:0.1075420000):0.1575560000	1r03_A:0.2078020000):0.2183730000	(1z6o_A:1.9112100000	1z6o_M:0.7893940000):0.3554970000):0.3398760000	((1eum_A:0.5656030000	1krq_A:0.3566060000):0.4266080000	(3e6s_A:1.7165900000	(2jd7_A:0.2213000000	1vlg_A:0.3959000000):0.0339769000):0.2268450000):0.4156670000):1.1929500000):0.5168280000):0.0549735000):0.8548430000):0.6959810000):0.1026780000):0.2639650000):0.1314670000):0.1059560000	(1n1q_A:0.3634410000	2chp_A:0.7156060000):0.1263920000);
(1ji5_A:0.3045230000	(1jig_A:0.1975480000	((1qgh_A:0.5137970000	2ux1_A:0.7073590000):0.3335690000	(1ji4_A:0.9835020000	2fjc_A:0.7917860000):0.2645430000):0.1481240000):0.1176200000	((1n1q_A:0.2376620000	2chp_A:0.7153910000):0.1447510000	((((1dps_A:0.0000010000	1jts_A:0.0000010000):0.3037780000	1o9r_A:0.2316060000):0.4782360000	1uvh_A:1.1459220000):0.3556880000	((1tjo_A:0.0000010000	1tk6_A:0.0000010000):0.5979830000	((((2fzf_A:3.4405720000	(((1lko_A:1.0681500000	1yuz_A:0.9354220000):1.0893100000	3qhb_A:0.3408280000):1.2938000000	(((1otk_A:1.7374300000	((2inc_B:2.6802050000	2inp_C:1.1133010000):0.6574580000	1mty_B:3.7684820000):0.6716420000):0.6781710000	((((((1oqu_A:0.2769970000	1r2f_A:0.3200490000):0.0758810000	1uzr_A:0.0000020000):0.9618410000	1mxr_A:1.2363120000):0.5945470000	(1jk0_A:0.2007610000	(2uw2_A:0.0005380000	1w68_A:0.0255200000):0.1525320000):1.1018800000):0.2618600000	3ee4_A:1.2503500000):0.8205070000	(1mty_D:2.1031410000	3dhg_A:1.5021940000):1.1464700000):0.0000026178):0.8461510000	(((2uw1_A:0.0000010000	2uw1_B:0.0000010000):0.1130080000	1afr_A:0.1091390000):1.2864700000	1za0_A:3.6303310000):1.7018100000):1.1320900000):0.1278540000):0.4749700000	1nfv_A:0.9512640000):0.6308450000	((((1bcf_A:0.0000010000	3e1q_A:0.0000010000):0.2691800000	2fkz_A:0.1946500000):0.1911100000	1jgc_A:0.3995380000):1.3269500000	((((1lb3_A:0.0962440000	2za7_A:0.1279280000):0.4235610000	(1bg7_A:0.0734990000	1r03_A:0.3807770000):0.0477930000):0.4936560000	(1z6o_A:1.7348510000	1z6o_M:0.9880910000):0.3449580000):0.3803960000	(((1eum_A:0.5169860000	1krq_A:0.3629350000):0.3754820000	3e6s_A:1.2415780000):0.2456530000	(2jd7_A:0.3818810000	1vlg_A:0.4243720000):0.1446390000):0.3034380000):0.8952700000):0.1329820000):0.2614510000	2vzb_A:1.0414340000):0.6666640000):0.7747100000):0.4166350000):0.0891627000);
(1ji5_A:0.2349180000	((1jig_A:0.1528190000	((1ji4_A:0.7348690000	2fjc_A:1.2272090000):0.2116940000	((((1dps_A:0.0000010000	1jts_A:0.0000010000):0.4516300000	1o9r_A:0.2706790000):0.5592530000	1uvh_A:0.8202200000):0.5497610000	((1tjo_A:0.0000020000	1tk6_A:0.0000010000):0.5022880000	((((2fzf_A:3.0657960000	(1otk_A:2.4391040000	((((((((1oqu_A:0.3013850000	1r2f_A:0.3122190000):0.0072368700	1uzr_A:0.0388610000):1.2894000000	1mxr_A:1.2711910000):1.4860600000	(1jk0_A:0.2094340000	(2uw2_A:0.0047090000	1w68_A:0.0628620000):0.2385050000):0.5484930000):0.9223250000	3ee4_A:1.9781600000):1.3440400000	3dhg_A:0.7824260000):0.7511510000	1mty_D:1.5518680000):1.1709900000	(2inc_B:1.6873970000	(2inp_C:1.5695730000	1mty_B:4.2284950000):0.1743210000):0.9237710000):0.6398350000):1.1987100000):0.6851220000	1nfv_A:0.7219220000):0.5777740000	((((1bcf_A:0.0000010000	3e1q_A:0.0000010000):0.2598170000	2fkz_A:0.1960560000):0.2393490000	1jgc_A:0.4077560000):0.9523560000	((((1lko_A:2.1657070000	1yuz_A:0.8341350000):1.0056700000	3qhb_A:0.8435630000):1.8356900000	(((2uw1_A:0.0000010000	2uw1_B:0.0000010000):0.0000029447	1za0_A:3.8510950000):0.2334410000	1afr_A:0.0061360000):4.0140400000):0.3711540000	(((((1lb3_A:0.0817490000	2za7_A:0.0706840000):0.3328200000	1bg7_A:0.1455920000):0.1703940000	1r03_A:0.3154330000):0.2425690000	(1z6o_A:1.3738290000	1z6o_M:1.3375850000):0.6611720000):0.2841140000	(((1eum_A:0.8245230000	1krq_A:0.5021180000):0.3093600000	3e6s_A:1.3296910000):0.0963404000	(2jd7_A:0.2964340000	1vlg_A:0.4943250000):0.1618490000):0.1252370000):0.5693570000):0.2839970000):0.3068810000):0.4336320000	2vzb_A:1.5032170000):0.7455060000):0.7137260000):0.2281380000):0.4537510000):0.1203710000	(1n1q_A:0.3927080000	2chp_A:0.6658480000):0.2022270000):0.0774697000	(1qgh_A:0.2283560000	2ux1_A:0.9120760000):0.5171780000);
(1ji5_A:0.3219760000	(1jig_A:0.3420940000	((1n1q_A:0.1483750000	((1ji4_A:0.5798320000	2fjc_A:0.8131700000):0.4216770000	((((1dps_A:0.0000010000	1jts_A:0.0000010000):0.3489770000	1o9r_A:0.2003380000):0.4447410000	1uvh_A:1.2719180000):0.4762710000	((1tjo_A:0.0000010000	1tk6_A:0.0000010000):0.7443700000	((((((2fzf_A:3.0667850000	((1lko_A:1.4709590000	1yuz_A:0.5201190000):1.0812800000	3qhb_A:0.4248030000):1.1515200000):0.8095000000	(((((((1lb3_A:0.0761970000	2za7_A:0.1073020000):0.4314270000	1bg7_A:0.1389270000):0.0555108000	1r03_A:0.2511110000):0.4451130000	1z6o_M:1.3615620000):0.2360370000	1z6o_A:1.7728950000):0.0000028535	((1eum_A:0.5103790000	1krq_A:0.5340260000):0.5561290000	(3e6s_A:1.4619730000	(2jd7_A:0.4112170000	1vlg_A:0.2837610000):0.1408360000):0.0786310000):0.3608380000):0.5610700000	(((2uw1_A:0.0000010000	2uw1_B:0.0000010000):0.1549810000	1afr_A:0.0419110000):1.6214000000	1za0_A:2.8929290000):1.3858400000):0.1249050000):0.2830070000	((1otk_A:1.4373070000	((((((1oqu_A:0.2924850000	1r2f_A:0.2913040000):0.0317319000	1uzr_A:0.0714230000):1.1096200000	1mxr_A:1.3163260000):0.6376930000	(1jk0_A:0.2801170000	(2uw2_A:0.0000020000	1w68_A:0.0308410000):0.0839615000):1.2016600000):0.8466230000	3ee4_A:1.6924290000):1.2354800000	(1mty_D:1.1973690000	3dhg_A:1.3601260000):1.1098800000):0.5177890000):0.7934900000	(2inc_B:2.5710550000	(2inp_C:1.3508190000	1mty_B:5.9151790000):0.6129250000):1.5958300000):1.1045800000):0.2331560000	(((1bcf_A:0.0000010000	3e1q_A:0.0000010000):0.3476410000	2fkz_A:0.1533400000):0.1911940000	1jgc_A:0.5125660000):1.0144800000):0.0780867000	1nfv_A:1.2431870000):0.2130950000	2vzb_A:1.0301130000):0.8278090000):0.2705710000):0.2447840000):0.1873320000):0.1105660000	2chp_A:0.6680580000):0.0905406000):0.0391756000	(1qgh_A:0.2693710000	2ux1_A:0.6829990000):0.5382530000);
(1ji5_A:0.1887350000	(1jig_A:0.2089000000	((1n1q_A:0.3260120000	((1ji4_A:0.5842650000	2fjc_A:1.0755840000):0.3717920000	(((((1dps_A:0.0000010000	1jts_A:0.0000010000):0.5380140000	1o9r_A:0.3927520000):0.5774640000	1uvh_A:0.8418570000):0.5212960000	(1tjo_A:0.0000010000	1tk6_A:0.0000010000):1.1636000000):0.2854370000	(((2fzf_A:4.4051700000	(1nfv_A:0.5206080000	(1otk_A:2.3267800000	((((((1oqu_A:0.2175260000	1r2f_A:0.2504550000):0.1102090000	1uzr_A:0.0324100000):1.2085700000	1mxr_A:1.2171810000):0.5574540000	(1jk0_A:0.1506360000	(2uw2_A:0.0167850000	1w68_A:0.0175400000):0.2054780000):1.2659200000):0.7577660000	3ee4_A:0.8576260000):1.0216100000	(((2inc_B:2.1004630000	1mty_B:2.9671770000):1.3275000000	2inp_C:0.8814180000):1.4604300000	(1mty_D:1.4945380000	3dhg_A:1.0932250000):1.1503600000):0.6426940000):0.5845770000):1.5690600000):0.1312310000):0.1299730000	((((1bcf_A:0.0000010000	3e1q_A:0.0000010000):0.5762390000	2fkz_A:0.0175060000):0.7703910000	1jgc_A:0.4432830000):0.5988960000	((((1lko_A:0.5556920000	(((2uw1_A:0.0000010000	2uw1_B:0.0000020000):0.0884980000	1za0_A:5.1547540000):0.1510670000	1afr_A:0.0117970000):2.7580200000):0.5144970000	1yuz_A:1.0648330000):1.2136400000	3qhb_A:0.8721240000):0.6187670000	(((((1lb3_A:0.0972610000	2za7_A:0.0826510000):0.5400760000	1bg7_A:0.1260480000):0.1417150000	1r03_A:0.1922170000):0.3282290000	(1z6o_A:1.7280910000	1z6o_M:0.9934940000):0.3261220000):0.3481860000	(((1eum_A:0.5819100000	1krq_A:0.3615830000):0.4992580000	3e6s_A:1.5183300000):0.2125490000	(2jd7_A:0.3659810000	1vlg_A:0.3237310000):0.1346630000):0.2420310000):0.8940830000):0.8744150000):0.5529850000):0.6303940000	2vzb_A:1.3840390000):0.8294630000):0.1427070000):0.2626790000):0.1267560000	2chp_A:0.7280340000):0.0655810000):0.1054380000	(1qgh_A:0.1799950000	2ux1_A:0.9649730000):0.7343090000);
(1ji5_A:0.3162990000	(1jig_A:0.2020450000	((1qgh_A:0.3488220000	2ux1_A:0.7200070000):0.5143270000	((1ji4_A:0.7897360000	2fjc_A:1.0471380000):0.2562310000	((((1dps_A:0.0000010000	1jts_A:0.0000010000):0.3921930000	1o9r_A:0.3056660000):0.5638470000	1uvh_A:1.1957500000):0.3502690000	((1tjo_A:0.0000010000	1tk6_A:0.0000010000):0.6057240000	(((2fzf_A:2.8882080000	(1nfv_A:0.9942870000	((1otk_A:1.8232550000	((2inc_B:3.0939640000	2inp_C:0.6343770000):0.4772420000	1mty_B:4.1654420000):1.4047500000):0.8140490000	((((((1oqu_A:0.2092590000	1r2f_A:0.2647150000):0.0127761000	1uzr_A:0.0584790000):1.4348300000	1mxr_A:1.1691320000):0.9029810000	(1jk0_A:0.1000750000	(2uw2_A:0.0156840000	1w68_A:0.0308140000):0.2296390000):1.2658600000):0.5290090000	3ee4_A:1.5310800000):0.3598620000	(1mty_D:1.4329540000	3dhg_A:1.2579250000):1.3334900000):0.3679560000):0.8171380000):0.1081180000):0.1487110000	2vzb_A:1.5268050000):0.1456440000	(((((1bcf_A:0.0000010000	3e1q_A:0.0000010000):0.2530620000	2fkz_A:0.1445090000):0.2162840000	1jgc_A:0.5331870000):0.6417780000	((((1lb3_A:0.0267500000	2za7_A:0.0854240000):0.3941900000	1bg7_A:0.0903470000):0.0918600000	1r03_A:0.2013420000):0.3270910000	((1z6o_A:1.8165780000	1z6o_M:0.7797660000):0.3742020000	((1eum_A:0.5650130000	1krq_A:0.3273980000):0.4130060000	(3e6s_A:1.3413010000	(2jd7_A:0.3913880000	1vlg_A:0.3497690000):0.1722320000):0.1489630000):0.4732440000):0.0964574000):0.9091160000):0.3362910000	(((1lko_A:0.8465180000	1yuz_A:1.3873720000):1.0505200000	3qhb_A:1.1674040000):0.7749960000	(((2uw1_A:0.0000010000	2uw1_B:0.0000010000):0.1119920000	1afr_A:0.0636180000):0.7631960000	1za0_A:2.8806340000):2.0274800000):0.5703410000):0.1575570000):1.0765300000):0.5917060000):0.5174020000):0.1433780000):0.1511330000):0.1149730000	(1n1q_A:0.3353560000	2chp_A:0.5997680000):0.1243930000);
(1ji5_A:0.2312680000	(1jig_A:0.1610970000	((1qgh_A:0.5066600000	2ux1_A:0.9788800000):0.3044860000	(1ji4_A:0.8571110000	2fjc_A:1.0912230000):0.3978200000):0.2627430000):0.1013320000	(1n1q_A:0.3752820000	(2chp_A:0.5353500000	(((((1dps_A:0.0000010000	1jts_A:0.0000010000):0.3983010000	1o9r_A:0.2604980000):0.5566970000	1uvh_A:0.9433980000):0.2455650000	(1tjo_A:0.0000010000	1tk6_A:0.0000010000):1.6136300000):0.2644480000	((2fzf_A:2.2253920000	(((((1bcf_A:0.0000010000	3e1q_A:0.0000010000):0.2286490000	2fkz_A:0.2266770000):0.4147110000	1jgc_A:0.2640400000):1.5354100000	((((1lko_A:0.7852200000	1yuz_A:0.7994560000):0.5428790000	3qhb_A:0.8831210000):1.1960700000	(((1otk_A:1.7177350000	((2inc_B:3.9657280000	2inp_C:1.9539440000):1.0814700000	1mty_B:2.4692770000):2.2141600000):1.0893200000	((((((1oqu_A:0.1973590000	1r2f_A:0.2237280000):0.1127850000	1uzr_A:0.0249900000):1.0922800000	1mxr_A:1.2095680000):0.6834140000	(1jk0_A:0.1359380000	(2uw2_A:0.0180140000	1w68_A:0.0114660000):0.1638060000):1.1768100000):0.6634300000	3ee4_A:0.8155870000):0.8365410000	(1mty_D:1.6928000000	3dhg_A:1.5820120000):1.1834400000):0.3766740000):1.2863100000	(((2uw1_A:0.0000010000	2uw1_B:0.0000010000):0.1354300000	1afr_A:0.0161990000):0.5335420000	1za0_A:2.9053680000):1.3225200000):0.3698980000):0.0996595000	((((((1lb3_A:0.1345500000	2za7_A:0.0951470000):0.3709550000	1r03_A:0.3204420000):0.0812645000	1bg7_A:0.1138680000):0.4937580000	1z6o_A:1.7162970000):0.1048030000	1z6o_M:0.9806140000):0.3294560000	(((1eum_A:0.5664600000	1krq_A:0.3616180000):0.1076560000	3e6s_A:1.4245200000):0.3153910000	(2jd7_A:0.2780080000	1vlg_A:0.4321220000):0.2815150000):0.5507740000):0.3611130000):0.8824960000):0.4119990000	1nfv_A:1.0600540000):0.1499300000):0.5688250000	2vzb_A:0.7843290000):1.6374200000):0.2627020000):0.1149460000):0.0871165000);
(1ji5_A:0.2613030000	(1jig_A:0.2045020000	((1qgh_A:0.3414870000	2ux1_A:0.8763330000):0.3627090000	((1ji4_A:0.6401680000	2fjc_A:1.1943380000):0.5572550000	((((1dps_A:0.0000010000	1jts_A:0.0000010000):0.6681060000	1o9r_A:0.3496630000):0.5203560000	1uvh_A:0.8911030000):0.3512170000	((1tjo_A:0.0000010000	1tk6_A:0.0000010000):0.4533090000	((((2fzf_A:5.5613100000	((1lko_A:0.5489870000	1yuz_A:1.6415710000):1.3118200000	3qhb_A:0.7872510000):0.5136830000):1.3520500000	((((((1lb3_A:0.1815210000	2za7_A:0.1053710000):0.3533010000	1bg7_A:0.1842410000):0.0708785000	1r03_A:0.2785290000):0.4698410000	(1z6o_A:1.5305010000	1z6o_M:0.9656240000):0.5318240000):0.3474650000	((1eum_A:0.8240150000	1krq_A:0.4340210000):0.2535710000	((3e6s_A:1.8085690000	2jd7_A:0.3285790000):0.0982540000	1vlg_A:0.4339190000):0.4311450000):0.7159370000):0.6461280000	(((1otk_A:2.2855200000	((2inc_B:1.7985420000	1mty_B:3.7606210000):0.5239330000	2inp_C:0.8335020000):1.9500900000):0.5634510000	(((((1oqu_A:0.1863160000	1r2f_A:0.3406960000):0.1264490000	1uzr_A:0.0121960000):1.1536700000	(1mxr_A:1.2240730000	(1jk0_A:0.1708280000	(2uw2_A:0.0103690000	1w68_A:0.0218210000):0.2490920000):1.8026700000):0.5194650000):0.7327390000	3ee4_A:1.0425420000):2.0701300000	(1mty_D:2.0167550000	3dhg_A:1.7759330000):1.4311400000):0.8254340000):1.2902800000	(((2uw1_A:0.0000010000	2uw1_B:0.0000010000):0.0077570000	1za0_A:5.7038510000):0.1685180000	1afr_A:0.0298530000):2.5650300000):0.3774260000):0.1227430000):0.7340920000	((((1bcf_A:0.0000010000	3e1q_A:0.0000010000):0.2792970000	2fkz_A:0.3284930000):0.3558140000	1jgc_A:0.6069960000):1.3418100000	1nfv_A:1.4804480000):0.2383290000):0.4549010000	2vzb_A:1.5103370000):0.4176690000):0.7632270000):0.4220120000):0.2329530000):0.2538060000):0.0446023000	(1n1q_A:0.2910450000	2chp_A:0.5975370000):0.1027540000);
(1ji5_A:0.4184380000	1jig_A:0.2418090000	(((1n1q_A:0.3643530000	(((1ji4_A:0.7838630000	2fjc_A:1.1111890000):0.3370090000	((1tjo_A:0.0000010000	1tk6_A:0.0000010000):1.0113000000	((((((2fzf_A:2.7729030000	((1otk_A:2.7726390000	((2inc_B:2.0342070000	2inp_C:1.0465710000):0.7814950000	1mty_B:3.2128030000):1.9368400000):0.0462548000	((((((1oqu_A:0.2715950000	1r2f_A:0.2748490000):0.0054139400	1uzr_A:0.0548060000):1.0959700000	1mxr_A:0.8785340000):0.9994820000	(1jk0_A:0.2580370000	(2uw2_A:0.0053690000	1w68_A:0.0083680000):0.3113310000):0.7685730000):1.3779200000	3ee4_A:1.2445400000):0.3963200000	(1mty_D:2.5193560000	3dhg_A:1.0105050000):1.5165600000):1.2952800000):0.6250880000):0.7286810000	(((2uw1_A:0.0000010000	2uw1_B:0.0000010000):0.0000021410	1za0_A:4.3135520000):0.0719399000	1afr_A:0.1273090000):2.9223800000):0.1832200000	((1lko_A:1.8161080000	1yuz_A:1.1714540000):0.9656350000	3qhb_A:0.5752750000):1.5460800000):0.3269840000	(((((1lb3_A:0.0885030000	2za7_A:0.0830590000):0.3970380000	1bg7_A:0.2147860000):0.0722097000	1r03_A:0.4107810000):0.5509390000	(1z6o_A:2.0907600000	1z6o_M:1.2373730000):0.2874720000):0.2000860000	((1eum_A:0.1680190000	1krq_A:0.8117350000):0.9041150000	((3e6s_A:2.6810360000	2jd7_A:0.1262620000):0.2333080000	1vlg_A:0.3753720000):0.1565270000):0.5842410000):0.9020500000):0.9246570000	((((1bcf_A:0.0000010000	3e1q_A:0.0000010000):0.2504140000	2fkz_A:0.1483630000):0.3615340000	1jgc_A:0.4553690000):0.6751320000	1nfv_A:1.4614290000):0.0717744000):0.5771260000	2vzb_A:1.3641230000):0.7742350000):0.2825540000):0.2876730000	(((1dps_A:0.0000010000	1jts_A:0.0000010000):0.3091060000	1o9r_A:0.2973810000):0.5148990000	1uvh_A:0.8246610000):0.9767600000):0.3339940000):0.1322460000	(1qgh_A:0.2965750000	2ux1_A:0.9312670000):0.6741580000):0.0792237000	2chp_A:0.7268020000):0.0755267000);
(1ji5_A:0.2744360000	((1jig_A:0.3545790000	(1qgh_A:0.3460910000	2ux1_A:0.8034430000):0.6214920000):0.0000024183	(1n1q_A:0.2541190000	(((1ji4_A:0.7570620000	2fjc_A:1.3304160000):0.3499010000	(((1dps_A:0.0000010000	1jts_A:0.0000010000):0.4620050000	1o9r_A:0.2225000000):0.2677500000	1uvh_A:1.3208050000):0.6900120000):0.1327360000	((1tjo_A:0.0000010000	1tk6_A:0.0000010000):0.8895580000	((((2fzf_A:3.6844230000	(((1bcf_A:0.0000010000	3e1q_A:0.0000010000):0.3251590000	2fkz_A:0.1313310000):0.3203660000	1jgc_A:0.3982000000):0.9177960000):0.4419420000	(1nfv_A:0.9969710000	((((((1lb3_A:0.0985240000	2za7_A:0.0903000000):0.3153570000	1bg7_A:0.1590690000):0.0643487000	1r03_A:0.2569060000):0.2449990000	(1z6o_A:1.3644240000	1z6o_M:1.1836950000):0.3802720000):0.7486330000	(1eum_A:0.6784430000	1krq_A:0.5028150000):0.8026250000):0.0469145000	((3e6s_A:1.9803120000	2jd7_A:0.2432610000):0.1770910000	1vlg_A:0.2927350000):0.2479420000):1.3167500000):0.0150657000):0.1634550000	(((1lko_A:0.8505700000	1yuz_A:1.3250170000):0.8551530000	3qhb_A:0.6877270000):1.2606800000	(((1otk_A:2.2166690000	(2inc_B:3.1157380000	2inp_C:0.3751690000):1.1466700000):0.3332160000	1mty_B:5.6898760000):0.7598770000	(((((((1oqu_A:0.3108600000	1r2f_A:0.2876440000):0.0847320000	1uzr_A:0.0000020000):1.4990800000	1mxr_A:1.5826990000):0.1583780000	((1jk0_A:0.4207240000	2uw2_A:0.0115410000):0.0304629000	1w68_A:0.0000020000):1.7376300000):0.5136060000	3ee4_A:1.1486800000):0.9099530000	(1mty_D:1.7510260000	3dhg_A:1.4782870000):1.3214300000):0.5214360000	(((2uw1_A:0.0000010000	2uw1_B:0.0000020000):0.0336969000	1za0_A:3.6855700000):0.2231840000	1afr_A:0.0000020000):2.7478100000):0.6394540000):0.8963860000):0.5217970000):0.2050330000	2vzb_A:1.1581710000):0.5912410000):0.5386440000):0.2151410000):0.2305550000):0.0974813000	2chp_A:0.6462830000);
(1ji5_A:0.2656650000	((1jig_A:0.0405050000	((1qgh_A:0.3376590000	2ux1_A:0.6666100000):0.5697890000	((1ji4_A:0.8916630000	2fjc_A:0.8456140000):0.2831690000	((((1dps_A:0.0000010000	1jts_A:0.0000010000):0.5090880000	1o9r_A:0.2654760000):0.4741390000	1uvh_A:0.8238130000):0.5868620000	((1tjo_A:0.0000010000	1tk6_A:0.0000010000):0.7018930000	(((((((2fzf_A:4.4913510000	3qhb_A:0.3483320000):0.2825590000	(1lko_A:0.7993350000	1yuz_A:1.2075570000):1.2853900000):0.8425810000	(((((1lb3_A:0.1116530000	2za7_A:0.0796750000):0.5140120000	1bg7_A:0.1443290000):0.0569672000	1r03_A:0.3768700000):0.2248020000	(1z6o_A:1.1429580000	1z6o_M:1.1734060000):0.5464770000):0.3172280000	((1eum_A:0.5260180000	1krq_A:0.3791710000):0.4008100000	(3e6s_A:1.7327190000	(2jd7_A:0.3658430000	1vlg_A:0.4103670000):0.1015670000):0.1713650000):0.4895190000):1.6166900000):0.0905235000	(((1otk_A:1.8009850000	((2inc_B:2.8150140000	2inp_C:0.6932300000):2.3744800000	1mty_B:3.7661070000):0.1445460000):1.0834700000	((((((1oqu_A:0.2474900000	1r2f_A:0.2701190000):0.0279070000	1uzr_A:0.0786280000):1.1035000000	1mxr_A:0.8985750000):0.4157280000	(1jk0_A:0.2603640000	(2uw2_A:0.0061130000	1w68_A:0.0323890000):0.1044220000):0.9817340000):0.6124410000	3ee4_A:1.0728800000):0.9603940000	(1mty_D:2.0597640000	3dhg_A:0.3858270000):2.0958100000):0.3835870000):0.8124810000	(((2uw1_A:0.0000010000	2uw1_B:0.0000010000):0.0000023264	1za0_A:3.9457700000):0.1928140000	1afr_A:0.0042750000):2.3363000000):1.0396800000):0.6468360000	(((1bcf_A:0.0000010000	3e1q_A:0.0000010000):0.2757360000	2fkz_A:0.1794340000):0.2717750000	1jgc_A:0.5311300000):1.0124000000):0.2024330000	1nfv_A:1.0439050000):0.4482170000	2vzb_A:1.2893780000):1.0467900000):0.5290430000):0.4027340000):0.3856020000):0.2690460000):0.0775360000	2chp_A:0.7865900000):0.0928544000	1n1q_A:0.4171910000);
(1ji5_A:0.2363770000	(1jig_A:0.2972920000	((2chp_A:0.3580240000	(1qgh_A:0.5061560000	2ux1_A:0.6073350000):0.4309010000):0.0723980000	((1ji4_A:0.7551250000	(2fjc_A:1.0673980000	((((1dps_A:0.0000010000	1jts_A:0.0000010000):0.5798410000	1o9r_A:0.1755310000):0.6049110000	1uvh_A:1.1486140000):0.3547880000	(1tjo_A:0.0000010000	1tk6_A:0.0000010000):0.8216330000):0.3406390000):0.2616630000):0.1856890000	(((((((2fzf_A:4.3212750000	((2inc_B:1.6137840000	1mty_B:3.1645010000):0.3934170000	2inp_C:1.4056970000):0.8576470000):0.4389830000	((((((1oqu_A:0.2283470000	1r2f_A:0.2428030000):0.0741267000	1uzr_A:0.0498880000):1.7852700000	3ee4_A:1.1848150000):0.7536990000	1mxr_A:1.9918690000):0.7219200000	(1jk0_A:0.1576810000	(2uw2_A:0.0161720000	1w68_A:0.0379770000):0.2452160000):0.9696410000):1.2562600000	(1mty_D:2.0664000000	3dhg_A:1.4535170000):0.7613800000):0.4331370000):0.0000027013	1otk_A:2.6729880000):2.0915400000	1nfv_A:0.2913080000):1.2169600000	(((1bcf_A:0.0000010000	3e1q_A:0.0000010000):0.3018740000	2fkz_A:0.1848420000):0.5010900000	1jgc_A:0.4594110000):0.8472380000):0.3527500000	((((1lko_A:1.5083420000	1yuz_A:1.4541800000):0.7397700000	3qhb_A:1.2118810000):1.1014100000	(((2uw1_A:0.0000010000	2uw1_B:0.0000010000):0.0000023555	1za0_A:4.5199290000):0.1856580000	1afr_A:0.0116790000):2.2416700000):0.6311720000	(((((1lb3_A:0.1144650000	2za7_A:0.0220270000):0.3205190000	1bg7_A:0.0902070000):0.1304300000	1r03_A:0.3687470000):0.2309680000	(1z6o_A:1.5868800000	1z6o_M:1.0838610000):0.4650410000):0.6087350000	(((1eum_A:0.6040310000	1krq_A:0.3688810000):0.6368160000	(3e6s_A:1.6171620000	2jd7_A:0.1383390000):0.1712110000):0.3045710000	1vlg_A:0.4051920000):0.7000790000):0.4602460000):0.5151860000):0.1402670000	2vzb_A:1.3331370000):0.6122210000):0.1380820000):0.0740765000):0.0691262000	1n1q_A:0.3447640000);
(1ji5_A:0.3749160000	1jig_A:0.2082220000	((1n1q_A:0.2934580000	2chp_A:0.8711180000):0.1012320000	((1qgh_A:0.3925630000	2ux1_A:0.9959490000):0.4495570000	((1ji4_A:0.8372710000	2fjc_A:0.7816540000):0.2845660000	((((1dps_A:0.0000010000	1jts_A:0.0000010000):0.4440350000	1o9r_A:0.2843740000):0.2049740000	1uvh_A:1.2918330000):0.9714660000	((1tjo_A:0.0000010000	1tk6_A:0.0000010000):1.1464900000	(((2fzf_A:3.6041200000	(1nfv_A:0.4641450000	((1otk_A:3.0771540000	(((((((1oqu_A:0.2058520000	1r2f_A:0.2866890000):0.0663917000	1uzr_A:0.0136730000):1.2623700000	1mxr_A:1.1876660000):0.5252600000	(1jk0_A:0.2640100000	(2uw2_A:0.0155360000	1w68_A:0.0293050000):0.1488800000):1.1523000000):0.9308050000	3ee4_A:1.5548890000):1.3100800000	3dhg_A:1.3892250000):0.1082870000	1mty_D:1.4012410000):0.5826390000):0.0525555000	((2inc_B:1.6445330000	2inp_C:1.0175470000):0.3651030000	1mty_B:5.2805500000):1.1527800000):1.1751900000):0.7109100000):0.3129100000	2vzb_A:1.1889220000):0.2351490000	((((1bcf_A:0.0000010000	3e1q_A:0.0000010000):0.2425680000	2fkz_A:0.1176900000):0.5911660000	1jgc_A:0.2671670000):1.5119800000	((((1lko_A:1.1317720000	1yuz_A:1.0033840000):1.1328200000	3qhb_A:0.3472300000):1.6091800000	(((2uw1_A:0.0000010000	2uw1_B:0.0000010000):0.0000029447	1za0_A:4.3371070000):0.2509060000	1afr_A:0.0000030000):3.5920000000):0.2922510000	((((1lb3_A:0.0575490000	2za7_A:0.0923250000):0.3477280000	(1bg7_A:0.0552470000	(1z6o_A:1.1313130000	1z6o_M:0.9385410000):0.7698490000):0.0877975000):0.0954427000	1r03_A:0.1650350000):0.4513980000	((1eum_A:0.5638160000	(1krq_A:0.2697340000	3e6s_A:1.2953710000):0.2989100000):0.4370900000	(2jd7_A:0.4512910000	1vlg_A:0.3290820000):0.1563870000):0.4705930000):0.5589210000):0.2419700000):0.3262940000):0.6962100000):0.3945400000):0.2114410000):0.4343520000):0.1436080000):0.0504285000);
(1ji5_A:0.3132730000	(1jig_A:0.3007850000	(1n1q_A:0.2898570000	((1ji4_A:0.6898040000	2fjc_A:1.0108920000):0.4227920000	((((1dps_A:0.0000010000	1jts_A:0.0000010000):0.4270740000	1o9r_A:0.2975990000):0.4857240000	1uvh_A:1.5278690000):0.6350150000	((1tjo_A:0.0000010000	1tk6_A:0.0000010000):1.1193300000	(((((2fzf_A:3.2817320000	((((1lko_A:0.7812350000	1yuz_A:1.0416480000):1.2504200000	3qhb_A:0.2050890000):1.4037000000	(((2uw1_A:0.0000010000	2uw1_B:0.0000010000):0.0293825000	1za0_A:3.9933870000):0.1645000000	1afr_A:0.0000020000):2.7874000000):0.0951882000	(((((1lb3_A:0.0968410000	2za7_A:0.0963220000):0.4358450000	1bg7_A:0.0944570000):0.1836480000	1r03_A:0.2577310000):0.3626530000	(1z6o_A:1.2834200000	1z6o_M:0.7098180000):0.2037850000):0.3978160000	((1eum_A:0.3586370000	1krq_A:0.4569040000):0.3781080000	(3e6s_A:1.3582420000	(2jd7_A:0.3801060000	1vlg_A:0.2879450000):0.1700220000):0.1596940000):0.3281600000):0.4951560000):0.1904560000):0.5289900000	(1otk_A:2.4558970000	(((((((1oqu_A:0.1951570000	1uzr_A:0.1319490000):0.0637500000	1r2f_A:0.1620580000):1.0156200000	1mxr_A:1.4633210000):0.4692360000	(1jk0_A:0.1902860000	(2uw2_A:0.0044050000	1w68_A:0.0212460000):0.2041090000):1.0821800000):1.3000700000	3ee4_A:0.3931100000):1.4290700000	(1mty_D:1.8548990000	3dhg_A:0.8093090000):1.5018000000):0.7737730000	(2inc_B:2.7253520000	(2inp_C:0.7338880000	1mty_B:4.4175530000):1.1393600000):3.1136000000):0.1671100000):0.7967060000):0.3161940000	1nfv_A:1.1208300000):0.1320720000	(((1bcf_A:0.0000010000	3e1q_A:0.0000010000):0.2918560000	2fkz_A:0.1898900000):0.2088710000	1jgc_A:0.5902890000):1.0847800000):0.3696790000	2vzb_A:1.5041860000):0.3891560000):0.0821808000):0.1759010000):0.2953450000):0.1426140000):0.1026450000	(2chp_A:0.5752250000	(1qgh_A:0.2838080000	2ux1_A:1.0473870000):0.6874180000):0.1391830000);
(1ji5_A:0.3348870000	((1jig_A:0.2108830000	((1qgh_A:0.3797460000	2ux1_A:0.6587280000):0.5304520000	(((1ji4_A:0.9200620000	2fjc_A:0.9824290000):0.3440670000	(((1dps_A:0.0000010000	1jts_A:0.0000010000):0.4039510000	1o9r_A:0.3304450000):0.3861100000	1uvh_A:1.1974940000):0.5958690000):0.0521992000	((1tjo_A:0.0000010000	1tk6_A:0.0000010000):0.9363950000	((((2fzf_A:2.3744010000	((1otk_A:2.2754230000	(((((1oqu_A:0.2304780000	1uzr_A:0.0823280000):0.0491769000	1r2f_A:0.2856130000):1.4765600000	1mxr_A:1.5735750000):0.8951240000	3ee4_A:2.0555560000):0.5458690000	(1jk0_A:0.3403830000	(2uw2_A:0.0000020000	1w68_A:0.0317980000):0.0513958000):0.8216840000):0.9232780000):0.8047180000	(((2inc_B:2.7677340000	1mty_B:4.0073650000):0.1840710000	2inp_C:1.3696610000):0.7221760000	(1mty_D:1.4173240000	3dhg_A:1.6457670000):1.1747700000):0.4612750000):1.9665100000):0.6794170000	1nfv_A:0.9559380000):0.6172430000	2vzb_A:1.5985490000):0.2803510000	((((1bcf_A:0.0000010000	3e1q_A:0.0000010000):0.4743770000	2fkz_A:0.0875590000):0.4094320000	1jgc_A:0.4935330000):0.5647750000	((((1lko_A:1.1875600000	1yuz_A:1.4690420000):1.0772400000	3qhb_A:0.8868220000):0.9521440000	(((2uw1_A:0.0000010000	2uw1_B:0.0000010000):0.0000029447	1za0_A:4.4801420000):0.2028350000	1afr_A:0.0029870000):2.9256400000):0.6627070000	(((((1lb3_A:0.1156300000	2za7_A:0.1098080000):0.4221450000	1bg7_A:0.1208250000):0.1053780000	1r03_A:0.3149020000):0.3165960000	(1z6o_A:1.1278130000	1z6o_M:1.4067190000):0.5771590000):0.1982670000	(((1eum_A:0.6192410000	1krq_A:0.2910780000):0.3176780000	3e6s_A:1.2034590000):0.4824980000	(2jd7_A:0.2731470000	1vlg_A:0.4354290000):0.0796091000):0.8985660000):0.8865070000):0.5881840000):0.8593790000):0.7933200000):0.8257600000):0.0794190000):0.2550870000):0.1006930000	1n1q_A:0.2828270000):0.0841650000	2chp_A:0.5832530000);
(1ji5_A:0.3261250000	1jig_A:0.3092420000	((1n1q_A:0.2767530000	(2chp_A:0.8645790000	(((1ji4_A:0.4310420000	2fjc_A:1.0032410000):0.5529950000	((1tjo_A:0.0000010000	1tk6_A:0.0000010000):1.0657400000	(((((2fzf_A:2.7094430000	((1otk_A:1.7971440000	((2inc_B:1.9049300000	2inp_C:1.3521970000):2.8484000000	1mty_B:2.0359440000):1.8479600000):0.7941820000	((((((1oqu_A:0.2655810000	1r2f_A:0.3220040000):0.0660149000	1uzr_A:0.0282800000):1.0416700000	1mxr_A:1.1586600000):0.5581620000	(1jk0_A:0.1372250000	(2uw2_A:0.0063300000	1w68_A:0.0241700000):0.2091490000):1.2183400000):0.9408550000	3ee4_A:0.4702070000):0.6465440000	(1mty_D:1.9275990000	3dhg_A:1.0518830000):1.3555600000):0.7241810000):0.8291040000):0.4506060000	1nfv_A:0.7895730000):0.4377850000	2vzb_A:1.0982030000):0.3105170000	(((1lko_A:0.8423790000	1yuz_A:1.3091770000):1.1315800000	3qhb_A:1.0078570000):0.9593890000	((((((1lb3_A:0.1171750000	2za7_A:0.0818560000):0.5236760000	1bg7_A:0.1143230000):0.0592301000	1r03_A:0.2265610000):0.2642480000	(1z6o_A:1.7711540000	1z6o_M:1.1363740000):0.2990260000):0.2099420000	(((1eum_A:0.4799310000	1krq_A:0.4141200000):0.3102730000	3e6s_A:1.4092820000):0.1178130000	(2jd7_A:0.3293760000	1vlg_A:0.2951650000):0.2211700000):0.5153180000):0.8247390000	(((2uw1_A:0.0000010000	2uw1_B:0.0000010000):0.0000022333	1za0_A:3.9972910000):0.2264860000	1afr_A:0.0000020000):2.8604700000):0.0726662000):0.6826930000):0.1992130000	(((1bcf_A:0.0000010000	3e1q_A:0.0000010000):0.2236310000	2fkz_A:0.2807770000):0.4725900000	1jgc_A:0.2676670000):1.0951700000):0.8682510000):0.3858830000):0.1116320000	(((1dps_A:0.0000010000	1jts_A:0.0000010000):0.4655590000	1o9r_A:0.2286040000):0.2204010000	1uvh_A:1.2979860000):0.8184930000):0.2288430000):0.1174910000):0.1087690000	(1qgh_A:0.3024920000	2ux1_A:0.8414770000):0.6312340000):0.0375391000);
(1ji5_A:0.4618310000	((1jig_A:0.1971160000	((1qgh_A:0.4178270000	2ux1_A:0.9720320000):0.4645390000	(1ji4_A:1.1402110000	2fjc_A:1.0140830000):0.4533490000):0.2533560000):0.0728041000	(((((1dps_A:0.0000010000	1jts_A:0.0000010000):0.5429640000	1o9r_A:0.3119060000):0.7643080000	1uvh_A:0.9343500000):0.6316120000	(1tjo_A:0.0000010000	1tk6_A:0.0000010000):1.2098200000):0.4755570000	((((((2fzf_A:3.7401380000	((1lko_A:0.8524380000	1yuz_A:1.1356190000):1.9147900000	3qhb_A:0.5138610000):0.8130430000):0.7100700000	((1otk_A:2.0713990000	((2inc_B:2.3556620000	2inp_C:1.1855390000):0.5503730000	1mty_B:2.7672650000):1.7282600000):0.7912720000	((((((1oqu_A:0.1863660000	1r2f_A:0.2529150000):0.0885085000	1uzr_A:0.0299420000):1.3431200000	(1mxr_A:1.4596630000	(1jk0_A:0.1814930000	(2uw2_A:0.0120790000	1w68_A:0.0424610000):0.2035290000):1.5305400000):0.2756330000):1.0445600000	3ee4_A:0.7605410000):1.0408100000	(1mty_D:2.5886360000	3dhg_A:0.3445260000):1.0534100000):0.4834430000	(((2uw1_A:0.0000010000	2uw1_B:0.0000010000):0.0196553000	1za0_A:5.1409290000):0.1838700000	1afr_A:0.0000030000):2.5107200000):0.5682440000):1.0059800000):0.2376330000	(((((1lb3_A:0.1061680000	2za7_A:0.1153680000):0.3512390000	1bg7_A:0.1538490000):0.1577980000	1r03_A:0.3703730000):0.3169450000	(1z6o_A:1.7606460000	1z6o_M:1.0562690000):0.2634340000):0.6398250000	(((1eum_A:0.4209330000	1krq_A:0.4019920000):0.2675600000	3e6s_A:1.5786220000):0.2091260000	(2jd7_A:0.4495870000	1vlg_A:0.5129500000):0.1547620000):0.3532120000):0.8669020000):0.9221740000	1nfv_A:0.8580000000):0.1743340000	(((1bcf_A:0.0000010000	3e1q_A:0.0000010000):0.3691600000	2fkz_A:0.2193490000):0.3476600000	1jgc_A:0.4767100000):0.9554180000):0.3003350000	2vzb_A:2.0533830000):0.9118200000):0.3526690000):0.0392342000	(1n1q_A:0.4249360000	2chp_A:0.7452120000):0.0952577000);
(1ji5_A:0.3000620000	(1jig_A:0.2544040000	((1qgh_A:0.3700450000	2ux1_A:0.5819260000):0.2359130000	(((1ji4_A:0.7672120000	2fjc_A:0.9156720000):0.0950101000	((1tjo_A:0.0000010000	1tk6_A:0.0000010000):1.0071700000	(((((((2fzf_A:4.5081490000	((2inc_B:2.0723260000	2inp_C:0.7400150000):0.8506810000	1mty_B:3.0970780000):0.4180870000):0.5831700000	((((((1oqu_A:0.1875090000	1r2f_A:0.2505000000):0.1973060000	1uzr_A:0.0000020000):1.3962200000	1mxr_A:1.4487710000):0.9535850000	(1jk0_A:0.1910130000	(2uw2_A:0.0410620000	1w68_A:0.0221460000):0.2658790000):0.8901780000):0.7423890000	3ee4_A:1.1950220000):1.2268500000	(1mty_D:2.0062980000	3dhg_A:1.5852300000):0.6139540000):0.5527980000):0.1430280000	1otk_A:2.4505070000):1.2961300000	1nfv_A:1.7682820000):0.3551740000	2vzb_A:1.0411740000):0.3021430000	(((1lko_A:1.0347500000	1yuz_A:1.2251440000):1.2393100000	3qhb_A:0.5343470000):1.3134700000	((((((1lb3_A:0.0737130000	2za7_A:0.1496900000):0.4664700000	1bg7_A:0.1172790000):0.0226312000	1r03_A:0.4165860000):0.1381660000	(1z6o_A:1.6128260000	1z6o_M:0.9030820000):0.4378150000):0.5272130000	((1eum_A:0.6147410000	1krq_A:0.6295450000):0.2259040000	((3e6s_A:1.7197120000	2jd7_A:0.2102100000):0.1545020000	1vlg_A:0.5893180000):0.4218940000):0.5731440000):0.3426310000	(((2uw1_A:0.0000010000	2uw1_B:0.0000010000):0.0000023555	1za0_A:4.1395730000):0.1994760000	1afr_A:0.0000020000):4.1579700000):0.1491140000):0.8701930000):0.3710470000	(((1bcf_A:0.0000010000	3e1q_A:0.0000010000):0.1843060000	2fkz_A:0.3456940000):0.3077020000	1jgc_A:0.6190000000):1.2057700000):0.4322690000):0.4490370000):0.1670900000	(((1dps_A:0.0000010000	1jts_A:0.0000010000):0.3763010000	1o9r_A:0.3867780000):0.3724910000	1uvh_A:1.1524720000):0.8979840000):0.3797440000):0.1610140000):0.0131826000	(1n1q_A:0.2638560000	2chp_A:0.6190430000):0.2456450000);
(1ji5_A:0.0746910000	((1jig_A:0.3353290000	((1qgh_A:0.2193670000	2ux1_A:1.0075690000):0.4160140000	((1ji4_A:1.1359590000	((((1dps_A:0.0000010000	1jts_A:0.0000010000):0.4176620000	1o9r_A:0.5227020000):0.4979240000	1uvh_A:1.1963090000):0.6561700000	((1tjo_A:0.0000010000	1tk6_A:0.0000010000):0.9754170000	(((((2fzf_A:3.3563680000	(1otk_A:2.2749250000	((((((1oqu_A:0.2946240000	1r2f_A:0.2352720000):0.0463003000	1uzr_A:0.0367770000):1.4099900000	1mxr_A:2.3524080000):0.4493130000	(1jk0_A:0.2360800000	(2uw2_A:0.0000020000	1w68_A:0.0532070000):0.2745660000):1.1199700000):1.0511500000	3ee4_A:0.7892530000):1.7893800000	(((2inc_B:1.6188330000	1mty_B:3.2739110000):0.0000027107	2inp_C:0.7678780000):1.0632500000	(1mty_D:1.7962830000	3dhg_A:2.0714840000):0.5821840000):0.7320310000):0.8415400000):1.7454800000):0.5549690000	1nfv_A:0.9972620000):0.5489100000	2vzb_A:2.0256760000):0.6770830000	((((1lko_A:0.8167600000	1yuz_A:1.1725420000):1.8613200000	3qhb_A:0.4730100000):1.0191400000	(((((1lb3_A:0.0637900000	2za7_A:0.1376060000):0.3967580000	1bg7_A:0.2068990000):0.0770140000	1r03_A:0.2429460000):0.3139950000	(1z6o_A:1.4024310000	1z6o_M:0.9267380000):0.4370730000):0.2641640000	((1eum_A:0.5197650000	1krq_A:0.3134490000):0.3258280000	((3e6s_A:1.7105740000	2jd7_A:0.3237460000):0.0950314000	1vlg_A:0.3171080000):0.3325690000):0.5322270000):0.7359810000):0.3281180000	(((2uw1_A:0.0000010000	2uw1_B:0.0000010000):0.0000023335	1za0_A:4.8094850000):0.2275230000	1afr_A:0.0000020000):5.7682100000):0.8532540000):0.0000023276	(((1bcf_A:0.0000010000	3e1q_A:0.0000010000):0.3720520000	2fkz_A:0.2248570000):0.1351460000	1jgc_A:0.6133870000):1.5088600000):0.3942450000):0.9718360000):0.3046410000):0.1036220000	2fjc_A:1.3325350000):0.3706270000):0.1569900000):0.0512919000	1n1q_A:0.4191410000):0.1135790000	2chp_A:0.7971830000);
(1ji5_A:0.2303510000	(1jig_A:0.1176890000	((1qgh_A:0.4440100000	2ux1_A:1.0007780000):0.5227910000	((1ji4_A:1.1435950000	2fjc_A:1.0566650000):0.1832360000	(((((1dps_A:0.0000010000	1jts_A:0.0000010000):0.6480270000	1o9r_A:0.2239330000):0.8108520000	1uvh_A:0.9914110000):0.5157800000	(1tjo_A:0.0000010000	1tk6_A:0.0000010000):0.7868250000):0.2320620000	(((((((2fzf_A:4.2283550000	((2inc_B:3.1389010000	2inp_C:0.6957610000):0.5171320000	1mty_B:4.4938990000):0.8732010000):0.7305520000	1otk_A:1.9350230000):0.2168320000	((((((1oqu_A:0.2324100000	1r2f_A:0.2495550000):0.0808911000	1uzr_A:0.0430490000):1.0976700000	1mxr_A:1.5168130000):0.6708210000	3ee4_A:1.6600720000):0.4977830000	(1jk0_A:0.2631850000	(2uw2_A:0.0065350000	1w68_A:0.0342860000):0.2520730000):0.9680250000):1.0651500000	(1mty_D:2.4729000000	3dhg_A:1.0145920000):1.5238800000):1.5542000000):1.7496700000	1nfv_A:1.3847520000):0.6513840000	(((1bcf_A:0.0000010000	3e1q_A:0.0000010000):0.2840670000	2fkz_A:0.1549250000):0.5292190000	1jgc_A:0.2666820000):1.1969600000):0.2712440000	(((1lko_A:1.1683850000	(1yuz_A:1.4449830000	3qhb_A:1.4207200000):0.6372170000):1.1904000000	(((2uw1_A:0.0000010000	2uw1_B:0.0000010000):0.0000023555	1za0_A:4.6794250000):0.1630300000	1afr_A:0.0000020000):3.5656800000):0.7785460000	(((((1lb3_A:0.0880930000	2za7_A:0.0927180000):0.3769490000	1bg7_A:0.1489480000):0.0702541000	1r03_A:0.3279750000):0.3727590000	(1z6o_A:1.3595070000	1z6o_M:1.5673560000):0.4545160000):0.5689460000	((1eum_A:0.4751390000	1krq_A:0.5181860000):0.5471160000	((3e6s_A:1.8870040000	2jd7_A:0.1067430000):0.0549477000	1vlg_A:0.4770960000):0.2027670000):0.4036070000):0.6110540000):0.3590270000):0.2769840000	2vzb_A:0.7409450000):1.0341000000):0.5003410000):0.1997470000):0.1660350000):0.1151050000	(1n1q_A:0.3590930000	2chp_A:0.6664930000):0.1524790000);
(1ji5_A:0.3634390000	1jig_A:0.2552710000	(((1n1q_A:0.2112140000	(((1ji4_A:0.6296810000	2fjc_A:1.2665360000):0.3549790000	(((1dps_A:0.0000010000	1jts_A:0.0000010000):0.3258170000	1o9r_A:0.3417660000):0.3525650000	1uvh_A:1.1884310000):0.9375600000):0.1323200000	((1tjo_A:0.0000010000	1tk6_A:0.0000010000):0.8940560000	((((2fzf_A:3.7866390000	((1otk_A:2.6975750000	((2inc_B:2.5810060000	2inp_C:1.1048240000):1.3446400000	1mty_B:3.0800970000):0.2844300000):0.7587530000	((((((1oqu_A:0.2355520000	1r2f_A:0.2542690000):0.0782205000	1uzr_A:0.0325360000):1.5186600000	1mxr_A:1.2122900000):0.6935520000	(1jk0_A:0.2128620000	(2uw2_A:0.0000020000	1w68_A:0.0283480000):0.1685040000):0.9197180000):2.0707000000	3ee4_A:1.0840740000):1.3760000000	(1mty_D:1.6624850000	3dhg_A:0.8707280000):0.4504750000):1.0225100000):1.5867900000):0.6892500000	((((1lko_A:1.2789050000	1yuz_A:1.0019100000):1.6561100000	3qhb_A:0.3164340000):1.5898500000	(((2uw1_A:0.0000010000	2uw1_B:0.0000010000):0.0090055100	1za0_A:4.9821860000):0.0557297000	1afr_A:0.1173850000):3.1055500000):0.5337070000	(((((1lb3_A:0.0635950000	2za7_A:0.0837340000):0.3587030000	1bg7_A:0.0957780000):0.1017820000	1r03_A:0.3152200000):0.2680790000	(1z6o_A:1.3418690000	1z6o_M:0.9328710000):0.3285920000):0.3929830000	((1eum_A:0.4163650000	1krq_A:0.6021290000):0.5555430000	((3e6s_A:1.4892360000	2jd7_A:0.3451240000):0.1810230000	1vlg_A:0.2712660000):0.2436030000):0.5666350000):0.6922120000):0.0000020637):0.5087780000	((((1bcf_A:0.0000010000	3e1q_A:0.0000010000):0.3438090000	2fkz_A:0.1431850000):0.3283190000	1jgc_A:0.6244610000):1.2915200000	1nfv_A:1.5736740000):0.3451030000):0.4491930000	2vzb_A:1.7336630000):0.6514860000):0.7985690000):0.3273460000):0.1407930000	2chp_A:0.6118650000):0.1042530000	(1qgh_A:0.3065530000	2ux1_A:0.9278130000):0.4978900000):0.1029490000);
(1ji5_A:0.5105860000	1jig_A:0.2314900000	((1n1q_A:0.3603680000	(((1ji4_A:0.8746020000	2fjc_A:1.2813350000):0.4456370000	((1tjo_A:0.0000010000	1tk6_A:0.0000010000):0.9429000000	(((((2fzf_A:3.5245810000	((1otk_A:2.4435080000	((((((1oqu_A:0.2599230000	1r2f_A:0.2827610000):0.0948116000	1uzr_A:0.0122150000):1.1954700000	(1jk0_A:0.2375040000	(2uw2_A:0.0202730000	1w68_A:0.0258980000):0.1930050000):1.4061000000):0.4417450000	1mxr_A:1.6337870000):0.6000670000	3ee4_A:1.3687630000):0.8947420000	(1mty_D:1.9764070000	3dhg_A:1.0413910000):1.0968400000):0.8426420000):0.7702000000	((2inc_B:1.7285960000	2inp_C:1.2312850000):1.4324100000	1mty_B:3.5360530000):0.5524690000):0.7584410000):0.2430600000	((((1lko_A:1.6176020000	1yuz_A:1.8114240000):0.8802670000	(((2uw1_A:0.0000010000	2uw1_B:0.0000010000):0.1807000000	1afr_A:0.0096130000):1.7508300000	1za0_A:4.1525790000):2.1295200000):0.8260120000	3qhb_A:0.7136750000):0.8795910000	(((((1lb3_A:0.0637610000	2za7_A:0.0712830000):0.3322240000	1bg7_A:0.1192240000):0.0355952000	1r03_A:0.4038240000):0.4912410000	(1z6o_A:1.4677920000	1z6o_M:0.8897860000):0.2636480000):0.4308900000	(((1eum_A:0.7128790000	1krq_A:0.5157860000):0.1989700000	3e6s_A:1.6788790000):0.1686540000	(2jd7_A:0.4298730000	1vlg_A:0.5048360000):0.2125320000):0.5442520000):0.6085720000):0.3749500000):0.8977480000	1nfv_A:1.5087780000):0.1688680000	(((1bcf_A:0.0000010000	3e1q_A:0.0000010000):0.2846290000	2fkz_A:0.2601250000):0.1798270000	1jgc_A:0.6069010000):1.1013100000):0.4790960000	2vzb_A:1.6140120000):0.2364710000):0.6518740000):0.1738800000	(((1dps_A:0.0000010000	1jts_A:0.0000010000):0.3224240000	1o9r_A:0.3710010000):0.4515310000	1uvh_A:1.2490040000):0.9628650000):0.2330640000):0.1747600000	(2chp_A:0.7008260000	(1qgh_A:0.2771470000	2ux1_A:0.9795700000):0.5897730000):0.2334740000):0.1258360000);
(1ji5_A:0.2733310000	(1jig_A:0.3320340000	(((1qgh_A:0.3212650000	2ux1_A:0.8180920000):0.2376670000	(1ji4_A:0.7889390000	2fjc_A:0.9034010000):0.2979870000):0.2800630000	((((1dps_A:0.0000010000	1jts_A:0.0000010000):0.5914670000	1o9r_A:0.2909780000):0.5284990000	1uvh_A:1.0385700000):0.4404790000	((1tjo_A:0.0000010000	1tk6_A:0.0000010000):0.8207290000	(((((2fzf_A:3.6595860000	(((1lko_A:1.0377960000	1yuz_A:1.5207790000):1.5602700000	3qhb_A:0.7578360000):1.7712100000	((1otk_A:2.4582630000	((((((1oqu_A:0.2373070000	1r2f_A:0.2259200000):0.0457382000	1uzr_A:0.0197290000):1.6162800000	1mxr_A:1.3037950000):0.5428180000	(1jk0_A:0.0860100000	(2uw2_A:0.0124510000	1w68_A:0.0235950000):0.2447610000):0.9754470000):0.6409030000	3ee4_A:1.7645850000):0.9708310000	((1mty_D:1.3693950000	(((2uw1_A:0.0000010000	2uw1_B:0.0000010000):0.1308250000	1afr_A:0.0014920000):0.2909000000	1za0_A:5.2725790000):1.8915900000):1.2894500000	3dhg_A:1.0901760000):1.4057600000):0.7907740000):0.3035500000	((2inc_B:5.6408890000	2inp_C:0.4870440000):1.3954600000	1mty_B:3.5307350000):0.6187670000):0.7114530000):0.0073688900):0.7306910000	2vzb_A:1.1767730000):0.2605970000	(((((((1lb3_A:0.0314430000	2za7_A:0.1157500000):0.3045140000	1bg7_A:0.0914600000):0.0299584000	1r03_A:0.3174430000):0.2454570000	(1z6o_A:1.6172460000	1z6o_M:0.9402670000):0.6588680000):0.4674470000	3e6s_A:1.5225080000):0.5021300000	(2jd7_A:0.3039380000	1vlg_A:0.3761920000):0.2720590000):0.0876100000	(1eum_A:0.5575770000	1krq_A:0.5698050000):0.3235110000):1.1254000000):0.2235750000	1nfv_A:1.1447290000):0.1862730000	(((1bcf_A:0.0000010000	3e1q_A:0.0000010000):0.2596770000	2fkz_A:0.2902600000):0.1964440000	1jgc_A:0.4044530000):1.1126200000):0.8063810000):0.5115820000):0.6901400000):0.0867430000):0.0514717000	(1n1q_A:0.2585130000	2chp_A:0.6323990000):0.1526470000);
(1ji5_A:0.4618290000	(1jig_A:0.2933660000	((1qgh_A:0.6380530000	2ux1_A:0.8684790000):0.4387910000	((1ji4_A:1.1142650000	((((1dps_A:0.0000010000	1jts_A:0.0000010000):0.5256970000	1o9r_A:0.2142720000):0.5672350000	1uvh_A:1.4835280000):0.6305440000	((1tjo_A:0.0000020000	1tk6_A:0.0000010000):1.7746800000	((((2fzf_A:2.4862530000	1nfv_A:1.3678720000):0.4166890000	((1otk_A:1.8294490000	((2inc_B:2.5083880000	2inp_C:0.6360480000):0.6597250000	1mty_B:3.5508540000):0.6647220000):0.3766670000	((((((1oqu_A:0.1602880000	1r2f_A:0.2454110000):0.0590624000	1uzr_A:0.0468160000):2.0872000000	(1jk0_A:0.1759890000	(2uw2_A:0.0292280000	1w68_A:0.0213540000):0.2114090000):1.5501900000):0.3853560000	1mxr_A:1.0433220000):0.8071170000	3ee4_A:1.7513360000):0.7872740000	(1mty_D:1.5133200000	3dhg_A:1.7451530000):0.5263270000):0.8730580000):1.6173400000):0.4007600000	2vzb_A:1.1664570000):0.2416180000	((((1bcf_A:0.0000010000	3e1q_A:0.0000010000):0.1774520000	2fkz_A:0.3024990000):0.4790050000	1jgc_A:0.3710230000):1.1803400000	((((1lko_A:1.3811850000	1yuz_A:1.1004200000):1.3692100000	3qhb_A:1.0355640000):0.6799390000	(((2uw1_A:0.0000010000	2uw1_B:0.0000010000):0.0000029447	1za0_A:4.8352500000):0.2666910000	1afr_A:0.0000020000):2.8855300000):0.5104760000	((((((1lb3_A:0.0177260000	2za7_A:0.1552630000):0.4802780000	1bg7_A:0.0739230000):0.1018620000	1r03_A:0.2487130000):0.2460410000	1z6o_A:1.7541090000):0.1898260000	1z6o_M:1.1320540000):0.3493160000	(((1eum_A:0.4128290000	1krq_A:0.5167740000):0.5195720000	3e6s_A:1.6496640000):0.2583910000	(2jd7_A:0.3896400000	1vlg_A:0.4093490000):0.0617754000):0.6417550000):0.5653540000):0.2290450000):0.4496340000):0.8823330000):0.8433570000):0.0504691000):0.0000029478	2fjc_A:1.2403280000):0.1393900000):0.1838700000):0.0862985000	(1n1q_A:0.3370750000	2chp_A:0.7455480000):0.1051570000);
(1ji5_A:0.2102350000	(1jig_A:0.3081500000	((1n1q_A:0.2414060000	2chp_A:0.5708840000):0.0987526000	(((1ji4_A:0.9819270000	2fjc_A:1.0519890000):0.0814526000	(((1dps_A:0.0000010000	1jts_A:0.0000010000):0.4436580000	1o9r_A:0.3037560000):0.1792090000	1uvh_A:1.5175330000):0.8119970000):0.1315440000	((1tjo_A:0.0000010000	1tk6_A:0.0000010000):0.9041780000	(((((((2fzf_A:4.7631980000	((1otk_A:1.8105690000	((2inc_B:2.0829950000	1mty_B:4.5122790000):0.7911450000	2inp_C:1.2813160000):1.0218200000):0.4415750000	((((((1oqu_A:0.2132180000	1r2f_A:0.1780850000):0.1039860000	1uzr_A:0.0044510000):1.2648100000	1mxr_A:1.8210040000):1.0151200000	(1jk0_A:0.3249970000	(2uw2_A:0.0092320000	1w68_A:0.0262730000):0.0636495000):0.8524640000):1.8646500000	3ee4_A:1.1715530000):1.6919000000	(1mty_D:2.5499790000	3dhg_A:0.6583380000):2.5270000000):0.7929370000):0.9220670000):0.7450000000	((1lko_A:1.0979280000	1yuz_A:1.2034570000):1.7913200000	3qhb_A:0.7402740000):1.2326000000):0.2552410000	(((2uw1_A:0.0000010000	2uw1_B:0.0000010000):0.0000021410	1za0_A:4.9342440000):0.0861781000	1afr_A:0.1564450000):4.5400000000):0.3616780000	(((((1lb3_A:0.0777110000	2za7_A:0.1202140000):0.3488000000	1bg7_A:0.1663610000):0.1462980000	1r03_A:0.2172320000):0.2001020000	(1z6o_A:1.7738940000	1z6o_M:1.1191140000):0.3745600000):0.3452370000	((1eum_A:0.4697710000	1krq_A:0.3462960000):0.6172840000	((3e6s_A:1.7819100000	2jd7_A:0.2631200000):0.2552020000	1vlg_A:0.4167460000):0.2848970000):0.2282310000):0.9764680000):0.6309390000	(((1bcf_A:0.0000010000	3e1q_A:0.0000010000):0.3214150000	2fkz_A:0.1901170000):0.1823630000	1jgc_A:0.7607780000):1.4713100000):0.2548940000	1nfv_A:1.5579460000):0.2848200000	2vzb_A:1.6597570000):0.3092100000):0.9651650000):0.1204880000):0.1739960000):0.1581910000	(1qgh_A:0.2584170000	2ux1_A:1.1107580000):0.4482600000);
(1ji5_A:0.3932780000	1jig_A:0.2992910000	((1n1q_A:0.2379330000	2chp_A:0.6222530000):0.1111810000	((1qgh_A:0.3277640000	2ux1_A:0.8241250000):0.3262150000	((1ji4_A:0.7023030000	2fjc_A:1.0499000000):0.2419860000	((((1dps_A:0.0000010000	1jts_A:0.0000010000):0.3821520000	1o9r_A:0.4083470000):0.4967310000	1uvh_A:1.3443050000):0.7934890000	((1tjo_A:0.0000010000	1tk6_A:0.0000010000):0.8160030000	(((((2fzf_A:4.2727780000	((1lko_A:0.9236840000	1yuz_A:1.2640620000):1.6760300000	3qhb_A:0.3305260000):0.9245370000):0.4263410000	((((1otk_A:2.6823780000	(2inc_B:2.5077880000	(2inp_C:1.0524290000	1mty_B:4.2708410000):0.5172260000):1.1353700000):0.7865200000	(1mty_D:2.5657070000	3dhg_A:1.5881170000):1.5284200000):0.2105320000	(((((1oqu_A:0.2076580000	1r2f_A:0.2844850000):0.0676247000	1uzr_A:0.0182260000):1.4342200000	1mxr_A:1.0280420000):0.3533110000	(1jk0_A:0.0280150000	(2uw2_A:0.0000020000	1w68_A:0.0355430000):0.3804380000):1.3384000000):0.9426560000	3ee4_A:1.0273750000):0.9397610000):0.5774620000	(((2uw1_A:0.0000010000	2uw1_B:0.0000010000):0.0919065000	1afr_A:0.1334550000):1.1272100000	1za0_A:3.4474310000):1.9714200000):1.2055400000):0.6427110000	((((1lb3_A:0.0986270000	2za7_A:0.0975930000):0.3374550000	(1bg7_A:0.1589380000	1r03_A:0.4538110000):0.1051080000):0.3401680000	(1z6o_A:2.2689220000	1z6o_M:0.8292210000):0.5244390000):0.5734600000	((((1eum_A:0.5987330000	1krq_A:0.4055340000):0.3898230000	3e6s_A:2.2344870000):0.2964560000	2jd7_A:0.3653610000):0.2929970000	1vlg_A:0.1959970000):0.5222560000):0.5689320000):0.3820000000	((((1bcf_A:0.0000010000	3e1q_A:0.0000010000):0.2116830000	2fkz_A:0.2605010000):0.3208840000	1jgc_A:0.4218780000):1.4135100000	1nfv_A:1.1366090000):0.1871210000):0.2707970000	2vzb_A:1.3238410000):0.3087830000):0.3855990000):0.2061110000):0.2232020000):0.1485240000):0.0400914000);
(1ji5_A:0.2417600000	(1jig_A:0.1814670000	(((1qgh_A:0.4581520000	2ux1_A:0.7318910000):0.3866310000	(1ji4_A:0.8046880000	2fjc_A:0.9695300000):0.3120230000):0.1357100000	(((((1dps_A:0.0000010000	1jts_A:0.0000010000):0.4735820000	1o9r_A:0.3262870000):0.6602500000	1uvh_A:1.2953420000):0.6711150000	(1tjo_A:0.0000010000	1tk6_A:0.0000010000):1.1615900000):0.3341780000	((((2fzf_A:3.1610010000	((1otk_A:2.3783570000	(((((1oqu_A:0.2494820000	1r2f_A:0.2620460000):0.0360924000	1uzr_A:0.0949570000):1.2769700000	1mxr_A:0.8167650000):0.4286050000	(1jk0_A:0.0220310000	(2uw2_A:0.0000020000	1w68_A:0.0401250000):0.4212650000):1.0442300000):0.7794590000	3ee4_A:1.1995840000):0.8159930000):0.4945190000	(((2inc_B:2.7956650000	2inp_C:1.0145540000):0.9635260000	1mty_B:3.4264940000):1.3647300000	(1mty_D:1.6028340000	3dhg_A:1.2800860000):1.4927000000):0.1309800000):0.7915390000):0.6215400000	1nfv_A:0.5945060000):0.8241880000	((((1bcf_A:0.0000010000	3e1q_A:0.0000010000):0.3317470000	2fkz_A:0.1562170000):0.4011550000	1jgc_A:0.4086080000):0.5057250000	((((1lko_A:1.0645940000	1yuz_A:1.3604460000):0.1493870000	3qhb_A:0.6047260000):1.2597900000	(((2uw1_A:0.0000010000	2uw1_B:0.0000010000):0.0638970000	1afr_A:0.1556360000):1.8636700000	1za0_A:2.8791600000):0.3616870000):1.2499600000	((((((1lb3_A:0.0721550000	2za7_A:0.1088770000):0.4419280000	1bg7_A:0.1675890000):0.3265420000	1r03_A:0.1543780000):0.2082620000	1z6o_A:2.0143790000):0.2162410000	((1eum_A:0.5737580000	1krq_A:0.4215210000):0.6681370000	((3e6s_A:1.5659570000	2jd7_A:0.1048950000):0.1365160000	1vlg_A:0.3377430000):0.3309170000):0.6387380000):0.3354540000	1z6o_M:1.0447380000):0.7348390000):0.3933490000):0.0982929000):0.4585600000	2vzb_A:1.1788990000):1.2861600000):0.2462530000):0.1719560000):0.1000930000	(1n1q_A:0.2126100000	2chp_A:0.7180880000):0.1118910000);
(1ji5_A:0.4030750000	(1jig_A:0.1548030000	(1qgh_A:0.4419610000	2ux1_A:0.8903070000):0.7653920000):0.1014620000	((1n1q_A:0.4275110000	((1ji4_A:0.9240760000	2fjc_A:1.3908260000):0.3390080000	(((((1dps_A:0.0000010000	1jts_A:0.0000010000):0.4556790000	1o9r_A:0.3667270000):0.4191430000	1uvh_A:1.1725390000):0.6074940000	(1tjo_A:0.0000010000	1tk6_A:0.0000010000):1.5131300000):0.4979990000	(((2fzf_A:3.7693840000	1nfv_A:0.9822570000):0.2075730000	((((1bcf_A:0.0000010000	3e1q_A:0.0000010000):0.2507650000	2fkz_A:0.2566010000):0.4801890000	1jgc_A:0.2870120000):0.9049560000	(((1lko_A:1.0280500000	1yuz_A:1.0065520000):0.9816740000	3qhb_A:0.5373600000):1.6952900000	((((((1lb3_A:0.0638970000	2za7_A:0.0773630000):0.3347470000	1bg7_A:0.1495560000):0.1505990000	1r03_A:0.3045660000):0.3989510000	(1z6o_A:1.9835340000	1z6o_M:0.8557180000):0.3527640000):0.7146410000	(((1eum_A:0.6566000000	1krq_A:0.3079010000):0.3197190000	3e6s_A:1.2663880000):0.4272800000	(2jd7_A:0.2521250000	1vlg_A:0.4639450000):0.0847042000):0.2375880000):0.3507960000	(((1otk_A:1.1953110000	((2inc_B:2.4416530000	2inp_C:1.0507580000):0.4049180000	1mty_B:3.5812300000):1.2708400000):1.4470500000	(1mty_D:1.4864110000	3dhg_A:1.6329090000):0.4298130000):0.8578310000	((((((1oqu_A:0.1891600000	1r2f_A:0.2938250000):0.0560452000	1uzr_A:0.0209310000):0.8757780000	((1jk0_A:0.3340140000	2uw2_A:0.0000030000):0.0309422000	1w68_A:0.0000020000):1.7454400000):0.4388970000	1mxr_A:1.1012750000):0.6266740000	3ee4_A:0.9518230000):0.9946090000	(((2uw1_A:0.0000010000	2uw1_B:0.0000010000):0.1288490000	1afr_A:0.1168570000):0.7814070000	1za0_A:3.8974160000):1.2400700000):0.2320500000):0.7349330000):0.2120680000):0.3407930000):0.3478590000):0.5085280000	2vzb_A:1.1925010000):0.5830200000):0.2144140000):0.1107930000):0.0752860000	2chp_A:0.7323270000):0.0888403000);
(1ji5_A:0.3463330000	(1jig_A:0.2492630000	((1n1q_A:0.4767530000	(((1ji4_A:0.4632340000	2fjc_A:1.2955910000):0.4764680000	(((1dps_A:0.0000010000	1jts_A:0.0000010000):0.4652290000	1o9r_A:0.1500930000):0.2985200000	1uvh_A:1.5742720000):0.6387520000):0.1207870000	((1tjo_A:0.0000010000	1tk6_A:0.0000010000):1.1411400000	(((2fzf_A:3.0654740000	1nfv_A:0.7961460000):0.2372440000	((((1bcf_A:0.0000010000	3e1q_A:0.0000010000):0.1810140000	2fkz_A:0.1671090000):0.2781080000	1jgc_A:0.6442000000):1.1722000000	(((((1lko_A:0.9330900000	1yuz_A:1.7961530000):1.0355800000	3qhb_A:0.8530910000):1.3871700000	(((2uw1_A:0.0000010000	2uw1_B:0.0000010000):0.0933502000	1afr_A:0.1184810000):1.7665200000	1za0_A:2.6668030000):1.9165000000):0.3548110000	((1otk_A:1.3121020000	((2inc_B:2.6565050000	2inp_C:0.9040640000):0.6879900000	1mty_B:3.4357040000):1.4339700000):1.1591500000	((((((1oqu_A:0.2199130000	1r2f_A:0.2874720000):0.1375250000	1uzr_A:0.0000030000):0.9584830000	1mxr_A:1.7299430000):0.6069200000	(1jk0_A:0.1657280000	(2uw2_A:0.0000020000	1w68_A:0.0131240000):0.1336420000):1.1203900000):0.8622900000	3ee4_A:1.1372890000):0.9024480000	(1mty_D:2.5612010000	3dhg_A:1.5167380000):0.4613920000):0.4872730000):0.5673080000):0.2960800000	(((((1lb3_A:0.0931970000	2za7_A:0.1742350000):0.3442460000	1bg7_A:0.1880900000):0.0364778000	1r03_A:0.3382350000):0.3562670000	(1z6o_A:1.7673050000	1z6o_M:1.0374050000):0.4056120000):0.3352100000	(((1eum_A:0.6932250000	1krq_A:0.3317900000):0.4893940000	3e6s_A:1.1743930000):0.4299060000	(2jd7_A:0.4604020000	1vlg_A:0.3207470000):0.2390660000):0.3234980000):0.4962020000):0.3605100000):0.2557700000):0.1375470000	2vzb_A:1.3776690000):0.5812090000):0.4371610000):0.0276502000):0.0654940000	2chp_A:0.5615110000):0.0597934000):0.0752566000	(1qgh_A:0.2513960000	2ux1_A:0.7071110000):0.7954910000);
(1ji5_A:0.4576740000	(1jig_A:0.2650010000	(1n1q_A:0.2789600000	(((1ji4_A:0.6320570000	2fjc_A:1.2401330000):0.3566400000	((1tjo_A:0.0000010000	1tk6_A:0.0000010000):0.9795280000	(((((2fzf_A:5.2102260000	((1lko_A:0.6770830000	1yuz_A:1.4315950000):1.4350400000	3qhb_A:0.7492330000):0.4385450000):1.0659700000	((1otk_A:1.7352250000	((2inc_B:2.2545570000	1mty_B:3.8062630000):0.7157800000	2inp_C:0.6702890000):1.3215400000):0.6287860000	((((((1oqu_A:0.1669190000	1r2f_A:0.2931520000):0.0537792000	1uzr_A:0.0351620000):1.7970700000	1mxr_A:1.6594400000):0.2466940000	(1jk0_A:0.1162420000	(2uw2_A:0.0119940000	1w68_A:0.0443460000):0.2057310000):1.2624800000):0.5686130000	3ee4_A:1.5260840000):1.1381400000	(1mty_D:1.7802600000	3dhg_A:1.7240530000):1.1412900000):0.8163940000):1.0093500000):0.0485424000	((((1lb3_A:0.0283910000	2za7_A:0.1026230000):0.1932270000	(1bg7_A:0.1271520000	1r03_A:0.2764260000):0.1545090000):0.5541400000	((1z6o_A:1.9065230000	1z6o_M:0.6663860000):0.4930260000	((((1eum_A:0.7422900000	1krq_A:0.2807580000):0.5242180000	3e6s_A:1.5833890000):0.4097000000	2jd7_A:0.1355740000):0.3045850000	1vlg_A:0.3383250000):0.6875210000):0.2074670000):1.1037000000	(((2uw1_A:0.0000010000	2uw1_B:0.0000010000):0.0000023447	1za0_A:5.1184410000):0.1748920000	1afr_A:0.0661890000):3.6951900000):0.3452360000):0.5985210000	((((1bcf_A:0.0000010000	3e1q_A:0.0000010000):0.5159460000	2fkz_A:0.1614170000):0.4779610000	1jgc_A:0.2146050000):1.4303200000	1nfv_A:1.1912320000):0.0456547000):0.7159170000	2vzb_A:1.8860120000):0.1918250000):0.9861120000):0.4969820000	(((1dps_A:0.0000010000	1jts_A:0.0000010000):0.5203100000	1o9r_A:0.3439230000):0.1246720000	1uvh_A:1.3299600000):0.9999350000):0.0164828000):0.1262390000):0.0550174000	(2chp_A:0.5667480000	(1qgh_A:0.2165580000	2ux1_A:1.0570520000):0.3535770000):0.1653760000);
(1ji5_A:0.2971780000	(1jig_A:0.1983390000	((1qgh_A:0.3340350000	2ux1_A:0.7979280000):0.5126750000	(1ji4_A:0.5837010000	2fjc_A:1.1895720000):0.4438490000):0.3855690000):0.0420742000	((1n1q_A:0.2892940000	2chp_A:0.8570430000):0.1210450000	((((1dps_A:0.0000010000	1jts_A:0.0000010000):0.4753540000	1o9r_A:0.2607370000):0.9872530000	1uvh_A:0.8538980000):0.4165910000	((1tjo_A:0.0000010000	1tk6_A:0.0000010000):0.5444270000	((2fzf_A:8.2440110000	(((1bcf_A:0.0000020000	3e1q_A:0.0000010000):0.2158190000	2fkz_A:0.1754080000):0.4186270000	1jgc_A:0.4196120000):0.3999610000):0.6088350000	(2vzb_A:1.8447730000	(1nfv_A:1.4519330000	((((1lko_A:1.6452200000	1yuz_A:1.4225160000):1.1701800000	3qhb_A:0.2289750000):2.2686300000	((((((((1lb3_A:0.1450460000	2za7_A:0.0732440000):0.3189360000	1r03_A:0.3268090000):0.0925516000	1bg7_A:0.1204550000):0.3360620000	1z6o_M:1.3394440000):0.2871790000	1z6o_A:1.8268100000):0.5360260000	3e6s_A:1.5481460000):0.4213560000	(2jd7_A:0.3763270000	1vlg_A:0.4615950000):0.0981042000):0.2050200000	(1eum_A:0.7091810000	1krq_A:0.2846700000):0.3524250000):1.0755600000):0.1028180000	((1otk_A:0.9530160000	((2inc_B:1.7035670000	2inp_C:0.7992490000):0.4393730000	1mty_B:3.5274230000):2.1413600000):0.5357250000	((((((1oqu_A:0.2562880000	1r2f_A:0.2591240000):0.1025160000	1uzr_A:0.0157230000):1.2277300000	(1jk0_A:0.1049070000	(2uw2_A:0.0130870000	1w68_A:0.0202520000):0.2881030000):1.7480200000):0.4342390000	1mxr_A:1.3202300000):0.9733440000	3ee4_A:1.4302230000):1.9900400000	((1mty_D:2.3550190000	((2uw1_A:0.0000010000	2uw1_B:0.0000020000):0.0000026235	(1afr_A:0.0329280000	1za0_A:6.7034920000):0.1781930000):2.7767300000):1.3358600000	3dhg_A:1.7192900000):1.7825800000):0.2285970000):0.8358940000):0.3262390000):0.2300400000):0.2203930000):0.6900020000):0.8776810000):0.8989720000):0.0623452000);
(1ji5_A:0.3133150000	(1jig_A:0.2721380000	((1n1q_A:0.2030280000	((1ji4_A:0.5293620000	2fjc_A:1.1679060000):0.4962910000	((((1dps_A:0.0000010000	1jts_A:0.0000010000):0.3698160000	1o9r_A:0.2946900000):0.4157400000	1uvh_A:1.1099370000):0.7834740000	((1tjo_A:0.0000010000	1tk6_A:0.0000010000):0.5755880000	(((((2fzf_A:4.6720830000	((((1lko_A:0.8619450000	1yuz_A:1.5902420000):0.0000021896	(((2uw1_A:0.0000010000	2uw1_B:0.0000010000):0.0000021410	1za0_A:4.9320260000):0.1666250000	1afr_A:0.0381460000):3.3152500000):1.7057500000	3qhb_A:0.2639720000):2.0011400000	(((((1lb3_A:0.0913450000	2za7_A:0.0548740000):0.4817010000	(1bg7_A:0.1005330000	1r03_A:0.3466920000):0.0412841000):0.2955140000	1z6o_A:1.6969360000):0.3065710000	((((1eum_A:0.5399930000	1krq_A:0.5129250000):0.3444590000	3e6s_A:1.4992490000):0.1753370000	2jd7_A:0.3509650000):0.1576820000	1vlg_A:0.2596730000):0.5559510000):0.0676907000	1z6o_M:0.9589680000):0.7834650000):0.3383340000):0.2096740000	((1otk_A:1.9820370000	((2inc_B:3.1045350000	2inp_C:0.3680510000):1.4126600000	1mty_B:4.3546510000):2.1710500000):0.2189190000	((((((1oqu_A:0.2021780000	1r2f_A:0.2833570000):0.1409070000	1uzr_A:0.0051420000):1.4423200000	1mxr_A:1.3081750000):0.8833760000	(1jk0_A:0.1680950000	(2uw2_A:0.0059880000	1w68_A:0.0466770000):0.2922390000):1.2659800000):0.5281370000	3ee4_A:0.9253830000):0.6976730000	(1mty_D:2.2346620000	3dhg_A:1.0128030000):1.4132200000):1.5723700000):1.8392800000):0.1022380000	(((1bcf_A:0.0000010000	3e1q_A:0.0000010000):0.2765540000	2fkz_A:0.1189570000):0.3192990000	1jgc_A:0.5672560000):0.7066060000):0.2695650000	1nfv_A:1.5501420000):0.3161790000	2vzb_A:1.3708700000):0.5826440000):0.8117940000):0.4564960000):0.1839180000):0.0494459000	2chp_A:0.7505950000):0.1046980000):0.0604797000	(1qgh_A:0.1375630000	2ux1_A:0.7802250000):0.6972940000);
(1ji5_A:0.3641500000	1jig_A:0.3257060000	((1n1q_A:0.2034020000	2chp_A:0.7380610000):0.1219330000	((1qgh_A:0.1380170000	2ux1_A:0.8353380000):0.7443710000	(((1ji4_A:0.9807220000	2fjc_A:1.0891590000):0.2641370000	((1tjo_A:0.0000010000	1tk6_A:0.0000010000):1.1979900000	(((((2fzf_A:3.6207200000	(((1lko_A:0.8565260000	1yuz_A:1.4021960000):1.2984100000	3qhb_A:0.8750960000):1.2690400000	(((((((((1oqu_A:0.1416600000	1r2f_A:0.2727500000):0.0965544000	1uzr_A:0.0000030000):1.3714800000	1mxr_A:1.2660720000):0.4782980000	(1jk0_A:0.2501700000	(2uw2_A:0.0000020000	1w68_A:0.0227910000):0.1358590000):0.9759620000):1.0306700000	3ee4_A:0.9825490000):0.4530040000	(1mty_D:2.0807400000	3dhg_A:1.6144230000):0.7766340000):0.5067050000	1mty_B:3.5199260000):0.7892350000	(((2uw1_A:0.0000010000	2uw1_B:0.0000010000):0.1841580000	1afr_A:0.0133240000):1.2232600000	1za0_A:4.2996740000):1.6292100000):0.7779820000	(2inc_B:3.1575310000	2inp_C:0.3333660000):2.7539500000):0.8091540000):0.6926120000):0.4914860000	1nfv_A:0.9565150000):0.6232890000	((((1bcf_A:0.0000010000	3e1q_A:0.0000010000):0.2064550000	2fkz_A:0.1714370000):0.1657600000	1jgc_A:0.4838200000):1.4808900000	(((((((1lb3_A:0.0534590000	2za7_A:0.0962460000):0.4043220000	1bg7_A:0.0900490000):0.0890718000	1r03_A:0.2477130000):0.5024610000	(1z6o_A:1.7969110000	1z6o_M:0.9527520000):0.3536390000):0.6714070000	(2jd7_A:0.3903050000	1vlg_A:0.1995130000):0.1809100000):0.1116590000	3e6s_A:1.8929960000):0.2005340000	(1eum_A:0.4532740000	1krq_A:0.5683040000):0.5058490000):0.9242000000):0.3753730000):0.3689190000	2vzb_A:1.0440220000):1.0728600000	1otk_A:3.2441530000):0.5125940000):0.3737930000):0.2191040000	(((1dps_A:0.0000010000	1jts_A:0.0000010000):0.3357330000	1o9r_A:0.2452050000):0.5214810000	1uvh_A:0.9302280000):0.7822960000):0.1887260000):0.1270190000):0.0733445000);
(1ji5_A:0.3867520000	1jig_A:0.3049830000	((1n1q_A:0.3604440000	2chp_A:0.4964970000):0.1112580000	(((1qgh_A:0.4346280000	2ux1_A:0.8622870000):0.3768650000	((((1dps_A:0.0000010000	1jts_A:0.0000010000):0.5368270000	1o9r_A:0.1660850000):0.7306850000	1uvh_A:0.9127830000):0.3208690000	((1tjo_A:0.0000010000	1tk6_A:0.0000010000):0.7118600000	((((((2fzf_A:3.5566240000	((1lko_A:0.9489580000	1yuz_A:1.4803450000):1.2208900000	3qhb_A:0.6499620000):0.9009290000):0.5478150000	(((2uw1_A:0.0000010000	2uw1_B:0.0000010000):0.0000021059	1za0_A:4.2667360000):0.1544520000	1afr_A:0.0193480000):2.9985400000):0.0519004000	((((1lb3_A:0.1594060000	2za7_A:0.0837760000):0.4224300000	1bg7_A:0.0549940000):0.0693085000	1r03_A:0.3431220000):0.2979860000	((1z6o_A:1.9174410000	1z6o_M:1.2933400000):0.3256790000	(((1eum_A:0.4741800000	1krq_A:0.5551180000):0.6401320000	(3e6s_A:1.9274510000	2jd7_A:0.1729380000):0.2266820000):0.1331260000	1vlg_A:0.3513070000):0.6704550000):0.1641850000):0.6715530000):0.2594840000	(1otk_A:2.0905330000	((((((1oqu_A:0.2401630000	1r2f_A:0.2418470000):0.0717566000	1uzr_A:0.0053260000):0.9848230000	1mxr_A:1.9067150000):1.0815000000	((1jk0_A:0.3520940000	2uw2_A:0.0045590000):0.0225582000	1w68_A:0.0000030000):1.1429400000):0.7997540000	3ee4_A:1.1900300000):1.1093400000	(((2inc_B:2.0686610000	2inp_C:2.0777150000):0.5109580000	1mty_B:3.2631560000):1.1465000000	(1mty_D:1.8743480000	3dhg_A:1.8871360000):0.9170140000):0.5028700000):1.3481700000):2.8259800000):0.7364550000	(((1bcf_A:0.0000010000	3e1q_A:0.0000010000):0.2829380000	2fkz_A:0.2637200000):0.1906340000	1jgc_A:0.4834270000):1.2839500000):0.3617740000	(2vzb_A:1.4819990000	1nfv_A:1.4340090000):0.2694610000):0.6065660000):0.5721330000):0.3120340000):0.1565160000	(1ji4_A:0.9900430000	2fjc_A:0.8863510000):0.3474250000):0.1845900000):0.0220257000);
(1ji5_A:0.1923830000	(1jig_A:0.2140510000	((1n1q_A:0.3033910000	((1ji4_A:0.7121580000	2fjc_A:1.1231020000):0.3175230000	((((1dps_A:0.0000010000	1jts_A:0.0000010000):0.5572340000	1o9r_A:0.1099680000):0.4118310000	1uvh_A:1.4348140000):0.3737700000	((1tjo_A:0.0000010000	1tk6_A:0.0000010000):0.6939580000	(((2fzf_A:3.8511810000	(1nfv_A:0.4266950000	((1otk_A:1.8148060000	((2inc_B:2.5004060000	2inp_C:0.9008390000):0.6608100000	1mty_B:4.3217750000):1.5514700000):0.6438140000	((((((1oqu_A:0.2080420000	1r2f_A:0.2101790000):0.0354202000	1uzr_A:0.0690480000):1.0633600000	1mxr_A:1.1202970000):0.6192930000	(1jk0_A:0.2086590000	(2uw2_A:0.0017050000	1w68_A:0.0194330000):0.1509580000):1.1896900000):0.4996640000	3ee4_A:1.4739920000):0.5655710000	(1mty_D:1.9748780000	3dhg_A:1.1226440000):1.7660500000):0.8753070000):1.3749600000):0.5537580000):0.2039780000	((((1bcf_A:0.0000010000	3e1q_A:0.0000010000):0.2600950000	2fkz_A:0.1420520000):0.4103500000	1jgc_A:0.3119560000):0.7805350000	((((1lko_A:1.2173370000	1yuz_A:1.7254540000):0.8609240000	3qhb_A:0.7947700000):0.7713880000	(((2uw1_A:0.0000010000	2uw1_B:0.0000010000):0.0000026689	1za0_A:5.3953320000):0.1496490000	1afr_A:0.0000020000):2.3248500000):0.8880660000	((((((1lb3_A:0.0995530000	2za7_A:0.0886160000):0.4079530000	1bg7_A:0.1076920000):0.1320350000	1r03_A:0.2171660000):0.2756580000	1z6o_M:1.5594600000):0.2799720000	1z6o_A:1.7305420000):0.3070670000	((((1eum_A:0.4623380000	1krq_A:0.5322800000):0.2050500000	3e6s_A:1.6898540000):0.4684720000	2jd7_A:0.2082930000):0.1273460000	1vlg_A:0.6682260000):0.2639790000):0.6727260000):0.5984910000):0.1661530000):0.5461450000	2vzb_A:1.2716860000):0.7011180000):0.4870220000):0.4342960000):0.1304140000):0.1261070000	2chp_A:0.8499480000):0.1560970000):0.1430920000	(1qgh_A:0.3286420000	2ux1_A:0.7861280000):0.5395600000);
(1ji5_A:0.2887270000	((1jig_A:0.2351240000	(1qgh_A:0.2163850000	2ux1_A:0.9146340000):0.5479190000):0.0973174000	(1n1q_A:0.3006500000	2chp_A:0.8167240000):0.1770850000):0.0077074100	((1ji4_A:0.5679360000	2fjc_A:1.0562420000):0.2976150000	((((1dps_A:0.0000010000	1jts_A:0.0000010000):0.3588980000	1o9r_A:0.3513790000):0.4911080000	1uvh_A:1.0100690000):0.7031480000	((1tjo_A:0.0000010000	1tk6_A:0.0000010000):1.2731100000	(((((((2fzf_A:4.2518070000	3qhb_A:0.3369320000):0.8776840000	(1lko_A:1.4246260000	1yuz_A:0.9041420000):0.5103310000):1.6934900000	((((1otk_A:2.2018750000	((2inc_B:1.4763650000	2inp_C:0.8863440000):1.1035100000	1mty_B:4.1751680000):0.4031960000):0.6816530000	(1mty_D:1.7500950000	3dhg_A:1.7139920000):0.3889970000):0.2852360000	(((((1oqu_A:0.2137510000	1r2f_A:0.3289840000):0.0752996000	1uzr_A:0.0000030000):1.3652300000	1mxr_A:1.3473820000):0.2559100000	(1jk0_A:0.1448670000	(2uw2_A:0.0168770000	1w68_A:0.0045160000):0.2991420000):1.3198700000):0.7528190000	3ee4_A:0.9774250000):1.1875700000):1.3509200000	(((2uw1_A:0.0000010000	2uw1_B:0.0000010000):0.1068060000	1afr_A:0.0719330000):0.7093550000	1za0_A:4.2179890000):1.8224900000):0.3141920000):0.5015840000	(((((((((1lb3_A:0.1057210000	2za7_A:0.1661170000):0.5184330000	1bg7_A:0.1029660000):0.0131462000	1r03_A:0.3771670000):0.4653910000	1z6o_A:1.6906570000):0.0451335000	1z6o_M:1.0148570000):0.3388620000	3e6s_A:1.5031860000):0.4357060000	1vlg_A:0.2765660000):0.3365760000	2jd7_A:0.3623200000):0.3019090000	(1eum_A:0.4136650000	1krq_A:0.6648040000):0.1897580000):1.0385800000):0.4254440000	1nfv_A:0.8612810000):0.3964680000	(((1bcf_A:0.0000010000	3e1q_A:0.0000010000):0.2586990000	2fkz_A:0.2235790000):0.2775600000	1jgc_A:0.3622470000):0.8935150000):0.6732340000	2vzb_A:1.4070790000):0.6287110000):0.3884270000):0.3353180000):0.3235880000);
(1ji5_A:0.3456460000	(1jig_A:0.2697910000	((1qgh_A:0.4707840000	2ux1_A:0.9567160000):0.3621340000	(1ji4_A:1.4106330000	2fjc_A:1.4095040000):0.3191480000):0.2873630000):0.1414230000	(1n1q_A:0.4654250000	(2chp_A:0.4682230000	((((1dps_A:0.0000010000	1jts_A:0.0000010000):0.5116020000	1o9r_A:0.3624970000):0.9726470000	1uvh_A:1.2041620000):0.6642470000	((1tjo_A:0.0000010000	1tk6_A:0.0000010000):0.7062850000	((((2fzf_A:5.2925810000	1nfv_A:1.1890850000):0.7016470000	2vzb_A:1.5524930000):0.3133560000	(((1lko_A:1.5503220000	1yuz_A:0.8663690000):1.7357900000	3qhb_A:0.4085430000):3.1578400000	(((((((1lb3_A:0.0727090000	2za7_A:0.1333290000):0.3497750000	1bg7_A:0.1060450000):0.0406241000	1r03_A:0.2892580000):0.4247170000	1z6o_M:1.1735250000):0.1668150000	1z6o_A:1.5294860000):0.3637740000	((((1eum_A:0.7967470000	1krq_A:0.4037160000):0.6551550000	3e6s_A:1.9303180000):0.1046160000	2jd7_A:0.2845170000):0.2465200000	1vlg_A:0.2548150000):0.2330090000):0.6507550000	(1otk_A:3.1654740000	(((((((1oqu_A:0.2772710000	1r2f_A:0.2806620000):0.1161160000	1uzr_A:0.0000030000):0.9823000000	1mxr_A:1.8466980000):0.3168260000	(1jk0_A:0.1749390000	(2uw2_A:0.0000020000	1w68_A:0.0495280000):0.2632150000):1.4713800000):1.4362700000	3ee4_A:0.7313760000):1.0494900000	(((2uw1_A:0.0000010000	2uw1_B:0.0000010000):0.1242950000	1afr_A:0.0924400000):0.6726340000	1za0_A:5.0305920000):3.8537700000):1.6150900000	(((2inc_B:2.7336550000	2inp_C:1.7395290000):1.9081500000	1mty_B:3.0300110000):0.9260740000	(1mty_D:1.2505510000	3dhg_A:2.0433810000):1.0307000000):0.2518250000):0.8206240000):1.5130100000):0.0000026185):0.9738480000):0.0689923000	(((1bcf_A:0.0000010000	3e1q_A:0.0000010000):0.2890250000	2fkz_A:0.2288230000):0.2841080000	1jgc_A:0.6160040000):1.4791600000):0.4408950000):0.5427080000):0.4102790000):0.1777010000):0.2271080000);
(1ji5_A:0.2749040000	(1jig_A:0.2069900000	((1qgh_A:0.3483570000	2ux1_A:0.6949840000):0.3709900000	((1ji4_A:1.0637930000	((((1dps_A:0.0000010000	1jts_A:0.0000010000):0.5760590000	1o9r_A:0.3144050000):0.4406580000	1uvh_A:1.3619620000):0.4736690000	((1tjo_A:0.0000010000	1tk6_A:0.0000010000):0.7642510000	((((2fzf_A:3.5517770000	((1otk_A:2.4660250000	(2inc_B:1.7425560000	(2inp_C:0.9124330000	1mty_B:4.6697880000):0.2001650000):1.0862300000):0.7829710000	(((((((1oqu_A:0.2198350000	1r2f_A:0.3017360000):0.1011800000	1uzr_A:0.0331680000):1.1780800000	1mxr_A:1.5369320000):0.6979120000	(1jk0_A:0.3245060000	(2uw2_A:0.0221780000	1w68_A:0.0465140000):0.1263840000):1.0611500000):0.9274580000	3ee4_A:0.8335080000):2.2897600000	3dhg_A:1.0147770000):0.3561010000	1mty_D:1.5756100000):0.5846890000):1.1176900000):1.2556100000	1nfv_A:0.8356420000):0.6328420000	2vzb_A:1.1540250000):0.3140400000	((((1bcf_A:0.0000010000	3e1q_A:0.0000010000):0.3353450000	2fkz_A:0.1368330000):0.3534850000	1jgc_A:0.5335930000):0.8675660000	((((1lko_A:1.6047140000	1yuz_A:1.0033590000):1.6021400000	3qhb_A:0.3474500000):1.6164500000	(((2uw1_A:0.0000010000	2uw1_B:0.0000010000):0.1520110000	1afr_A:0.0205990000):0.2848190000	1za0_A:4.0077890000):1.9748100000):1.0441400000	((((((1lb3_A:0.1224380000	2za7_A:0.0697860000):0.3360850000	1bg7_A:0.1580210000):0.1016070000	1r03_A:0.2672050000):0.1797930000	1z6o_A:1.7778070000):0.2875790000	1z6o_M:1.0842010000):0.2203010000	(((1eum_A:0.8144840000	3e6s_A:1.4459790000):0.1009430000	1krq_A:0.3902460000):0.1346180000	(2jd7_A:0.3937360000	1vlg_A:0.5400750000):0.1506030000):0.5057210000):0.6523620000):0.4295920000):0.1441920000):0.8826040000):0.3644700000):0.3045050000):0.1795360000	2fjc_A:1.4216420000):0.1210440000):0.2194470000):0.0583399000	(1n1q_A:0.5763280000	2chp_A:0.7277650000):0.0481185000);
(1ji5_A:0.3040000000	(1jig_A:0.2104630000	((1qgh_A:0.3794470000	2ux1_A:0.6466320000):0.4511090000	((1ji4_A:0.9978270000	2fjc_A:1.2125220000):0.1912050000	((((1dps_A:0.0000010000	1jts_A:0.0000010000):0.3157950000	1o9r_A:0.3564850000):0.4833780000	1uvh_A:1.0256830000):0.5243080000	((1tjo_A:0.0000010000	1tk6_A:0.0000010000):0.7514380000	(((2fzf_A:2.8249890000	(1nfv_A:1.0734090000	(((1otk_A:0.7815560000	1mty_B:3.1285550000):0.9945530000	(2inc_B:3.2126550000	2inp_C:1.2034940000):0.9610460000):0.3870300000	((((((1oqu_A:0.2143410000	1r2f_A:0.2660630000):0.0886435000	1uzr_A:0.0615610000):1.0483000000	1mxr_A:1.3437960000):0.4303380000	(1jk0_A:0.2248640000	(2uw2_A:0.0081140000	1w68_A:0.0138580000):0.1748610000):1.5180700000):0.6370860000	3ee4_A:1.0690350000):1.1866400000	(1mty_D:1.7646700000	3dhg_A:1.7878380000):0.5802920000):0.5193230000):1.0847900000):0.3981430000):0.1422080000	2vzb_A:0.9866440000):0.2128540000	((((1bcf_A:0.0000010000	3e1q_A:0.0000010000):0.2225830000	2fkz_A:0.2186340000):0.4417280000	1jgc_A:0.4309310000):1.1683000000	((((1lko_A:0.7204370000	1yuz_A:0.9609100000):0.9960870000	3qhb_A:0.3787350000):0.7138780000	(((2uw1_A:0.0000010000	2uw1_B:0.0000010000):0.1352440000	1afr_A:0.0008980000):1.2732000000	1za0_A:3.0284200000):1.8017500000):0.0232948000	((((((1lb3_A:0.1227760000	2za7_A:0.1002100000):0.4467790000	1bg7_A:0.0964870000):0.0962281000	1r03_A:0.3071520000):0.2941020000	1z6o_M:0.8970620000):0.0598776000	((1eum_A:0.6075850000	1krq_A:0.4419100000):0.2444310000	(3e6s_A:1.3151280000	(2jd7_A:0.2741940000	1vlg_A:0.3890060000):0.1199770000):0.1974560000):0.8389200000):0.0000023956	1z6o_A:1.5536500000):0.7469130000):0.8129810000):0.1489460000):1.1159700000):0.5526580000):0.2460100000):0.2142090000):0.3530510000):0.0323221000	(1n1q_A:0.4005210000	2chp_A:0.7225220000):0.0717794000);
(1ji5_A:0.2486490000	(1jig_A:0.2576410000	((1qgh_A:0.2848860000	2ux1_A:0.7571760000):0.3828490000	((1ji4_A:0.8347510000	2fjc_A:0.7978460000):0.3462640000	((((1dps_A:0.0000010000	1jts_A:0.0000010000):0.4119020000	1o9r_A:0.3034100000):0.5482160000	1uvh_A:0.9441370000):0.2339750000	((1tjo_A:0.0000010000	1tk6_A:0.0000010000):0.3550280000	((((2fzf_A:3.1669800000	(1nfv_A:1.2959030000	((1otk_A:2.6534810000	((2inc_B:3.4609620000	2inp_C:0.5415310000):0.5147550000	1mty_B:4.1776990000):0.9246240000):0.3401640000	((((((1oqu_A:0.2537360000	1r2f_A:0.2446540000):0.0595591000	1uzr_A:0.0323720000):1.1733100000	1mxr_A:1.3936760000):0.5395510000	(1jk0_A:0.1146480000	(2uw2_A:0.0112810000	1w68_A:0.0264340000):0.2941410000):1.3472800000):0.7761820000	3ee4_A:1.0076310000):0.8880680000	(1mty_D:2.0872250000	3dhg_A:1.5310090000):1.0650300000):0.9223370000):0.6143130000):0.2866920000):0.2118710000	2vzb_A:1.1718340000):0.2276070000	(((1lko_A:0.6632960000	1yuz_A:1.8691280000):0.7705190000	3qhb_A:0.8316760000):1.2135500000	(((((1lb3_A:0.1018650000	2za7_A:0.0785530000):0.3709740000	1r03_A:0.2375340000):0.0976568000	1bg7_A:0.0622280000):0.2633570000	(1z6o_A:1.7467370000	1z6o_M:1.0548800000):0.4827150000):0.3572000000	((1eum_A:0.6372720000	1krq_A:0.4732800000):0.4294390000	((3e6s_A:1.7366030000	1vlg_A:0.2124980000):0.2384900000	2jd7_A:0.3222950000):0.4452350000):0.3471720000):0.6337800000):0.5629340000):0.3795240000	((((1bcf_A:0.0000010000	3e1q_A:0.0000010000):0.3206300000	2fkz_A:0.1411840000):0.1679630000	1jgc_A:0.5584300000):0.5487550000	(((2uw1_A:0.0000010000	2uw1_B:0.0000010000):0.0000021428	1afr_A:0.1913770000):2.0488700000	1za0_A:2.6926300000):2.5275300000):1.0727800000):1.0644100000):0.9360900000):0.5693030000):0.1291470000):0.1641510000):0.0569023000	(1n1q_A:0.3929690000	2chp_A:0.6160640000):0.1704100000);
(1ji5_A:0.3196900000	((1jig_A:0.2358680000	((1qgh_A:0.3841050000	2ux1_A:0.9321060000):0.5611040000	((1ji4_A:0.9364380000	((((1dps_A:0.0000010000	1jts_A:0.0000010000):0.3968980000	1o9r_A:0.3191280000):0.1656100000	1uvh_A:1.3374540000):0.7934060000	((1tjo_A:0.0000010000	1tk6_A:0.0000010000):1.4615200000	(((2fzf_A:3.0210990000	(1nfv_A:0.9131380000	((1otk_A:2.5044240000	((2inc_B:1.4149370000	2inp_C:1.3973730000):0.2993860000	1mty_B:3.6470020000):0.9732150000):0.3865570000	((((((1oqu_A:0.2036840000	1r2f_A:0.2859950000):0.0740503000	1uzr_A:0.0574820000):1.1717300000	1mxr_A:1.2198730000):0.6169190000	(1jk0_A:0.2425010000	(2uw2_A:0.0155680000	1w68_A:0.0291650000):0.2365520000):1.0312000000):0.4223920000	3ee4_A:1.1509290000):1.3513600000	(1mty_D:2.0267220000	3dhg_A:1.3003930000):0.3248810000):0.5569050000):1.4875700000):0.3989520000):0.2406310000	2vzb_A:1.3812310000):0.1104080000	((((1bcf_A:0.0000010000	3e1q_A:0.0000010000):0.1990830000	2fkz_A:0.2010840000):0.4744250000	1jgc_A:0.3573160000):1.5224100000	((((1lko_A:0.8758840000	1yuz_A:1.4422900000):1.3105100000	3qhb_A:0.7113270000):0.3997890000	(((2uw1_A:0.0000010000	2uw1_B:0.0000010000):0.0000022333	1za0_A:5.2772350000):0.2098210000	1afr_A:0.0000020000):3.7600900000):0.5452640000	((((((1lb3_A:0.1350210000	2za7_A:0.0688380000):0.4775530000	1bg7_A:0.1230800000):0.0844483000	1r03_A:0.3693260000):0.3430800000	1z6o_A:1.6118290000):0.1981360000	1z6o_M:1.1019770000):0.1785440000	(((1eum_A:0.6202500000	1krq_A:0.3995410000):0.3942450000	3e6s_A:1.4588740000):0.2491250000	(2jd7_A:0.2514300000	1vlg_A:0.5059950000):0.1741530000):0.8031870000):0.8525930000):0.4288110000):0.3173590000):0.6984050000):0.4912970000):0.1244290000):0.0864509000	2fjc_A:1.2159690000):0.3791860000):0.1103810000):0.1295710000	2chp_A:0.6958860000):0.0145342000	1n1q_A:0.3979770000);
(1ji5_A:0.2976880000	(1jig_A:0.2098680000	((2chp_A:0.5746110000	((1ji4_A:0.6654380000	2fjc_A:1.3770170000):0.4744860000	((((1dps_A:0.0000010000	1jts_A:0.0000010000):0.4879820000	1o9r_A:0.3462750000):0.3443480000	1uvh_A:1.1061600000):0.4994940000	((1tjo_A:0.0000020000	1tk6_A:0.0000020000):0.9299360000	(((2fzf_A:3.4925510000	1nfv_A:0.8244880000):0.2630740000	((((1bcf_A:0.0000010000	3e1q_A:0.0000010000):0.3729050000	2fkz_A:0.1461000000):0.3566760000	1jgc_A:0.2722890000):1.2804300000	(((1lko_A:0.5704090000	1yuz_A:1.5686960000):1.2034400000	3qhb_A:1.5216340000):0.9219230000	((((((1lb3_A:0.1177640000	2za7_A:0.1387550000):0.3333790000	1bg7_A:0.1449700000):0.1518840000	1r03_A:0.1890930000):0.3751380000	(1z6o_A:1.6716360000	1z6o_M:0.7941050000):0.4707740000):0.5581820000	(((1eum_A:0.6074220000	1krq_A:0.3987610000):0.2860670000	3e6s_A:1.5774040000):0.1656200000	(2jd7_A:0.3780100000	1vlg_A:0.3465360000):0.1152750000):0.4404570000):0.7247070000	(((1otk_A:1.4100400000	((2inc_B:2.4198090000	2inp_C:1.7374720000):0.1088110000	1mty_B:3.5259620000):0.8970870000):1.6491700000	((((((1oqu_A:0.1901940000	1r2f_A:0.2552710000):0.0438790000	1uzr_A:0.0086120000):0.9290110000	1mxr_A:1.6358090000):0.4270280000	(1jk0_A:0.1686160000	(2uw2_A:0.0000020000	1w68_A:0.0394340000):0.1569110000):1.2783700000):0.8388220000	3ee4_A:1.0117690000):0.2352300000	(1mty_D:1.8539350000	3dhg_A:1.1257190000):1.1914600000):0.9074160000):0.7496240000	(((2uw1_A:0.0000010000	2uw1_B:0.0000010000):0.0036704500	1za0_A:3.8515500000):0.1540900000	1afr_A:0.0000020000):2.2072600000):1.6036100000):0.0323328000):0.1782200000):0.0909099000):0.4738030000	2vzb_A:1.3253390000):0.5797670000):0.4482070000):0.2203160000):0.3359190000):0.1249070000	(1qgh_A:0.4364930000	2ux1_A:1.1936830000):0.5389840000):0.1203300000):0.0251077000	1n1q_A:0.5303520000);
(1ji5_A:0.3528600000	(1jig_A:0.2955700000	(((1qgh_A:0.4723380000	2ux1_A:0.5789060000):0.3081780000	(((1dps_A:0.0000010000	1jts_A:0.0000010000):0.4680580000	1o9r_A:0.3280010000):0.8032030000	1uvh_A:1.1304070000):0.5679220000):0.4464030000	(((1ji4_A:0.8232220000	2fjc_A:1.0448350000):0.1240510000	(((((((2fzf_A:2.6479450000	(((2uw1_A:0.0000010000	2uw1_B:0.0000010000):0.1545550000	1afr_A:0.0245170000):1.0549500000	1za0_A:3.6233260000):2.4418700000):0.3768760000	((1lko_A:1.0549570000	1yuz_A:1.1829120000):1.0946400000	3qhb_A:0.3803420000):1.6151200000):1.0092300000	((1otk_A:2.0558560000	((2inc_B:1.7743460000	2inp_C:0.9260990000):0.8417890000	1mty_B:3.4196030000):1.4974400000):0.3398070000	((((((1oqu_A:0.2138180000	1r2f_A:0.2224820000):0.1328890000	1uzr_A:0.0137890000):1.3538600000	1mxr_A:1.0755220000):0.3262400000	(1jk0_A:0.1814470000	(2uw2_A:0.0118420000	1w68_A:0.0228620000):0.2370450000):1.4039300000):1.0976500000	3ee4_A:0.8867660000):1.3478300000	(1mty_D:2.2616940000	3dhg_A:1.8192970000):1.1853900000):0.6327980000):0.9876700000):0.0030767200	(((((1lb3_A:0.1180270000	2za7_A:0.0914750000):0.3956950000	1bg7_A:0.1853040000):0.0777705000	1r03_A:0.2984480000):0.3533980000	(1z6o_A:1.1605290000	1z6o_M:0.8726880000):0.3135400000):0.7020790000	((((1eum_A:0.5822860000	1krq_A:0.6695240000):0.6145660000	3e6s_A:2.0425250000):0.2310510000	2jd7_A:0.2536270000):0.2116650000	1vlg_A:0.2951840000):0.2187360000):0.6640840000):0.2088070000	1nfv_A:1.3341570000):0.0000026931	(((1bcf_A:0.0000010000	3e1q_A:0.0000010000):0.2871930000	2fkz_A:0.1107020000):0.3401810000	1jgc_A:0.7211070000):1.2213900000):0.7647830000	2vzb_A:1.5785630000):0.5420860000):0.0851786000	(1tjo_A:0.0000010000	1tk6_A:0.0000010000):1.5945900000):0.3476870000):0.0721155000):0.1136700000	(1n1q_A:0.3513680000	2chp_A:0.7426220000):0.1672980000);
(1ji5_A:0.3436980000	(1jig_A:0.1628410000	(((1qgh_A:0.5678370000	2ux1_A:0.5091320000):0.1909870000	(1ji4_A:0.8276740000	2fjc_A:1.0573030000):0.2734360000):0.3567480000	((((1dps_A:0.0000010000	1jts_A:0.0000010000):0.6170760000	1o9r_A:0.3160670000):0.3422140000	1uvh_A:1.0084410000):0.2325550000	((1tjo_A:0.0000010000	1tk6_A:0.0000010000):0.8286730000	((((((2fzf_A:5.1556180000	3qhb_A:0.3442750000):0.5542320000	(1lko_A:1.4986230000	1yuz_A:0.8799680000):2.1380200000):0.7407060000	(((1otk_A:1.6342010000	((2inc_B:3.2838180000	2inp_C:0.6848150000):1.4299000000	1mty_B:2.9595880000):1.1119900000):0.0127626000	((((((1oqu_A:0.2042730000	1r2f_A:0.2306850000):0.0909966000	1uzr_A:0.0132400000):1.6969200000	1mxr_A:1.5483340000):0.6911320000	(1jk0_A:0.2141990000	(2uw2_A:0.0195800000	1w68_A:0.0342010000):0.1420510000):1.2580800000):0.3774880000	3ee4_A:1.3574250000):1.0478700000	(1mty_D:3.6648770000	3dhg_A:0.0000020000):3.5593400000):0.9445480000):1.6876300000	(((2uw1_A:0.0000010000	2uw1_B:0.0000010000):0.0000023067	1za0_A:4.8770040000):0.2066650000	1afr_A:0.0000020000):5.1698300000):0.6046920000):0.3110750000	((((((1lb3_A:0.0952860000	2za7_A:0.1344280000):0.4043680000	1bg7_A:0.1563920000):0.0477978000	1r03_A:0.3644080000):0.5677220000	1z6o_A:1.3456440000):0.3802740000	1z6o_M:0.9747630000):0.4927770000	((1eum_A:0.7586160000	1krq_A:0.2943480000):0.4994490000	(3e6s_A:2.0579870000	(2jd7_A:0.4154200000	1vlg_A:0.4561030000):0.2082690000):0.1807880000):0.6007500000):1.6914100000):1.0095000000	(((1bcf_A:0.0000010000	3e1q_A:0.0000010000):0.2419740000	2fkz_A:0.1768230000):0.3404480000	1jgc_A:0.5388530000):0.7405260000):0.2820420000	(2vzb_A:1.8127110000	1nfv_A:1.7150570000):0.2735860000):0.5847250000):0.5846000000):0.7705390000):0.2270920000):0.1242650000	(1n1q_A:0.3828760000	2chp_A:0.6266410000):0.0445862000);
(1ji5_A:0.3734670000	(1jig_A:0.3010760000	(((1qgh_A:0.5580470000	2ux1_A:0.7866190000):0.4301030000	(1ji4_A:0.7198020000	2fjc_A:1.2403300000):0.2062660000):0.2232440000	((((1dps_A:0.0000010000	1jts_A:0.0000010000):0.4065570000	1o9r_A:0.2891900000):0.7312540000	1uvh_A:1.0557940000):0.3506210000	((1tjo_A:0.0000010000	1tk6_A:0.0000010000):0.9192180000	(((((2fzf_A:4.4196410000	((1lko_A:0.9094500000	1yuz_A:0.9638130000):1.1975300000	3qhb_A:0.3880050000):0.7649310000):0.4739360000	(((1otk_A:1.8546010000	((2inc_B:2.9070680000	2inp_C:1.4453430000):1.1707700000	1mty_B:4.4289650000):1.5458500000):0.5515360000	((((((1oqu_A:0.2182150000	1r2f_A:0.2001440000):0.0441460000	1uzr_A:0.0401190000):1.3290800000	1mxr_A:1.5977730000):0.8129530000	((1jk0_A:0.3885040000	2uw2_A:0.0000020000):0.0129104000	1w68_A:0.0001030000):1.2652100000):0.7850950000	3ee4_A:0.9328070000):1.0811200000	(1mty_D:2.6219570000	3dhg_A:1.1433230000):1.5243700000):0.9215160000):0.7970790000	(((2uw1_A:0.0000010000	2uw1_B:0.0000020000):0.0000022420	1za0_A:5.3009610000):0.1942040000	1afr_A:0.0000020000):2.5213600000):0.6576010000):0.1314570000	((((((1lb3_A:0.0776380000	2za7_A:0.0844360000):0.4786190000	1bg7_A:0.0973450000):0.1422870000	1r03_A:0.2584250000):0.3703380000	1z6o_M:0.8747300000):0.1228080000	1z6o_A:2.1504020000):0.1622140000	(((1eum_A:0.6777110000	1krq_A:0.2431420000):0.4094580000	3e6s_A:1.6604550000):0.1426470000	(2jd7_A:0.5422020000	1vlg_A:0.2515640000):0.1777980000):0.3585780000):0.9792250000):0.7449060000	((((1bcf_A:0.0000010000	3e1q_A:0.0000010000):0.1792110000	2fkz_A:0.2306950000):0.3592510000	1jgc_A:0.2847610000):1.0959000000	1nfv_A:1.1070090000):0.1023320000):0.1694140000	2vzb_A:1.6672600000):0.7177340000):0.8078650000):0.3665940000):0.1463520000):0.1124360000	(1n1q_A:0.3382250000	2chp_A:0.7263960000):0.1112150000);
(1ji5_A:0.2441100000	(1jig_A:0.2996270000	((1n1q_A:0.3162670000	((1ji4_A:0.5730710000	2fjc_A:1.0865590000):0.3046100000	((((1dps_A:0.0000010000	1jts_A:0.0000010000):0.4938690000	1o9r_A:0.3569210000):0.3939780000	1uvh_A:0.9534670000):0.6222950000	((1tjo_A:0.0000010000	1tk6_A:0.0000010000):1.0773900000	((((2fzf_A:3.7462220000	((1otk_A:1.9263120000	(2inc_B:1.3170690000	(2inp_C:1.2560280000	1mty_B:3.0963650000):0.1350460000):0.6428560000):0.2579400000	((((((1oqu_A:0.1521790000	1r2f_A:0.2404010000):0.0946434000	1uzr_A:0.0305400000):0.8334500000	1mxr_A:1.1109280000):0.5585720000	(1jk0_A:0.1760110000	(2uw2_A:0.0223130000	1w68_A:0.0124160000):0.2266260000):0.9163760000):0.5303130000	3ee4_A:1.2594940000):0.8195150000	(1mty_D:1.9563800000	3dhg_A:1.3184760000):0.6001070000):0.4062360000):0.4060140000):1.1076600000	1nfv_A:0.2086340000):0.4258700000	((((1bcf_A:0.0000010000	3e1q_A:0.0000010000):0.3955910000	2fkz_A:0.1447820000):0.3764530000	1jgc_A:0.4027870000):1.1618500000	((((1lko_A:1.2877170000	1yuz_A:1.4376850000):0.8657750000	3qhb_A:0.5208930000):1.1222700000	(((2uw1_A:0.0000010000	2uw1_B:0.0000010000):0.0614929000	1afr_A:0.1551400000):0.7162480000	1za0_A:4.0227540000):2.0090400000):0.3255820000	(((((1lb3_A:0.1132850000	2za7_A:0.0813180000):0.4253410000	1bg7_A:0.1527160000):0.0911626000	1r03_A:0.2992280000):0.1974730000	(1z6o_A:1.8171710000	1z6o_M:1.2400260000):0.1132510000):0.8847170000	(((1eum_A:0.6919360000	1krq_A:0.4702880000):0.1427010000	3e6s_A:1.4734130000):0.1808110000	(2jd7_A:0.3947180000	1vlg_A:0.4131830000):0.2208290000):0.0912609000):0.8208590000):0.1393940000):0.0617290000):0.6824760000	2vzb_A:0.9041390000):0.7666580000):0.3284630000):0.2319010000):0.3886990000):0.1100210000	2chp_A:0.9091420000):0.0611613000):0.0940084000	(1qgh_A:0.3389410000	2ux1_A:1.0676730000):0.6312270000);
(1ji5_A:0.4110010000	(1jig_A:0.2386150000	(((1qgh_A:0.5075050000	2ux1_A:0.5614660000):0.5112770000	(((1dps_A:0.0000010000	1jts_A:0.0000010000):0.5052940000	1o9r_A:0.1438780000):0.8521430000	(1uvh_A:1.2732890000	(1tjo_A:0.0000010000	1tk6_A:0.0000010000):1.1582600000):0.5042830000):0.5137920000):0.1966520000	((1ji4_A:0.8081510000	2fjc_A:1.1348750000):0.0279393000	(2fzf_A:5.1965450000	(2vzb_A:0.8751790000	(((((1bcf_A:0.0000010000	3e1q_A:0.0000010000):0.2383250000	2fkz_A:0.2021710000):0.2966540000	1jgc_A:0.5006780000):0.7515930000	(1nfv_A:0.8220310000	((((1lko_A:0.7730500000	1yuz_A:1.4212190000):0.7710870000	3qhb_A:1.5479890000):1.2754100000	(((2uw1_A:0.0000010000	2uw1_B:0.0000010000):0.0000026348	1afr_A:0.2317550000):0.3178890000	1za0_A:4.5371120000):1.8944200000):0.8221280000	((1otk_A:1.9595230000	((2inc_B:3.2880850000	2inp_C:0.2566020000):1.3192500000	1mty_B:3.8532400000):1.3407900000):0.0129328000	((((((1oqu_A:0.2834100000	1r2f_A:0.1892050000):0.0822150000	1uzr_A:0.0044430000):1.0246600000	1mxr_A:1.3410030000):0.6861650000	(1jk0_A:0.3344960000	(2uw2_A:0.0126680000	1w68_A:0.0298500000):0.0856790000):1.2219300000):1.0009500000	3ee4_A:1.0891770000):1.0073200000	(1mty_D:1.3373640000	3dhg_A:1.5739310000):1.6560700000):0.6395430000):1.4239100000):0.4646720000):0.9342250000):0.1521600000	(((((1lb3_A:0.0994380000	2za7_A:0.1048310000):0.4067290000	1bg7_A:0.0866050000):0.0300213000	1r03_A:0.2781150000):0.1911010000	(1z6o_A:1.9850720000	1z6o_M:1.2950960000):0.3463790000):0.5220600000	((1eum_A:0.6343110000	1krq_A:0.3304440000):0.5995090000	(3e6s_A:1.4785100000	(2jd7_A:0.4048780000	1vlg_A:0.4451440000):0.1315090000):0.2226380000):0.3433110000):1.1829200000):0.4770300000):0.4794550000):0.5174310000):0.4079010000):0.1146500000):0.0713874000	(1n1q_A:0.3299670000	2chp_A:0.6329530000):0.2104880000);
(1ji5_A:0.3956120000	1jig_A:0.1828770000	((1n1q_A:0.3097460000	((1qgh_A:0.5487680000	2ux1_A:0.5929730000):0.2310460000	((1ji4_A:0.6954940000	2fjc_A:1.4655250000):0.1184750000	((((1dps_A:0.0000010000	1jts_A:0.0000010000):0.3117660000	1uvh_A:1.8546970000):0.4142310000	1o9r_A:0.1039820000):1.0918100000	((1tjo_A:0.0000010000	1tk6_A:0.0000010000):1.2022200000	(((((2fzf_A:3.0880630000	((1lko_A:1.1646300000	1yuz_A:1.0085940000):1.5067500000	3qhb_A:0.6069450000):1.1394200000):0.7272460000	((1otk_A:2.0901600000	((2inc_B:2.1084550000	1mty_B:2.2487800000):1.7711100000	2inp_C:1.8148060000):1.0027700000):0.5707210000	((((((1oqu_A:0.2634810000	1r2f_A:0.2528400000):0.0384311000	1uzr_A:0.0810170000):1.6317400000	(1jk0_A:0.1866550000	(2uw2_A:0.0171530000	1w68_A:0.0390940000):0.2819910000):1.1639400000):0.3860780000	1mxr_A:1.5910400000):0.7879760000	3ee4_A:1.0531260000):1.4776900000	(1mty_D:1.9362130000	3dhg_A:0.5876290000):1.1716100000):1.0600000000):1.9927300000):0.0894153000	(((((1lb3_A:0.1023720000	2za7_A:0.1305380000):0.3675870000	1bg7_A:0.1257560000):0.1332320000	1r03_A:0.3608150000):0.3759140000	((1z6o_A:1.3102040000	1z6o_M:0.6617720000):0.5038920000	((((1eum_A:0.4514590000	1krq_A:0.4292160000):0.5918850000	2jd7_A:0.4126440000):0.2588000000	1vlg_A:0.2693600000):0.3461280000	3e6s_A:1.2945300000):0.7168360000):0.0667205000):0.7378540000	(((2uw1_A:0.0000010000	2uw1_B:0.0000010000):0.1898880000	1afr_A:0.0186540000):0.6113650000	1za0_A:4.4551330000):2.4841000000):0.3459960000):0.7612040000	2vzb_A:1.7178120000):0.1414680000	((((1bcf_A:0.0000010000	3e1q_A:0.0000010000):0.2250100000	2fkz_A:0.2696800000):0.4278560000	1jgc_A:0.3374030000):0.9574240000	1nfv_A:1.3112590000):0.3880370000):0.6878710000):0.8942610000):0.4045470000):0.2493670000):0.2829840000):0.0835242000	2chp_A:0.4988340000):0.1055770000);
(1ji5_A:0.2522480000	(1jig_A:0.2551680000	2chp_A:0.6550020000):0.0489564000	((1n1q_A:0.2996410000	((1ji4_A:0.5167980000	2fjc_A:1.1780730000):0.2898640000	((((1dps_A:0.0000010000	1jts_A:0.0000010000):0.3368960000	1o9r_A:0.3353400000):0.2113300000	1uvh_A:1.1812640000):0.7185350000	((1tjo_A:0.0000010000	1tk6_A:0.0000010000):1.3451200000	((((2fzf_A:2.6126770000	((1otk_A:1.9817970000	((2inc_B:1.6474640000	2inp_C:1.4768560000):0.1689820000	1mty_B:3.9862360000):0.3604810000):0.4861070000	(((((((1oqu_A:0.2103030000	1r2f_A:0.3894070000):0.0838921000	1uzr_A:0.0378800000):0.9302230000	1mxr_A:1.1931260000):0.4061210000	(1jk0_A:0.1760800000	(2uw2_A:0.0099530000	1w68_A:0.0241430000):0.2798500000):1.2621300000):0.6178490000	3ee4_A:0.7921650000):1.2289900000	3dhg_A:1.5098950000):0.3548010000	1mty_D:1.9669200000):0.3276680000):1.6366200000):0.3470350000	1nfv_A:0.7623940000):0.2269200000	((((1bcf_A:0.0000010000	3e1q_A:0.0000010000):0.3172780000	2fkz_A:0.1671700000):0.3106190000	1jgc_A:0.3619550000):0.9456460000	((((1lko_A:1.5217770000	1yuz_A:1.1428630000):1.0357100000	3qhb_A:0.5122200000):1.2349200000	(((2uw1_A:0.0000010000	2uw1_B:0.0000010000):0.0608220000	1afr_A:0.1329570000):1.3035500000	1za0_A:3.4535120000):1.9786800000):0.0555123000	((((((1lb3_A:0.1254840000	2za7_A:0.0828620000):0.4287090000	1bg7_A:0.1588210000):0.0672192000	1r03_A:0.3251240000):0.4282920000	1z6o_M:1.2708620000):0.2123750000	1z6o_A:1.6966900000):0.0483960000	(((1eum_A:0.6300810000	1krq_A:0.4104230000):0.3079010000	3e6s_A:1.5879190000):0.2906610000	(2jd7_A:0.3948520000	1vlg_A:0.3961920000):0.2278090000):0.4761650000):0.6937970000):0.5338260000):0.2817220000):0.3229260000	2vzb_A:1.3931800000):0.6171590000):0.5690330000):0.1341810000):0.1940790000):0.1181410000	(1qgh_A:0.2385920000	2ux1_A:0.9249980000):0.6154010000):0.0435253000);
(1ji5_A:0.3167880000	(1jig_A:0.3303500000	((1qgh_A:0.6205630000	2ux1_A:0.6815620000):0.5341540000	((1ji4_A:0.8635310000	2fjc_A:1.1308200000):0.1718100000	(((((1dps_A:0.0000010000	1jts_A:0.0000010000):0.7230560000	1o9r_A:0.1395940000):0.3865660000	1uvh_A:1.3096830000):0.2209580000	(1tjo_A:0.0000010000	1tk6_A:0.0000010000):1.2430000000):0.3075060000	(((2fzf_A:2.0438730000	((1otk_A:1.2540990000	((2inc_B:3.7419680000	1mty_B:4.3963070000):0.0000026444	2inp_C:1.4185630000):1.9380000000):0.5642040000	(((((1oqu_A:0.2535140000	1r2f_A:0.2027410000):0.0784434000	1uzr_A:0.0386800000):1.2900000000	1mxr_A:1.3359120000):0.6191510000	3ee4_A:1.3801010000):0.4447120000	((1jk0_A:0.1965060000	(2uw2_A:0.0090060000	1w68_A:0.0303270000):0.1544830000):0.7183390000	(1mty_D:3.1973870000	3dhg_A:2.4784110000):1.6804700000):0.3848540000):2.0345500000):1.2207800000):0.8204950000	(((((1bcf_A:0.0000010000	3e1q_A:0.0000010000):0.3870650000	2fkz_A:0.2165670000):0.3064720000	1jgc_A:0.3347170000):1.5995100000	((((1lko_A:0.8830890000	1yuz_A:1.8043430000):0.4344850000	3qhb_A:1.3574980000):1.0003400000	(((2uw1_A:0.0000010000	2uw1_B:0.0000010000):0.0000023335	1za0_A:4.0161820000):0.1486600000	1afr_A:0.0000020000):3.4405000000):0.8960580000	(((((1lb3_A:0.1160900000	2za7_A:0.0607180000):0.3610950000	1bg7_A:0.1385330000):0.0602060000	1r03_A:0.3214640000):0.2902060000	(1z6o_A:2.2630400000	1z6o_M:0.7929720000):0.4256310000):0.7337470000	((1eum_A:0.4617220000	1krq_A:0.4984460000):0.6465310000	((3e6s_A:1.9917320000	1vlg_A:0.2398850000):0.1451450000	2jd7_A:0.3788090000):0.3653410000):0.1233750000):0.8376110000):0.2583440000):0.1915430000	1nfv_A:0.8761170000):0.2834720000):0.2514910000	2vzb_A:1.3503520000):0.5377430000):0.1812000000):0.2172440000):0.1935310000):0.1365910000	(1n1q_A:0.5363770000	2chp_A:0.7133310000):0.1796340000);
(1ji5_A:0.3539880000	(1jig_A:0.1919550000	(((1qgh_A:0.4845390000	2ux1_A:0.3399020000):0.4400360000	(1ji4_A:0.7626240000	2fjc_A:0.9346770000):0.1830890000):0.2286120000	((((1dps_A:0.0000010000	1jts_A:0.0000010000):0.5501700000	1o9r_A:0.2275210000):0.4471390000	1uvh_A:1.1878110000):0.2676370000	((1tjo_A:0.0000010000	1tk6_A:0.0000010000):0.8689330000	(((2fzf_A:2.8882170000	((1otk_A:2.5357120000	(2inc_B:1.9563000000	(2inp_C:0.9391350000	1mty_B:4.8831260000):0.3924700000):1.7623900000):0.0467734000	((((((1oqu_A:0.2609390000	1r2f_A:0.3641990000):0.0350326000	1uzr_A:0.0784120000):1.1581800000	1mxr_A:0.9787600000):0.8144310000	3ee4_A:0.8477000000):0.7160000000	(1jk0_A:0.2102910000	(2uw2_A:0.0121500000	1w68_A:0.0319410000):0.1879180000):0.8730060000):0.7218460000	(1mty_D:1.5429550000	3dhg_A:1.3407590000):1.2031900000):0.9542110000):1.0297700000):0.5091810000	(((((1bcf_A:0.0000010000	3e1q_A:0.0000010000):0.3713380000	2fkz_A:0.1971380000):0.4061710000	1jgc_A:0.2217530000):0.7981700000	((((1lko_A:1.0378420000	1yuz_A:0.6108080000):0.8472860000	3qhb_A:0.9055040000):0.3443560000	(((2uw1_A:0.0000010000	2uw1_B:0.0000010000):0.0000023335	1za0_A:4.9934810000):0.2083850000	1afr_A:0.0000020000):3.3961700000):0.9331200000	(((((1lb3_A:0.1101610000	2za7_A:0.1163900000):0.4663210000	1bg7_A:0.1285830000):0.1574740000	1r03_A:0.1440790000):0.5054180000	(1z6o_A:2.2829990000	1z6o_M:0.8337800000):0.4028140000):0.3993770000	((1eum_A:0.6680710000	1krq_A:0.3778760000):0.5293660000	((3e6s_A:1.6298620000	2jd7_A:0.1156210000):0.1042560000	1vlg_A:0.3294620000):0.3365050000):0.2286340000):0.6844950000):0.3455690000):0.0835051000	1nfv_A:0.9046410000):0.2168670000):0.3847570000	2vzb_A:1.3724410000):0.6685510000):0.6523230000):0.2555720000):0.2013820000):0.1887630000	(1n1q_A:0.3308550000	2chp_A:0.4073970000):0.1708480000);
(1ji5_A:0.2981640000	(1jig_A:0.1509470000	(1qgh_A:0.1371330000	2ux1_A:1.0462750000):0.8242910000):0.0617796000	((1n1q_A:0.2787590000	((1ji4_A:0.9455870000	2fjc_A:1.1483250000):0.4779110000	((((1dps_A:0.0000010000	1jts_A:0.0000010000):0.4446890000	1o9r_A:0.2162430000):0.5985930000	1uvh_A:1.2550280000):0.7080980000	((1tjo_A:0.0000010000	1tk6_A:0.0000010000):1.4251300000	((((((2fzf_A:5.3887600000	(((1lko_A:0.8991420000	1yuz_A:1.9424820000):0.6717940000	(((2uw1_A:0.0000010000	2uw1_B:0.0000010000):0.0000021410	1za0_A:5.6385580000):0.1859780000	1afr_A:0.0602250000):2.9319600000):1.0174100000	3qhb_A:0.3643800000):1.5995700000):0.3080270000	((1otk_A:1.8353900000	((2inc_B:2.8149950000	2inp_C:1.3088790000):0.2779240000	1mty_B:3.2459070000):1.5082500000):0.2365810000	((((((1oqu_A:0.2103410000	1uzr_A:0.0763750000):0.1322390000	1r2f_A:0.1107460000):1.5332200000	(1jk0_A:0.1121330000	(2uw2_A:0.0000020000	1w68_A:0.0316940000):0.2815670000):1.0234300000):0.3757050000	1mxr_A:0.9646620000):0.1902860000	3ee4_A:1.7767000000):1.1528600000	(1mty_D:1.5954810000	3dhg_A:1.5918420000):0.8214610000):1.0956600000):0.7843830000):0.1728020000	(((((1lb3_A:0.1533640000	2za7_A:0.0509730000):0.4096420000	1bg7_A:0.1571200000):0.0869514000	1r03_A:0.2751130000):0.3432310000	(1z6o_A:1.3065170000	1z6o_M:1.3185750000):0.1590270000):0.5877090000	((((1eum_A:0.5717490000	1krq_A:0.3246710000):0.3672170000	3e6s_A:1.5625060000):0.3652520000	2jd7_A:0.2797820000):0.1639310000	1vlg_A:0.3878200000):0.4228540000):1.0059700000):0.4543840000	(((1bcf_A:0.0000010000	3e1q_A:0.0000010000):0.4771490000	2fkz_A:0.0891720000):0.0634486000	1jgc_A:0.6592680000):0.9318460000):0.0256677000	1nfv_A:1.0783690000):0.4169200000	2vzb_A:1.6429860000):0.9094750000):0.6898570000):0.2531100000):0.1503620000):0.1687180000	2chp_A:0.8192740000):0.1939860000);
(1ji5_A:0.2930690000	(1jig_A:0.2308500000	((1qgh_A:0.3456130000	2ux1_A:0.8528780000):0.5935290000	((1ji4_A:1.0216980000	2fjc_A:0.9333140000):0.2674460000	((((1dps_A:0.0000010000	1jts_A:0.0000010000):0.4152720000	1o9r_A:0.3088910000):0.3969760000	1uvh_A:1.0633940000):0.5115580000	((1tjo_A:0.0000010000	1tk6_A:0.0000010000):1.2556800000	(((((2fzf_A:2.6910040000	((1otk_A:2.3066050000	((2inc_B:2.5942920000	2inp_C:1.0192890000):0.9763340000	1mty_B:2.8858040000):1.4778700000):0.0000026664	((((((1oqu_A:0.1871040000	1uzr_A:0.0543220000):0.0255859000	1r2f_A:0.2416200000):0.9036260000	1mxr_A:1.4709530000):0.5922200000	(1jk0_A:0.2045920000	(2uw2_A:0.0000020000	1w68_A:0.0256910000):0.1254850000):1.0919100000):1.1078800000	3ee4_A:0.8540190000):0.7752630000	(1mty_D:1.7558990000	3dhg_A:1.3520840000):1.5436200000):0.5626470000):1.5690300000):0.3616090000	1nfv_A:0.6824700000):0.3838730000	2vzb_A:1.5018310000):0.3875040000	(((1bcf_A:0.0000010000	3e1q_A:0.0000010000):0.3732980000	2fkz_A:0.1804720000):0.3724120000	1jgc_A:0.3139110000):1.2391100000):0.1150860000	(((1lko_A:1.0563210000	1yuz_A:1.0112150000):1.0065800000	3qhb_A:0.7718730000):0.6156700000	((((((1lb3_A:0.1291940000	2za7_A:0.0997140000):0.4432310000	1bg7_A:0.1135060000):0.1527170000	1r03_A:0.2362700000):0.5331490000	(1z6o_A:1.6593330000	1z6o_M:0.9007300000):0.3510400000):0.2995470000	((1eum_A:0.3556940000	1krq_A:0.3563570000):0.3794140000	((3e6s_A:1.7624030000	2jd7_A:0.2945280000):0.1370340000	1vlg_A:0.4207540000):0.2069710000):0.5210940000):0.9690590000	(((2uw1_A:0.0000010000	2uw1_B:0.0000010000):0.0000023335	1za0_A:4.1850800000):0.2216570000	1afr_A:0.0000020000):3.1075300000):0.2302830000):0.4050340000):0.7453520000):0.4920740000):0.2940610000):0.3237440000):0.1830080000):0.0651781000	(1n1q_A:0.3127660000	2chp_A:0.7137870000):0.0752256000);
(1ji5_A:0.3843040000	(1jig_A:0.1524620000	(((2chp_A:0.5743670000	((((2fzf_A:3.6909590000	(((1bcf_A:0.0000010000	3e1q_A:0.0000010000):0.4371920000	2fkz_A:0.1106060000):0.4223540000	1jgc_A:0.8342980000):0.6229040000):0.1544900000	(((((1lko_A:1.0494140000	1yuz_A:1.2982780000):0.4784140000	3qhb_A:1.4574970000):1.0468000000	(((2uw1_A:0.0000010000	2uw1_B:0.0000010000):0.0000020452	1za0_A:6.0863340000):0.0994238000	1afr_A:0.1494370000):3.1222000000):0.1276340000	((1otk_A:2.3171820000	((((((1oqu_A:0.2830280000	1r2f_A:0.2666240000):0.0227519000	1uzr_A:0.0725300000):1.5395400000	1mxr_A:1.9092570000):0.2739730000	(1jk0_A:0.3988290000	(2uw2_A:0.0000030000	1w68_A:0.0091150000):0.1395160000):1.3818800000):0.3593860000	3ee4_A:1.8565650000):0.9368230000	(1mty_D:2.4207870000	3dhg_A:2.4134380000):1.2327200000):0.7691290000):0.8946450000	((2inc_B:2.3510260000	2inp_C:0.7803380000):0.8485380000	1mty_B:4.5559220000):0.4089550000):0.8391840000):1.8653300000	(((((1lb3_A:0.0903200000	2za7_A:0.1235350000):0.5047840000	1bg7_A:0.0878720000):0.0887094000	1r03_A:0.3424690000):0.1195380000	(1z6o_A:1.7618010000	1z6o_M:0.8186820000):0.4116240000):0.5882770000	(((1eum_A:0.7250690000	1krq_A:0.3992700000):0.3317300000	3e6s_A:2.0616450000):0.2954110000	(2jd7_A:0.3942410000	1vlg_A:0.3935540000):0.1772760000):0.4319570000):0.9086530000):0.4604590000):0.2314120000	1nfv_A:1.1152500000):0.7668660000	2vzb_A:1.3913260000):0.8469110000):0.0281879000	(1ji4_A:1.0060730000	2fjc_A:1.0590930000):0.5444050000):0.0988935000	((1qgh_A:0.2519920000	2ux1_A:0.6778830000):0.3234900000	((((1dps_A:0.0000010000	1jts_A:0.0000010000):0.4550260000	1o9r_A:0.2278000000):0.5024760000	1uvh_A:1.2856200000):0.3292490000	(1tjo_A:0.0000020000	1tk6_A:0.0000020000):1.2415800000):0.5677500000):0.3204490000):0.1767270000):0.0559782000	1n1q_A:0.5017380000);
(1ji5_A:0.3396980000	(1jig_A:0.2504170000	(1n1q_A:0.2844570000	(2chp_A:0.7921250000	(((1ji4_A:0.8025670000	2fjc_A:1.2090610000):0.3863120000	((1tjo_A:0.0000010000	1tk6_A:0.0000010000):1.1415100000	(((((((2fzf_A:2.8162140000	((1otk_A:1.7031410000	((2inc_B:2.1853810000	2inp_C:0.9643780000):0.8024540000	1mty_B:3.1364990000):1.6510200000):0.6294580000	((((((1oqu_A:0.2334150000	1r2f_A:0.2807640000):0.0961536000	1uzr_A:0.0033850000):0.8310930000	1mxr_A:1.4225850000):0.4519270000	(1jk0_A:0.1720630000	(2uw2_A:0.0125460000	1w68_A:0.0104010000):0.1964890000):1.0777700000):0.9213080000	3ee4_A:1.1609940000):0.6136890000	(1mty_D:2.2459070000	3dhg_A:1.2481170000):1.0304900000):0.5094780000):0.6187230000):0.6288040000	(((2uw1_A:0.0000010000	2uw1_B:0.0000010000):0.0000021410	1za0_A:4.3014270000):0.1233480000	1afr_A:0.1410530000):3.5080600000):0.2878860000	((1lko_A:1.1405550000	1yuz_A:1.3386370000):1.1363200000	3qhb_A:0.4767820000):0.9426690000):0.0948736000	(((((1lb3_A:0.0726250000	2za7_A:0.1057390000):0.5146250000	1r03_A:0.3549370000):0.0991342000	1bg7_A:0.0785490000):0.4208670000	(1z6o_A:1.6043770000	1z6o_M:0.7915510000):0.1860880000):0.4464290000	((1eum_A:0.5777410000	1krq_A:0.2396390000):0.5041200000	((3e6s_A:1.3293940000	2jd7_A:0.4543190000):0.0696040000	1vlg_A:0.3859530000):0.2283130000):0.4474780000):0.9959020000):0.7057590000	(((1bcf_A:0.0000010000	3e1q_A:0.0000010000):0.3752190000	2fkz_A:0.1175990000):0.5479180000	1jgc_A:0.3964760000):1.1425000000):0.2010270000	1nfv_A:1.3983170000):0.4958780000	2vzb_A:1.2999170000):0.9605100000):0.5769750000):0.2031260000	(((1dps_A:0.0000010000	1jts_A:0.0000010000):0.3533780000	1o9r_A:0.2826350000):0.0609983000	1uvh_A:1.5477590000):0.8602410000):0.1547980000):0.0930725000):0.1579230000):0.0905208000	(1qgh_A:0.2956250000	2ux1_A:1.1039320000):0.5652970000);
(1ji5_A:0.3488270000	(1jig_A:0.2664440000	((1qgh_A:0.3322960000	2ux1_A:0.9235260000):0.3971830000	(((1ji4_A:0.6163520000	2fjc_A:1.0044420000):0.2734310000	((1tjo_A:0.0000010000	1tk6_A:0.0000010000):0.8463580000	((((((2fzf_A:2.7216000000	((1lko_A:0.9263520000	1yuz_A:0.8979020000):1.1615500000	3qhb_A:0.8061560000):0.5315900000):0.3520150000	((((((1lb3_A:0.1463280000	2za7_A:0.0694800000):0.5024920000	1bg7_A:0.1545810000):0.0705631000	1r03_A:0.2965620000):0.3605580000	(1z6o_A:2.0000540000	1z6o_M:0.5974080000):0.4433460000):0.0569034000	((((1eum_A:0.3865130000	1krq_A:0.7243530000):0.4633640000	2jd7_A:0.2990460000):0.2779300000	1vlg_A:0.1532500000):0.3084930000	3e6s_A:1.1696860000):0.3853120000):0.6741910000	((2uw1_A:0.0000010000	2uw1_B:0.0000010000):0.0000020531	(1afr_A:0.0816740000	1za0_A:3.8102570000):0.1154130000):1.4697200000):0.7095130000):0.5377570000	(((1otk_A:2.5401670000	((2inc_B:2.3688710000	1mty_B:2.7141760000):0.4941860000	2inp_C:1.2497540000):2.0302400000):0.1060840000	(1mty_D:1.4288540000	3dhg_A:1.0923920000):1.1652300000):0.5063440000	(((((1oqu_A:0.1877730000	1r2f_A:0.2141940000):0.0322483000	1uzr_A:0.0957920000):1.0362200000	1mxr_A:1.3068290000):0.9868930000	(1jk0_A:0.1301950000	(2uw2_A:0.0085730000	1w68_A:0.0310440000):0.2632820000):0.9506600000):1.6277600000	3ee4_A:0.7999370000):0.6103550000):1.9760500000):0.4262560000	(((1bcf_A:0.0000010000	3e1q_A:0.0000010000):0.2116260000	2fkz_A:0.2432690000):0.3101990000	1jgc_A:0.4221520000):1.0058400000):0.5555290000	1nfv_A:0.9937690000):0.5003900000	2vzb_A:1.3118580000):0.3518560000):0.6612620000):0.2392810000	(((1dps_A:0.0000010000	1jts_A:0.0000010000):0.2994370000	1o9r_A:0.4070120000):0.5062200000	1uvh_A:0.8948350000):1.0553200000):0.1165880000):0.1717070000):0.0228200000	(1n1q_A:0.2790760000	2chp_A:0.6446110000):0.1239550000);
(1ji5_A:0.4595820000	(1jig_A:0.2708660000	(((1qgh_A:0.4505880000	2ux1_A:0.7739650000):0.4392720000	((1ji4_A:0.7180370000	2fjc_A:1.0983250000):0.1387750000	((((1dps_A:0.0000010000	1jts_A:0.0000010000):0.4159610000	1uvh_A:1.2596280000):0.1609780000	1o9r_A:0.1609800000):0.3369100000	(1tjo_A:0.0000010000	1tk6_A:0.0000010000):1.8049000000):0.6553620000):0.2647630000):0.1240410000	((((((2fzf_A:4.5911080000	((1lko_A:1.2543480000	1yuz_A:1.5098250000):1.2487900000	3qhb_A:0.5870580000):0.6751730000):0.0867113000	((((1otk_A:2.3633050000	((2inc_B:2.4326880000	2inp_C:1.2445370000):0.8292760000	1mty_B:4.3446370000):0.9851890000):0.7330530000	(1mty_D:1.6401830000	3dhg_A:1.4030090000):0.8892390000):0.5639020000	(((((1oqu_A:0.2746940000	1r2f_A:0.2599340000):0.0997277000	1uzr_A:0.0193220000):1.3459300000	(1jk0_A:0.1670210000	(2uw2_A:0.0319690000	1w68_A:0.0160370000):0.2266490000):1.2383600000):0.3951840000	1mxr_A:0.8480730000):1.0595200000	3ee4_A:1.2128390000):0.5162000000):0.7287700000	(((2uw1_A:0.0000010000	2uw1_B:0.0000010000):0.0186931000	1afr_A:0.2806980000):0.7568100000	1za0_A:3.7332930000):1.3258300000):0.5133660000):0.6781830000	(((((1lb3_A:0.0654080000	2za7_A:0.0836960000):0.3773150000	1bg7_A:0.1400240000):0.0986617000	1r03_A:0.3207690000):0.3334050000	(1z6o_A:1.5097560000	1z6o_M:0.8429460000):0.4063250000):0.6849110000	(((1eum_A:0.6540240000	1krq_A:0.2649000000):0.4788630000	3e6s_A:1.5025090000):0.1638460000	(2jd7_A:0.4378010000	1vlg_A:0.3991190000):0.2511980000):0.6433440000):1.0482100000):0.4601600000	(((1bcf_A:0.0000010000	3e1q_A:0.0000010000):0.2747550000	2fkz_A:0.2803860000):0.4974500000	1jgc_A:0.3387630000):1.2845700000):0.2806040000	1nfv_A:1.3339150000):0.1657260000	2vzb_A:1.3407900000):1.0621500000):0.0879754000):0.0574942000	(1n1q_A:0.1666410000	2chp_A:0.7182680000):0.0947347000);
(1ji5_A:0.4377210000	(1jig_A:0.1724830000	((1qgh_A:0.3949620000	2ux1_A:0.7537150000):0.5095650000	((1ji4_A:0.8583560000	2fjc_A:0.9998140000):0.4966580000	((((1dps_A:0.0000010000	1jts_A:0.0000010000):0.3642600000	1o9r_A:0.4500290000):0.5594300000	1uvh_A:1.4189620000):1.1653600000	((1tjo_A:0.0000010000	1tk6_A:0.0000010000):0.9915960000	(((((2fzf_A:2.6060740000	(((1lko_A:0.6929440000	1yuz_A:1.5086140000):0.8949460000	3qhb_A:1.0574280000):1.2250100000	(((2uw1_A:0.0000010000	2uw1_B:0.0000010000):0.1931100000	1afr_A:0.0365460000):0.8991400000	1za0_A:3.4877060000):2.5932700000):0.3728930000):0.4139310000	(1otk_A:1.8135180000	(((((((1oqu_A:0.2557470000	1r2f_A:0.2711500000):0.0718543000	1uzr_A:0.0130920000):0.7942200000	1mxr_A:1.7750260000):0.6904760000	(1jk0_A:0.1344260000	(2uw2_A:0.0132930000	1w68_A:0.0355270000):0.1700890000):1.0862900000):1.0420000000	3ee4_A:1.0891280000):0.7302080000	(1mty_D:1.9595480000	3dhg_A:1.4103500000):1.3222600000):0.6202500000	((2inc_B:4.3146780000	2inp_C:0.9659400000):1.0705900000	1mty_B:4.2451520000):0.6067440000):0.0465680000):0.9714080000):0.3037930000	1nfv_A:0.8801850000):0.6851730000	2vzb_A:1.4635820000):0.2097580000	((((1bcf_A:0.0000010000	3e1q_A:0.0000010000):0.2651620000	2fkz_A:0.2319140000):0.1158060000	1jgc_A:0.7652100000):0.8380430000	(((((1lb3_A:0.0666130000	2za7_A:0.1124170000):0.4026190000	1bg7_A:0.0854920000):0.0838293000	1r03_A:0.1702240000):0.4377170000	(1z6o_A:1.9568990000	1z6o_M:0.8629880000):0.3614290000):0.4198330000	((1eum_A:0.6268800000	1krq_A:0.1641490000):0.6818280000	(3e6s_A:1.4087300000	(2jd7_A:0.5250030000	1vlg_A:0.2404780000):0.2032660000):0.1231510000):0.1767530000):1.1322700000):0.2621300000):0.4200640000):0.7490910000):0.3010430000):0.1139720000):0.1508720000):0.1197250000	(1n1q_A:0.2475320000	2chp_A:1.0547270000):0.1523990000);
(1ji5_A:0.4159100000	(1jig_A:0.0994660000	((1qgh_A:0.5251930000	2ux1_A:0.9110880000):0.6203640000	((1ji4_A:1.1114800000	2fjc_A:1.1585160000):0.3741590000	((((1dps_A:0.0000010000	1jts_A:0.0000010000):0.4817290000	1o9r_A:0.3259340000):0.6432630000	1uvh_A:0.9582050000):0.9264430000	((1tjo_A:0.0000010000	1tk6_A:0.0000010000):1.0529200000	((((2fzf_A:4.0455780000	1nfv_A:1.0618550000):0.5066940000	((((1lko_A:1.2914660000	1yuz_A:1.0114380000):1.7351700000	3qhb_A:0.4422170000):1.2532500000	(((1otk_A:2.8902280000	((2inc_B:1.6015540000	2inp_C:1.1332680000):0.9065750000	1mty_B:2.7884730000):1.0893900000):0.3203900000	((((((1oqu_A:0.2265180000	1r2f_A:0.3150160000):0.1571150000	1uzr_A:0.0086270000):1.2081300000	1mxr_A:1.2101260000):0.5853950000	(1jk0_A:0.2346710000	(2uw2_A:0.0128160000	1w68_A:0.0096130000):0.2031170000):1.1134800000):1.8342600000	3ee4_A:0.7792530000):1.1683900000	(1mty_D:2.6452050000	3dhg_A:1.2182980000):1.0732800000):0.3089960000):0.9489240000	(((2uw1_A:0.0000010000	2uw1_B:0.0000010000):0.0000025931	1za0_A:4.0379810000):0.1941460000	1afr_A:0.0035920000):2.5335600000):0.4622300000):0.0866452000	(((((1lb3_A:0.0344790000	2za7_A:0.1595040000):0.4144110000	1bg7_A:0.1458720000):0.0359589000	1r03_A:0.3765590000):0.4825900000	(1z6o_A:1.4726140000	1z6o_M:0.8940440000):0.3814850000):0.2955340000	((((1eum_A:0.8222760000	1krq_A:0.3734570000):0.4174330000	3e6s_A:1.3980040000):0.4347140000	2jd7_A:0.3028860000):0.1057040000	1vlg_A:0.2509740000):0.3503980000):0.9021230000):1.2411000000):0.4673590000	(((1bcf_A:0.0000010000	3e1q_A:0.0000010000):0.2818470000	2fkz_A:0.1435580000):0.2417030000	1jgc_A:0.5054830000):0.7128730000):0.9855120000	2vzb_A:1.1587360000):0.5959140000):0.7137140000):0.1288260000):0.2286680000):0.3602140000):0.0657831000	(1n1q_A:0.2514890000	2chp_A:0.7906940000):0.2043050000);
(1ji5_A:0.4149070000	1jig_A:0.2643550000	((1n1q_A:0.3567420000	2chp_A:0.5593440000):0.0624398000	((1qgh_A:0.3723740000	2ux1_A:0.9977540000):0.4308470000	(((1ji4_A:1.0376510000	2fjc_A:1.3439170000):0.1242090000	(((1dps_A:0.0000010000	1jts_A:0.0000010000):0.3210390000	1o9r_A:0.4209600000):0.4138040000	1uvh_A:1.3786390000):0.5322520000):0.2032720000	((1tjo_A:0.0000010000	1tk6_A:0.0000010000):1.0543200000	(((((2fzf_A:2.8864770000	(1otk_A:1.8003390000	(((((((1oqu_A:0.2997590000	1r2f_A:0.3115300000):0.0725058000	1uzr_A:0.0470800000):1.7557500000	1mxr_A:1.1505900000):0.5974730000	(1jk0_A:0.2002220000	(2uw2_A:0.0147870000	1w68_A:0.0178370000):0.1788610000):1.4025300000):1.0861100000	3ee4_A:1.3974910000):1.0160200000	(1mty_D:1.8796120000	3dhg_A:1.8993550000):0.8430080000):0.5391390000	((2inc_B:1.4771590000	2inp_C:1.4275990000):0.6455290000	1mty_B:3.1981500000):0.7656670000):0.4533450000):1.0764100000):0.7413880000	2vzb_A:1.5876080000):0.6321380000	1nfv_A:0.9912230000):0.2639280000	((((1lko_A:1.2714920000	1yuz_A:1.3409300000):0.6346390000	3qhb_A:0.9740490000):1.7631700000	(((((1lb3_A:0.1326090000	2za7_A:0.1900780000):0.4369070000	(1bg7_A:0.0365640000	(1z6o_A:1.3229380000	1z6o_M:1.0343670000):0.7481470000):0.1895920000):0.0573594000	1r03_A:0.3883100000):1.3490900000	(1eum_A:0.6716750000	1krq_A:0.5000860000):0.4334600000):0.0880742000	((3e6s_A:1.4410060000	2jd7_A:0.3878730000):0.4168860000	1vlg_A:0.2698660000):0.2526580000):0.4787120000):0.3358350000	(((2uw1_A:0.0000010000	2uw1_B:0.0000010000):0.0056577200	1za0_A:9.1501780000):0.2730140000	1afr_A:0.0000030000):4.7675000000):0.7934160000):0.4091250000	(((1bcf_A:0.0000010000	3e1q_A:0.0000010000):0.2962650000	2fkz_A:0.2199960000):0.4418780000	1jgc_A:0.3016210000):1.4323200000):0.4243480000):0.5233360000):0.2733110000):0.1651130000):0.0781324000);
(1ji5_A:0.3802670000	(1jig_A:0.2272990000	(((1qgh_A:0.4941910000	2ux1_A:0.7770400000):0.3298790000	(((1dps_A:0.0000010000	1jts_A:0.0000010000):0.4679210000	1o9r_A:0.2973680000):0.3738320000	1uvh_A:1.6136550000):0.7139940000):0.1662960000	((1ji4_A:0.9739470000	2fjc_A:0.8640830000):0.4304340000	((1tjo_A:0.0000010000	1tk6_A:0.0000010000):0.6962590000	((((2fzf_A:3.7426990000	1nfv_A:1.2682100000):0.3053750000	(((1bcf_A:0.0000010000	3e1q_A:0.0000010000):0.1975310000	2fkz_A:0.2195510000):0.4267470000	1jgc_A:0.4339020000):0.7554030000):0.1657630000	((((1lko_A:0.8112160000	1yuz_A:1.5388270000):0.6405450000	3qhb_A:0.7475750000):1.1683900000	((((1lb3_A:0.0637880000	2za7_A:0.0892540000):0.3607690000	1bg7_A:0.0927930000):0.1172190000	1r03_A:0.1646040000):0.2948230000	((1z6o_A:1.4943190000	1z6o_M:0.9561960000):0.2069180000	(((1eum_A:0.7683070000	1krq_A:0.2782070000):0.4887210000	3e6s_A:1.2176460000):0.1512650000	(2jd7_A:0.2669370000	1vlg_A:0.3514050000):0.2406560000):0.6989650000):0.2006440000):0.7277880000):0.0482529000	(((1otk_A:1.5011350000	((2inc_B:1.9291660000	2inp_C:1.4968880000):0.6319380000	1mty_B:3.6068480000):0.3764850000):0.8513430000	((((((1oqu_A:0.2669400000	1uzr_A:0.1002820000):0.0534864000	1r2f_A:0.1483900000):1.4038300000	1mxr_A:1.2269980000):1.1566800000	((1jk0_A:0.3653530000	2uw2_A:0.0146810000):0.0144317000	1w68_A:0.0000020000):0.8885060000):0.9604080000	3ee4_A:1.5558730000):1.2472600000	(1mty_D:1.5006590000	3dhg_A:1.4718710000):0.3267740000):0.8983330000):1.2501900000	(((2uw1_A:0.0000010000	2uw1_B:0.0000010000):0.0332934000	1afr_A:0.1443710000):1.2296400000	1za0_A:3.4489510000):1.4566600000):0.4443090000):0.6621220000):0.1203600000	2vzb_A:1.6170530000):0.6293000000):0.6516380000):0.2082040000):0.2181410000):0.1068560000	(1n1q_A:0.3148730000	2chp_A:0.6751270000):0.0941176000);
(1ji5_A:0.1577620000	(1jig_A:0.2143170000	((1n1q_A:0.2282970000	2chp_A:0.9073150000):0.0691760000	((1ji4_A:0.6189290000	2fjc_A:1.0385510000):0.4118140000	((((1dps_A:0.0000010000	1jts_A:0.0000010000):0.3802720000	1o9r_A:0.3919720000):0.4357340000	1uvh_A:0.9678350000):0.5132310000	((1tjo_A:0.0000010000	1tk6_A:0.0000010000):0.6371380000	((((2fzf_A:4.8196570000	((1otk_A:1.3040020000	((2inc_B:2.9768730000	2inp_C:0.5010240000):1.3570100000	1mty_B:3.7848280000):0.2330510000):0.5694180000	((((((1oqu_A:0.2223560000	1r2f_A:0.2283870000):0.0834818000	1uzr_A:0.0406630000):1.4970000000	1mxr_A:1.1688530000):0.9235240000	3ee4_A:1.4401700000):0.4953170000	(1jk0_A:0.2293290000	(2uw2_A:0.0038340000	1w68_A:0.0088600000):0.1501880000):1.4216600000):0.7646090000	(1mty_D:1.9837430000	3dhg_A:1.2555440000):1.0474200000):0.9940820000):1.1489100000):0.3771300000	1nfv_A:0.9084920000):0.4570010000	2vzb_A:1.1488570000):0.1886760000	((((1bcf_A:0.0000010000	3e1q_A:0.0000010000):0.1741560000	2fkz_A:0.2345460000):0.3325590000	1jgc_A:0.4837680000):1.0943500000	((((1lko_A:0.8646190000	1yuz_A:1.3375260000):0.8327480000	3qhb_A:0.7166100000):0.8685030000	(((2uw1_A:0.0000010000	2uw1_B:0.0000010000):0.0000022333	1za0_A:4.2342460000):0.1971450000	1afr_A:0.0095840000):2.4131300000):0.4188930000	((((((1lb3_A:0.0473820000	2za7_A:0.0809980000):0.4361570000	1bg7_A:0.1296290000):0.1566220000	1r03_A:0.2032090000):0.3883180000	(1z6o_A:1.4398440000	1z6o_M:0.7033960000):0.6291940000):0.8740200000	(1eum_A:0.5546480000	1krq_A:0.3221550000):0.4765200000):0.1432100000	((3e6s_A:1.7615550000	1vlg_A:0.2130700000):0.0832913000	2jd7_A:0.3835070000):0.1662640000):1.2280100000):0.7635710000):0.2018150000):0.8097750000):0.4514230000):0.4043450000):0.4349520000):0.1141730000):0.1883670000	(1qgh_A:0.1802400000	2ux1_A:1.0919820000):0.7485150000);
(1ji5_A:0.4159470000	1jig_A:0.2667180000	((1n1q_A:0.1814890000	2chp_A:0.8192420000):0.1106310000	((1qgh_A:0.3158850000	2ux1_A:0.8612660000):0.4354060000	((1ji4_A:0.8615750000	2fjc_A:1.4134970000):0.1846000000	((((1dps_A:0.0000010000	1jts_A:0.0000010000):0.4151480000	1o9r_A:0.3347200000):0.3117180000	1uvh_A:1.3613280000):0.6962170000	((1tjo_A:0.0000010000	1tk6_A:0.0000010000):1.1597900000	((((2fzf_A:3.3936190000	(1otk_A:1.9555050000	((((((((1oqu_A:0.2452180000	1r2f_A:0.3195160000):0.0274053000	1uzr_A:0.0526440000):1.6462200000	1mxr_A:1.1776300000):0.6104530000	(1jk0_A:0.1714020000	(2uw2_A:0.0101680000	1w68_A:0.0037380000):0.2488810000):1.3344800000):0.5431580000	3ee4_A:1.5854730000):0.5863950000	(1mty_D:2.5525370000	3dhg_A:1.5507530000):1.0263900000):0.5693740000	1mty_B:3.6938920000):0.9417270000	(2inc_B:3.6946750000	2inp_C:0.4886190000):1.3633100000):0.0000024422):1.4068100000):0.3113930000	1nfv_A:0.6406200000):0.8748060000	((((1bcf_A:0.0000010000	3e1q_A:0.0000010000):0.3065860000	2fkz_A:0.1621070000):0.3408870000	1jgc_A:0.4031440000):0.8701090000	((((1lko_A:1.3400920000	1yuz_A:1.2454270000):1.3427700000	3qhb_A:0.8552320000):1.3041200000	(((2uw1_A:0.0000010000	2uw1_B:0.0000010000):0.0000020736	1afr_A:0.2112540000):1.0333400000	1za0_A:2.3096030000):3.2420100000):0.3156090000	(((((1lb3_A:0.0901920000	2za7_A:0.1425960000):0.4387910000	1r03_A:0.3838280000):0.1115430000	1bg7_A:0.0863240000):0.3056900000	(1z6o_A:1.7836030000	1z6o_M:1.1593030000):0.3999510000):0.3357900000	((1eum_A:0.7551800000	1krq_A:0.4458330000):0.6027530000	(3e6s_A:1.3757900000	(2jd7_A:0.4704210000	1vlg_A:0.3013390000):0.1555460000):0.1463950000):0.5839840000):0.6773190000):0.4942760000):0.2424700000):0.3224510000	2vzb_A:1.6188120000):0.4285070000):0.7795830000):0.0989780000):0.3006700000):0.1869580000):0.1237410000);
(1ji5_A:0.3489950000	(1jig_A:0.1891680000	(1n1q_A:0.3098450000	2chp_A:0.6214590000):0.1894840000):0.0589989000	((1qgh_A:0.4163870000	2ux1_A:0.7561230000):0.4146620000	((1ji4_A:0.7315030000	2fjc_A:0.8329210000):0.2565940000	((((1dps_A:0.0000010000	1jts_A:0.0000010000):0.4909260000	1o9r_A:0.1973260000):0.8952660000	1uvh_A:0.6807650000):0.5894130000	((1tjo_A:0.0000010000	1tk6_A:0.0000010000):0.6426530000	(((((((2fzf_A:4.2237460000	((1lko_A:1.5573310000	1yuz_A:0.5982180000):1.3553500000	3qhb_A:0.5818650000):0.2297450000):1.4503000000	(((((((1oqu_A:0.2494580000	1r2f_A:0.3212200000):0.1455900000	1uzr_A:0.0066300000):1.6967700000	1mxr_A:1.0699050000):0.4524810000	(1jk0_A:0.1565760000	(2uw2_A:0.0284250000	1w68_A:0.0121540000):0.1705740000):1.4425900000):1.1236600000	3ee4_A:1.3538100000):0.9531430000	(((2inc_B:2.5237250000	2inp_C:0.6719020000):0.4355080000	1mty_B:4.8402510000):2.2285400000	(1mty_D:1.4354480000	3dhg_A:1.6951330000):1.0760700000):0.1910330000):0.4732760000	(((2uw1_A:0.0000010000	2uw1_B:0.0000010000):0.0544295000	1za0_A:5.4044300000):0.1662150000	1afr_A:0.0000020000):2.6656000000):0.7782000000):0.6421660000	1otk_A:2.2102290000):0.1889670000	((((((1lb3_A:0.1015920000	2za7_A:0.1554310000):0.3264650000	(1bg7_A:0.1440530000	1r03_A:0.3215410000):0.0468363000):0.4051690000	1z6o_M:1.2119690000):0.2711840000	1z6o_A:1.5788620000):0.6088250000	((1eum_A:0.5940990000	1krq_A:0.3610350000):0.3375680000	3e6s_A:1.4726540000):0.2261170000):0.0042280900	(2jd7_A:0.5635870000	1vlg_A:0.2767910000):0.0979279000):0.9390760000):0.5953580000	1nfv_A:1.2104140000):0.5246010000	(((1bcf_A:0.0000010000	3e1q_A:0.0000010000):0.2720530000	2fkz_A:0.2683190000):0.2639840000	1jgc_A:0.4926240000):0.9866310000):0.4209770000	2vzb_A:1.6638770000):0.7781320000):0.3761810000):0.5213570000):0.2977060000):0.1712620000);
(1ji5_A:0.3039660000	((1jig_A:0.2219520000	2chp_A:0.6453710000):0.0509446000	(1n1q_A:0.2804830000	(((1ji4_A:0.9763940000	2fjc_A:0.9441780000):0.3066540000	((1tjo_A:0.0000010000	1tk6_A:0.0000010000):1.4873900000	((((2fzf_A:4.2231020000	((1otk_A:1.9601070000	((2inc_B:2.7160200000	2inp_C:0.2169360000):0.9728570000	1mty_B:3.9534440000):1.1145100000):0.8110380000	((((((1oqu_A:0.1624020000	1r2f_A:0.2673300000):0.0492787000	1uzr_A:0.0194140000):1.5945900000	1mxr_A:1.0586230000):0.6514870000	(1jk0_A:0.1593180000	(2uw2_A:0.0000020000	1w68_A:0.0275300000):0.2102370000):1.1522400000):0.4233120000	3ee4_A:1.0700220000):1.1354700000	(1mty_D:1.1594620000	3dhg_A:1.7765270000):0.7079780000):0.8660080000):0.7331000000):0.0356562000	2vzb_A:1.2368090000):0.2026230000	((((1bcf_A:0.0000010000	3e1q_A:0.0000010000):0.2356030000	2fkz_A:0.1460150000):0.3665100000	1jgc_A:0.2545350000):1.3036600000	((((1lko_A:1.0705530000	1yuz_A:1.0731760000):1.2538600000	3qhb_A:0.7221510000):0.4350780000	(((2uw1_A:0.0000010000	2uw1_B:0.0000010000):0.0000026689	1za0_A:5.8811710000):0.2284130000	1afr_A:0.0004560000):2.9445800000):0.5394450000	(((((1lb3_A:0.0859320000	2za7_A:0.0667210000):0.4579980000	1bg7_A:0.1413900000):0.1078740000	1r03_A:0.1753510000):0.5535920000	(1z6o_A:1.3296050000	1z6o_M:1.2727290000):0.4479030000):0.4497460000	(((1eum_A:0.4861940000	1krq_A:0.4397750000):0.2821460000	3e6s_A:1.3581090000):0.3129370000	(2jd7_A:0.2003580000	1vlg_A:0.3905770000):0.1972280000):0.4401250000):1.3428800000):0.3793820000):0.3994310000):0.2699390000	1nfv_A:1.0940640000):0.6738930000):0.3501340000):0.1404930000	(((1dps_A:0.0000010000	1jts_A:0.0000010000):0.3694720000	1o9r_A:0.3248910000):0.3474300000	1uvh_A:0.8851470000):0.8129020000):0.1934790000):0.1112290000):0.0657206000	(1qgh_A:0.0965860000	2ux1_A:1.0528970000):0.7538250000);
(1ji5_A:0.4237670000	(1jig_A:0.1909220000	((1n1q_A:0.3128100000	((1ji4_A:0.7699710000	2fjc_A:1.4677550000):0.7567720000	((((1dps_A:0.0000010000	1jts_A:0.0000010000):0.4323290000	1o9r_A:0.3224300000):0.3456670000	1uvh_A:1.3909380000):0.6469930000	((1tjo_A:0.0000010000	1tk6_A:0.0000010000):1.4295600000	((((((2fzf_A:2.7650770000	((1lko_A:0.9256780000	1yuz_A:0.9058610000):0.7837870000	3qhb_A:0.8941010000):1.0511700000):0.2841170000	(((1otk_A:1.4376920000	((2inc_B:3.1473190000	2inp_C:1.3089850000):0.7224910000	1mty_B:2.8953480000):0.2702990000):1.3543900000	(1mty_D:1.7988990000	3dhg_A:0.9160910000):0.6818010000):0.6711370000	(((((1oqu_A:0.1921110000	1r2f_A:0.2056520000):0.1188100000	1uzr_A:0.0187760000):0.9050850000	1mxr_A:1.8724520000):0.2161920000	(1jk0_A:0.2306570000	(2uw2_A:0.0067420000	1w68_A:0.0365780000):0.1597000000):1.5807000000):0.6467590000	3ee4_A:0.8689130000):0.9037400000):1.2049200000):0.2974350000	(((2uw1_A:0.0000010000	2uw1_B:0.0000010000):0.0000023447	1za0_A:4.6186950000):0.2277220000	1afr_A:0.0000020000):1.9118100000):0.5159610000	1nfv_A:0.7756210000):0.4839330000	((((1bcf_A:0.0000010000	3e1q_A:0.0000010000):0.3723400000	2fkz_A:0.1531440000):0.5253580000	1jgc_A:0.5517190000):1.5310600000	((((1lb3_A:0.1122770000	2za7_A:0.0998110000):0.4487170000	1bg7_A:0.1239060000):0.1053970000	1r03_A:0.3191330000):0.1469210000	((1z6o_A:1.9608300000	1z6o_M:0.9441810000):0.3744730000	(((1eum_A:0.7331470000	1krq_A:0.3774780000):0.1908930000	3e6s_A:1.3884660000):0.3420810000	(2jd7_A:0.4329210000	1vlg_A:0.3757550000):0.1186540000):0.5520570000):0.2352410000):1.3976100000):0.0666830000):0.3535540000	2vzb_A:1.4953470000):1.1717200000):0.2613930000):0.2526520000):0.0237985000):0.1293930000	(1qgh_A:0.3228340000	2ux1_A:0.8257250000):0.6726760000):0.0080304000):0.1113810000	2chp_A:0.8358040000);
(1ji5_A:0.1934090000	(1jig_A:0.1847950000	((1n1q_A:0.2939890000	((1ji4_A:0.6477940000	2fjc_A:1.2006240000):0.4146090000	(((((1dps_A:0.0000010000	1jts_A:0.0000010000):0.3594640000	1o9r_A:0.3415010000):0.2757020000	1uvh_A:1.2696660000):0.6241980000	(1tjo_A:0.0000010000	1tk6_A:0.0000010000):1.3757000000):0.5485210000	((((2fzf_A:3.0329930000	(((1bcf_A:0.0000010000	3e1q_A:0.0000010000):0.3675740000	2fkz_A:0.0477450000):0.3933160000	1jgc_A:0.6209830000):0.8122790000):0.3240220000	1nfv_A:0.9112970000):0.0000020833	((((1lko_A:1.0850780000	1yuz_A:1.3625280000):1.2112100000	3qhb_A:0.7320610000):1.3067600000	(((1otk_A:2.3072260000	((2inc_B:2.1533160000	2inp_C:0.6031130000):0.8487550000	1mty_B:3.4370140000):1.2681200000):0.2004680000	((((((1oqu_A:0.2450490000	1r2f_A:0.2865060000):0.1103790000	1uzr_A:0.0092650000):1.4497700000	1mxr_A:1.1286430000):0.2710650000	(1jk0_A:0.2079550000	(2uw2_A:0.0120340000	1w68_A:0.0421710000):0.2546420000):1.5036100000):0.6713390000	3ee4_A:1.3803720000):0.8384150000	(1mty_D:2.2457260000	3dhg_A:1.1859760000):1.4498900000):0.3782930000):0.7428410000	(((2uw1_A:0.0000010000	2uw1_B:0.0000010000):0.0000021410	1za0_A:4.6690890000):0.0799903000	1afr_A:0.1100400000):3.9454600000):0.3540850000):0.4099640000	((((1lb3_A:0.0622330000	2za7_A:0.0896740000):0.2886030000	(1bg7_A:0.1142560000	1r03_A:0.5228040000):0.0816514000):0.2929590000	(1z6o_A:1.4086550000	1z6o_M:1.0154170000):0.4029230000):0.4680520000	((1eum_A:0.2674380000	1krq_A:0.7211570000):0.7342770000	((3e6s_A:1.7553490000	2jd7_A:0.3034380000):0.1224020000	1vlg_A:0.3744570000):0.3441600000):0.0640233000):1.3142700000):0.3885770000):0.5639340000	2vzb_A:1.3575050000):0.9000910000):0.1217000000):0.3152640000):0.1454310000	2chp_A:0.5770690000):0.1084690000):0.1091990000	(1qgh_A:0.2053540000	2ux1_A:1.0227870000):0.6738480000);
(1ji5_A:0.4077010000	(1jig_A:0.1858590000	((1qgh_A:0.3595770000	2ux1_A:0.7605590000):0.2959600000	(1ji4_A:0.9231520000	2fjc_A:0.7204630000):0.4434560000):0.3611280000):0.0872276000	((1n1q_A:0.2013240000	((((1dps_A:0.0000010000	1jts_A:0.0000010000):0.2826400000	1o9r_A:0.3348840000):0.7196130000	1uvh_A:1.1701210000):0.6475790000	((1tjo_A:0.0000010000	1tk6_A:0.0000010000):0.7747910000	(((((2fzf_A:3.8481390000	1nfv_A:0.7674710000):0.5441460000	((1otk_A:1.9367660000	((2inc_B:3.8654380000	2inp_C:0.8443850000):1.0364300000	1mty_B:3.5227030000):0.9860860000):0.9048080000	((((((1oqu_A:0.2140610000	1r2f_A:0.2211700000):0.1414970000	1uzr_A:0.0102500000):1.4773600000	1mxr_A:1.1626630000):0.8107280000	(1jk0_A:0.3095680000	(2uw2_A:0.0188540000	1w68_A:0.0272760000):0.0636084000):1.2055200000):0.9495220000	3ee4_A:0.8384220000):0.8220230000	(1mty_D:2.2719160000	3dhg_A:1.2903210000):1.6421800000):0.6557470000):0.6447770000):0.4495580000	((((1lko_A:1.0084440000	1yuz_A:1.2309180000):1.0741300000	3qhb_A:0.6726760000):1.0802500000	(((2uw1_A:0.0000010000	2uw1_B:0.0000010000):0.0957061000	1afr_A:0.1104750000):0.8496350000	1za0_A:3.8784960000):2.2279600000):0.7230890000	((((((1lb3_A:0.0736090000	2za7_A:0.0503410000):0.2934850000	1r03_A:0.2820000000):0.0510754000	1bg7_A:0.0157910000):0.3505810000	1z6o_A:1.8253000000):0.1927900000	1z6o_M:1.1452670000):0.2831440000	(((1eum_A:0.5564690000	1krq_A:0.3385440000):0.2667720000	3e6s_A:1.4648260000):0.1697650000	(2jd7_A:0.4058280000	1vlg_A:0.3340100000):0.2444080000):0.4952040000):1.1153300000):0.2881470000):0.3669550000	(((1bcf_A:0.0000010000	3e1q_A:0.0000010000):0.1623220000	2fkz_A:0.2353870000):0.3200420000	1jgc_A:0.4130330000):0.7034370000):0.6414340000	2vzb_A:1.5037420000):0.6543360000):0.7383050000):0.3839720000):0.0637223000	2chp_A:0.5622950000):0.1654350000);
(1ji5_A:0.3605850000	(1jig_A:0.2948580000	((1n1q_A:0.1766380000	(((1dps_A:0.0000010000	1jts_A:0.0000010000):0.5957370000	1o9r_A:0.3233560000):0.6315390000	1uvh_A:1.4854140000):0.6508310000):0.1665910000	((1qgh_A:0.4871750000	2ux1_A:0.5799270000):0.4579700000	((1ji4_A:0.5612060000	2fjc_A:1.1375750000):0.3601050000	((1tjo_A:0.0000010000	1tk6_A:0.0000010000):1.2959200000	((((2fzf_A:5.6703370000	(((1bcf_A:0.0000010000	3e1q_A:0.0000010000):0.3103310000	2fkz_A:0.2049160000):0.3380260000	1jgc_A:0.3286370000):0.5695120000):0.4697140000	1nfv_A:1.5537080000):0.3124000000	((((1lko_A:0.5899740000	1yuz_A:1.9293240000):1.5907500000	3qhb_A:1.1634790000):0.3540960000	((((1otk_A:1.7954060000	((2inc_B:3.5012930000	1mty_B:3.6334700000):0.5211550000	2inp_C:0.7147500000):1.9300100000):1.1348300000	(1mty_D:2.3647600000	3dhg_A:1.2419980000):1.9815700000):0.6631640000	(((((1oqu_A:0.2408740000	1r2f_A:0.2534700000):0.0576696000	1uzr_A:0.0742330000):1.2273700000	1mxr_A:1.2600420000):0.8329980000	((1jk0_A:0.4336730000	2uw2_A:0.0000020000):0.0471929000	1w68_A:0.0000020000):0.7395790000):1.4985600000	3ee4_A:1.0447020000):0.7758060000):1.5296200000	(((2uw1_A:0.0000010000	2uw1_B:0.0000020000):0.0000022025	1za0_A:4.2778740000):0.1994570000	1afr_A:0.0606850000):1.7861000000):1.5222200000):0.6037710000	(((((1lb3_A:0.0631720000	2za7_A:0.1223010000):0.4187710000	1r03_A:0.3211350000):0.1159680000	1bg7_A:0.0547130000):0.3847950000	(1z6o_A:1.6890820000	1z6o_M:0.8671290000):0.7972980000):0.3569090000	((1eum_A:0.5992690000	1krq_A:0.3971320000):0.6830130000	((3e6s_A:2.2873350000	1vlg_A:0.2158590000):0.0877225000	2jd7_A:0.4124220000):0.2705590000):0.5536170000):0.8226480000):0.5096900000):0.5771580000	2vzb_A:0.9909460000):0.6186190000):0.5508610000):0.2479140000):0.1862490000):0.1499340000):0.0855595000	2chp_A:0.6050230000);
(1ji5_A:0.3243210000	1jig_A:0.2303310000	(((1n1q_A:0.3385280000	2chp_A:0.6356280000):0.1374790000	(((1ji4_A:0.8948090000	((1tjo_A:0.0000010000	1tk6_A:0.0000010000):1.0074600000	((((2fzf_A:2.5338570000	((1otk_A:2.7500780000	(((((((1oqu_A:0.2876040000	1uzr_A:0.1046280000):0.0822707000	1r2f_A:0.2210410000):0.9580020000	1mxr_A:1.5212780000):1.2196500000	((1jk0_A:0.3891090000	2uw2_A:0.0099400000):0.0170629000	1w68_A:0.0000020000):1.1143900000):0.9784590000	3ee4_A:0.8438500000):1.1152600000	1mty_B:4.9984340000):0.6482700000	(2inc_B:2.4491560000	(1mty_D:1.8060450000	3dhg_A:1.6211420000):0.1425630000):0.9497540000):0.5482190000):0.4547040000	2inp_C:2.1870320000):0.9341580000):0.7756020000	1nfv_A:0.7864370000):0.3172140000	((((1bcf_A:0.0000010000	3e1q_A:0.0000010000):0.2120270000	2fkz_A:0.2505300000):0.2204450000	1jgc_A:0.6258750000):0.8569120000	((((1lko_A:0.9663450000	1yuz_A:1.0203040000):0.5861480000	3qhb_A:0.3721750000):2.1170100000	(((2uw1_A:0.0000010000	2uw1_B:0.0000010000):0.1026950000	1afr_A:0.0548270000):1.8956400000	1za0_A:3.0779580000):1.7326900000):0.1513890000	(((((1lb3_A:0.0879140000	2za7_A:0.0614210000):0.3832090000	1bg7_A:0.0570330000):0.1034220000	1r03_A:0.2601540000):0.3514090000	(1z6o_A:1.6792370000	1z6o_M:0.8989580000):0.3034190000):0.4505060000	((((1eum_A:0.3885100000	1krq_A:0.4568860000):0.4173580000	3e6s_A:1.3317360000):0.1364430000	2jd7_A:0.2123910000):0.2588300000	1vlg_A:0.2439640000):0.1640960000):0.4674870000):0.6227680000):0.5519720000):0.3953960000	2vzb_A:1.2167660000):0.7345410000):0.4290620000):0.0116712000	2fjc_A:1.1006240000):0.2171150000	(((1dps_A:0.0000010000	1jts_A:0.0000010000):0.4509680000	1o9r_A:0.2162330000):0.4265740000	1uvh_A:1.5324450000):0.7826570000):0.2692590000):0.0547131000	(1qgh_A:0.2523510000	2ux1_A:0.7663390000):0.6702610000):0.0390944000);
(1ji5_A:0.3422680000	(1jig_A:0.2389890000	((1qgh_A:0.3911690000	2ux1_A:0.7579550000):0.4404060000	((1ji4_A:0.8158920000	2fjc_A:0.8356150000):0.2085540000	((((1dps_A:0.0000010000	1jts_A:0.0000010000):0.5783450000	1o9r_A:0.3765710000):0.3934180000	1uvh_A:1.1224050000):0.6694390000	((1tjo_A:0.0000010000	1tk6_A:0.0000010000):1.1609200000	((((2fzf_A:3.4590740000	1nfv_A:1.0915270000):0.4397990000	(((1bcf_A:0.0000010000	3e1q_A:0.0000010000):0.3404790000	2fkz_A:0.1870800000):0.1390360000	1jgc_A:0.5607100000):1.0650100000):0.2105910000	((((1lko_A:1.3548820000	1yuz_A:1.2101170000):1.0766300000	3qhb_A:0.6447070000):1.8128600000	(((((1lb3_A:0.1192290000	2za7_A:0.0454240000):0.3969250000	1bg7_A:0.1246390000):0.0212239000	1r03_A:0.4393190000):0.2574980000	(1z6o_A:1.9087460000	1z6o_M:1.1657840000):0.3944390000):0.6140360000	(((1eum_A:0.6040560000	1krq_A:0.5301940000):0.4365150000	3e6s_A:1.6630810000):0.1381860000	(2jd7_A:0.4885360000	1vlg_A:0.4925710000):0.1757600000):0.3442090000):0.6803170000):0.0000025484	((((1otk_A:2.5157030000	((2inc_B:2.3865730000	2inp_C:0.6693910000):0.6750600000	1mty_B:3.5660480000):1.0817400000):0.4788800000	(1mty_D:3.0121110000	3dhg_A:0.7312260000):1.2139000000):0.3659590000	(((((1oqu_A:0.1847260000	1r2f_A:0.2594330000):0.0383922000	1uzr_A:0.0550190000):1.5842700000	1mxr_A:1.0210100000):0.6633590000	(1jk0_A:0.1620180000	(2uw2_A:0.0029260000	1w68_A:0.0417090000):0.1974850000):1.3448100000):0.8975530000	3ee4_A:1.0554110000):1.1147200000):1.7380000000	(((2uw1_A:0.0000010000	2uw1_B:0.0000010000):0.1261000000	1afr_A:0.0902360000):1.8016600000	1za0_A:2.9043340000):1.5162100000):0.4719740000):0.3577160000):0.4647030000	2vzb_A:1.6865450000):0.5496480000):0.5331670000):0.3025920000):0.2933040000):0.0659289000):0.0516206000	(1n1q_A:0.3782640000	2chp_A:0.7234980000):0.1351900000);
(1ji5_A:0.2637830000	1jig_A:0.2852970000	((1n1q_A:0.3402800000	(2chp_A:0.4930710000	((1ji4_A:0.7208160000	2fjc_A:1.2132310000):0.3923080000	((((1dps_A:0.0000010000	1jts_A:0.0000010000):0.3158260000	1o9r_A:0.3133490000):0.6207950000	1uvh_A:0.8823380000):0.4909840000	((1tjo_A:0.0000010000	1tk6_A:0.0000010000):0.9427550000	((((2fzf_A:4.0604450000	((1lko_A:0.8547290000	1yuz_A:1.4636530000):0.9293450000	3qhb_A:0.4598260000):0.5668360000):0.6893990000	(((((((1lb3_A:0.1336570000	2za7_A:0.0381370000):0.4789950000	1bg7_A:0.1432010000):0.1332450000	1r03_A:0.3053390000):0.1580900000	1z6o_M:1.4907440000):0.2046450000	1z6o_A:1.7712830000):0.2159780000	(((1eum_A:0.6027140000	1krq_A:0.3223170000):0.4827840000	3e6s_A:1.1731290000):0.2560440000	(2jd7_A:0.2668430000	1vlg_A:0.5337660000):0.1284250000):0.4168060000):0.7742770000	(((1otk_A:1.7272540000	((2inc_B:2.7070540000	2inp_C:1.1386870000):1.2226800000	1mty_B:3.9775490000):0.5977380000):1.0366300000	((((((1oqu_A:0.2919410000	1r2f_A:0.2587020000):0.0624397000	1uzr_A:0.0177100000):0.9904890000	1mxr_A:1.4807050000):0.6775660000	(1jk0_A:0.2014280000	(2uw2_A:0.0187260000	1w68_A:0.0183690000):0.1753870000):1.0394700000):0.4586280000	3ee4_A:1.3317630000):1.3626700000	(1mty_D:1.8301000000	3dhg_A:1.3807250000):0.5610430000):0.6523450000):0.8012090000	(((2uw1_A:0.0000010000	2uw1_B:0.0000010000):0.0000020335	1afr_A:0.2032660000):0.6123440000	1za0_A:3.2584370000):1.4072100000):0.7228780000):0.0000022074):0.6608880000	((((1bcf_A:0.0000010000	3e1q_A:0.0000010000):0.3307580000	2fkz_A:0.2298050000):0.2912720000	1jgc_A:0.5856350000):0.7738580000	1nfv_A:1.3042930000):0.1318010000):0.4750190000	2vzb_A:1.0083480000):0.7839340000):0.4472390000):0.2079540000):0.2294470000):0.1380870000):0.0956615000	(1qgh_A:0.2911100000	2ux1_A:0.9094300000):0.5937850000):0.0640726000);
(1ji5_A:0.3807760000	(1jig_A:0.2322060000	((1qgh_A:0.6501870000	(2ux1_A:0.5735990000	(((1dps_A:0.0000010000	1jts_A:0.0000010000):0.4269520000	1o9r_A:0.2670590000):0.3830500000	1uvh_A:1.1149950000):0.5003140000):0.1829540000):0.2311160000	((1ji4_A:0.7256460000	2fjc_A:0.8818300000):0.1466780000	((1tjo_A:0.0000010000	1tk6_A:0.0000010000):1.0249500000	((((((2fzf_A:3.6080480000	3qhb_A:0.1204840000):0.6368840000	(1lko_A:0.7586280000	1yuz_A:1.6001540000):1.2868000000):0.7999280000	(((((((1lb3_A:0.0906420000	2za7_A:0.0949460000):0.5475390000	1bg7_A:0.0861770000):0.0855652000	1r03_A:0.2906170000):0.4457670000	1z6o_M:1.2110970000):0.3162760000	1z6o_A:1.8241340000):0.0000022327	(((1eum_A:0.6089480000	1krq_A:0.5059490000):0.3475800000	3e6s_A:1.7922240000):0.2619510000	(2jd7_A:0.2723150000	1vlg_A:0.5136460000):0.0990118000):0.7577600000):0.5080760000	(((2uw1_A:0.0000010000	2uw1_B:0.0000010000):0.0000021059	1za0_A:3.7874650000):0.2226340000	1afr_A:0.0000030000):2.7110400000):0.1726910000):0.3766290000	(1otk_A:2.0964330000	(((((((1oqu_A:0.2248150000	1r2f_A:0.3020290000):0.0545958000	1uzr_A:0.1151700000):1.5671400000	1mxr_A:1.2522670000):0.7271430000	(1jk0_A:0.2103970000	(2uw2_A:0.0215770000	1w68_A:0.0171220000):0.2122800000):1.4224600000):0.5276230000	3ee4_A:1.6580690000):0.5512290000	(1mty_D:2.4459670000	3dhg_A:1.4385880000):0.9515150000):0.6669740000	(2inc_B:1.8123690000	(2inp_C:0.5331820000	1mty_B:5.4180890000):0.3534110000):2.3543200000):0.3253110000):1.2629700000):0.7470810000	((((1bcf_A:0.0000010000	3e1q_A:0.0000010000):0.3365160000	2fkz_A:0.1887960000):0.3355300000	1jgc_A:0.4627340000):0.8209570000	1nfv_A:0.8449250000):0.2414930000):0.3623350000	2vzb_A:1.1715700000):0.4177150000):0.5372160000):0.2176370000):0.2801910000):0.0537412000	(1n1q_A:0.3605850000	2chp_A:0.6815070000):0.0755859000);
(1ji5_A:0.3216900000	(1jig_A:0.2023990000	(((1qgh_A:0.4219350000	2ux1_A:0.7616070000):0.3299820000	(1ji4_A:0.5980460000	2fjc_A:0.8987910000):0.4295320000):0.0892297000	((((1dps_A:0.0000010000	1jts_A:0.0000010000):0.4497630000	1o9r_A:0.2813170000):0.3937440000	1uvh_A:1.1806420000):0.6962700000	((1tjo_A:0.0000010000	1tk6_A:0.0000010000):0.9055520000	((((((2fzf_A:3.2803510000	((1lko_A:0.7059860000	1yuz_A:1.4228640000):1.2102200000	3qhb_A:0.7885910000):0.4829400000):0.6182820000	((1otk_A:3.2937820000	(((((((1oqu_A:0.2306950000	1r2f_A:0.3826830000):0.1206630000	1uzr_A:0.0000020000):1.2106800000	1mxr_A:0.9253750000):0.4346580000	(1jk0_A:0.1840970000	(2uw2_A:0.0000020000	1w68_A:0.0279950000):0.2699070000):1.3287100000):0.8160080000	3ee4_A:1.2192500000):0.4507770000	(1mty_D:1.7779980000	3dhg_A:1.2906960000):1.1200900000):0.6866650000	((2inc_B:2.1896990000	1mty_B:4.9685680000):0.4850530000	2inp_C:1.1104570000):1.5734900000):0.0000027800):1.1755500000	(((2uw1_A:0.0000010000	2uw1_B:0.0000010000):0.0579391000	1afr_A:0.1905040000):0.6247640000	1za0_A:3.6298280000):1.8290900000):1.1029700000):0.4732880000	((((1lb3_A:0.1222510000	2za7_A:0.1154980000):0.3429750000	(1bg7_A:0.1773050000	1r03_A:0.4279540000):0.0826960000):0.4126740000	(1z6o_A:1.8285990000	1z6o_M:0.8992380000):0.2917470000):0.5200760000	((((1eum_A:0.6929120000	1krq_A:0.4828000000):0.2496530000	3e6s_A:1.7819700000):0.4646940000	2jd7_A:0.3009960000):0.2832870000	1vlg_A:0.2696650000):0.3094170000):0.9375490000):0.3584360000	(((1bcf_A:0.0000010000	3e1q_A:0.0000010000):0.1949750000	2fkz_A:0.3092050000):0.2980910000	1jgc_A:0.4780140000):0.9751180000):0.2748550000	1nfv_A:0.8735740000):0.5922500000	2vzb_A:1.2018930000):0.7513690000):0.5489730000):0.2723590000):0.2478430000):0.0577579000	(1n1q_A:0.2413720000	2chp_A:0.5235620000):0.0790477000);
(1ji5_A:0.3732920000	(1jig_A:0.2766900000	((1n1q_A:0.3785140000	(((1ji4_A:0.7982580000	2fjc_A:1.5732830000):0.2930070000	((1tjo_A:0.0000010000	1tk6_A:0.0000010000):1.1500800000	(((2fzf_A:4.3530080000	((1lko_A:1.2522810000	1yuz_A:1.0265620000):1.6924000000	3qhb_A:0.8089650000):0.9011640000):0.5522390000	2vzb_A:1.3778560000):0.0912380000	(((((1bcf_A:0.0000010000	3e1q_A:0.0000010000):0.2990360000	2fkz_A:0.1865860000):0.2825160000	1jgc_A:0.4860600000):1.0870600000	(1nfv_A:0.5789720000	((((1otk_A:1.9866310000	((2inc_B:2.1358260000	2inp_C:0.9202420000):1.2955600000	1mty_B:2.5464790000):1.0586400000):0.3665230000	(((((1oqu_A:0.2000600000	1r2f_A:0.2907140000):0.0787599000	1uzr_A:0.0000030000):1.0417700000	(1jk0_A:0.1636640000	(2uw2_A:0.0094090000	1w68_A:0.0301840000):0.2668120000):1.7535800000):0.5053220000	1mxr_A:0.8748330000):1.7728900000	3ee4_A:1.0810430000):0.9327100000):0.4250730000	(1mty_D:1.4227660000	3dhg_A:1.7501160000):0.7737530000):0.7405980000	(((2uw1_A:0.0000010000	2uw1_B:0.0000010000):0.1263200000	1afr_A:0.1048400000):0.0000021673	1za0_A:5.3812920000):2.8129500000):1.1653500000):0.8030680000):0.2027990000	((((((1lb3_A:0.0549080000	2za7_A:0.1012860000):0.4899130000	1r03_A:0.3481680000):0.1206160000	1bg7_A:0.0307820000):0.6025760000	(1z6o_A:1.3460400000	1z6o_M:0.8159910000):0.2796600000):0.4970810000	3e6s_A:0.9506400000):0.3648720000	((1eum_A:0.7568120000	1krq_A:0.3042100000):0.4963010000	(2jd7_A:0.5695490000	1vlg_A:0.3052700000):0.0890177000):0.1127870000):1.5031300000):0.3274820000):0.4988110000):0.4651870000):0.3677860000	(((1dps_A:0.0000010000	1jts_A:0.0000010000):0.3581640000	1o9r_A:0.3651200000):0.4019090000	1uvh_A:1.4165440000):0.7805410000):0.2058390000):0.1417600000	(1qgh_A:0.4669860000	2ux1_A:0.9900210000):0.5649160000):0.0830459000):0.0947082000	2chp_A:0.6629190000);
(1ji5_A:0.1747080000	(1jig_A:0.1674540000	((1qgh_A:0.3378440000	2ux1_A:0.6670530000):0.5709670000	(((1ji4_A:0.9296410000	2fjc_A:1.0517460000):0.0000020026	((1tjo_A:0.0000010000	1tk6_A:0.0000010000):1.1635300000	(((2fzf_A:4.8669340000	1nfv_A:1.0006090000):0.2144400000	2vzb_A:1.8509220000):0.1295430000	((((1bcf_A:0.0000010000	3e1q_A:0.0000010000):0.3690970000	2fkz_A:0.1166090000):0.3530080000	1jgc_A:0.4939210000):1.3655200000	((((1lko_A:1.3132600000	1yuz_A:1.0258710000):0.7435050000	3qhb_A:0.8335540000):1.7280100000	(((((1lb3_A:0.1388790000	2za7_A:0.1012460000):0.2985640000	1bg7_A:0.2727700000):0.1638440000	1r03_A:0.3448410000):0.3297310000	(1z6o_A:1.3013540000	1z6o_M:0.7189480000):0.6008900000):0.7876010000	((((1eum_A:0.5786860000	1krq_A:0.4703360000):0.3731720000	3e6s_A:1.3271490000):0.4101950000	2jd7_A:0.2591530000):0.2406370000	1vlg_A:0.2073890000):0.3995650000):0.5567470000):0.0709550000	(((1otk_A:1.3866830000	((2inc_B:3.1764990000	2inp_C:0.6173050000):1.0008800000	1mty_B:4.5636420000):0.5577640000):1.0671700000	((((((1oqu_A:0.2908070000	1r2f_A:0.2350680000):0.0628408000	1uzr_A:0.0327420000):1.2826200000	1mxr_A:1.2324540000):0.6959920000	(1jk0_A:0.0000030000	(2uw2_A:0.0000020000	1w68_A:0.0407850000):0.3197390000):1.7879000000):0.7788530000	3ee4_A:1.6029080000):1.1965300000	(1mty_D:3.1617000000	3dhg_A:1.2197820000):1.3058300000):0.3864770000):1.1114500000	(((2uw1_A:0.0000010000	2uw1_B:0.0000010000):0.0618901000	1afr_A:0.1411190000):1.6141000000	1za0_A:3.4525390000):2.0092500000):0.8269490000):0.3201700000):0.2283350000):0.7579940000):0.4637840000):0.1174830000	(((1dps_A:0.0000010000	1jts_A:0.0000010000):0.4730230000	1o9r_A:0.4397810000):0.1785470000	1uvh_A:1.2684540000):0.6826560000):0.1560310000):0.2599070000):0.1125940000	(1n1q_A:0.5474700000	2chp_A:0.7694330000):0.0564667000);
(1ji5_A:0.3275730000	(1jig_A:0.3230330000	((1n1q_A:0.3247860000	(((1ji4_A:0.6894250000	2fjc_A:1.2363950000):0.2507560000	(((1tjo_A:0.0000010000	1tk6_A:0.0000010000):0.6337310000	2vzb_A:2.5718310000):0.3923050000	((((2fzf_A:3.8180520000	1nfv_A:0.8389160000):0.3668450000	(1otk_A:1.7879180000	(((((((1oqu_A:0.1678260000	1r2f_A:0.2814290000):0.1266420000	1uzr_A:0.0246490000):1.9850800000	1mxr_A:1.8708670000):0.5321180000	(1jk0_A:0.1467090000	(2uw2_A:0.0051090000	1w68_A:0.0170340000):0.3182380000):1.5552400000):1.4455500000	3ee4_A:1.1623070000):1.2576500000	(1mty_D:2.8410130000	3dhg_A:0.9978190000):0.9190520000):1.1767100000	((2inc_B:1.6866670000	2inp_C:1.0733090000):0.6539290000	1mty_B:3.4529160000):1.1128000000):0.3178940000):2.0437200000):0.5007510000	(((1bcf_A:0.0000010000	3e1q_A:0.0000010000):0.3863420000	2fkz_A:0.1413810000):0.1138250000	1jgc_A:0.8921440000):0.8964950000):0.1889400000	((((1lko_A:1.1328730000	1yuz_A:1.3043240000):2.1367400000	3qhb_A:0.3905140000):2.0603000000	(((((1lb3_A:0.0835870000	2za7_A:0.1356960000):0.2921060000	1bg7_A:0.1937360000):0.0970963000	1r03_A:0.3178580000):0.2044820000	(1z6o_A:1.7227510000	1z6o_M:1.0804220000):0.4560650000):0.4107490000	(((1eum_A:0.4201870000	1krq_A:0.6041920000):0.6248960000	(2jd7_A:0.4124870000	1vlg_A:0.3764730000):0.2375610000):0.2753310000	3e6s_A:1.4687180000):0.3343260000):0.3743830000):0.0575525000	(((2uw1_A:0.0000010000	2uw1_B:0.0000010000):0.0005068220	1za0_A:3.9431800000):0.1971490000	1afr_A:0.0000020000):5.4421800000):0.6085470000):0.8269700000):0.8305720000):0.3157830000	(((1dps_A:0.0000010000	1jts_A:0.0000010000):0.3113780000	1o9r_A:0.4063890000):0.4358820000	1uvh_A:1.4766070000):0.7060150000):0.3296830000):0.1806770000	(1qgh_A:0.3290570000	2ux1_A:1.0789290000):0.5339840000):0.1072420000):0.0978310000	2chp_A:0.7222770000);
(1ji5_A:0.2242330000	(1jig_A:0.2439580000	((1n1q_A:0.2705480000	((1ji4_A:0.6479330000	2fjc_A:1.2149720000):0.3794580000	(((((1dps_A:0.0000010000	1jts_A:0.0000010000):0.2384170000	1o9r_A:0.3120240000):0.6077890000	1uvh_A:1.1735000000):0.5213870000	(1tjo_A:0.0000010000	1tk6_A:0.0000010000):1.1081700000):0.3749490000	((((2fzf_A:3.5677780000	((1otk_A:1.6117600000	((2inc_B:2.2619270000	2inp_C:0.6913540000):0.7406730000	1mty_B:2.8800250000):1.4178500000):0.4576270000	((((((1oqu_A:0.2399520000	1r2f_A:0.2568220000):0.0686410000	1uzr_A:0.0278590000):1.4972500000	1mxr_A:1.1907140000):0.5591090000	(1jk0_A:0.1394430000	(2uw2_A:0.0000020000	1w68_A:0.0268890000):0.2693050000):1.5489700000):0.7945520000	3ee4_A:1.3483570000):0.6513740000	(1mty_D:1.6431040000	3dhg_A:1.4873410000):0.9308640000):0.8336680000):0.8101660000):0.3816630000	1nfv_A:0.6615240000):0.6100960000	2vzb_A:1.3778370000):0.3174870000	((((1bcf_A:0.0000010000	3e1q_A:0.0000010000):0.3621480000	2fkz_A:0.1728720000):0.3774480000	1jgc_A:0.5913310000):0.7182380000	((((1lko_A:1.1101040000	1yuz_A:0.8849420000):0.8541440000	3qhb_A:0.7710210000):1.3489100000	(((2uw1_A:0.0000010000	2uw1_B:0.0000010000):0.0589713000	1afr_A:0.1767660000):0.6382530000	1za0_A:3.1131770000):1.9156500000):0.2443260000	((((1lb3_A:0.0577640000	2za7_A:0.1136430000):0.3549710000	1bg7_A:0.1119400000):0.0561568000	1r03_A:0.3473710000):0.3773340000	((1z6o_A:1.6434470000	1z6o_M:1.0125550000):0.2131290000	((((1eum_A:0.4545300000	1krq_A:0.5152180000):0.5296930000	3e6s_A:1.6510160000):0.1020160000	2jd7_A:0.1916000000):0.0918659000	1vlg_A:0.3883980000):0.7870790000):0.1224120000):0.9149130000):0.5636850000):0.2161930000):1.0825300000):0.1787230000):0.2621130000):0.0875099000	(1qgh_A:0.2421770000	2ux1_A:0.7857290000):0.6491310000):0.0747702000):0.1916910000	2chp_A:0.7762150000);
(1ji5_A:0.2757560000	(1jig_A:0.2231530000	((1qgh_A:0.4263320000	2ux1_A:0.8337200000):0.3561490000	(1ji4_A:0.8480030000	2fjc_A:0.7404220000):0.3650500000):0.2729340000):0.0902745000	((1n1q_A:0.2839380000	((((1dps_A:0.0000010000	1jts_A:0.0000010000):0.3382630000	1o9r_A:0.2713840000):0.6371990000	1uvh_A:1.0441440000):0.3622080000	((1tjo_A:0.0000010000	1tk6_A:0.0000010000):0.7999590000	(((2fzf_A:3.0111380000	1nfv_A:0.9138580000):0.4678600000	((((1bcf_A:0.0000010000	3e1q_A:0.0000010000):0.2383160000	2fkz_A:0.1663890000):0.3508270000	1jgc_A:0.4447120000):1.1177500000	((((1lko_A:0.9755870000	1yuz_A:0.7532150000):1.2746400000	3qhb_A:0.3262240000):1.1855000000	(((1otk_A:2.0143370000	((2inc_B:2.1292380000	2inp_C:0.9807420000):0.3021600000	1mty_B:4.6549070000):1.8707900000):0.2408030000	((((((1oqu_A:0.2201550000	1r2f_A:0.2843080000):0.0923829000	1uzr_A:0.0312220000):1.1671600000	1mxr_A:1.1262950000):0.7730690000	(1jk0_A:0.2205960000	(2uw2_A:0.0000020000	1w68_A:0.0130670000):0.1837730000):0.7649270000):0.8634710000	3ee4_A:1.0351520000):0.4909030000	(1mty_D:1.8607190000	3dhg_A:1.3524350000):1.1096900000):0.7824610000):0.6560770000	(((2uw1_A:0.0000010000	2uw1_B:0.0000010000):0.1763580000	1afr_A:0.0541150000):1.0402400000	1za0_A:3.6595160000):1.8600500000):0.3912230000):0.2060030000	((((((1lb3_A:0.0677670000	2za7_A:0.0991090000):0.4255490000	1bg7_A:0.1774450000):0.0893579000	1r03_A:0.2817960000):0.3555440000	1z6o_M:1.0024700000):0.1259430000	1z6o_A:1.8449020000):0.3813760000	((((1eum_A:0.4143100000	1krq_A:0.4818550000):0.3478680000	3e6s_A:1.4203660000):0.3003620000	2jd7_A:0.2124350000):0.2843660000	1vlg_A:0.1257700000):0.4651190000):0.9969440000):0.3728110000):0.4286770000):0.3083960000	2vzb_A:1.0870400000):1.1677500000):0.5509470000):0.6259510000):0.1179850000	2chp_A:0.5704700000):0.1066740000);
(1ji5_A:0.3237580000	1jig_A:0.2352040000	(((1n1q_A:0.2263810000	2chp_A:0.6581320000):0.0433591000	((1ji4_A:0.7751710000	2fjc_A:1.0381890000):0.5108820000	((((1dps_A:0.0000010000	1jts_A:0.0000010000):0.4032430000	1o9r_A:0.2789240000):0.6969690000	1uvh_A:1.5356840000):0.3746080000	((1tjo_A:0.0000010000	1tk6_A:0.0000010000):0.6903550000	(((2fzf_A:2.8989160000	((1otk_A:2.1418190000	((2inc_B:3.3391640000	2inp_C:0.7900810000):1.4777700000	1mty_B:3.2690490000):0.2156990000):0.8926380000	((((((1oqu_A:0.2161450000	1r2f_A:0.3060840000):0.0430917000	1uzr_A:0.0428230000):1.6028600000	1mxr_A:0.8603950000):0.6312370000	(1jk0_A:0.1637570000	(2uw2_A:0.0194930000	1w68_A:0.0152330000):0.2319290000):1.4756800000):1.1189500000	3ee4_A:0.8973950000):1.2359000000	(1mty_D:1.7050470000	3dhg_A:1.3351660000):1.3477300000):0.4204860000):1.0120600000):0.7536760000	(((((1bcf_A:0.0000010000	3e1q_A:0.0000010000):0.1920070000	2fkz_A:0.1818150000):0.1346240000	1jgc_A:0.4186760000):1.7621100000	(((1lko_A:1.4315870000	1yuz_A:0.6638130000):0.8772640000	3qhb_A:1.0857890000):1.7124500000	((((((((1lb3_A:0.1282050000	2za7_A:0.1178120000):0.3767320000	1bg7_A:0.0943890000):0.1560870000	1r03_A:0.2220500000):0.3398970000	(1z6o_A:1.6353630000	1z6o_M:0.9664850000):0.2544980000):0.2668030000	3e6s_A:1.5938030000):0.2340810000	(2jd7_A:0.4418100000	1vlg_A:0.3332690000):0.3744260000):0.1825350000	(1eum_A:0.6206260000	1krq_A:0.3151560000):0.2919910000):0.5842000000	(((2uw1_A:0.0000010000	2uw1_B:0.0000010000):0.0166382000	1za0_A:4.3412710000):0.1607000000	1afr_A:0.0000020000):3.0549600000):0.0604910000):0.5968330000):0.2400740000	1nfv_A:0.7156070000):0.1508630000):0.5009770000	2vzb_A:0.9934630000):1.0598300000):0.5705780000):0.3773950000):0.2823700000):0.1186430000	(1qgh_A:0.2049850000	2ux1_A:1.0539750000):0.6426190000):0.0406473000);
(1ji5_A:0.5266160000	(1jig_A:0.2855850000	(1qgh_A:0.3848980000	2ux1_A:1.0944880000):0.6905040000):0.0071359200	((1n1q_A:0.3934720000	(((1ji4_A:0.5448040000	((1tjo_A:0.0000010000	1tk6_A:0.0000010000):1.6674200000	(((2fzf_A:2.6285120000	1nfv_A:1.2856850000):0.6759440000	2vzb_A:2.1259910000):0.5304820000	(((((1bcf_A:0.0000010000	3e1q_A:0.0000010000):0.2103140000	2fkz_A:0.2884940000):0.2854770000	1jgc_A:0.7127800000):1.0418400000	((((1lko_A:1.3581510000	1yuz_A:0.8696450000):1.4167600000	3qhb_A:0.2998390000):2.4716900000	(((2uw1_A:0.0000010000	2uw1_B:0.0000010000):0.0812441000	1afr_A:0.1262650000):2.7093900000	1za0_A:3.5928100000):1.0136400000):0.2688620000	((((1lb3_A:0.0962570000	2za7_A:0.0865050000):0.4414250000	1bg7_A:0.0947940000):0.0165489000	1r03_A:0.4053070000):0.2061300000	((1z6o_A:1.5801400000	(((1eum_A:0.4090660000	1krq_A:0.5805120000):0.5195480000	(2jd7_A:0.3071290000	1vlg_A:0.5393120000):0.1914390000):0.3480010000	3e6s_A:2.0047350000):0.5956310000):0.1828730000	1z6o_M:1.0574550000):0.1362840000):0.6087620000):0.4948870000):0.5704290000	(1otk_A:2.0553090000	(((((((1oqu_A:0.1754130000	1r2f_A:0.2970160000):0.0541502000	1uzr_A:0.0888650000):1.6805200000	1mxr_A:1.1627760000):0.5279280000	(1jk0_A:0.0807370000	(2uw2_A:0.0163160000	1w68_A:0.0344510000):0.3405340000):0.9814520000):0.7791000000	3ee4_A:1.3012910000):1.2105900000	(1mty_D:2.6320200000	3dhg_A:1.0606010000):1.0355300000):0.2486230000	((2inc_B:1.7153060000	2inp_C:1.5858020000):0.2136230000	1mty_B:2.4597520000):1.6160000000):0.6079210000):1.7614400000):0.1775240000):0.3611350000):0.4864610000):0.0961980000	2fjc_A:1.1903370000):0.2561460000	(((1dps_A:0.0000010000	1jts_A:0.0000010000):0.2838510000	1o9r_A:0.4381020000):0.6303130000	1uvh_A:1.3650220000):0.8316230000):0.1715930000):0.0314346000	2chp_A:0.8238810000):0.0849031000);
(1ji5_A:0.4297420000	1jig_A:0.2411230000	((1n1q_A:0.4537070000	2chp_A:0.6074190000):0.1518850000	(1qgh_A:0.6164380000	(2ux1_A:0.7806650000	((1ji4_A:0.5618920000	((((1dps_A:0.0000010000	1jts_A:0.0000010000):0.5562420000	1o9r_A:0.1347140000):0.3434620000	1uvh_A:1.3466320000):0.7090220000	((1tjo_A:0.0000010000	1tk6_A:0.0000010000):0.3556420000	(((((2fzf_A:1.6667080000	(((1otk_A:2.5548540000	1mty_B:4.0540940000):0.4356520000	(2inc_B:3.1005490000	2inp_C:1.0183690000):0.7931560000):0.6698700000	((((((1oqu_A:0.2180130000	1r2f_A:0.2572320000):0.1080240000	1uzr_A:0.0510190000):1.1776000000	1mxr_A:1.4461400000):0.4136100000	(1jk0_A:0.2369060000	(2uw2_A:0.0135750000	1w68_A:0.0263460000):0.1770680000):1.2780000000):0.9749440000	3ee4_A:0.8955440000):1.2411500000	(1mty_D:1.6769260000	3dhg_A:2.2990160000):1.4356100000):1.2009300000):0.9379580000):0.5393030000	(((1lko_A:1.1987280000	1yuz_A:1.3207080000):1.2299400000	3qhb_A:0.7876650000):0.8620850000	(((((((1lb3_A:0.0929150000	2za7_A:0.1566820000):0.4379840000	1bg7_A:0.1618900000):0.1062340000	1r03_A:0.2895760000):0.5791730000	1z6o_M:0.9049180000):0.0472924000	1z6o_A:1.6528890000):0.0804617000	(((1eum_A:0.5688980000	1krq_A:0.5321420000):0.3953290000	(2jd7_A:0.3270760000	1vlg_A:0.5090700000):0.1068500000):0.3503470000	3e6s_A:1.6662290000):0.4039250000):0.4764970000	(((2uw1_A:0.0000010000	2uw1_B:0.0000010000):0.0000025021	1za0_A:5.8262250000):0.1625850000	1afr_A:0.0074160000):4.9903100000):0.3847600000):0.6822180000):0.5413740000	1nfv_A:1.4640550000):0.0660656000	(((1bcf_A:0.0000010000	3e1q_A:0.0000010000):0.3869610000	2fkz_A:0.1378780000):0.4380870000	1jgc_A:0.4805670000):1.0618400000):0.5238210000	2vzb_A:1.6751530000):0.5247660000):1.2360300000):0.4553230000):0.1899900000	2fjc_A:1.0100700000):0.2662970000):0.4718140000):0.3309490000):0.1055610000);
(1ji5_A:0.3443270000	1jig_A:0.2410390000	((1n1q_A:0.2921180000	2chp_A:0.6347150000):0.1443150000	((1qgh_A:0.4262930000	2ux1_A:0.7660190000):0.4501910000	((1ji4_A:1.2020410000	2fjc_A:1.7819110000):0.3837680000	((((1dps_A:0.0000010000	1jts_A:0.0000010000):0.3468440000	1o9r_A:0.2111710000):0.7506480000	1uvh_A:1.1999900000):0.3448300000	((1tjo_A:0.0000010000	1tk6_A:0.0000010000):1.2237000000	(((2fzf_A:2.4863100000	1nfv_A:0.8735220000):0.4018830000	2vzb_A:1.4694810000):0.3232990000	((((1bcf_A:0.0000010000	3e1q_A:0.0000010000):0.2600300000	2fkz_A:0.2866800000):0.1866970000	1jgc_A:0.5270430000):0.9883480000	((((1lko_A:0.9701370000	1yuz_A:0.8226930000):0.7859030000	3qhb_A:0.5338850000):1.5855800000	((((((1lb3_A:0.0934100000	2za7_A:0.1409040000):0.5435760000	1bg7_A:0.0710840000):0.1437880000	1r03_A:0.2936940000):0.2867430000	1z6o_A:1.9888010000):0.0743525000	1z6o_M:1.0190110000):0.1453890000	(((1eum_A:0.4553850000	1krq_A:0.2909470000):0.4320750000	3e6s_A:1.3728610000):0.3245270000	(2jd7_A:0.3568610000	1vlg_A:0.3632090000):0.1486770000):0.4708480000):0.7430380000):0.1209750000	(((1otk_A:1.5845660000	((2inc_B:1.7868970000	2inp_C:1.7109480000):0.7868860000	1mty_B:2.1792160000):1.9664000000):2.1863400000	((((((1oqu_A:0.2115490000	1r2f_A:0.1788130000):0.0287943000	1uzr_A:0.0442670000):0.8233700000	1mxr_A:1.4375190000):0.4053280000	((1jk0_A:0.3168710000	2uw2_A:0.0000020000):0.0264279000	1w68_A:0.0000020000):1.5430900000):0.6599860000	3ee4_A:1.1153590000):0.0698053000	(1mty_D:1.5584990000	3dhg_A:1.8336290000):2.1352300000):0.4964640000):0.6581980000	(((2uw1_A:0.0000010000	2uw1_B:0.0000010000):0.1571640000	1afr_A:0.0736560000):1.3178600000	1za0_A:2.6120400000):0.7241620000):1.7229300000):0.4402930000):0.3053800000):0.7589210000):0.3350890000):0.2239130000):0.1531180000):0.1326380000):0.0078469000);
(1ji5_A:0.2637240000	(1jig_A:0.2238290000	((1n1q_A:0.2799890000	((1ji4_A:0.6201780000	2fjc_A:1.1896620000):0.2717410000	((((1dps_A:0.0000010000	1jts_A:0.0000010000):0.3001830000	1o9r_A:0.3991840000):0.4702460000	1uvh_A:1.2899060000):0.5222670000	((1tjo_A:0.0000010000	1tk6_A:0.0000010000):0.6457820000	(((2fzf_A:2.6974020000	(1nfv_A:1.1639030000	((1otk_A:1.9587050000	((2inc_B:2.0615570000	2inp_C:0.7158620000):1.5134800000	1mty_B:2.7812240000):0.4632710000):0.5328200000	((((((1oqu_A:0.2084450000	1r2f_A:0.2991820000):0.0451147000	1uzr_A:0.0336230000):1.6131600000	1mxr_A:1.7680400000):0.4951480000	3ee4_A:1.7200860000):0.3671000000	(1jk0_A:0.2306630000	(2uw2_A:0.0113130000	1w68_A:0.0365170000):0.2151120000):0.8730280000):1.3576700000	(1mty_D:2.5057100000	3dhg_A:1.8068900000):0.7632130000):0.6544750000):1.8181500000):0.0965866000):0.3559370000	2vzb_A:1.4438660000):0.2940450000	((((1bcf_A:0.0000010000	3e1q_A:0.0000010000):0.2366440000	2fkz_A:0.0904780000):0.3019990000	1jgc_A:0.7903850000):0.8783160000	((((1lko_A:0.8086750000	1yuz_A:1.2307110000):1.1143900000	3qhb_A:0.9904130000):0.7743430000	(((2uw1_A:0.0000010000	2uw1_B:0.0000010000):0.0000021410	1za0_A:4.1123390000):0.2014120000	1afr_A:0.0000030000):4.1809600000):0.5740660000	(((((1lb3_A:0.0655400000	2za7_A:0.1379270000):0.4460520000	1bg7_A:0.0508090000):0.0837858000	1r03_A:0.2885140000):0.1499350000	(1z6o_A:1.2577380000	1z6o_M:1.0079960000):0.2551850000):0.5302320000	(((1eum_A:0.5486800000	1krq_A:0.4295420000):0.4604610000	3e6s_A:1.3689500000):0.2599260000	(2jd7_A:0.2429300000	1vlg_A:0.3404840000):0.0725841000):0.3687210000):0.7392760000):0.4496140000):0.3193030000):1.1453500000):0.8895490000):0.4527330000):0.2165140000):0.1329080000	2chp_A:0.7348190000):0.1016610000):0.0573831000	(1qgh_A:0.2746960000	2ux1_A:0.8549030000):0.7459400000);
(1ji5_A:0.3236080000	1jig_A:0.2723690000	(((1n1q_A:0.4172600000	2chp_A:0.5664000000):0.1152170000	((1ji4_A:0.7782520000	2fjc_A:1.1609310000):0.3626920000	((((1dps_A:0.0000010000	1jts_A:0.0000010000):0.3361590000	1o9r_A:0.1835910000):0.4681380000	1uvh_A:1.3600110000):0.9001600000	((1tjo_A:0.0000010000	1tk6_A:0.0000010000):1.1186900000	((((((2fzf_A:2.6896300000	((1lko_A:0.8390330000	1yuz_A:1.2137420000):1.4084900000	3qhb_A:0.5146950000):1.1055000000):0.2078150000	((((1otk_A:3.5666790000	(2inc_B:3.4325190000	2inp_C:1.0340420000):1.8037400000):0.6271600000	1mty_B:3.2742690000):0.6125820000	((((((1oqu_A:0.2166770000	1r2f_A:0.3365400000):0.0733862000	1uzr_A:0.0652990000):0.9854530000	1mxr_A:1.0892400000):0.5723660000	(1jk0_A:0.2204450000	(2uw2_A:0.0066400000	1w68_A:0.0253030000):0.1493270000):1.1460700000):1.1631900000	3ee4_A:0.7260530000):1.1812700000	(1mty_D:2.0939380000	3dhg_A:2.0374460000):1.4154700000):0.3641970000):0.4011090000	(((2uw1_A:0.0000010000	2uw1_B:0.0000010000):0.0869379000	1afr_A:0.1486010000):1.4955700000	1za0_A:3.9648440000):1.0924800000):1.7254100000):0.7787550000	((((((1lb3_A:0.1564900000	2za7_A:0.0982750000):0.4180110000	1r03_A:0.3262200000):0.0978109000	1bg7_A:0.0617750000):0.4244950000	1z6o_A:1.8681700000):0.2486260000	1z6o_M:1.3065720000):0.1993270000	((((1eum_A:0.4589850000	1krq_A:0.5268350000):0.6491270000	3e6s_A:2.0236690000):0.3110130000	2jd7_A:0.2583540000):0.1055170000	1vlg_A:0.2830450000):0.3932320000):0.7903930000):0.3548560000	(((1bcf_A:0.0000010000	3e1q_A:0.0000010000):0.2749630000	2fkz_A:0.2312710000):0.1835750000	1jgc_A:0.6021600000):0.9757920000):0.0719121000	1nfv_A:1.3936070000):0.4510940000	2vzb_A:1.1773290000):0.7504520000):0.5947770000):0.1004100000):0.0984898000):0.0445789000	(1qgh_A:0.2358470000	2ux1_A:0.7308020000):0.7725720000):0.0720979000);
(1ji5_A:0.2786340000	((1jig_A:0.0992350000	((1ji4_A:0.8090130000	2fjc_A:1.1985850000):0.3947430000	((((1dps_A:0.0000010000	1jts_A:0.0000010000):0.4138160000	1o9r_A:0.1690300000):0.6411690000	1uvh_A:1.1889080000):0.1543850000	((1tjo_A:0.0000010000	1tk6_A:0.0000010000):1.1338000000	((((2fzf_A:3.3514100000	2vzb_A:1.5183310000):0.4144280000	1nfv_A:0.9504610000):0.3628280000	((1otk_A:1.0947700000	((2inc_B:1.5907640000	2inp_C:1.4945900000):0.4154960000	1mty_B:3.3254040000):2.7558500000):0.8498750000	((((((1oqu_A:0.1857850000	1r2f_A:0.2627650000):0.0270064000	1uzr_A:0.0884770000):1.6828200000	1mxr_A:1.3741490000):0.7235640000	(1jk0_A:0.0463430000	(2uw2_A:0.0025680000	1w68_A:0.0237080000):0.3619980000):0.9857430000):0.2669450000	3ee4_A:1.5826440000):0.4467000000	(1mty_D:1.9338370000	3dhg_A:1.0575310000):1.8717300000):0.8220860000):1.0585800000):0.1465150000	((((1bcf_A:0.0000010000	3e1q_A:0.0000010000):0.3231190000	2fkz_A:0.1359100000):0.1751390000	1jgc_A:0.6336450000):0.7589790000	((((1lko_A:0.7924090000	(((2uw1_A:0.0000010000	2uw1_B:0.0000010000):0.0000023335	1za0_A:4.2491070000):0.2222020000	1afr_A:0.0000020000):3.3215900000):0.5819470000	1yuz_A:1.0773600000):0.6545410000	3qhb_A:1.2041600000):1.4134600000	(((((1lb3_A:0.1079150000	2za7_A:0.0863300000):0.4869350000	1bg7_A:0.1034730000):0.1531050000	1r03_A:0.1938820000):0.6200700000	(1z6o_A:2.1335420000	1z6o_M:0.5301050000):0.5312790000):0.0544059000	((1eum_A:0.5644730000	1krq_A:0.2420710000):0.5620350000	((3e6s_A:1.5672170000	2jd7_A:0.2994820000):0.2020990000	1vlg_A:0.2943640000):0.2819370000):0.4056980000):0.7228120000):0.6139740000):0.7634240000):0.9226780000):0.5527370000):0.4978790000):0.2532720000):0.0705020000	(1qgh_A:0.3365330000	2ux1_A:1.0013530000):0.5940100000):0.0793363000	(1n1q_A:0.2486680000	2chp_A:0.8108480000):0.1623610000);
(1ji5_A:0.3080320000	(1jig_A:0.1513210000	((1qgh_A:0.5150940000	(2ux1_A:0.6023210000	(((1dps_A:0.0000010000	1jts_A:0.0000010000):0.2848870000	1o9r_A:0.4007610000):0.6427330000	1uvh_A:1.0316800000):0.7964300000):0.2862080000):0.3858350000	((1ji4_A:0.8837550000	2fjc_A:0.8666500000):0.2265220000	((1tjo_A:0.0000010000	1tk6_A:0.0000010000):0.7310410000	(((((2fzf_A:4.1928530000	((1otk_A:2.5756260000	(2inc_B:2.1778150000	(2inp_C:1.7600910000	1mty_B:2.7748470000):0.3648060000):0.8394290000):0.1488120000	((((((1oqu_A:0.2073180000	1uzr_A:0.1054410000):0.1003570000	1r2f_A:0.1398840000):1.1890400000	1mxr_A:1.4690190000):0.6924750000	(1jk0_A:0.1872010000	(2uw2_A:0.0012430000	1w68_A:0.0161230000):0.2071290000):0.9569470000):0.7346270000	3ee4_A:1.0686730000):1.1513500000	(1mty_D:1.2746600000	3dhg_A:2.2157850000):1.2856100000):0.1412250000):0.9186130000):0.5001010000	1nfv_A:0.7920080000):0.7138670000	(((1bcf_A:0.0000010000	3e1q_A:0.0000010000):0.2345920000	2fkz_A:0.1653480000):0.1773160000	1jgc_A:0.3728300000):1.1384000000):0.5523690000	(((1lko_A:0.7122100000	1yuz_A:1.3286410000):1.1296000000	3qhb_A:0.6595520000):1.1806200000	(((((1lb3_A:0.0455580000	2za7_A:0.1083280000):0.3829060000	1bg7_A:0.1639950000):0.1674510000	((1z6o_A:1.8486200000	1z6o_M:1.0058070000):0.6574690000	((1eum_A:0.6688080000	1krq_A:0.5421300000):0.4316120000	((3e6s_A:2.0604390000	1vlg_A:0.1515810000):0.2310030000	2jd7_A:0.3561740000):0.1694090000):0.8456540000):0.2195470000):0.0910798000	1r03_A:0.1467300000):0.9972460000	(((2uw1_A:0.0000010000	2uw1_B:0.0000010000):0.0000025021	1za0_A:4.4301580000):0.1411460000	1afr_A:0.0209800000):3.0267200000):0.5088850000):0.5314810000):0.3612410000	2vzb_A:1.2468890000):0.6057990000):1.0624100000):0.2527130000):0.1582060000):0.1925090000	(1n1q_A:0.2571300000	2chp_A:0.6346590000):0.1804320000);
(1ji5_A:0.3812140000	(1jig_A:0.2199240000	(((1qgh_A:0.3881780000	2ux1_A:0.6348530000):0.3958440000	(((1dps_A:0.0000010000	1jts_A:0.0000010000):0.4502170000	1o9r_A:0.2614930000):0.5013400000	1uvh_A:1.3297810000):0.3945660000):0.1880890000	((1ji4_A:0.6509680000	((1tjo_A:0.0000010000	1tk6_A:0.0000010000):0.7677600000	(((((2fzf_A:4.4852770000	((1otk_A:1.9144380000	(1mty_D:1.8839650000	3dhg_A:1.4086340000):2.2408600000):0.3385110000	(((((1oqu_A:0.2117860000	1r2f_A:0.3415210000):0.0696152000	1uzr_A:0.0164400000):1.5814100000	1mxr_A:0.6593540000):0.7826860000	3ee4_A:2.2024730000):0.7909750000	(1jk0_A:0.1002560000	(2uw2_A:0.0082180000	1w68_A:0.0567710000):0.3472130000):0.3517560000):1.3899600000):0.3575840000):0.6215900000	(2inc_B:2.4274890000	(2inp_C:0.4678990000	1mty_B:6.0563800000):0.3286180000):2.0972500000):0.6932940000	1nfv_A:0.7692820000):0.9266550000	((((1bcf_A:0.0000010000	3e1q_A:0.0000010000):0.3449560000	2fkz_A:0.1886060000):0.1019350000	1jgc_A:0.6424800000):0.8438490000	(((1lko_A:1.3357400000	1yuz_A:1.6895790000):1.3864200000	3qhb_A:0.4786000000):1.7575900000	(((((1lb3_A:0.0661700000	2za7_A:0.0975670000):0.3828650000	1bg7_A:0.1037440000):0.1118490000	1r03_A:0.1929080000):0.3383400000	((1z6o_A:1.8943050000	1z6o_M:1.0149310000):0.3054660000	((1eum_A:0.7402620000	1krq_A:0.4397540000):0.2394520000	(3e6s_A:1.8453430000	(2jd7_A:0.4434050000	1vlg_A:0.5640470000):0.0946465000):0.3275470000):0.7325040000):0.1074100000):0.4243280000	(((2uw1_A:0.0000010000	2uw1_B:0.0000010000):0.0423977000	1afr_A:0.1958120000):1.9740500000	1za0_A:4.7294530000):1.7577200000):0.4034270000):1.0210400000):0.0893641000):0.5332560000	2vzb_A:1.1085060000):0.5677730000):0.4880230000):0.0876867000	2fjc_A:1.0640900000):0.6464710000):0.0936335000):0.0936821000	(1n1q_A:0.2947790000	2chp_A:0.7173460000):0.2316010000);
(1ji5_A:0.3766010000	(1jig_A:0.2527420000	((1qgh_A:0.4572270000	2ux1_A:0.7160750000):0.3875490000	((1ji4_A:0.6986060000	2fjc_A:0.8935920000):0.3362490000	((((1dps_A:0.0000010000	1jts_A:0.0000010000):0.4994560000	1o9r_A:0.2062720000):0.4864340000	1uvh_A:1.0610170000):0.6522640000	((1tjo_A:0.0000010000	1tk6_A:0.0000010000):0.5253820000	(((((2fzf_A:3.3836350000	((1otk_A:2.0193580000	((2inc_B:1.9225080000	2inp_C:1.0918340000):0.2233810000	1mty_B:3.6213130000):0.8671550000):0.5072730000	((((((1oqu_A:0.1829140000	1uzr_A:0.1409560000):0.0057048900	1r2f_A:0.2680540000):0.7736020000	1mxr_A:1.4758580000):0.7691970000	3ee4_A:1.3542230000):0.7436350000	(1jk0_A:0.3127490000	(2uw2_A:0.0098770000	1w68_A:0.0213220000):0.1382060000):0.9428690000):0.9795210000	(1mty_D:2.3894330000	3dhg_A:1.0577090000):1.0194100000):1.0776400000):0.8617300000):0.6905830000	1nfv_A:0.7848560000):0.5088590000	(((1bcf_A:0.0000010000	3e1q_A:0.0000010000):0.2990580000	2fkz_A:0.1957310000):0.2915900000	1jgc_A:0.5212640000):0.6584960000):0.2101850000	((((1lko_A:0.9400610000	1yuz_A:1.4068950000):0.8362960000	3qhb_A:0.8302300000):1.1146700000	(((2uw1_A:0.0000010000	2uw1_B:0.0000010000):0.0000023176	1za0_A:4.1376430000):0.1999430000	1afr_A:0.0233570000):3.0010100000):0.6586350000	(((((1lb3_A:0.0760550000	2za7_A:0.1006280000):0.4048780000	1bg7_A:0.0946490000):0.0773273000	1r03_A:0.2961610000):0.3911750000	(1z6o_A:1.8196410000	1z6o_M:1.0810500000):0.5597870000):0.2888020000	((((1eum_A:0.5478060000	1krq_A:0.5609850000):0.4639510000	3e6s_A:2.3078450000):0.2336210000	2jd7_A:0.3405160000):0.0888245000	1vlg_A:0.3899910000):0.3936290000):0.7623600000):0.4764420000):0.5157620000	2vzb_A:1.1379100000):0.5029960000):0.5006280000):0.3672340000):0.2764530000):0.1657540000):0.0477268000	(1n1q_A:0.2324930000	2chp_A:0.8186300000):0.1363360000);
(1ji5_A:0.2507400000	(1jig_A:0.2140200000	(1n1q_A:0.2958900000	(((1ji4_A:0.8059210000	2fjc_A:1.1873880000):0.2577300000	((1tjo_A:0.0000010000	1tk6_A:0.0000010000):0.4757060000	((((2fzf_A:5.0024320000	(1nfv_A:0.4252900000	(1otk_A:2.3093980000	(((((((1oqu_A:0.2852590000	1r2f_A:0.2469250000):0.0187801000	1uzr_A:0.0685810000):1.3934400000	1mxr_A:0.9707900000):0.7041340000	(1jk0_A:0.1235450000	(2uw2_A:0.0000020000	1w68_A:0.0274630000):0.2267640000):0.4850140000):0.8899920000	3ee4_A:1.2254000000):0.8232930000	(1mty_D:1.2573090000	3dhg_A:1.8063690000):1.7580700000):0.7082380000	(2inc_B:2.9041800000	(2inp_C:0.8882680000	1mty_B:5.1862900000):0.6228610000):1.7773300000):0.0000027478):1.2319400000):0.3764240000):0.5008540000	(((1bcf_A:0.0000010000	3e1q_A:0.0000010000):0.2809850000	2fkz_A:0.1889040000):0.0857078000	1jgc_A:0.5275810000):0.6616880000):0.6285140000	((((1lko_A:0.7727990000	1yuz_A:1.2624480000):1.0195000000	3qhb_A:0.5790870000):0.7976720000	(((2uw1_A:0.0000010000	2uw1_B:0.0000010000):0.0000021410	1za0_A:6.1574980000):0.2221440000	1afr_A:0.0037530000):2.8921500000):1.1863100000	(((((1lb3_A:0.0305110000	2za7_A:0.1174160000):0.4557070000	1bg7_A:0.1064650000):0.1973410000	1r03_A:0.2101040000):0.4250150000	(1z6o_A:2.5002750000	1z6o_M:1.0570810000):0.2804380000):0.3938970000	((1eum_A:0.5918900000	1krq_A:0.4082980000):0.2727520000	(3e6s_A:1.4378050000	(2jd7_A:0.2071810000	1vlg_A:0.4503920000):0.1610750000):0.1511830000):0.1138780000):0.5961730000):0.4003650000):0.3409900000	2vzb_A:1.0869530000):0.7875790000):0.8665120000):0.1070150000	(((1dps_A:0.0000010000	1jts_A:0.0000010000):0.3650520000	1o9r_A:0.3622960000):0.4097220000	1uvh_A:1.0007050000):1.0045400000):0.1476480000):0.1811390000):0.1659070000	(2chp_A:0.7677610000	(1qgh_A:0.2662340000	2ux1_A:0.8915660000):0.5830760000):0.1888490000);
(1ji5_A:0.3061270000	(1jig_A:0.2138670000	(((1qgh_A:0.3864350000	2ux1_A:0.8910860000):0.5554240000	((1ji4_A:0.8551430000	2fjc_A:1.1121290000):0.3487210000	((1tjo_A:0.0000010000	1tk6_A:0.0000010000):1.2395200000	(((2fzf_A:2.6595170000	2vzb_A:1.1021130000):0.1317070000	(1nfv_A:0.9309860000	(((1otk_A:1.2335810000	((2inc_B:2.5594360000	2inp_C:1.0476610000):0.7786540000	1mty_B:3.1599210000):0.9457110000):0.6242700000	(((((1oqu_A:0.2346570000	1r2f_A:0.1910380000):0.1366730000	1uzr_A:0.0042450000):1.2389500000	1mxr_A:1.2291430000):0.7716280000	((1jk0_A:0.4291830000	2uw2_A:0.0152350000):0.0357310000	1w68_A:0.0000020000):0.7986990000):0.7134130000	3ee4_A:1.3022500000):1.2122100000):0.5208190000	(1mty_D:1.6035770000	3dhg_A:1.5656880000):1.1178300000):1.2350200000):0.4265570000):0.4044140000	((((1bcf_A:0.0000010000	3e1q_A:0.0000010000):0.2287680000	2fkz_A:0.2643990000):0.3284160000	1jgc_A:0.4558210000):0.6583610000	((((1lko_A:0.7364900000	1yuz_A:1.1685870000):1.4687300000	3qhb_A:0.6785510000):0.7429330000	((((((1lb3_A:0.0779530000	2za7_A:0.0923580000):0.3831910000	1bg7_A:0.0843400000):0.1426990000	1r03_A:0.2318960000):0.4731770000	1z6o_M:0.9178860000):0.2378000000	1z6o_A:1.2589010000):0.3712600000	(((1eum_A:0.4792530000	1krq_A:0.2713310000):0.4272750000	3e6s_A:1.3600740000):0.2653130000	(2jd7_A:0.4222710000	1vlg_A:0.3546960000):0.1665430000):0.4844630000):0.7907490000):0.1356020000	(((2uw1_A:0.0000010000	2uw1_B:0.0000010000):0.0683177000	1afr_A:0.1090310000):0.8194240000	1za0_A:3.3220030000):1.9732300000):0.5793170000):0.4454950000):0.4919200000):0.5656030000):0.2744670000):0.0963210000	(((1dps_A:0.0000010000	1jts_A:0.0000010000):0.3711290000	1o9r_A:0.4478860000):0.4229660000	1uvh_A:0.8439240000):1.0280800000):0.0755076000):0.0462774000	(1n1q_A:0.3039050000	2chp_A:0.7627270000):0.0892961000);
(1ji5_A:0.2956390000	1jig_A:0.2357200000	((1n1q_A:0.3739810000	(((1qgh_A:0.4561010000	2ux1_A:0.8948010000):0.3887930000	(1ji4_A:0.8869370000	2fjc_A:1.2536540000):0.4130680000):0.0978400000	(((((1dps_A:0.0000010000	1jts_A:0.0000010000):0.4297560000	1o9r_A:0.4751440000):0.3624070000	1uvh_A:1.1151420000):0.3229900000	(1tjo_A:0.0000010000	1tk6_A:0.0000010000):1.5016400000):0.5515450000	((2fzf_A:3.4143070000	2vzb_A:1.0270880000):0.1149880000	((((((1bcf_A:0.0000010000	3e1q_A:0.0000010000):0.2801040000	2fkz_A:0.1992720000):0.4704230000	1jgc_A:0.3934450000):1.0976500000	((((1lko_A:0.8389030000	1yuz_A:2.1018550000):1.3273900000	3qhb_A:1.1668810000):0.5816790000	(((2uw1_A:0.0000010000	2uw1_B:0.0000010000):0.0000023335	1za0_A:4.0053650000):0.1084460000	1afr_A:0.0080920000):2.3764000000):0.3077170000	(((((1lb3_A:0.1083130000	2za7_A:0.1110900000):0.3626690000	1r03_A:0.4674510000):0.0935709000	1bg7_A:0.0457140000):0.3943450000	(1z6o_A:1.4739820000	1z6o_M:0.7820980000):0.2561330000):0.5454690000	((1eum_A:0.5012020000	1krq_A:0.6045360000):0.2296120000	(3e6s_A:1.2173330000	(2jd7_A:0.2755890000	1vlg_A:0.5718900000):0.1751510000):0.2357880000):0.4265980000):0.8724470000):0.4134850000):0.2113600000	1nfv_A:0.9393770000):0.3779990000	(((1otk_A:1.9820190000	((2inc_B:1.8224610000	2inp_C:1.2451340000):0.5452300000	1mty_B:2.2523070000):1.0513900000):0.7972760000	(1mty_D:1.2967280000	3dhg_A:1.9489820000):0.5399080000):0.9401820000	(((((1oqu_A:0.2186640000	1r2f_A:0.2849490000):0.0881131000	1uzr_A:0.0460240000):1.0281200000	(1jk0_A:0.3237680000	(2uw2_A:0.0319380000	1w68_A:0.0245750000):0.1316650000):1.2542200000):0.4947060000	1mxr_A:0.9174780000):1.4031500000	3ee4_A:1.0008020000):1.1768100000):1.2109300000):0.3367750000):1.0520200000):0.0885669000):0.1428910000):0.0469278000	2chp_A:0.6779250000):0.0731850000);
(1ji5_A:0.3254470000	1jig_A:0.1544280000	((1n1q_A:0.3725680000	2chp_A:0.7920230000):0.2016090000	(((1qgh_A:0.5149650000	2ux1_A:0.6842110000):0.3190230000	(1ji4_A:0.8756080000	2fjc_A:1.2188580000):0.3134980000):0.1728670000	((((1dps_A:0.0000010000	1jts_A:0.0000010000):0.4411510000	1o9r_A:0.1706370000):0.6875220000	1uvh_A:0.8764750000):0.4640800000	((1tjo_A:0.0000010000	1tk6_A:0.0000010000):0.8579080000	((((2fzf_A:2.2462610000	((1otk_A:1.9686530000	((2inc_B:2.2180830000	2inp_C:1.1222830000):0.1988210000	1mty_B:3.0148390000):1.3996000000):0.8371590000	((((((1oqu_A:0.1223250000	1r2f_A:0.2462080000):0.0317565000	1uzr_A:0.0605260000):1.0175700000	1mxr_A:1.2078310000):0.7620670000	((1jk0_A:0.3042170000	2uw2_A:0.0000020000):0.0216738000	1w68_A:0.0000020000):0.8104010000):0.7919900000	3ee4_A:0.8263990000):1.2015500000	(1mty_D:1.4736820000	3dhg_A:0.9514800000):0.5396920000):1.0161100000):0.5325150000):0.3005120000	2vzb_A:1.4120410000):0.3770130000	1nfv_A:0.9460620000):0.4364230000	((((1bcf_A:0.0000010000	3e1q_A:0.0000010000):0.3272010000	2fkz_A:0.1791190000):0.1648410000	1jgc_A:0.5609820000):0.5587180000	((((1lko_A:1.3681180000	1yuz_A:0.5731950000):1.0709300000	3qhb_A:0.6560510000):0.9900430000	(((2uw1_A:0.0000010000	2uw1_B:0.0000010000):0.0206461000	1afr_A:0.1384570000):1.3887300000	1za0_A:3.4350840000):1.3751100000):0.5965440000	((((1lb3_A:0.0774900000	2za7_A:0.0721590000):0.2797030000	1r03_A:0.2794840000):0.0563797000	1bg7_A:0.1491720000):0.3201810000	((1z6o_A:1.5820460000	1z6o_M:0.8873860000):0.1122240000	((((1eum_A:0.3576440000	1krq_A:0.4459210000):0.3311790000	3e6s_A:1.2067830000):0.1816100000	2jd7_A:0.3312730000):0.1132820000	1vlg_A:0.2242360000):0.6797020000):0.1412780000):0.4966110000):0.7349940000):0.3637430000):1.1119600000):0.7024040000):0.4379110000):0.1984240000):0.0910395000);
(1ji5_A:0.2990750000	((1jig_A:0.3040360000	(1qgh_A:0.4100850000	2ux1_A:0.6177340000):0.5402120000):0.0132024000	(1n1q_A:0.2388160000	((1ji4_A:0.6349490000	2fjc_A:0.7834040000):0.2295370000	((((1dps_A:0.0000010000	1jts_A:0.0000010000):0.3887960000	1o9r_A:0.1263670000):0.4292160000	1uvh_A:1.0674370000):0.5548000000	((1tjo_A:0.0000010000	1tk6_A:0.0000010000):0.7440170000	(((((((2fzf_A:2.0745830000	((1lko_A:1.1176020000	1yuz_A:1.5748270000):0.9044000000	3qhb_A:0.7356090000):0.6104200000):0.5110420000	(((2uw1_A:0.0000010000	2uw1_B:0.0000010000):0.0722752000	1afr_A:0.0877980000):0.8654170000	1za0_A:3.5247160000):1.5782400000):0.0833579000	(((1otk_A:1.9921270000	(2inc_B:1.9382170000	(2inp_C:0.8375150000	1mty_B:5.3432840000):0.4511890000):1.1707400000):0.2981760000	(1mty_D:1.3814400000	3dhg_A:1.2821540000):1.0023300000):0.5236210000	(((((1oqu_A:0.2541160000	1r2f_A:0.2392200000):0.0604578000	1uzr_A:0.0478330000):0.9899950000	1mxr_A:1.6015880000):0.4223090000	(1jk0_A:0.2010620000	(2uw2_A:0.0067620000	1w68_A:0.0289330000):0.1174870000):0.8149230000):0.8457870000	3ee4_A:1.3707670000):0.5406060000):1.2898500000):1.0677500000	1nfv_A:0.8157320000):0.3446460000	((((1lb3_A:0.0902960000	2za7_A:0.0731520000):0.4533860000	(1bg7_A:0.1343090000	1r03_A:0.4267870000):0.0132815000):0.3508610000	(1z6o_A:1.7330510000	1z6o_M:0.7535640000):0.3413960000):0.5733760000	((1eum_A:0.6109880000	1krq_A:0.4588000000):0.4599570000	(3e6s_A:1.9008520000	(2jd7_A:0.3908270000	1vlg_A:0.3206160000):0.0771967000):0.1110050000):0.2100430000):1.0904900000):0.1558260000	(((1bcf_A:0.0000010000	3e1q_A:0.0000010000):0.2376110000	2fkz_A:0.1629770000):0.3612180000	1jgc_A:0.3032320000):0.8888480000):0.3277860000	2vzb_A:0.9123980000):0.8372250000):0.2764340000):0.3068670000):0.1823170000):0.0671631000):0.1152540000	2chp_A:0.5383970000);
(1ji5_A:0.2571490000	((1jig_A:0.2197100000	(((1qgh_A:0.4940050000	(2ux1_A:0.8374530000	(((1dps_A:0.0000010000	1jts_A:0.0000010000):0.2847350000	1o9r_A:0.3512600000):0.3730130000	1uvh_A:1.0278840000):0.6303610000):0.0424228000):0.3134900000	(1ji4_A:0.8292540000	2fjc_A:0.9204330000):0.2880010000):0.1126780000	((1tjo_A:0.0000010000	1tk6_A:0.0000010000):1.3751200000	(((2fzf_A:3.5553440000	1nfv_A:0.8777340000):0.3149950000	((((1bcf_A:0.0000010000	3e1q_A:0.0000010000):0.3419080000	2fkz_A:0.2538180000):0.4401500000	1jgc_A:0.7071050000):0.6421760000	((((1lko_A:0.3458480000	1yuz_A:1.4068050000):1.2571500000	3qhb_A:0.4859770000):1.0447200000	(((((1otk_A:1.9660670000	((2inc_B:1.8649700000	1mty_B:3.8192260000):0.6984400000	2inp_C:0.6669030000):2.3317800000):0.5929750000	(1mty_D:1.5746240000	3dhg_A:1.1957700000):0.7862710000):0.7287980000	(((((1oqu_A:0.2020700000	1r2f_A:0.2101840000):0.0596883000	1uzr_A:0.0278260000):0.9017440000	1mxr_A:1.7787780000):0.4185340000	(1jk0_A:0.2701730000	(2uw2_A:0.0139570000	1w68_A:0.0249560000):0.1358960000):1.2571400000):0.8695660000	3ee4_A:1.0564010000):0.7905620000):1.4135000000	1za0_A:3.5608410000):0.3185230000	((2uw1_A:0.0000010000	2uw1_B:0.0000020000):0.0661249000	1afr_A:0.1485940000):1.5006400000):1.3707000000):0.3820230000	((((((1lb3_A:0.1278200000	2za7_A:0.1056220000):0.1997190000	1z6o_A:2.0111100000):0.3404250000	1bg7_A:0.1696460000):0.0983319000	1r03_A:0.1733670000):0.4578320000	1z6o_M:1.0560450000):0.0907973000	(((1eum_A:0.5898930000	1krq_A:0.2868030000):0.2904780000	3e6s_A:1.3392730000):0.1332650000	(2jd7_A:0.3086870000	1vlg_A:0.3961420000):0.1820290000):0.7180140000):1.3301200000):0.4131870000):0.3688420000):0.3202080000	2vzb_A:1.4160140000):0.5191630000):0.6233270000):0.0905754000):0.0498399000	1n1q_A:0.2889900000):0.0840192000	2chp_A:0.7117840000);
(1ji5_A:0.3094100000	1jig_A:0.2270420000	((1n1q_A:0.1988850000	2chp_A:0.7787750000):0.0613621000	((1qgh_A:0.3002700000	2ux1_A:0.8576030000):0.4727250000	(((1ji4_A:0.6066200000	2fjc_A:1.2598930000):0.3481930000	(((1dps_A:0.0000010000	1jts_A:0.0000010000):0.4490250000	1o9r_A:0.2891290000):0.4474720000	1uvh_A:0.9441060000):0.6673440000):0.1240090000	((1tjo_A:0.0000010000	1tk6_A:0.0000010000):0.8627460000	((((2fzf_A:3.2279080000	((1otk_A:1.6964750000	((((((1oqu_A:0.2482400000	1r2f_A:0.3247170000):0.0846265000	1uzr_A:0.0024450000):1.0709500000	1mxr_A:1.3663180000):0.8207410000	(1jk0_A:0.2362900000	(2uw2_A:0.0050040000	1w68_A:0.0401640000):0.2637910000):0.9629240000):1.5763100000	3ee4_A:1.2594170000):0.8965890000	(1mty_D:2.2270120000	3dhg_A:1.4883400000):0.7689430000):1.2483700000):0.1838280000	((2inc_B:1.6365160000	1mty_B:4.2666770000):0.2693580000	2inp_C:0.8662050000):2.1712400000):1.0331900000):0.5741570000	1nfv_A:1.3470080000):0.2303120000	((((1bcf_A:0.0000010000	3e1q_A:0.0000010000):0.2142470000	2fkz_A:0.1628140000):0.2490900000	1jgc_A:0.4906830000):0.9933920000	(((1lko_A:1.5755940000	1yuz_A:0.7717720000):1.0522100000	3qhb_A:0.4316790000):1.6844400000	((((((1lb3_A:0.0664840000	2za7_A:0.0953370000):0.4129250000	1bg7_A:0.1635990000):0.1404900000	1r03_A:0.2547010000):0.4458880000	1z6o_A:1.7611490000):0.1929430000	(1z6o_M:0.9581040000	(((1eum_A:0.6274600000	1krq_A:0.3223300000):0.3445830000	3e6s_A:1.1652800000):0.1528930000	(2jd7_A:0.4261380000	1vlg_A:0.3441240000):0.2569760000):0.7359960000):0.0378515000):0.5776310000	(((2uw1_A:0.0000010000	2uw1_B:0.0000010000):0.0978902000	1afr_A:0.1361880000):2.1104700000	1za0_A:2.5593750000):1.6643200000):0.0136642000):0.9310430000):0.2952290000):0.3027300000	2vzb_A:1.5007230000):0.7272280000):0.4920500000):0.2206790000):0.2009760000):0.0781251000);
(1ji5_A:0.2990150000	(1jig_A:0.1506390000	(1n1q_A:0.3703840000	(2chp_A:0.6636760000	((1ji4_A:0.6671580000	2fjc_A:1.1737970000):0.5427030000	((((1dps_A:0.0000010000	1jts_A:0.0000010000):0.6001120000	1o9r_A:0.2856190000):0.2578240000	1uvh_A:0.7612910000):0.9658080000	((1tjo_A:0.0000010000	1tk6_A:0.0000010000):1.3307800000	(((2fzf_A:3.3803130000	(1otk_A:1.5716720000	(((((((1oqu_A:0.2162400000	1r2f_A:0.3012740000):0.1591120000	1uzr_A:0.0029720000):1.2614800000	1mxr_A:0.8116320000):1.1209000000	(1jk0_A:0.1187770000	(2uw2_A:0.0273020000	1w68_A:0.0379760000):0.2952910000):0.6571560000):0.5805650000	3ee4_A:1.2919710000):0.7259340000	(1mty_D:1.9356270000	3dhg_A:1.1416490000):1.5245000000):0.9663580000	((2inc_B:2.5338210000	1mty_B:3.5067060000):0.5084920000	2inp_C:1.8251130000):1.5426200000):0.5125680000):2.0582700000):0.3863740000	1nfv_A:1.7142400000):0.3584540000	(2vzb_A:0.9857310000	((((1bcf_A:0.0000010000	3e1q_A:0.0000010000):0.3276860000	2fkz_A:0.1435610000):0.5267200000	1jgc_A:0.5207790000):0.9096680000	((((1lko_A:1.1400070000	1yuz_A:1.8800130000):0.8366450000	3qhb_A:1.2638960000):0.9393770000	((((((1lb3_A:0.1109410000	2za7_A:0.0630630000):0.4434800000	1bg7_A:0.2129750000):0.0775375000	1r03_A:0.1874410000):0.6148890000	1z6o_A:1.6086440000):0.1952440000	1z6o_M:1.3655100000):0.2981980000	((((1eum_A:0.4032480000	1krq_A:0.4783860000):0.4435870000	3e6s_A:1.3281820000):0.2849740000	2jd7_A:0.1249490000):0.1184790000	1vlg_A:0.4705910000):0.6295610000):1.1264500000):0.0983760000	(((2uw1_A:0.0000010000	2uw1_B:0.0000020000):0.1115170000	1afr_A:0.0949810000):2.3519100000	1za0_A:2.8869540000):1.1146900000):0.2999880000):0.4612520000):0.2897150000):0.6991170000):0.6035090000):0.2677810000):0.1800250000):0.1015260000):0.0418826000):0.1392470000	(1qgh_A:0.4864170000	2ux1_A:1.3513320000):0.4962860000);
(1ji5_A:0.2900060000	(1jig_A:0.1572910000	((1qgh_A:0.4434380000	2ux1_A:0.9203370000):0.3530050000	((1ji4_A:0.7690830000	2fjc_A:0.9018230000):0.1456630000	(((((1dps_A:0.0000010000	1jts_A:0.0000010000):0.2303480000	1o9r_A:0.3456600000):0.5713730000	1uvh_A:0.9045320000):0.4746430000	(1tjo_A:0.0000010000	1tk6_A:0.0000010000):1.0908500000):0.4824660000	((2fzf_A:2.5458000000	(((((1bcf_A:0.0000010000	3e1q_A:0.0000010000):0.2280340000	2fkz_A:0.1786240000):0.3334890000	1jgc_A:0.5505630000):0.7925060000	(((1lko_A:0.9251480000	1yuz_A:1.0027410000):0.8191200000	3qhb_A:0.8297920000):1.2324800000	(((((((1lb3_A:0.0902370000	2za7_A:0.0998710000):0.4954610000	1bg7_A:0.0618270000):0.1358530000	1r03_A:0.3112530000):0.2531270000	1z6o_A:1.9791480000):0.2408650000	1z6o_M:0.9908590000):0.2788310000	((1eum_A:0.5506300000	1krq_A:0.3465450000):0.4961610000	((3e6s_A:1.5872250000	2jd7_A:0.3343310000):0.1586910000	1vlg_A:0.3262220000):0.2820040000):0.3133310000):0.5393590000	(((2uw1_A:0.0000010000	2uw1_B:0.0000010000):0.0000023335	1za0_A:3.6448060000):0.2590790000	1afr_A:0.0000020000):2.8271500000):0.5948040000):0.6341440000):0.3637040000	(1nfv_A:1.1381660000	((1otk_A:1.6993890000	((2inc_B:3.8719630000	2inp_C:0.8274310000):0.8944380000	1mty_B:3.2444510000):0.7480920000):1.1494600000	((((((1oqu_A:0.2359440000	1r2f_A:0.2738860000):0.0550884000	1uzr_A:0.0460890000):1.1914600000	1mxr_A:1.6835940000):0.5927310000	(1jk0_A:0.2095020000	(2uw2_A:0.0112240000	1w68_A:0.0206780000):0.2264190000):1.3055800000):0.4435280000	3ee4_A:0.9882430000):0.6577880000	(1mty_D:1.9151440000	3dhg_A:1.4973030000):1.3860900000):0.6744330000):2.3173200000):0.1962480000):0.2463280000):0.1536610000	2vzb_A:1.3210800000):1.3190200000):0.3569430000):0.2296870000):0.1763600000):0.0418479000	(1n1q_A:0.2940770000	2chp_A:0.6310140000):0.0551653000);
(1ji5_A:0.3667870000	1jig_A:0.2569400000	(1n1q_A:0.3686880000	((2chp_A:0.6544210000	((1ji4_A:1.0083040000	2fjc_A:1.1816300000):0.4420970000	(((((1dps_A:0.0000010000	1jts_A:0.0000010000):0.4935320000	1o9r_A:0.3890560000):0.5479250000	1uvh_A:1.3059370000):0.5710290000	(1tjo_A:0.0000020000	1tk6_A:0.0000020000):1.6726200000):0.6220800000	(((2fzf_A:3.6342040000	1nfv_A:0.8434780000):0.0000021458	((((1bcf_A:0.0000010000	3e1q_A:0.0000010000):0.3924370000	2fkz_A:0.1469100000):0.4642160000	1jgc_A:0.4031940000):0.8938530000	((((1lko_A:0.8294010000	1yuz_A:1.6245710000):1.1033200000	3qhb_A:0.7992310000):1.6007300000	(((1otk_A:1.7614960000	((2inc_B:1.9294740000	2inp_C:0.7316600000):1.3234600000	1mty_B:2.9326280000):1.1753800000):1.3660100000	((((((1oqu_A:0.2614040000	1r2f_A:0.2632560000):0.0387032000	1uzr_A:0.0255630000):1.4844700000	1mxr_A:0.9822370000):0.4564940000	(1jk0_A:0.2114320000	(2uw2_A:0.0000020000	1w68_A:0.0265190000):0.1479460000):1.0109000000):1.7183700000	3ee4_A:0.8854000000):0.5366850000	(1mty_D:3.0983580000	3dhg_A:1.1878740000):1.3746500000):0.6512800000):0.8259040000	(((2uw1_A:0.0000010000	2uw1_B:0.0000010000):0.0855638000	1afr_A:0.0844400000):0.6625950000	1za0_A:4.7938340000):2.2104700000):0.7652010000):0.0000021554	((((((1lb3_A:0.1093690000	2za7_A:0.0793780000):0.4560630000	1bg7_A:0.1057730000):0.0880719000	1r03_A:0.4981630000):0.2963530000	1z6o_M:0.9821220000):0.2603960000	1z6o_A:1.6305480000):0.4712340000	(((1eum_A:0.8676120000	1krq_A:0.3670460000):0.4712620000	3e6s_A:1.4937110000):0.2175050000	(2jd7_A:0.5355820000	1vlg_A:0.3844530000):0.3160040000):0.1716680000):1.0428800000):0.4605190000):0.2028110000):0.8506370000	2vzb_A:1.9348260000):1.1068400000):0.0689758000):0.1701780000):0.0757392000	(1qgh_A:0.4714530000	2ux1_A:1.0536680000):0.4438200000):0.1849900000):0.1874350000);
(1ji5_A:0.4821660000	((1jig_A:0.1756110000	((1qgh_A:0.4178920000	2ux1_A:1.0027200000):0.4651020000	(1ji4_A:1.1589110000	2fjc_A:1.8234520000):0.3115070000):0.3593810000):0.0168768000	((((1dps_A:0.0000010000	1jts_A:0.0000010000):0.4377300000	1o9r_A:0.2013340000):0.7168360000	1uvh_A:1.0727160000):0.7989230000	((1tjo_A:0.0000010000	1tk6_A:0.0000010000):1.0942400000	((((((2fzf_A:2.8959650000	((1lko_A:1.3159800000	1yuz_A:1.0839640000):1.3958300000	3qhb_A:0.4914710000):0.7162350000):0.3988310000	(((1otk_A:1.8089050000	((2inc_B:2.6943700000	2inp_C:1.3722800000):0.7956650000	1mty_B:3.0292790000):1.5788600000):1.4515800000	((((((1oqu_A:0.2244110000	1r2f_A:0.3233410000):0.0397091000	1uzr_A:0.0698200000):1.2019000000	(1jk0_A:0.1296370000	(2uw2_A:0.0000020000	1w68_A:0.0176450000):0.2329670000):1.1485000000):0.2959750000	1mxr_A:1.0527810000):0.8721990000	3ee4_A:1.2559250000):0.2307550000	(1mty_D:2.1014060000	3dhg_A:0.9672990000):1.5631200000):0.3866060000):1.0468200000	(((2uw1_A:0.0000010000	2uw1_B:0.0000010000):0.0000026047	1za0_A:3.7190250000):0.2115250000	1afr_A:0.0043410000):2.3851200000):0.7248150000):0.3898650000	((((((1lb3_A:0.0670490000	2za7_A:0.0696950000):0.4511620000	1r03_A:0.2654380000):0.1028110000	1bg7_A:0.0493800000):0.3723130000	1z6o_A:1.9092330000):0.1280820000	1z6o_M:0.9712310000):0.0976855000	((1eum_A:0.5427590000	1krq_A:0.3276960000):0.5984220000	(3e6s_A:1.5736980000	(2jd7_A:0.3499410000	1vlg_A:0.4022760000):0.0739964000):0.1746040000):0.6084160000):0.7886040000):0.6729760000	(((1bcf_A:0.0000010000	3e1q_A:0.0000010000):0.2676890000	2fkz_A:0.2091150000):0.2592960000	1jgc_A:0.5119900000):0.9391940000):0.2709740000	1nfv_A:1.4991790000):0.0542527000	2vzb_A:0.8545680000):0.7507710000):0.6582700000):0.3598000000):0.0700660000	(1n1q_A:0.2702190000	2chp_A:0.8994720000):0.2148970000);
(1ji5_A:0.2931820000	(1jig_A:0.2847140000	((1n1q_A:0.1679060000	(((1ji4_A:0.7638040000	2fjc_A:0.9216410000):0.3014570000	((1tjo_A:0.0000010000	1tk6_A:0.0000010000):0.9946220000	((((((2fzf_A:4.2169540000	(((2uw1_A:0.0000010000	2uw1_B:0.0000010000):0.0109975000	1za0_A:4.3251970000):0.1395180000	1afr_A:0.0000020000):2.8119000000):0.0000021276	((((1otk_A:2.4501500000	((2inc_B:2.6033690000	2inp_C:0.6051790000):1.5274600000	1mty_B:3.3799840000):1.3937600000):1.1198400000	((((1oqu_A:0.2743220000	1r2f_A:0.3437630000):0.0089921900	1uzr_A:0.1004590000):1.4121200000	1mxr_A:1.6475980000):1.0083500000	((1jk0_A:0.3416230000	2uw2_A:0.0000020000):0.0504956000	1w68_A:0.0000020000):1.1306900000):1.0101300000):0.3410300000	(1mty_D:2.7476540000	3dhg_A:1.4753100000):1.3506300000):0.9564990000	3ee4_A:0.5300090000):1.8718400000):1.0220100000	1nfv_A:1.1705410000):0.3363160000	((((1bcf_A:0.0000010000	3e1q_A:0.0000010000):0.4078210000	2fkz_A:0.0832880000):0.5748100000	1jgc_A:0.4587060000):0.4326030000	((((((1lb3_A:0.0141930000	2za7_A:0.1170080000):0.5172800000	1bg7_A:0.1251700000):0.1392490000	1r03_A:0.2705040000):0.2172960000	1z6o_M:1.7763660000):0.1926200000	1z6o_A:2.3963580000):0.3446460000	(((1eum_A:0.6854300000	1krq_A:0.5042340000):0.4659090000	(2jd7_A:0.2649010000	1vlg_A:0.5057510000):0.1082620000):0.3843630000	3e6s_A:1.4528080000):0.0617011000):1.2496400000):0.1275440000):0.9200840000	((1lko_A:0.7851490000	1yuz_A:1.3586570000):1.4121800000	3qhb_A:0.6060520000):1.9406700000):0.2826020000	2vzb_A:1.0582040000):0.7857820000):0.5178600000):0.1295800000	(((1dps_A:0.0000010000	1jts_A:0.0000010000):0.3881170000	1o9r_A:0.4165370000):0.2414720000	1uvh_A:1.4088600000):1.0391100000):0.2608100000):0.0930568000	(1qgh_A:0.3292980000	2ux1_A:0.9790780000):0.4809140000):0.0720372000):0.1105210000	2chp_A:0.6896800000);
(1ji5_A:0.3812410000	(1jig_A:0.2646260000	((1n1q_A:0.2607060000	(((1ji4_A:0.7544020000	2fjc_A:1.0113050000):0.3709800000	(((1dps_A:0.0000010000	1jts_A:0.0000010000):0.3732000000	1o9r_A:0.2371720000):0.5784160000	1uvh_A:1.7107470000):0.5828310000):0.0567279000	((1tjo_A:0.0000010000	1tk6_A:0.0000010000):1.2086500000	((((2fzf_A:3.3825160000	((1otk_A:1.8995630000	(2inc_B:2.3298450000	(2inp_C:0.8072250000	1mty_B:4.6149930000):0.2544630000):1.1853300000):0.3744620000	((((((1oqu_A:0.1830530000	1r2f_A:0.3268220000):0.1046160000	1uzr_A:0.0000030000):1.6825100000	1mxr_A:0.8641010000):0.5871110000	(1jk0_A:0.1532460000	(2uw2_A:0.0233400000	1w68_A:0.0215270000):0.2847890000):1.2444900000):0.1924360000	3ee4_A:1.3591710000):1.3780800000	(1mty_D:2.1844830000	3dhg_A:1.3815400000):0.5258040000):0.2362630000):0.8297510000):0.5149740000	1nfv_A:0.4681010000):0.7509400000	2vzb_A:1.4299620000):0.1294650000	((((1bcf_A:0.0000010000	3e1q_A:0.0000010000):0.1853590000	2fkz_A:0.1405040000):0.1781920000	1jgc_A:0.4914620000):0.7933940000	((((1lko_A:1.1547250000	1yuz_A:1.4380210000):0.8229740000	3qhb_A:0.8196140000):1.2428500000	(((2uw1_A:0.0000010000	2uw1_B:0.0000020000):0.1212480000	1afr_A:0.1459240000):1.2184200000	1za0_A:3.1305170000):1.7217500000):1.0018500000	((((((1lb3_A:0.0755320000	2za7_A:0.0804220000):0.3611190000	1bg7_A:0.1581590000):0.0272903000	1r03_A:0.2343730000):0.4733850000	1z6o_A:2.0599780000):0.2657300000	1z6o_M:1.1177970000):0.2750650000	(((1eum_A:0.7586280000	1krq_A:0.2309740000):0.3253730000	3e6s_A:1.1895590000):0.1940450000	(2jd7_A:0.4151050000	1vlg_A:0.3307070000):0.1107220000):0.4424500000):0.8744620000):0.3259930000):0.2729200000):0.8134760000):0.4914690000):0.1291260000):0.1639520000	2chp_A:0.5933210000):0.0633905000):0.1493950000	(1qgh_A:0.3214510000	2ux1_A:0.9153030000):0.6610110000);
(1ji5_A:0.3597600000	1jig_A:0.2175200000	((1n1q_A:0.2250900000	2chp_A:0.6151120000):0.0958793000	((1qgh_A:0.3998210000	2ux1_A:0.8647890000):0.3185430000	((1ji4_A:0.6605830000	2fjc_A:0.9773830000):0.2009890000	((((1dps_A:0.0000010000	1jts_A:0.0000010000):0.4799650000	1o9r_A:0.2251050000):0.5019450000	1uvh_A:1.2144510000):0.6702320000	((1tjo_A:0.0000010000	1tk6_A:0.0000010000):0.6107580000	((((((((2fzf_A:2.1160330000	((1otk_A:2.1811870000	((2inc_B:2.4010500000	2inp_C:0.8581690000):0.1498130000	1mty_B:4.4293480000):1.8779300000):1.2784200000	(((((1oqu_A:0.2417220000	1r2f_A:0.3130480000):0.0487804000	1uzr_A:0.0689540000):1.4257200000	1mxr_A:1.5434410000):1.2165100000	3ee4_A:0.9421710000):1.1148300000	(((1jk0_A:0.3701370000	2uw2_A:0.0000020000):0.0528186000	1w68_A:0.0000020000):1.3798100000	(1mty_D:3.7674500000	3dhg_A:1.3340560000):1.6037600000):0.3329690000):1.0157500000):0.5973050000):0.6150440000	(((2uw1_A:0.0000010000	2uw1_B:0.0000010000):0.0692438000	1afr_A:0.1401400000):1.2556800000	1za0_A:3.0253470000):2.2691900000):0.6528590000	3qhb_A:1.1351660000):0.5353660000	(1lko_A:0.8523950000	1yuz_A:1.6554940000):0.7653530000):1.0771700000	(((((1lb3_A:0.1014470000	2za7_A:0.1155630000):0.4347760000	1r03_A:0.3382180000):0.0689763000	1bg7_A:0.0437070000):0.1439120000	(1z6o_A:1.7289820000	1z6o_M:0.9856540000):0.6499290000):0.8874640000	(((1eum_A:0.5629020000	1krq_A:0.3911650000):0.2383750000	3e6s_A:1.4826090000):0.1621940000	(2jd7_A:0.3828420000	1vlg_A:0.3988030000):0.2859710000):0.5171260000):0.5489080000):0.2501420000	(((1bcf_A:0.0000010000	3e1q_A:0.0000010000):0.2746040000	2fkz_A:0.2364650000):0.5338030000	1jgc_A:0.1487020000):1.4477700000):0.0236963000	1nfv_A:1.3220100000):0.3867710000	2vzb_A:1.1312560000):0.5163530000):0.7861280000):0.1244120000):0.3625940000):0.1381360000):0.0460596000);
(1ji5_A:0.3778050000	1jig_A:0.2367410000	((1n1q_A:0.2382770000	((2chp_A:0.6301820000	(((((1dps_A:0.0000010000	1jts_A:0.0000010000):0.5396030000	1o9r_A:0.2501910000):0.6364730000	1uvh_A:1.4381290000):0.4586440000	(1tjo_A:0.0000010000	1tk6_A:0.0000010000):1.3943700000):0.1499210000	(((2fzf_A:2.5233270000	(1otk_A:1.7102610000	(((((((1oqu_A:0.2900820000	1r2f_A:0.2253090000):0.0884172000	1uzr_A:0.0116660000):1.4263200000	1mxr_A:1.6850440000):0.9573430000	((1jk0_A:0.4128130000	2uw2_A:0.0199780000):0.0248277000	1w68_A:0.0000020000):0.7776470000):1.1834100000	3ee4_A:1.9984740000):1.0775100000	(1mty_D:2.0379710000	3dhg_A:0.9654320000):1.2976700000):0.8609490000	((2inc_B:2.5877390000	2inp_C:0.7840440000):0.5554180000	1mty_B:4.3368410000):1.1248400000):0.2339450000):1.6521100000):1.0937000000	1nfv_A:0.9219030000):1.1889100000	(2vzb_A:1.5914270000	((((1bcf_A:0.0000010000	3e1q_A:0.0000010000):0.3634810000	2fkz_A:0.1545070000):0.6690070000	1jgc_A:0.3482440000):0.8075550000	((((1lko_A:1.5169180000	1yuz_A:1.3979210000):1.3040700000	3qhb_A:0.1453660000):2.4633800000	(((((1lb3_A:0.1000050000	2za7_A:0.0717390000):0.4916310000	1bg7_A:0.1481780000):0.0714377000	1r03_A:0.3122360000):0.2809800000	(1z6o_A:1.6088970000	1z6o_M:1.1570020000):0.3138810000):0.1754760000	((((1eum_A:0.8688420000	1krq_A:0.2179050000):0.4599590000	3e6s_A:1.6314100000):0.3286860000	2jd7_A:0.2388000000):0.1657890000	1vlg_A:0.3177710000):0.6164430000):0.7923830000):0.4159740000	(((2uw1_A:0.0000010000	2uw1_B:0.0000010000):0.0951170000	1afr_A:0.1394320000):2.5823700000	1za0_A:2.5167420000):1.6571800000):0.4506740000):0.0674117000):0.2634840000):0.7703100000):0.2111610000):0.2103290000	(1ji4_A:0.8008420000	2fjc_A:1.1499740000):0.8170550000):0.1107090000):0.1210980000	(1qgh_A:0.5173600000	2ux1_A:0.9527250000):0.4512890000):0.0914588000);
(1ji5_A:0.3517100000	(1jig_A:0.2219470000	(1n1q_A:0.2646630000	(((1qgh_A:0.3610640000	2ux1_A:0.9657510000):0.4363200000	(1ji4_A:1.0227610000	2fjc_A:1.2993670000):0.4100820000):0.1441200000	((((1dps_A:0.0000010000	1jts_A:0.0000010000):0.4356260000	1o9r_A:0.2370580000):0.4078170000	1uvh_A:1.1487200000):0.5581300000	((1tjo_A:0.0000010000	1tk6_A:0.0000010000):0.8807050000	((((2fzf_A:3.2923800000	(1nfv_A:1.0048290000	((1otk_A:1.8525250000	((2inc_B:2.3913790000	2inp_C:1.0661730000):0.8261940000	1mty_B:2.5394610000):1.8313600000):0.4076340000	((((((1oqu_A:0.1812830000	1r2f_A:0.2527580000):0.0547248000	1uzr_A:0.0588360000):1.6347100000	1mxr_A:1.0695230000):0.3073840000	(1jk0_A:0.1012800000	(2uw2_A:0.0000020000	1w68_A:0.0443180000):0.3285500000):1.5465400000):0.5973410000	3ee4_A:1.6493990000):1.0006600000	(1mty_D:1.6683810000	3dhg_A:1.1683740000):1.1674700000):0.7550990000):1.8017900000):0.0558240000):0.4922420000	(((1bcf_A:0.0000010000	3e1q_A:0.0000010000):0.2186480000	2fkz_A:0.2589690000):0.3069670000	1jgc_A:0.5424070000):1.1406900000):0.2933520000	((((1lko_A:1.0471190000	1yuz_A:1.6003990000):1.1954200000	3qhb_A:1.0290860000):0.8820410000	(((2uw1_A:0.0000010000	2uw1_B:0.0000010000):0.0000023335	1za0_A:4.2910330000):0.2080480000	1afr_A:0.0000020000):3.9107000000):0.5978740000	(((((1lb3_A:0.0355740000	2za7_A:0.0786680000):0.4415570000	1bg7_A:0.1100100000):0.0814962000	1r03_A:0.3117120000):0.2222690000	(1z6o_A:1.5866120000	1z6o_M:1.2423940000):0.3416780000):0.8254480000	((1eum_A:0.4465390000	1krq_A:0.6091520000):0.3558270000	((3e6s_A:1.5896850000	2jd7_A:0.3507460000):0.1745120000	1vlg_A:0.3167210000):0.2585600000):0.3291810000):0.3931800000):0.3387170000):0.2575150000	2vzb_A:1.6504720000):0.6951880000):0.8546320000):0.2246570000):0.2365770000):0.1132830000):0.0850275000	2chp_A:0.6954530000);
(1ji5_A:0.3735810000	1jig_A:0.2170640000	((1n1q_A:0.3116660000	2chp_A:0.6008350000):0.0978252000	((1qgh_A:0.4076760000	2ux1_A:0.7158920000):0.5332420000	(((1ji4_A:0.7840540000	2fjc_A:1.0692950000):0.2524080000	((1tjo_A:0.0000010000	1tk6_A:0.0000010000):0.8819430000	(((((2fzf_A:3.5189430000	1nfv_A:0.7341780000):0.2812760000	((1otk_A:1.7616250000	(2inc_B:1.7829910000	(2inp_C:0.5821460000	1mty_B:4.1982230000):0.2393400000):1.2380100000):0.3130030000	((((((1oqu_A:0.2161140000	1r2f_A:0.2748360000):0.0665763000	1uzr_A:0.0714940000):1.2475200000	(1jk0_A:0.2296880000	(2uw2_A:0.0172290000	1w68_A:0.0094480000):0.1762460000):1.1647600000):0.4555450000	1mxr_A:0.9554180000):0.7724250000	3ee4_A:1.1061700000):1.0681300000	(1mty_D:1.6959040000	3dhg_A:0.9915730000):1.1417700000):0.6187620000):1.0741700000):0.3828230000	(((1bcf_A:0.0000010000	3e1q_A:0.0000010000):0.3133070000	2fkz_A:0.2367940000):0.2750470000	1jgc_A:0.6546060000):1.0047300000):0.3292790000	((((1lko_A:1.0502480000	1yuz_A:1.3125520000):0.6756410000	3qhb_A:0.3949270000):1.1882400000	(((2uw1_A:0.0000010000	2uw1_B:0.0000010000):0.0000023335	1za0_A:3.7672630000):0.1945860000	1afr_A:0.0005690000):1.9873500000):0.5547710000	(((((1lb3_A:0.0902110000	2za7_A:0.0440250000):0.3970050000	1bg7_A:0.1328120000):0.1002580000	(1z6o_A:1.5757140000	1z6o_M:1.2698940000):0.4338420000):0.0670134000	1r03_A:0.2284640000):0.9187010000	((1eum_A:0.6259620000	1krq_A:0.5070270000):0.5223110000	((3e6s_A:1.4009110000	1vlg_A:0.3047350000):0.1584460000	2jd7_A:0.1671860000):0.2849170000):0.3427520000):0.3614650000):0.9508840000):0.3095880000	2vzb_A:1.3258510000):0.4937210000):0.4875310000):0.1580820000	(((1dps_A:0.0000010000	1jts_A:0.0000010000):0.3071810000	1o9r_A:0.3301580000):0.3232340000	1uvh_A:1.0511920000):0.6225310000):0.2174580000):0.2186200000):0.0708312000);
(1ji5_A:0.4024060000	((1jig_A:0.1835790000	2chp_A:0.6492660000):0.0720238000	(1n1q_A:0.3173110000	((((1dps_A:0.0000010000	1jts_A:0.0000010000):0.4327870000	1o9r_A:0.3512390000):0.3267700000	1uvh_A:1.4336760000):0.7214860000	((1tjo_A:0.0000010000	1tk6_A:0.0000010000):1.3983900000	(((2fzf_A:3.2503290000	1nfv_A:0.4408370000):0.5806040000	((((1bcf_A:0.0000010000	3e1q_A:0.0000010000):0.3002030000	2fkz_A:0.1796900000):0.4461450000	1jgc_A:0.4519730000):1.3954400000	((((1lko_A:1.4076820000	1yuz_A:0.8737630000):2.4866600000	3qhb_A:0.7641350000):0.7100600000	(((1otk_A:3.0255170000	((2inc_B:1.7995900000	2inp_C:0.6490910000):1.7663700000	1mty_B:2.4575630000):0.9155950000):0.5826390000	((((((1oqu_A:0.1977500000	1r2f_A:0.3244140000):0.0953830000	1uzr_A:0.0000020000):1.2351900000	1mxr_A:1.5861550000):0.3757150000	(1jk0_A:0.1856480000	(2uw2_A:0.0000020000	1w68_A:0.0211340000):0.2209640000):1.2999400000):1.3989600000	3ee4_A:0.6176690000):0.5511600000	(1mty_D:2.2181160000	3dhg_A:0.8999800000):1.5156400000):0.0695819000):1.1972800000	(((2uw1_A:0.0000010000	2uw1_B:0.0000010000):0.1921070000	1afr_A:0.0000020000):0.2983050000	1za0_A:6.3966290000):2.3775500000):1.0740100000):0.6195190000	((((1lb3_A:0.0652050000	2za7_A:0.1065800000):0.3347490000	(1bg7_A:0.1915900000	1r03_A:0.2646760000):0.0554722000):0.2882380000	(1z6o_A:2.1268690000	1z6o_M:0.7595990000):0.5677240000):0.8012110000	((1eum_A:0.5718320000	(1krq_A:0.3060480000	3e6s_A:1.4085760000):0.0880840000):0.4514060000	(2jd7_A:0.4052000000	1vlg_A:0.3031180000):0.2296230000):0.3846170000):0.2806230000):0.7045560000):0.4730390000):0.7526550000	2vzb_A:1.4203720000):0.6237020000):0.6627310000):0.2504680000):0.1170060000):0.0988651000	((1qgh_A:0.4872150000	2ux1_A:0.9043340000):0.1713260000	(1ji4_A:0.9360860000	2fjc_A:0.8773820000):0.3324010000):0.2382980000);
(1ji5_A:0.3992990000	1jig_A:0.3302800000	((1n1q_A:0.2771290000	((1ji4_A:0.7827210000	2fjc_A:1.3383760000):0.4458560000	((((1dps_A:0.0000010000	1jts_A:0.0000010000):0.6540080000	1o9r_A:0.2674190000):0.4766670000	1uvh_A:0.9728480000):0.9076220000	((1tjo_A:0.0000010000	1tk6_A:0.0000010000):0.5435560000	((((((2fzf_A:3.1214740000	((1lko_A:0.6666900000	1yuz_A:1.3898460000):1.2504200000	3qhb_A:0.4302500000):1.4871600000):0.6209640000	((((((1lb3_A:0.0727980000	2za7_A:0.0928850000):0.4678020000	(1bg7_A:0.1507310000	1r03_A:0.3937690000):0.0788193000):0.2396950000	1z6o_M:1.2510140000):0.1608100000	1z6o_A:1.3999960000):0.4101280000	((((1eum_A:0.8519590000	1krq_A:0.3028710000):0.4976240000	3e6s_A:1.2733310000):0.2635360000	2jd7_A:0.2659070000):0.1386550000	1vlg_A:0.5624010000):0.6323130000):0.7581780000	(((2uw1_A:0.0000010000	2uw1_B:0.0000010000):0.0000023447	1za0_A:5.8216800000):0.2068260000	1afr_A:0.0839220000):2.7499400000):0.6088260000):0.1931470000	((1otk_A:1.7028490000	((2inc_B:2.1456990000	2inp_C:0.7398950000):1.6928500000	1mty_B:4.4317440000):0.2732050000):0.5411870000	((((((1oqu_A:0.2906490000	1r2f_A:0.2552830000):0.1020130000	1uzr_A:0.0286810000):1.5575300000	1mxr_A:1.0633270000):1.0355100000	(1jk0_A:0.1479550000	(2uw2_A:0.0347710000	1w68_A:0.0000030000):0.2454670000):0.9070860000):1.1232400000	3ee4_A:1.7406870000):0.1063440000	(1mty_D:1.9166090000	3dhg_A:1.5204690000):1.6389500000):0.7631360000):2.5028700000):0.2849140000	(((1bcf_A:0.0000010000	3e1q_A:0.0000010000):0.6274260000	2fkz_A:0.0563330000):0.5840820000	1jgc_A:0.5693790000):0.8953620000):0.0000020645	1nfv_A:1.3231680000):0.7934890000	2vzb_A:1.4895490000):0.8017130000):0.5573620000):0.3055630000):0.3195760000):0.1901770000	(2chp_A:0.6349990000	(1qgh_A:0.1590060000	2ux1_A:0.9768240000):0.6783460000):0.1201180000):0.0280699000);
(1ji5_A:0.4820690000	(1jig_A:0.3033750000	((1qgh_A:0.3787450000	2ux1_A:0.8925860000):0.6437730000	(1ji4_A:0.9317830000	2fjc_A:1.1131860000):0.4825940000):0.1880600000):0.1760190000	((1n1q_A:0.4297180000	2chp_A:0.9403720000):0.1344450000	((((1dps_A:0.0000010000	1jts_A:0.0000010000):0.3821450000	1o9r_A:0.4213650000):0.5587890000	1uvh_A:1.4067090000):0.5046990000	((1tjo_A:0.0000010000	1tk6_A:0.0000010000):0.9472790000	(((2fzf_A:3.7135360000	1nfv_A:0.9787440000):0.0000027558	2vzb_A:1.7547650000):0.2626050000	((((1bcf_A:0.0000010000	3e1q_A:0.0000010000):0.2842770000	2fkz_A:0.3139070000):0.2396490000	1jgc_A:0.5637640000):1.1978100000	((((1lko_A:0.4761660000	1yuz_A:1.0588970000):0.8549370000	3qhb_A:0.6267480000):1.2509200000	(((((1lb3_A:0.1034170000	2za7_A:0.1119280000):0.3903360000	1r03_A:0.2303690000):0.0797143000	1bg7_A:0.1291570000):0.2477010000	(1z6o_A:2.0032020000	1z6o_M:0.4274130000):0.3791510000):0.3407150000	((1eum_A:0.6168470000	1krq_A:0.3744510000):0.3819490000	((3e6s_A:1.4738560000	2jd7_A:0.2606700000):0.0912333000	1vlg_A:0.2694790000):0.3007110000):0.3601180000):0.8804600000):0.0000028058	((((1otk_A:1.8265440000	((2inc_B:1.7615220000	2inp_C:1.7438300000):1.4457100000	1mty_B:1.9886350000):1.1244000000):1.2425200000	(((((1oqu_A:0.2249320000	1r2f_A:0.2062250000):0.1099660000	1uzr_A:0.0000020000):1.0374000000	1mxr_A:1.1535630000):0.6462280000	(1jk0_A:0.2165350000	(2uw2_A:0.0145010000	1w68_A:0.0356210000):0.1794680000):0.8421570000):0.6688690000	3ee4_A:1.0225800000):1.3548000000):0.2905280000	(1mty_D:1.5783060000	3dhg_A:1.8914030000):0.3707430000):1.2230500000	(((2uw1_A:0.0000010000	2uw1_B:0.0000010000):0.0928630000	1afr_A:0.1217770000):1.1460100000	1za0_A:2.7327370000):0.6553670000):1.5686300000):0.5043580000):0.0893413000):0.9604600000):0.2813800000):0.1856700000):0.0334459000);
(1ji5_A:0.3444890000	(1jig_A:0.3064350000	((1qgh_A:0.4493050000	2ux1_A:0.6182920000):0.3811180000	((1ji4_A:0.6073930000	2fjc_A:1.0560250000):0.1855380000	((((1dps_A:0.0000010000	1jts_A:0.0000010000):0.4983120000	1o9r_A:0.2815190000):0.3396470000	1uvh_A:1.2257510000):0.4944230000	((1tjo_A:0.0000010000	1tk6_A:0.0000010000):0.6996850000	(((((2fzf_A:3.5754570000	(((1otk_A:2.2643320000	((2inc_B:2.5461290000	2inp_C:1.6311110000):0.4211530000	1mty_B:3.0667360000):0.2051490000):0.3910180000	(1mty_D:1.8604260000	3dhg_A:1.6837540000):0.9993290000):0.2460930000	(((((1oqu_A:0.1958580000	1r2f_A:0.3230590000):0.0483284000	1uzr_A:0.0712020000):1.4064800000	1mxr_A:1.0690990000):0.3585770000	(1jk0_A:0.0724490000	(2uw2_A:0.0000030000	1w68_A:0.0546780000):0.3477970000):1.2280100000):0.6477030000	3ee4_A:1.3760350000):1.1473200000):1.1923800000):0.7018630000	1nfv_A:0.5298300000):0.4536010000	(((1bcf_A:0.0000010000	3e1q_A:0.0000010000):0.3155630000	2fkz_A:0.2008320000):0.3031420000	1jgc_A:0.4714060000):1.0257800000):0.1472630000	(((1lko_A:1.1362160000	1yuz_A:1.5502350000):1.0477500000	3qhb_A:0.6220940000):1.9100400000	((((((1lb3_A:0.1280300000	2za7_A:0.0632000000):0.3551990000	1bg7_A:0.1425530000):0.1175370000	1r03_A:0.3521090000):0.2540600000	(1z6o_A:1.4502520000	1z6o_M:0.9809750000):0.4974770000):0.2290320000	(((1eum_A:0.6793310000	1krq_A:0.4505190000):0.2539780000	3e6s_A:1.5194750000):0.1941360000	(2jd7_A:0.5632960000	1vlg_A:0.4174950000):0.2890570000):0.4212800000):0.6617100000	(((2uw1_A:0.0000010000	2uw1_B:0.0000010000):0.1251850000	1afr_A:0.1332250000):1.1933700000	1za0_A:3.5719070000):2.1109000000):0.0708203000):0.4498540000):0.3510580000	2vzb_A:1.4600390000):0.5023380000):0.5792520000):0.2418940000):0.2828240000):0.1481920000):0.0736642000	(1n1q_A:0.3409190000	2chp_A:0.7544590000):0.0360799000);
(1ji5_A:0.2414390000	(1jig_A:0.1991430000	(1qgh_A:0.3242000000	2ux1_A:0.7700320000):0.4690770000):0.0591374000	((1n1q_A:0.2895510000	(((1ji4_A:0.5797900000	2fjc_A:0.8676110000):0.2197870000	(((1dps_A:0.0000010000	1jts_A:0.0000010000):0.3951900000	1o9r_A:0.3150700000):0.3918610000	1uvh_A:1.2171060000):0.6349610000):0.0955734000	((1tjo_A:0.0000010000	1tk6_A:0.0000010000):0.8872180000	((((2fzf_A:2.3680100000	((1otk_A:2.0844360000	((((((1oqu_A:0.2360400000	1r2f_A:0.1974420000):0.0287761000	1uzr_A:0.0793590000):0.8324890000	1mxr_A:1.1623410000):0.9967010000	(1jk0_A:0.1915080000	(2uw2_A:0.0000020000	1w68_A:0.0405000000):0.1379240000):1.1288700000):1.0109900000	3ee4_A:1.1230340000):0.7970920000	(1mty_D:2.4181340000	3dhg_A:0.5421540000):1.4649400000):1.1611100000):0.2844000000	((2inc_B:2.7627600000	1mty_B:2.7447680000):0.4813970000	2inp_C:0.8139490000):2.5654600000):1.4556500000):0.3991590000	2vzb_A:0.9188530000):0.4257090000	1nfv_A:1.0720630000):0.2245630000	((((1bcf_A:0.0000010000	3e1q_A:0.0000010000):0.2394900000	2fkz_A:0.1686190000):0.5153020000	1jgc_A:0.3204870000):1.1130700000	(((1lko_A:0.7617890000	1yuz_A:1.0767420000):0.7295210000	3qhb_A:0.9483070000):1.7717100000	((((((1lb3_A:0.1164010000	2za7_A:0.1056660000):0.4414550000	1bg7_A:0.1300930000):0.0961277000	1r03_A:0.3809560000):0.4518120000	(1z6o_A:1.8126660000	1z6o_M:0.6841930000):0.4647630000):0.2862980000	(((1eum_A:0.4255790000	1krq_A:0.4126900000):0.4326540000	3e6s_A:1.7301600000):0.2150500000	(2jd7_A:0.4375800000	1vlg_A:0.2150880000):0.2509610000):0.4165260000):0.5760890000	(((2uw1_A:0.0000010000	2uw1_B:0.0000010000):0.0142064000	1za0_A:4.1264150000):0.1804930000	1afr_A:0.0000020000):3.0155600000):0.1462330000):0.4617570000):0.1371110000):1.1138700000):0.3267440000):0.2160730000):0.0673401000	2chp_A:0.5872990000):0.0888817000);
(1ji5_A:0.1966650000	(1jig_A:0.2522020000	((1n1q_A:0.1562890000	((1ji4_A:0.6364340000	2fjc_A:0.8652970000):0.2299610000	((((1dps_A:0.0000010000	1jts_A:0.0000010000):0.4540310000	1o9r_A:0.1776370000):0.5312340000	1uvh_A:0.7976420000):0.4910190000	((1tjo_A:0.0000010000	1tk6_A:0.0000010000):0.4061780000	(((((2fzf_A:2.9218820000	(1otk_A:2.1044010000	(((((((1oqu_A:0.2244640000	1r2f_A:0.1939580000):0.0418722000	1uzr_A:0.0667520000):1.2554000000	1mxr_A:1.9158710000):0.8103420000	(1jk0_A:0.2883770000	(2uw2_A:0.0000020000	1w68_A:0.0438820000):0.1057570000):0.9394320000):0.8102670000	3ee4_A:1.8963700000):1.1193900000	(1mty_D:1.9760540000	3dhg_A:1.2598930000):0.8003350000):0.5247400000	((2inc_B:2.6835670000	2inp_C:1.0415250000):0.7879980000	1mty_B:3.9247590000):0.8543070000):0.7222820000):1.5572200000):0.3527020000	1nfv_A:1.1599070000):0.2138150000	2vzb_A:1.4274180000):0.2168150000	((((1lko_A:1.3657870000	1yuz_A:1.1327590000):0.6954290000	3qhb_A:0.5544440000):2.1278800000	(((((1lb3_A:0.1525490000	2za7_A:0.0432300000):0.4125160000	1bg7_A:0.1395720000):0.0608890000	1r03_A:0.2846030000):0.2630380000	(1z6o_A:1.8080120000	1z6o_M:1.0039580000):0.5006940000):0.5310730000	((1eum_A:0.3866010000	1krq_A:0.4912130000):0.3122760000	(3e6s_A:1.3570980000	(2jd7_A:0.3448160000	1vlg_A:0.3180310000):0.0906844000):0.1563080000):0.2034340000):0.7748410000):0.0000020717	(((2uw1_A:0.0000010000	2uw1_B:0.0000010000):0.0133251000	1za0_A:4.1729480000):0.1717890000	1afr_A:0.0000020000):3.6744200000):0.5378670000):0.0655259000	(((1bcf_A:0.0000010000	3e1q_A:0.0000010000):0.1922050000	2fkz_A:0.1729990000):0.2490640000	1jgc_A:0.4226500000):1.3792800000):1.3058200000):0.8263350000):0.2276070000):0.1991400000):0.1471260000	2chp_A:0.5926700000):0.0589740000):0.0466191000	(1qgh_A:0.1367730000	2ux1_A:0.9455010000):0.5379150000);
(1ji5_A:0.2914170000	1jig_A:0.3195630000	((1n1q_A:0.3102030000	((1qgh_A:0.3543580000	2ux1_A:1.0383050000):0.3449160000	(((1ji4_A:0.8134520000	2fjc_A:1.0692480000):0.1591240000	((1tjo_A:0.0000010000	1tk6_A:0.0000010000):1.3071900000	(((((2fzf_A:2.5585610000	(1otk_A:2.1703240000	((((((1oqu_A:0.2234680000	1r2f_A:0.2386620000):0.0752452000	1uzr_A:0.0801900000):1.9987000000	1mxr_A:1.1030800000):0.3291410000	(1jk0_A:0.2372970000	(2uw2_A:0.0097580000	1w68_A:0.0123510000):0.1886220000):1.0656800000):1.1583400000	3ee4_A:1.2077210000):1.0920400000	(((2inc_B:1.9346680000	2inp_C:1.7433990000):0.8375380000	(1mty_D:1.3661210000	3dhg_A:1.6313980000):1.0514600000):0.3695860000	1mty_B:5.5387670000):0.4586090000):0.2460360000):1.2653300000):0.5955880000	1nfv_A:1.2743680000):0.8393850000	(((1bcf_A:0.0000010000	3e1q_A:0.0000010000):0.3672720000	2fkz_A:0.1130980000):0.5721300000	1jgc_A:0.4114670000):1.2144800000):0.2446800000	((((1lko_A:1.3281450000	1yuz_A:1.4465150000):1.1313300000	3qhb_A:0.8033250000):1.4759400000	(((2uw1_A:0.0000010000	2uw1_B:0.0000010000):0.0310360000	1za0_A:3.8891360000):0.1616160000	1afr_A:0.0000030000):2.9256700000):1.0424600000	((((((1lb3_A:0.0643040000	2za7_A:0.0937310000):0.4249890000	1bg7_A:0.0929020000):0.0850085000	1r03_A:0.3582580000):0.1473540000	1z6o_M:1.4443430000):0.2347480000	1z6o_A:1.3788990000):0.5363540000	((1eum_A:0.5073510000	1krq_A:0.4731990000):0.6546130000	((3e6s_A:1.7037980000	2jd7_A:0.3383460000):0.0810955000	1vlg_A:0.3842320000):0.2713770000):0.1387100000):0.7727840000):0.2511280000):0.8106920000	2vzb_A:1.0817230000):0.5997650000):0.5711050000):0.2285700000	(((1dps_A:0.0000010000	1jts_A:0.0000010000):0.6913530000	1o9r_A:0.2190240000):0.4751620000	1uvh_A:0.9958450000):0.9146590000):0.2966500000):0.1429100000):0.1053460000	2chp_A:0.7036940000):0.1411870000);
(1ji5_A:0.3582310000	((1jig_A:0.2706370000	((1qgh_A:0.3797210000	2ux1_A:0.6819230000):0.4018280000	((1ji4_A:0.5862060000	2fjc_A:1.0226760000):0.2031290000	((((1dps_A:0.0000010000	1jts_A:0.0000010000):0.4423650000	1o9r_A:0.3554740000):0.4890660000	1uvh_A:1.3352450000):0.7889990000	((1tjo_A:0.0000010000	1tk6_A:0.0000010000):0.9675290000	(((((2fzf_A:2.8046250000	((1lko_A:1.1747280000	1yuz_A:0.7308690000):1.1907600000	3qhb_A:0.4787030000):1.6420000000):0.4320950000	(((1otk_A:2.2937760000	(2inc_B:1.9747980000	2inp_C:1.1332970000):0.1015490000):0.2568510000	1mty_B:5.4390850000):0.7097940000	((((((1oqu_A:0.2120530000	1r2f_A:0.2709180000):0.0959530000	1uzr_A:0.0554240000):1.6826700000	1mxr_A:1.2419410000):0.4362690000	(1jk0_A:0.2656150000	(2uw2_A:0.0154440000	1w68_A:0.0299240000):0.1908360000):1.3554100000):1.0160100000	3ee4_A:1.0770760000):1.0100900000	((1mty_D:1.6781730000	(((2uw1_A:0.0000010000	2uw1_B:0.0000010000):0.1134010000	1za0_A:4.2034560000):0.1039040000	1afr_A:0.0000020000):2.6638500000):0.5389040000	3dhg_A:1.3728210000):0.6863700000):0.5708570000):0.9309050000):0.6340850000	((((1bcf_A:0.0000010000	3e1q_A:0.0000010000):0.2441110000	2fkz_A:0.2009810000):0.2145400000	1jgc_A:0.5365960000):0.6512840000	(((((((1lb3_A:0.0278560000	2za7_A:0.1196120000):0.4715640000	1bg7_A:0.0378790000):0.1225190000	1r03_A:0.3922160000):0.3192600000	(1z6o_A:1.9742530000	1z6o_M:0.7147770000):0.5234220000):0.8096000000	((1eum_A:0.9261320000	1krq_A:0.3625740000):0.4567740000	3e6s_A:1.7327270000):0.1313050000):0.3158620000	2jd7_A:0.4907880000):0.1011610000	1vlg_A:0.1423240000):1.4192800000):0.2467530000):0.1785250000	1nfv_A:1.2479820000):0.3704590000	2vzb_A:2.0244680000):0.3894080000):0.5139930000):0.1479470000):0.1499750000):0.1633700000):0.0305073000	2chp_A:0.5826310000):0.0659706000	1n1q_A:0.3375010000);
(1ji5_A:0.2970830000	(1jig_A:0.2092650000	((1qgh_A:0.3098950000	2ux1_A:0.8850490000):0.3661790000	((1ji4_A:0.8649640000	2fjc_A:0.8624840000):0.2277550000	((((1dps_A:0.0000010000	1jts_A:0.0000010000):0.4809710000	1o9r_A:0.3176900000):0.5775520000	1uvh_A:0.6298750000):0.5835880000	((1tjo_A:0.0000010000	1tk6_A:0.0000010000):0.5882390000	(((((2fzf_A:3.8642130000	((1lko_A:1.2410340000	1yuz_A:1.5628040000):1.0189100000	3qhb_A:0.5752620000):0.4613780000):0.2088590000	(((1otk_A:2.9032850000	((((((1oqu_A:0.1952590000	1r2f_A:0.2856170000):0.0428101000	1uzr_A:0.0745430000):1.0960700000	1mxr_A:1.1335100000):0.6730590000	(1jk0_A:0.2994460000	(2uw2_A:0.0000020000	1w68_A:0.0281600000):0.0921705000):0.6453370000):1.3378200000	3ee4_A:1.6268390000):1.0527100000	(1mty_D:2.5131490000	3dhg_A:0.7634370000):1.1548800000):0.4669400000):0.3631060000	(2inc_B:2.1546510000	(2inp_C:0.4080980000	1mty_B:5.0609090000):0.3129250000):1.7006600000):0.4885990000	(((2uw1_A:0.0000010000	2uw1_B:0.0000010000):0.0000021059	1za0_A:6.2667900000):0.1642180000	1afr_A:0.0022590000):3.2187800000):0.2479590000):0.9426400000	(((((1lb3_A:0.0923150000	2za7_A:0.0730810000):0.3496580000	1bg7_A:0.1738850000):0.1855600000	1r03_A:0.2126880000):0.3621590000	(1z6o_A:1.7875320000	1z6o_M:1.1457780000):0.4264420000):0.6327460000	((1eum_A:0.7224240000	1krq_A:0.4517470000):0.6207930000	((3e6s_A:2.0592690000	2jd7_A:0.3484300000):0.2272990000	1vlg_A:0.3752940000):0.4377230000):0.3420400000):0.4949010000):0.4297750000	((((1bcf_A:0.0000010000	3e1q_A:0.0000010000):0.3478710000	1jgc_A:0.7026790000):0.0702478000	2fkz_A:0.0894100000):0.9430080000	1nfv_A:1.8605740000):0.1705630000):0.7309900000	2vzb_A:1.2240160000):0.8770270000):0.8873110000):0.1496330000):0.2970500000):0.1526330000):0.0893097000	(1n1q_A:0.3045700000	2chp_A:0.6115330000):0.1186690000);
(1ji5_A:0.3213860000	(1jig_A:0.3203890000	(((1qgh_A:0.5262280000	2ux1_A:0.7477660000):0.3125200000	(((1dps_A:0.0000010000	1jts_A:0.0000010000):0.3680540000	1o9r_A:0.2050670000):0.8939470000	1uvh_A:1.1197840000):0.4208760000):0.3832620000	((1ji4_A:0.7009440000	2fjc_A:0.8689800000):0.4719940000	((1tjo_A:0.0000010000	1tk6_A:0.0000010000):0.9714980000	(((((2fzf_A:3.5595100000	((1otk_A:1.5253550000	((((((1oqu_A:0.2276720000	1r2f_A:0.2066760000):0.0768469000	1uzr_A:0.0552230000):1.2852800000	1mxr_A:1.1907640000):0.8365870000	(1jk0_A:0.1361140000	(2uw2_A:0.0331320000	1w68_A:0.0232980000):0.3191300000):0.9573260000):0.6458880000	3ee4_A:1.0245030000):1.1322400000	(1mty_D:2.0310740000	3dhg_A:1.7300820000):1.2496200000):0.6940350000):0.0000021721	(2inc_B:1.7210500000	(2inp_C:0.7287690000	1mty_B:4.1944430000):0.5316800000):1.6265400000):0.8404590000):0.3659940000	1nfv_A:0.8991080000):0.7397210000	(((1bcf_A:0.0000010000	3e1q_A:0.0000010000):0.3021610000	2fkz_A:0.2109500000):0.2075630000	1jgc_A:0.5370350000):1.0209400000):0.1799170000	((((1lko_A:1.0334880000	1yuz_A:1.1371920000):1.0088100000	3qhb_A:0.5177590000):1.1926300000	(((2uw1_A:0.0000010000	2uw1_B:0.0000010000):0.0227927000	1za0_A:4.5076820000):0.1631870000	1afr_A:0.0009910000):3.1934000000):0.6714380000	(((((1lb3_A:0.0827890000	2za7_A:0.1188630000):0.3854070000	1bg7_A:0.1236650000):0.1129770000	1r03_A:0.1581870000):0.3423680000	(1z6o_A:1.4496120000	1z6o_M:1.1592220000):0.3299240000):0.3746930000	(((1eum_A:0.5756780000	1krq_A:0.3122000000):0.5701520000	3e6s_A:1.7614770000):0.2159600000	(2jd7_A:0.3639670000	1vlg_A:0.2901830000):0.0485505000):0.5241870000):0.7518720000):0.3344920000):0.1630700000	2vzb_A:1.6552980000):0.4617860000):0.5559960000):0.3286160000):0.1099380000):0.0887118000	(1n1q_A:0.3644750000	2chp_A:0.6794530000):0.2238420000);
(1ji5_A:0.3674640000	(1jig_A:0.1744020000	((1qgh_A:0.5909020000	2ux1_A:0.8189580000):0.5381660000	((1ji4_A:0.8876250000	2fjc_A:1.3122670000):0.3000710000	((((1dps_A:0.0000010000	1jts_A:0.0000010000):0.7164950000	1o9r_A:0.1140550000):0.5857980000	1uvh_A:1.2023780000):0.7437640000	((1tjo_A:0.0000010000	1tk6_A:0.0000010000):0.9792970000	((((((2fzf_A:3.6567830000	((1lko_A:0.9171400000	1yuz_A:1.5475980000):1.9843400000	3qhb_A:0.3775010000):0.9785770000):0.6242110000	((1otk_A:2.2849310000	((((((1oqu_A:0.1984550000	1r2f_A:0.2661810000):0.1184240000	1uzr_A:0.0383890000):1.2892600000	1mxr_A:1.2339110000):1.3239300000	((1jk0_A:0.3833900000	2uw2_A:0.0304100000):0.0244853000	1w68_A:0.0000020000):0.5282690000):1.6513900000	3ee4_A:1.1718930000):1.3396900000	(1mty_D:1.9373210000	3dhg_A:1.3396700000):1.4134400000):0.7999960000):0.6758420000	(2inc_B:1.4002660000	(2inp_C:1.6557000000	1mty_B:4.3101250000):0.4170160000):0.6536970000):1.5956600000):0.0000022639	((((1lb3_A:0.0520580000	2za7_A:0.1245120000):0.4253610000	1bg7_A:0.1039200000):0.1248230000	1r03_A:0.2778660000):0.3715080000	((1z6o_A:1.3171190000	1z6o_M:1.3045310000):0.4362000000	(((1eum_A:0.7306090000	1krq_A:0.3308610000):0.4778140000	3e6s_A:1.6603890000):0.2838970000	(2jd7_A:0.4039810000	1vlg_A:0.2387490000):0.0345851000):0.6687820000):0.0579987000):1.1442100000):0.2699630000	(((2uw1_A:0.0000010000	2uw1_B:0.0000010000):0.0009582160	1afr_A:0.2312380000):2.6262800000	1za0_A:2.5842940000):1.6222900000):1.2292400000	((((1bcf_A:0.0000010000	3e1q_A:0.0000010000):0.1984420000	2fkz_A:0.2198140000):0.2969400000	1jgc_A:0.5803450000):0.9989150000	1nfv_A:1.5968110000):0.3373650000):0.1966100000	2vzb_A:1.2207220000):0.1862880000):0.4295430000):0.1348010000):0.2234090000):0.1039790000):0.1069890000	(1n1q_A:0.1510420000	2chp_A:0.8988170000):0.2559410000);
(1ji5_A:0.3620760000	((1jig_A:0.1646990000	((1ji4_A:0.8053950000	2fjc_A:1.1080340000):0.5017060000	((((1dps_A:0.0000010000	1jts_A:0.0000010000):0.3541920000	1o9r_A:0.5216220000):0.3569960000	1uvh_A:0.9894930000):0.7846560000	((1tjo_A:0.0000010000	1tk6_A:0.0000010000):0.6633960000	(((2fzf_A:4.5257620000	1nfv_A:0.7758030000):0.8085820000	(2vzb_A:1.2698330000	(((((1lko_A:0.8953440000	(((2uw1_A:0.0000010000	2uw1_B:0.0000020000):0.0075056700	1za0_A:4.7237490000):0.1621420000	1afr_A:0.0000030000):4.2081300000):0.4681510000	1yuz_A:1.2980590000):1.8915700000	3qhb_A:0.6027160000):1.1840500000	((1otk_A:1.6708640000	((((((1oqu_A:0.1976310000	1r2f_A:0.2508540000):0.1117310000	1uzr_A:0.0232440000):1.1248000000	1mxr_A:1.3960180000):0.8696460000	(1jk0_A:0.2247310000	(2uw2_A:0.0133630000	1w68_A:0.0441110000):0.2381250000):1.0404200000):0.5275400000	3ee4_A:1.2324870000):0.7425830000	(1mty_D:1.7792980000	3dhg_A:1.0901210000):0.8863930000):0.6147590000):0.0004613590	((2inc_B:2.2499790000	2inp_C:1.2703860000):0.3859820000	1mty_B:3.1093200000):0.6817330000):1.4037800000):0.2941880000	(((((((1lb3_A:0.0379290000	2za7_A:0.1494370000):0.4012180000	1bg7_A:0.1670450000):0.1168590000	1r03_A:0.2444990000):0.5599860000	(1z6o_A:1.8890640000	1z6o_M:1.1494440000):0.4288160000):0.5248950000	3e6s_A:1.3643070000):0.0804041000	(2jd7_A:0.4165540000	1vlg_A:0.4265250000):0.1546470000):0.2702670000	(1eum_A:0.5416110000	1krq_A:0.4896690000):0.1375010000):1.1005200000):0.5216680000):0.3253890000):0.1520810000	(((1bcf_A:0.0000020000	3e1q_A:0.0000010000):0.2615210000	2fkz_A:0.2472240000):0.3468690000	1jgc_A:0.6199190000):0.9890040000):0.7455400000):0.7186670000):0.1416160000):0.1792560000):0.1096820000	(1n1q_A:0.3888750000	2chp_A:0.6711620000):0.1041780000):0.0768564000	(1qgh_A:0.1562870000	2ux1_A:0.9623280000):0.5499200000);
(1ji5_A:0.3771280000	((1jig_A:0.2532010000	((1ji4_A:0.8211450000	2fjc_A:0.8234710000):0.5820010000	((1tjo_A:0.0000010000	1tk6_A:0.0000010000):1.5174900000	((((2fzf_A:3.9071800000	1nfv_A:0.6638210000):0.1807260000	(((1bcf_A:0.0000010000	3e1q_A:0.0000010000):0.2608260000	2fkz_A:0.2247170000):0.1845980000	1jgc_A:0.6126480000):1.7307700000):0.5320580000	2vzb_A:1.5389480000):0.0659607000	(((1lko_A:0.9840380000	1yuz_A:1.2661300000):1.7301500000	3qhb_A:0.2165530000):1.4781100000	((((((1lb3_A:0.1461020000	2za7_A:0.0643070000):0.3816870000	1bg7_A:0.2104290000):0.0922560000	((1z6o_A:1.7122250000	1z6o_M:1.0855980000):0.2966520000	((1eum_A:0.5223390000	1krq_A:0.4331910000):0.4484870000	((3e6s_A:1.6586110000	2jd7_A:0.3559130000):0.1228880000	1vlg_A:0.4028980000):0.2341170000):0.9800960000):0.2968130000):0.1470300000	1r03_A:0.2088330000):1.2690800000	((2uw1_A:0.0000010000	2uw1_B:0.0000010000):0.0000029973	(1afr_A:0.0158960000	1za0_A:5.1466680000):0.1226470000):2.9140800000):0.5376250000	(1otk_A:2.2463020000	(((((((1oqu_A:0.2877890000	1r2f_A:0.2981370000):0.0562049000	1uzr_A:0.0535240000):1.2231500000	1mxr_A:1.6999460000):0.4410280000	(1jk0_A:0.1661920000	(2uw2_A:0.0092770000	1w68_A:0.0249760000):0.2154340000):0.9095040000):0.8790120000	3ee4_A:1.1751110000):0.7654240000	(1mty_D:1.7110810000	3dhg_A:1.1012660000):0.8473120000):0.1350710000	(2inc_B:2.4485970000	(2inp_C:1.0239720000	1mty_B:4.1357000000):0.6373000000):1.4468500000):0.4682290000):0.8167960000):0.5456450000):0.4465190000):0.4344760000):0.3128520000):0.1953970000):0.0000028990	((1qgh_A:0.3932860000	2ux1_A:0.8942430000):0.4807550000	(((1dps_A:0.0000010000	1jts_A:0.0000010000):0.3074930000	1o9r_A:0.3672550000):0.4962430000	1uvh_A:1.0262010000):1.0302900000):0.2814380000):0.0728882000	(1n1q_A:0.3487730000	2chp_A:0.7023390000):0.0339077000);
(1ji5_A:0.3687140000	1jig_A:0.1991160000	((1n1q_A:0.2570360000	((1qgh_A:0.4577880000	2ux1_A:0.5595190000):0.4822430000	((1ji4_A:0.6614560000	2fjc_A:0.9915790000):0.2116160000	((((1dps_A:0.0000010000	1jts_A:0.0000010000):0.3291580000	1o9r_A:0.3259110000):0.6734290000	1uvh_A:0.9271510000):0.6652460000	((1tjo_A:0.0000010000	1tk6_A:0.0000010000):0.7727250000	(((((((2fzf_A:3.6583420000	((1otk_A:2.5197200000	((2inc_B:2.1918030000	1mty_B:4.2198700000):0.8047520000	2inp_C:0.7792080000):0.5327820000):1.3369300000	((((((1oqu_A:0.2764610000	1r2f_A:0.2865660000):0.0630574000	1uzr_A:0.0000020000):1.0880700000	1mxr_A:1.1195430000):0.7086830000	(1jk0_A:0.1226410000	(2uw2_A:0.0135690000	1w68_A:0.0295090000):0.2700080000):1.7417700000):1.0730600000	3ee4_A:0.7339750000):2.1903700000	(1mty_D:1.2446690000	3dhg_A:1.8311630000):0.5111750000):0.4663870000):0.7664170000):0.9828070000	1nfv_A:0.6864400000):0.9116880000	(((2uw1_A:0.0000010000	2uw1_B:0.0000010000):0.0023474200	1afr_A:0.2304080000):0.7403320000	1za0_A:4.2649010000):2.1743600000):0.2110980000	(((((1lb3_A:0.1363280000	2za7_A:0.0639980000):0.3089650000	1bg7_A:0.1336850000):0.0713954000	1r03_A:0.3043870000):0.3557030000	(1z6o_A:1.3888610000	1z6o_M:0.9737810000):0.4895600000):0.7055060000	(((1eum_A:0.5518500000	1krq_A:0.4290350000):0.2456960000	3e6s_A:1.3594800000):0.2714890000	(2jd7_A:0.4360770000	1vlg_A:0.3364640000):0.2119410000):0.2491350000):0.8270640000):0.7956720000	(((1bcf_A:0.0000010000	3e1q_A:0.0000010000):0.1859770000	2fkz_A:0.2098050000):0.3447140000	1jgc_A:0.4797910000):1.2308200000):0.1227720000	((1lko_A:0.8944300000	1yuz_A:1.0921940000):1.3597100000	3qhb_A:1.3487510000):1.1075900000):0.4350180000	2vzb_A:1.3769370000):0.8429210000):0.6548440000):0.1953050000):0.1442470000):0.2631670000):0.0911555000	2chp_A:0.7874710000):0.0666894000);
(1ji5_A:0.3790980000	(1jig_A:0.1080770000	2chp_A:0.6137160000):0.0359219000	(1n1q_A:0.3592100000	(((1qgh_A:0.4940960000	2ux1_A:0.7651560000):0.1811890000	(1ji4_A:0.7789220000	2fjc_A:0.9530070000):0.5299870000):0.0971520000	((((1dps_A:0.0000010000	1jts_A:0.0000010000):0.4150670000	1o9r_A:0.4102690000):0.5629150000	1uvh_A:1.3833930000):0.3888580000	((1tjo_A:0.0000010000	1tk6_A:0.0000010000):1.0632100000	((((((2fzf_A:3.1612710000	((1lko_A:1.0175760000	1yuz_A:0.7108200000):1.2207300000	3qhb_A:0.1697050000):0.8788900000):0.8658240000	(((((1lb3_A:0.1087590000	2za7_A:0.1302290000):0.4512340000	1bg7_A:0.1285710000):0.0890339000	1r03_A:0.2642610000):0.2833660000	(1z6o_A:1.6248240000	1z6o_M:0.8783330000):0.3611550000):0.4819460000	((((1eum_A:0.4200370000	1krq_A:0.4211490000):0.6877960000	2jd7_A:0.2308160000):0.3742230000	1vlg_A:0.2523780000):0.2253300000	3e6s_A:1.4345840000):0.3714330000):0.5095900000):0.0000029758	(((1otk_A:2.3666830000	((2inc_B:3.8966880000	2inp_C:1.0937070000):1.0101100000	1mty_B:3.1935090000):1.5561900000):1.1030500000	((((((1oqu_A:0.2067970000	1r2f_A:0.2497080000):0.0764071000	1uzr_A:0.0197220000):0.8852610000	1mxr_A:1.3399640000):0.3067430000	(1jk0_A:0.0221180000	(2uw2_A:0.0057570000	1w68_A:0.0159440000):0.3355380000):1.0785900000):1.0059100000	3ee4_A:0.8247200000):1.2004300000	(1mty_D:1.6216990000	3dhg_A:0.8304640000):0.5949920000):0.3161670000):1.0887200000	(((2uw1_A:0.0000010000	2uw1_B:0.0000010000):0.0489948000	1afr_A:0.1155450000):1.0140700000	1za0_A:2.8351240000):1.0100800000):1.1283900000):0.4785230000	(((1bcf_A:0.0000010000	3e1q_A:0.0000010000):0.3531280000	2fkz_A:0.1153640000):0.4360870000	1jgc_A:0.4454210000):0.7049010000):0.4132450000	1nfv_A:1.2265070000):0.1358470000	2vzb_A:1.2969590000):0.6361080000):0.4481120000):0.3240110000):0.1819090000):0.0983545000);
(1ji5_A:0.3714780000	(1jig_A:0.2564030000	((2chp_A:0.4886300000	((1tjo_A:0.0000010000	1tk6_A:0.0000010000):1.5360200000	(((2fzf_A:4.1317160000	((((1bcf_A:0.0000010000	3e1q_A:0.0000010000):0.2803010000	2fkz_A:0.2238660000):0.1084490000	1jgc_A:0.7191230000):0.7562090000	((((1lko_A:0.8543860000	1yuz_A:1.5828050000):1.0187500000	3qhb_A:0.7455470000):1.5013200000	(((1otk_A:4.6629240000	(((((1oqu_A:0.2639150000	1r2f_A:0.2621790000):0.0994191000	1uzr_A:0.0253460000):1.6686200000	1mxr_A:1.5253620000):0.2844420000	(1jk0_A:0.1884210000	(2uw2_A:0.0067770000	1w68_A:0.0300110000):0.1424530000):1.3171900000):0.5152090000	3ee4_A:1.4988020000):0.3664670000):0.3735910000	(((2inc_B:4.9567880000	2inp_C:1.7027010000):1.7271700000	1mty_B:5.2760110000):0.5543440000	(1mty_D:2.1384060000	3dhg_A:1.5871810000):1.0512200000):0.2420340000):1.0662100000	(((2uw1_A:0.0000010000	2uw1_B:0.0000020000):0.1917660000	1afr_A:0.0000020000):1.6202600000	1za0_A:3.1965290000):0.0776111000):1.2531900000):0.9289240000	(((((1lb3_A:0.0842220000	2za7_A:0.1136330000):0.4811640000	1bg7_A:0.1156830000):0.0765055000	1r03_A:0.4362450000):0.2372880000	(1z6o_A:1.9278450000	1z6o_M:0.8928920000):0.4769720000):0.4192830000	(((1eum_A:0.6723470000	1krq_A:0.3842410000):0.4547660000	3e6s_A:1.4942590000):0.4010640000	(2jd7_A:0.5355250000	1vlg_A:0.2229380000):0.2386830000):0.4758990000):0.2884000000):0.4677770000):0.5758820000):0.2293680000	1nfv_A:1.4632640000):0.2765680000	2vzb_A:1.4381450000):0.8812400000):0.2667840000):0.1959440000	((1qgh_A:0.3786650000	2ux1_A:0.7564130000):0.5214820000	((1ji4_A:1.0966140000	2fjc_A:1.2684140000):0.2803910000	(((1dps_A:0.0000010000	1jts_A:0.0000010000):0.2175850000	1o9r_A:0.4512420000):0.3543610000	1uvh_A:1.0372430000):0.7462650000):0.1425860000):0.1248400000):0.0551776000):0.0769900000	1n1q_A:0.3800200000);
(1ji5_A:0.2877730000	1jig_A:0.2734220000	(1n1q_A:0.2528090000	(2chp_A:0.6003520000	((1qgh_A:0.3991790000	2ux1_A:0.9735550000):0.4360790000	((1ji4_A:0.5706040000	2fjc_A:0.9886620000):0.3813870000	((((1dps_A:0.0000010000	1jts_A:0.0000010000):0.3533110000	1o9r_A:0.2833870000):0.3934230000	1uvh_A:1.2490470000):0.9168820000	((1tjo_A:0.0000010000	1tk6_A:0.0000010000):0.7121760000	(((2fzf_A:3.2243710000	((((1lko_A:1.0502570000	1yuz_A:1.1977100000):1.2821400000	3qhb_A:0.3277380000):1.4909300000	((((1lb3_A:0.1000810000	2za7_A:0.0780640000):0.3754870000	1bg7_A:0.0341380000):0.1166950000	1r03_A:0.2825260000):0.2449480000	(1z6o_A:1.7260790000	(1z6o_M:1.0293990000	(((1eum_A:0.6326100000	1krq_A:0.2705810000):0.2616150000	3e6s_A:1.2330860000):0.2204910000	(2jd7_A:0.4646610000	1vlg_A:0.3743880000):0.2644500000):0.6848670000):0.1401230000):0.1400200000):0.9305340000):0.1513690000	(((((1otk_A:1.7342740000	((2inc_B:1.7124680000	2inp_C:1.6718270000):0.6384570000	1mty_B:3.4259880000):1.1674400000):0.6840230000	1mty_D:1.6985010000):0.3915900000	3dhg_A:2.0560050000):0.8910560000	(((((1oqu_A:0.2235370000	1r2f_A:0.2454330000):0.1029280000	1uzr_A:0.0186770000):1.0826000000	1mxr_A:1.3263420000):0.7499920000	((1jk0_A:0.3850270000	2uw2_A:0.0000020000):0.0441062000	1w68_A:0.0000020000):1.0549200000):1.1324000000	3ee4_A:0.7838610000):1.2022300000):0.5994220000	(((2uw1_A:0.0000010000	2uw1_B:0.0000010000):0.0460968000	1afr_A:0.1584210000):0.3242940000	1za0_A:4.9385540000):1.6162200000):0.4709140000):0.8826040000):0.2332890000	1nfv_A:1.0477520000):0.4501960000	(2vzb_A:1.1717270000	(((1bcf_A:0.0000010000	3e1q_A:0.0000010000):0.1672730000	2fkz_A:0.2336260000):0.4885740000	1jgc_A:0.3872310000):1.0727300000):0.3204710000):0.9613740000):0.5861530000):0.0909672000):0.1673400000):0.1169790000):0.0919138000):0.1242110000);
(1ji5_A:0.2910340000	(1jig_A:0.1870850000	((1n1q_A:0.1742090000	(1qgh_A:0.2890370000	2ux1_A:0.6749870000):0.4904240000):0.1373460000	((1ji4_A:0.6320610000	2fjc_A:1.0076980000):0.4318140000	((((1dps_A:0.0000010000	1jts_A:0.0000010000):0.2257480000	1o9r_A:0.4086730000):0.4826310000	1uvh_A:1.2490020000):0.4945860000	((1tjo_A:0.0000010000	1tk6_A:0.0000010000):0.7058330000	(((((2fzf_A:3.3111530000	((1otk_A:1.8979850000	((2inc_B:2.6998460000	2inp_C:0.6431610000):0.9195850000	1mty_B:3.4636750000):1.6838900000):0.5686910000	((((((1oqu_A:0.1987050000	1uzr_A:0.0519710000):0.0107679000	1r2f_A:0.2852660000):1.3089200000	1mxr_A:1.1267770000):0.6859110000	(1jk0_A:0.1014200000	(2uw2_A:0.0000020000	1w68_A:0.0340760000):0.2767370000):1.1600100000):0.5608720000	3ee4_A:1.3929380000):0.8935780000	(1mty_D:1.7424350000	3dhg_A:0.9149600000):1.4592600000):0.5781960000):0.7207770000):0.6732670000	1nfv_A:0.5356530000):0.2992940000	(((1bcf_A:0.0000010000	3e1q_A:0.0000010000):0.3282440000	2fkz_A:0.1391060000):0.4595180000	1jgc_A:0.5312810000):0.8167270000):0.2612370000	((((1lko_A:0.8701220000	1yuz_A:0.8887600000):0.9060930000	3qhb_A:0.5363630000):1.2738200000	(((2uw1_A:0.0000010000	2uw1_B:0.0000010000):0.0000025823	1za0_A:4.4720640000):0.2382980000	1afr_A:0.0104710000):2.7221000000):0.2398490000	(((((1lb3_A:0.0591430000	2za7_A:0.0701510000):0.4254940000	1bg7_A:0.0568970000):0.0663284000	1r03_A:0.3048930000):0.2056330000	(1z6o_A:1.7047580000	1z6o_M:0.8135000000):0.2500580000):0.2940310000	((1eum_A:0.5005840000	1krq_A:0.4085380000):0.4824620000	(3e6s_A:1.4616530000	(2jd7_A:0.4314630000	1vlg_A:0.2803270000):0.0975027000):0.0907383000):0.2572150000):0.4278750000):0.3013110000):0.2688080000	2vzb_A:1.3702630000):0.8815840000):0.7137630000):0.3000470000):0.2095290000):0.1142310000):0.1226240000	2chp_A:0.6446760000);
(1ji5_A:0.2250540000	(1jig_A:0.2115930000	((1n1q_A:0.2958430000	((1ji4_A:0.8194940000	(2fjc_A:1.3439470000	((1tjo_A:0.0000010000	1tk6_A:0.0000010000):1.0442300000	((((2fzf_A:3.9391410000	1nfv_A:0.8009960000):0.1974350000	((1otk_A:2.0244120000	(2inc_B:2.5348160000	(2inp_C:1.2101320000	1mty_B:3.5137520000):0.0130708000):1.6894400000):0.2182150000	((((((1oqu_A:0.2861130000	1r2f_A:0.2916150000):0.1128520000	1uzr_A:0.0360590000):1.1735700000	1mxr_A:1.4826700000):0.6195840000	(1jk0_A:0.1775170000	(2uw2_A:0.0000030000	1w68_A:0.0393150000):0.1243250000):0.7460020000):1.2020800000	3ee4_A:1.2042640000):1.0192200000	(1mty_D:1.7041000000	3dhg_A:1.5156470000):1.1473500000):0.4280720000):1.4338900000):0.5890490000	2vzb_A:1.4413430000):0.3689470000	((((1bcf_A:0.0000010000	3e1q_A:0.0000010000):0.2590820000	2fkz_A:0.1520170000):0.0681926000	1jgc_A:0.6365260000):0.8925180000	((((1lko_A:0.8632280000	1yuz_A:1.5787400000):1.0617100000	3qhb_A:0.5261970000):1.8364400000	(((((1lb3_A:0.0518500000	2za7_A:0.0896710000):0.3298610000	1bg7_A:0.1244100000):0.1332610000	1r03_A:0.2569490000):0.3313520000	(1z6o_A:1.4314860000	1z6o_M:1.1496930000):0.4298460000):0.2779980000	((1eum_A:0.4739120000	1krq_A:0.4040320000):0.3301290000	(3e6s_A:1.4958200000	(2jd7_A:0.2909080000	1vlg_A:0.5219150000):0.2785490000):0.1651660000):0.7191990000):0.3881850000):0.1994070000	(((2uw1_A:0.0000010000	2uw1_B:0.0000010000):0.0592371000	1afr_A:0.1349080000):1.0543600000	1za0_A:3.2631850000):1.7397900000):0.7356270000):0.2030160000):0.9877330000):0.5901090000):0.0000024070):0.2978350000	(((1dps_A:0.0000010000	1jts_A:0.0000010000):0.4487010000	1o9r_A:0.3769170000):0.6038280000	1uvh_A:1.5992860000):0.7434780000):0.0765094000):0.1123630000	(1qgh_A:0.3301760000	2ux1_A:0.9473970000):0.5734120000):0.0990435000):0.1358390000	2chp_A:0.5493690000);
(1ji5_A:0.3021750000	((1jig_A:0.2331520000	((1qgh_A:0.3565870000	2ux1_A:0.8603330000):0.4382030000	((1ji4_A:0.8828670000	2fjc_A:1.0734090000):0.3236620000	((((1dps_A:0.0000010000	1jts_A:0.0000010000):0.4054320000	1o9r_A:0.3881200000):0.5391550000	1uvh_A:1.2827420000):0.7363250000	((1tjo_A:0.0000010000	1tk6_A:0.0000010000):1.0596500000	(((((2fzf_A:3.8016910000	((1otk_A:3.3897180000	((2inc_B:2.8049130000	2inp_C:0.3682140000):0.7549050000	1mty_B:3.8027710000):1.7325900000):0.2037080000	((((((1oqu_A:0.2902630000	1r2f_A:0.2522520000):0.0444069000	1uzr_A:0.0242380000):1.3470200000	1mxr_A:1.8327690000):0.5806930000	(1jk0_A:0.3352000000	(2uw2_A:0.0034830000	1w68_A:0.0256830000):0.1201470000):1.2982300000):1.0165500000	3ee4_A:1.4062280000):0.0391970000	(1mty_D:3.0359580000	3dhg_A:1.8993220000):2.3326000000):1.0637700000):1.4481500000):0.6872540000	1nfv_A:0.5431730000):1.1017500000	(((1lko_A:0.8168810000	1yuz_A:1.5163660000):1.7803800000	3qhb_A:0.8630910000):1.6861700000	(((((1lb3_A:0.0457970000	2za7_A:0.1282480000):0.5145180000	1bg7_A:0.1185440000):0.0588055000	1r03_A:0.3874220000):0.1756510000	((1z6o_A:1.7133060000	1z6o_M:1.2815000000):0.0953351000	((1eum_A:0.9468920000	1krq_A:0.2503230000):0.6256630000	(3e6s_A:1.9164890000	(2jd7_A:0.4920930000	1vlg_A:0.3504280000):0.1581710000):0.1144600000):0.7775010000):0.1680560000):0.6931840000	(((2uw1_A:0.0000010000	2uw1_B:0.0000010000):0.0640929000	1afr_A:0.2589130000):0.8610010000	1za0_A:3.8386710000):3.0599400000):0.1778850000):0.6036560000):0.0000027264	(((1bcf_A:0.0000010000	3e1q_A:0.0000010000):0.5581900000	2fkz_A:0.1041320000):0.4420900000	1jgc_A:0.7007770000):1.4344400000):0.6350860000	2vzb_A:1.5888900000):0.5207420000):0.7520560000):0.2125260000):0.1993680000):0.2001480000):0.0944158000	1n1q_A:0.2850390000):0.1500760000	2chp_A:0.4725950000);
(1ji5_A:0.4594040000	1jig_A:0.2087020000	(((1n1q_A:0.3195450000	(1ji4_A:0.8156990000	2fjc_A:0.8512000000):0.6227330000):0.0485534000	(2chp_A:0.5210700000	((((1dps_A:0.0000010000	1jts_A:0.0000010000):0.4464000000	1o9r_A:0.1877560000):0.4199710000	1uvh_A:1.2492290000):0.5881850000	((1tjo_A:0.0000010000	1tk6_A:0.0000010000):1.4370900000	(((2fzf_A:3.9060610000	1nfv_A:0.8470030000):0.4021330000	2vzb_A:2.0541680000):0.0936328000	((((1bcf_A:0.0000010000	3e1q_A:0.0000010000):0.2865520000	2fkz_A:0.2341770000):0.5227460000	1jgc_A:0.4211960000):0.9510560000	((((1lko_A:1.1218380000	1yuz_A:1.0099510000):1.1197800000	3qhb_A:0.6105070000):1.9755100000	((1otk_A:1.9035460000	((2inc_B:1.9617290000	2inp_C:0.8749760000):0.5118570000	1mty_B:3.5572090000):1.7052500000):0.2326430000	((((((1oqu_A:0.1974490000	1r2f_A:0.2658140000):0.1231320000	1uzr_A:0.0000020000):1.2391900000	1mxr_A:1.2310890000):0.6109360000	(1jk0_A:0.2026330000	(2uw2_A:0.0058100000	1w68_A:0.0393790000):0.1466660000):1.5644800000):1.2828200000	3ee4_A:1.4609730000):0.6191040000	(1mty_D:1.9148780000	3dhg_A:0.9402920000):1.0789700000):0.8601440000):1.5204900000):0.0000022466	(((((1lb3_A:0.0894100000	2za7_A:0.1297280000):0.4192370000	1bg7_A:0.1161840000):0.0898820000	1r03_A:0.2658250000):0.1824630000	((1z6o_A:1.4925650000	1z6o_M:1.2175150000):0.3452160000	(((1eum_A:0.6370810000	1krq_A:0.3564420000):0.3738960000	3e6s_A:1.9631470000):0.2103210000	(2jd7_A:0.3681030000	1vlg_A:0.3959970000):0.1203740000):0.5722850000):0.2046960000):0.9367030000	(((2uw1_A:0.0000010000	2uw1_B:0.0000010000):0.1769110000	1afr_A:0.0428680000):0.7224540000	1za0_A:3.9750250000):2.0133200000):0.5507060000):0.7148600000):0.2545400000):1.1199400000):0.2576350000):0.2735160000):0.1828220000):0.1070860000	(1qgh_A:0.3827090000	2ux1_A:0.7670940000):0.4964730000):0.0456810000);
(1ji5_A:0.3474730000	1jig_A:0.2609180000	((1n1q_A:0.2807500000	(2chp_A:0.6462980000	((1ji4_A:0.6612850000	2fjc_A:1.0701850000):0.3059620000	((((1dps_A:0.0000010000	1jts_A:0.0000010000):0.4948530000	1o9r_A:0.2868860000):0.7361180000	1uvh_A:0.9283910000):1.0605600000	((1tjo_A:0.0000010000	1tk6_A:0.0000010000):0.9496130000	((((2fzf_A:4.2279940000	(((1otk_A:3.4465470000	(1mty_D:2.2076090000	3dhg_A:1.9017570000):1.7160600000):0.2441600000	(((((1oqu_A:0.2140360000	1r2f_A:0.3202160000):0.0669277000	1uzr_A:0.0593940000):1.9140200000	1mxr_A:1.1489070000):0.6549010000	(1jk0_A:0.1812040000	(2uw2_A:0.0194860000	1w68_A:0.0322110000):0.3007780000):1.0586600000):1.5407800000	3ee4_A:1.2254450000):1.2610900000):0.6523750000	((2inc_B:2.3124240000	2inp_C:0.7692030000):0.5381780000	1mty_B:5.0810430000):1.5581800000):0.3599820000):0.2831210000	((((1bcf_A:0.0000010000	3e1q_A:0.0000010000):0.3664130000	2fkz_A:0.0524510000):0.0556942000	1jgc_A:0.7727590000):0.6875730000	(((1lko_A:1.0405420000	1yuz_A:1.0989360000):0.9360990000	3qhb_A:1.1945350000):1.9389100000	((((((((1lb3_A:0.0550470000	2za7_A:0.0817000000):0.3851020000	1bg7_A:0.1479260000):0.1320310000	1r03_A:0.2554690000):0.2644320000	(1z6o_A:1.8097870000	1z6o_M:1.1648150000):0.4742960000):0.3568540000	3e6s_A:2.0335510000):0.1447760000	(2jd7_A:0.3206330000	1vlg_A:0.4904440000):0.2305000000):0.1928340000	(1eum_A:0.7900050000	1krq_A:0.4308870000):0.6500440000):0.7602240000	((2uw1_A:0.0000010000	2uw1_B:0.0000010000):0.0216428000	(1afr_A:0.0028300000	1za0_A:4.7174710000):0.1807820000):2.9954600000):0.5195690000):0.8429240000):0.4042600000):0.4235030000	1nfv_A:1.1564720000):1.2491200000	2vzb_A:2.0290690000):0.8024210000):0.4890130000):0.3133150000):0.4115000000):0.1351440000):0.0973263000	(1qgh_A:0.2644140000	2ux1_A:1.2452300000):0.5973230000):0.0558671000);
(1ji5_A:0.3453120000	(1jig_A:0.2001090000	((1qgh_A:0.4969340000	2ux1_A:0.8738490000):0.3708870000	(((1ji4_A:0.7656720000	2fjc_A:0.8476550000):0.3148780000	(((1dps_A:0.0000010000	1jts_A:0.0000010000):0.3032380000	1uvh_A:1.3476190000):0.2525950000	1o9r_A:0.1913900000):0.9619800000):0.0306320000	((1tjo_A:0.0000010000	1tk6_A:0.0000010000):1.0371200000	((((2fzf_A:2.1572770000	(((1otk_A:2.9134320000	(((((1oqu_A:0.1778960000	1r2f_A:0.2881190000):0.0552985000	1uzr_A:0.0650480000):0.8181780000	1mxr_A:1.4076260000):0.6204950000	(1jk0_A:0.1755390000	(2uw2_A:0.0000030000	1w68_A:0.0358640000):0.2372750000):0.7979650000):0.8530140000	3ee4_A:0.9585550000):0.8362120000):0.4837380000	(1mty_D:1.4193610000	3dhg_A:1.4284250000):0.7956380000):0.4514300000	(2inc_B:2.7807870000	(2inp_C:0.7109550000	1mty_B:4.3299510000):0.5793090000):0.5976960000):1.1611600000):0.7720120000	1nfv_A:0.5315850000):0.4432930000	((((1bcf_A:0.0000010000	3e1q_A:0.0000010000):0.3622740000	2fkz_A:0.0968690000):0.3730990000	1jgc_A:0.2434450000):0.9100050000	(((1lko_A:1.1065060000	1yuz_A:1.3703810000):0.6442950000	3qhb_A:1.0604220000):1.1105600000	(((((1lb3_A:0.0839460000	2za7_A:0.0449660000):0.3833680000	1bg7_A:0.1164280000):0.1409290000	1r03_A:0.1827510000):0.6135640000	((1z6o_A:1.6903980000	1z6o_M:0.6478470000):0.2662150000	(((1eum_A:0.6074490000	1krq_A:0.2939210000):0.4636800000	3e6s_A:1.4764510000):0.1241320000	(2jd7_A:0.4223280000	1vlg_A:0.2715700000):0.2462980000):0.6372160000):0.1939070000):0.7269450000	(((2uw1_A:0.0000010000	2uw1_B:0.0000010000):0.0000029447	1za0_A:5.2681140000):0.2174260000	1afr_A:0.0000020000):2.9160600000):0.1616990000):0.6445490000):0.5468990000):0.5201810000	2vzb_A:1.2297190000):0.9356240000):0.7192690000):0.1981690000):0.1359350000):0.1297650000	(1n1q_A:0.2742120000	2chp_A:0.8922000000):0.0435396000);
(1ji5_A:0.3808100000	1jig_A:0.2526380000	(((1n1q_A:0.3055560000	(((1ji4_A:0.8019160000	2fjc_A:1.1128620000):0.1572550000	(((1dps_A:0.0000010000	1jts_A:0.0000010000):0.3708460000	1o9r_A:0.2832610000):0.3949670000	1uvh_A:1.0235780000):0.9734510000):0.1553480000	((1tjo_A:0.0000010000	1tk6_A:0.0000010000):1.6458800000	((((2fzf_A:2.3298060000	((1otk_A:2.2476490000	((2inc_B:1.9889970000	2inp_C:0.5469920000):0.3912980000	1mty_B:3.8732610000):1.6682300000):0.5869170000	((((((1oqu_A:0.1430940000	1r2f_A:0.1739590000):0.0949968000	1uzr_A:0.0229100000):1.1795100000	1mxr_A:1.3029970000):0.8375650000	((1jk0_A:0.3787200000	2uw2_A:0.0129940000):0.0451840000	1w68_A:0.0000020000):0.6804000000):1.1754600000	3ee4_A:1.6463880000):0.6316680000	(1mty_D:1.4798420000	3dhg_A:1.3014660000):1.0317400000):0.6896430000):1.0585800000):0.3445970000	1nfv_A:1.1693760000):0.2412360000	((((1bcf_A:0.0000010000	3e1q_A:0.0000010000):0.4374240000	2fkz_A:0.1111970000):0.3501950000	1jgc_A:0.6463470000):0.7246280000	(((1lko_A:0.5312850000	1yuz_A:1.4816700000):1.0117100000	3qhb_A:0.7569770000):1.3290200000	((((((1lb3_A:0.0761850000	2za7_A:0.0856930000):0.4059830000	1bg7_A:0.0998490000):0.1712680000	1r03_A:0.3167980000):0.2393740000	(1z6o_A:1.5589060000	1z6o_M:0.9339260000):0.2898420000):0.2224930000	((1eum_A:0.6448320000	1krq_A:0.3178260000):0.4652670000	(3e6s_A:1.8006690000	(2jd7_A:0.2376920000	1vlg_A:0.4401260000):0.0739933000):0.2746420000):0.4516560000):0.4546050000	(((2uw1_A:0.0000010000	2uw1_B:0.0000010000):0.1137300000	1afr_A:0.0773900000):1.1736300000	1za0_A:2.9000010000):1.2515200000):0.1193160000):0.4037830000):0.4050840000):0.3727820000	2vzb_A:1.3637180000):1.0087800000):0.2465690000):0.1624660000):0.1439200000	2chp_A:0.7593410000):0.1064640000	(1qgh_A:0.2969820000	2ux1_A:0.9247480000):0.7149140000):0.0840777000);
(1ji5_A:0.3242880000	1jig_A:0.2300360000	((1n1q_A:0.4406600000	2chp_A:0.4732480000):0.0916414000	((1qgh_A:0.3949530000	2ux1_A:1.0096590000):0.3292180000	(((1ji4_A:0.7816890000	2fjc_A:1.2421690000):0.2055460000	(((1dps_A:0.0000010000	1jts_A:0.0000010000):0.3117580000	1o9r_A:0.4640090000):0.5983600000	1uvh_A:1.2515260000):0.6698780000):0.1705680000	((1tjo_A:0.0000010000	1tk6_A:0.0000010000):1.0849000000	((((2fzf_A:3.3576910000	((1otk_A:1.9082500000	((2inc_B:2.9823470000	2inp_C:0.5986660000):0.3860900000	1mty_B:5.5570840000):1.3065100000):0.6147500000	((((((1oqu_A:0.1692040000	1r2f_A:0.2673790000):0.0600105000	1uzr_A:0.0337690000):1.6569200000	1mxr_A:1.7917630000):0.8394140000	(1jk0_A:0.1221920000	(2uw2_A:0.0076060000	1w68_A:0.0277650000):0.2042720000):0.9446780000):0.9340960000	3ee4_A:1.4251320000):1.2131800000	(1mty_D:2.5043390000	3dhg_A:1.2184230000):1.3491800000):0.6412200000):1.8072700000):0.9276150000	1nfv_A:0.6787430000):0.6723220000	2vzb_A:1.4136690000):0.1927330000	((((1bcf_A:0.0000010000	3e1q_A:0.0000010000):0.3592960000	2fkz_A:0.1245040000):0.2671850000	1jgc_A:0.7133860000):0.6480290000	((((1lko_A:1.0010390000	1yuz_A:0.9440240000):1.2225100000	3qhb_A:0.9476510000):1.0831800000	(((2uw1_A:0.0000020000	2uw1_B:0.0000010000):0.0016592100	1za0_A:3.1262470000):0.2127170000	1afr_A:0.0441280000):2.8514100000):0.5916030000	((((((1lb3_A:0.1161840000	2za7_A:0.1449540000):0.4943530000	1bg7_A:0.2348050000):0.1016290000	1r03_A:0.3135000000):0.1397590000	1z6o_A:2.0787400000):0.2718330000	1z6o_M:0.9195370000):0.2177000000	((1eum_A:0.8243170000	1krq_A:0.2697230000):0.5833640000	(3e6s_A:1.8776820000	(2jd7_A:0.4689640000	1vlg_A:0.3736430000):0.1854350000):0.1432460000):0.4085490000):0.6888950000):0.7794840000):0.4143480000):0.8043400000):0.5664730000):0.1105550000):0.0648793000):0.1129420000);
(1ji5_A:0.3687250000	((1jig_A:0.2303360000	2chp_A:0.8641750000):0.0331612000	(1n1q_A:0.4103690000	(((1ji4_A:0.7626210000	2fjc_A:1.2706970000):0.3956000000	((1tjo_A:0.0000010000	1tk6_A:0.0000010000):0.9435980000	(((((2fzf_A:3.0739750000	((((1lko_A:0.9073660000	1yuz_A:1.2851230000):1.6279500000	3qhb_A:0.1959030000):1.5525400000	(((2uw1_A:0.0000010000	2uw1_B:0.0000010000):0.0000021410	1za0_A:3.4963390000):0.1905820000	1afr_A:0.0044450000):2.6462300000):0.0854181000	((((1lb3_A:0.0565800000	2za7_A:0.1089370000):0.5581310000	1bg7_A:0.1307080000):0.1474410000	1r03_A:0.3123890000):0.2551560000	((1z6o_A:1.6084650000	1z6o_M:0.5634980000):0.2718400000	(((1eum_A:0.6878900000	1krq_A:0.4202640000):0.2438160000	3e6s_A:1.2023590000):0.2126390000	(2jd7_A:0.4690980000	1vlg_A:0.2426490000):0.1746920000):0.7470000000):0.1927480000):0.6163270000):0.5093670000):0.0632645000	((1otk_A:2.6312680000	((2inc_B:2.4383520000	2inp_C:1.5150920000):0.9849760000	1mty_B:3.9789790000):0.2934910000):0.0648487000	(((((((1oqu_A:0.1355460000	1uzr_A:0.1128450000):0.0831177000	1r2f_A:0.1620600000):0.8576200000	1mxr_A:1.5353580000):0.6175180000	(1jk0_A:0.1112670000	(2uw2_A:0.0002780000	1w68_A:0.0225480000):0.2822470000):0.9565250000):0.8711580000	3ee4_A:0.9915500000):1.2829600000	3dhg_A:1.7191650000):0.3541770000	1mty_D:1.3746710000):0.5055620000):2.3742100000):0.2739350000	1nfv_A:1.3766460000):0.0000022456	2vzb_A:1.5656870000):0.1690950000	(((1bcf_A:0.0000010000	3e1q_A:0.0000010000):0.3643740000	2fkz_A:0.1857850000):0.2095910000	1jgc_A:0.5354460000):1.0875400000):0.7756760000):0.3292780000):0.1567840000	(((1dps_A:0.0000010000	1jts_A:0.0000010000):0.3403430000	1o9r_A:0.4135270000):0.2652030000	1uvh_A:1.2469170000):0.9987760000):0.2109390000):0.0970526000):0.1128240000	(1qgh_A:0.3292350000	2ux1_A:1.0955300000):0.4632850000);
(1ji5_A:0.2533220000	((1jig_A:0.1451150000	(1n1q_A:0.3233240000	((1ji4_A:0.7345710000	2fjc_A:1.0827890000):0.1510390000	((((1dps_A:0.0000010000	1jts_A:0.0000010000):0.2544500000	1o9r_A:0.3569460000):0.4810430000	1uvh_A:1.0707790000):0.4714400000	((1tjo_A:0.0000010000	1tk6_A:0.0000010000):1.1687500000	((((2fzf_A:3.5573760000	2vzb_A:1.7929670000):0.0416629000	1nfv_A:0.9769330000):0.1751720000	((((1lko_A:1.0549970000	1yuz_A:1.0704420000):1.2834100000	3qhb_A:0.6295050000):1.0784300000	(((((1lb3_A:0.1259180000	2za7_A:0.1594400000):0.4232380000	1bg7_A:0.1430420000):0.0782095000	1r03_A:0.3307580000):0.4642050000	(1z6o_A:1.5876670000	1z6o_M:0.6668710000):0.3580020000):0.5603650000	((((1eum_A:0.7280200000	1krq_A:0.4387740000):0.4444150000	3e6s_A:1.2688380000):0.2947360000	2jd7_A:0.4483250000):0.1017220000	1vlg_A:0.1337140000):0.3759930000):0.8768600000):0.0598864000	(((1otk_A:1.3788530000	((2inc_B:3.7750250000	2inp_C:0.1133660000):1.7620000000	1mty_B:3.3579070000):1.3261500000):0.3433970000	((((((1oqu_A:0.1553200000	1r2f_A:0.3061260000):0.1256670000	1uzr_A:0.0000020000):1.3410000000	1mxr_A:1.0381650000):0.5873440000	(1jk0_A:0.1505280000	(2uw2_A:0.0000020000	1w68_A:0.0273830000):0.2033430000):1.1869700000):0.7864290000	3ee4_A:1.0663420000):0.9810520000	(1mty_D:1.6743280000	3dhg_A:1.8537890000):1.4194300000):1.4329500000):0.3526540000	(((2uw1_A:0.0000010000	2uw1_B:0.0000010000):0.0000026129	1za0_A:3.8280450000):0.1041500000	1afr_A:0.1488640000):5.3403700000):0.7073060000):0.4563810000):0.1792040000	(((1bcf_A:0.0000010000	3e1q_A:0.0000010000):0.3585740000	2fkz_A:0.1158140000):0.2011470000	1jgc_A:0.5567240000):0.9194140000):0.9506660000):0.3905280000):0.2227400000):0.4221860000):0.1745530000):0.0797170000	(1qgh_A:0.2151410000	2ux1_A:1.0223170000):0.5492480000):0.1370760000	2chp_A:0.6488420000);
(1ji5_A:0.4133700000	(1jig_A:0.2680280000	((1qgh_A:0.3250060000	2ux1_A:0.7132720000):0.4694920000	(((1ji4_A:0.8124710000	2fjc_A:1.5732680000):0.3884670000	(((1dps_A:0.0000010000	1jts_A:0.0000010000):0.4822300000	1o9r_A:0.3736180000):0.3372240000	1uvh_A:1.2496450000):0.5699490000):0.0436923000	((1tjo_A:0.0000010000	1tk6_A:0.0000010000):0.6728730000	((2fzf_A:3.0734960000	2vzb_A:0.6084040000):0.5556980000	(((((1bcf_A:0.0000010000	3e1q_A:0.0000010000):0.3187330000	2fkz_A:0.2404930000):0.2862240000	1jgc_A:0.4364280000):1.2816300000	(((((1lb3_A:0.1660180000	2za7_A:0.0428010000):0.4878180000	1bg7_A:0.1160470000):0.0907510000	1r03_A:0.2269140000):0.2127510000	(1z6o_A:1.6443350000	1z6o_M:1.1244240000):0.6423880000):0.3274240000	(((1eum_A:0.5130020000	1krq_A:0.3275820000):0.3737240000	3e6s_A:1.1446220000):0.1265920000	(2jd7_A:0.2709660000	1vlg_A:0.4750230000):0.0971610000):0.5312660000):1.2125700000):0.0729202000	(1nfv_A:0.4956850000	((((1lko_A:0.9633320000	1yuz_A:1.0297600000):0.1883650000	3qhb_A:1.2036960000):1.0955400000	(((2uw1_A:0.0000010000	2uw1_B:0.0000010000):0.0000026644	1za0_A:3.8117140000):0.2101240000	1afr_A:0.0000030000):2.5321500000):0.3189380000	((1otk_A:1.4186030000	((2inc_B:3.3585440000	2inp_C:0.9852200000):0.5898650000	1mty_B:2.7223920000):1.4360800000):1.4781300000	((((((1oqu_A:0.2563410000	1r2f_A:0.2453830000):0.0596826000	1uzr_A:0.0126080000):0.9355830000	1mxr_A:1.0496190000):0.6171990000	(1jk0_A:0.1335040000	(2uw2_A:0.0057260000	1w68_A:0.0389680000):0.1892120000):1.0870000000):0.5864980000	3ee4_A:0.9400410000):0.4475250000	(1mty_D:2.0307670000	3dhg_A:1.1269700000):1.0856700000):1.1109900000):1.7441100000):0.3677610000):1.1957900000):0.2475030000):0.7289160000):0.6119960000):0.2949340000):0.1087410000):0.0376017000	(1n1q_A:0.1910160000	2chp_A:0.9830080000):0.1847190000);
(1ji5_A:0.2164300000	(1jig_A:0.2146150000	((1n1q_A:0.2369520000	((1ji4_A:0.5077740000	2fjc_A:0.9071970000):0.2110660000	((((1dps_A:0.0000010000	1jts_A:0.0000010000):0.4831570000	1o9r_A:0.1397720000):0.4464410000	1uvh_A:1.1498310000):1.0458100000	((1tjo_A:0.0000010000	1tk6_A:0.0000010000):0.9346150000	(((((2fzf_A:3.1037690000	((((1otk_A:2.5273740000	((2inc_B:2.3535890000	2inp_C:0.2694280000):0.4551050000	1mty_B:3.7628460000):1.7564200000):0.5307640000	(1mty_D:1.5187450000	3dhg_A:0.9858230000):0.8749150000):0.3397660000	((((1oqu_A:0.2481990000	1r2f_A:0.2554600000):0.1063260000	1uzr_A:0.0734030000):0.8873200000	1mxr_A:1.2207830000):0.7065730000	(1jk0_A:0.2286550000	(2uw2_A:0.0050620000	1w68_A:0.0371110000):0.1550640000):0.9055030000):0.8390140000):0.6771640000	3ee4_A:1.2215680000):1.0716400000):0.2543990000	1nfv_A:1.3644440000):0.4374960000	2vzb_A:1.1658560000):0.2904820000	((((1lko_A:0.8997390000	1yuz_A:1.3427090000):0.6748830000	3qhb_A:0.9170970000):0.6508600000	(((2uw1_A:0.0000010000	2uw1_B:0.0000010000):0.1516370000	1afr_A:0.0657770000):0.5412580000	1za0_A:3.5391600000):1.6107400000):0.4475690000	((((1lb3_A:0.0810140000	2za7_A:0.1390350000):0.5186370000	1bg7_A:0.1464310000):0.0921393000	1r03_A:0.3255420000):0.5440510000	((1z6o_A:1.7045620000	1z6o_M:0.8256860000):0.4906720000	((1eum_A:0.4666070000	1krq_A:0.5072250000):0.3010400000	((3e6s_A:1.3008140000	2jd7_A:0.1753670000):0.1226060000	1vlg_A:0.4692900000):0.2015830000):0.6582830000):0.0579262000):0.5289300000):0.3440270000):0.2376710000	(((1bcf_A:0.0000010000	3e1q_A:0.0000010000):0.3556080000	2fkz_A:0.0971740000):0.3705120000	1jgc_A:0.2863490000):0.6140860000):1.1249800000):0.3432610000):0.3337490000):0.2886230000):0.1693320000	(1qgh_A:0.3513680000	2ux1_A:0.9886630000):0.4928670000):0.0232026000):0.1882300000	2chp_A:0.6424270000);
(1ji5_A:0.3177830000	1jig_A:0.2146770000	((1n1q_A:0.3657460000	(((1ji4_A:0.8698300000	2fjc_A:0.9821100000):0.3562620000	((((1dps_A:0.0000010000	1jts_A:0.0000010000):0.2658570000	1o9r_A:0.3231940000):0.3345620000	1uvh_A:1.3560500000):0.6033920000	(1tjo_A:0.0000010000	1tk6_A:0.0000010000):1.3198800000):0.3380960000):0.0714151000	((((2fzf_A:3.9452940000	2vzb_A:1.4308520000):0.0486423000	1nfv_A:1.4292050000):0.0930134000	((((1lko_A:1.4494920000	1yuz_A:0.8385890000):1.6460600000	3qhb_A:0.5038640000):1.8948800000	((1otk_A:1.8222170000	((2inc_B:3.4205390000	2inp_C:0.9951730000):0.7083370000	1mty_B:4.8410560000):1.2586300000):0.6666880000	((((((1oqu_A:0.2678990000	1r2f_A:0.1849280000):0.0972352000	1uzr_A:0.0000020000):1.7722700000	1mxr_A:1.2710720000):0.4605410000	(1jk0_A:0.1717860000	(2uw2_A:0.0290860000	1w68_A:0.0077000000):0.1732460000):0.9136350000):1.1779100000	3ee4_A:0.9888060000):1.5223800000	(1mty_D:2.2677180000	3dhg_A:1.1875810000):0.7221290000):0.8796120000):0.9106540000):0.2771700000	((((((1lb3_A:0.1149040000	2za7_A:0.0495620000):0.3856100000	1bg7_A:0.1200820000):0.1200800000	1r03_A:0.2907670000):0.3849280000	(1z6o_A:1.5690860000	1z6o_M:0.7523250000):0.4777410000):0.7907800000	(((1eum_A:0.6180910000	1krq_A:0.2859530000):0.2195950000	3e6s_A:1.3329520000):0.4072040000	(2jd7_A:0.3705510000	1vlg_A:0.2851790000):0.4082150000):0.2460920000):0.6261310000	(((2uw1_A:0.0000010000	2uw1_B:0.0000010000):0.2031130000	1afr_A:0.0195060000):0.8783630000	1za0_A:4.4446620000):2.4518000000):0.1305700000):0.8819850000):0.0861048000	(((1bcf_A:0.0000010000	3e1q_A:0.0000010000):0.2424910000	2fkz_A:0.2647350000):0.3309000000	1jgc_A:0.6524780000):1.0101300000):0.8741520000):0.1172990000):0.1594850000	(2chp_A:0.5751840000	(1qgh_A:0.4086380000	2ux1_A:0.8723360000):0.3814370000):0.1925030000):0.1268190000);
(1ji5_A:0.2876590000	(1jig_A:0.2837400000	(((1qgh_A:0.4310830000	2ux1_A:0.7061060000):0.5704590000	((1ji4_A:0.9436910000	2fjc_A:0.9764210000):0.2384490000	((1tjo_A:0.0000010000	1tk6_A:0.0000010000):1.7401700000	((((2fzf_A:2.3308740000	((1lko_A:1.1222860000	1yuz_A:1.1278410000):1.5153900000	3qhb_A:0.5918790000):0.9233570000):0.5918850000	((((1lb3_A:0.1208030000	2za7_A:0.0865020000):0.2251450000	(1bg7_A:0.1652230000	1r03_A:0.3335220000):0.0678764000):0.4084200000	(1z6o_A:1.2540900000	(1z6o_M:0.7694260000	(((1eum_A:0.3241470000	1krq_A:0.3906480000):0.3406100000	3e6s_A:1.4429720000):0.2695480000	(2jd7_A:0.3654950000	1vlg_A:0.3182100000):0.1086730000):0.6094020000):0.1694380000):0.1541440000):1.5485500000	((((1otk_A:1.7879140000	((2inc_B:1.9332800000	2inp_C:0.7674930000):0.0502753000	1mty_B:2.4050070000):2.3117500000):0.4601270000	(1mty_D:1.6648810000	3dhg_A:1.0528830000):0.6670370000):1.0165700000	(((((1oqu_A:0.1255000000	1r2f_A:0.2388470000):0.0159892000	1uzr_A:0.0528550000):1.4063800000	(1jk0_A:0.2340390000	(2uw2_A:0.0174160000	1w68_A:0.0331490000):0.0708104000):1.5859200000):0.2464080000	1mxr_A:1.1062120000):1.2154600000	3ee4_A:1.0803320000):0.4789190000):0.7576630000	(((2uw1_A:0.0000010000	2uw1_B:0.0000010000):0.0247872000	1za0_A:3.5891410000):0.1643400000	1afr_A:0.1019240000):2.3137000000):0.8070490000):0.0000020469):0.6164850000	((((1bcf_A:0.0000010000	3e1q_A:0.0000010000):0.2989470000	2fkz_A:0.1282880000):0.4440050000	1jgc_A:0.2889440000):1.6733500000	1nfv_A:0.7893250000):0.2584710000):0.0719104000	2vzb_A:1.4604660000):0.4917890000):0.5999680000):0.2242590000):0.1032990000	(((1dps_A:0.0000010000	1jts_A:0.0000010000):0.5552780000	1o9r_A:0.2553270000):0.2712370000	1uvh_A:1.7151250000):1.2432300000):0.0774856000):0.0634339000	(1n1q_A:0.3252810000	2chp_A:0.9899700000):0.1899690000);
(1ji5_A:0.4866320000	(1jig_A:0.2136000000	(1qgh_A:0.6279800000	(2ux1_A:0.8366120000	(1ji4_A:1.2351260000	2fjc_A:1.2530560000):0.4591390000):0.2221200000):0.4716010000):0.0973019000	(1n1q_A:0.3823440000	(2chp_A:0.5011580000	((((1dps_A:0.0000010000	1jts_A:0.0000010000):0.4428560000	1o9r_A:0.3837420000):0.5717850000	1uvh_A:1.7015330000):0.8659600000	((1tjo_A:0.0000010000	1tk6_A:0.0000010000):1.3932100000	((((2fzf_A:3.3973330000	1nfv_A:0.8069390000):0.9199530000	((((1lko_A:0.7404590000	1yuz_A:1.3286020000):1.3793200000	3qhb_A:0.4593370000):1.6649200000	((((1lb3_A:0.0886300000	2za7_A:0.0784430000):0.3199430000	1bg7_A:0.0892480000):0.1012760000	1r03_A:0.3198590000):0.1149430000	((1z6o_A:1.8408440000	1z6o_M:1.2492600000):0.1739550000	(((1eum_A:0.7047920000	1krq_A:0.4295130000):0.2060750000	(2jd7_A:0.2859170000	1vlg_A:0.5578910000):0.3369330000):0.3522290000	3e6s_A:1.2301820000):0.7433340000):0.0632965000):0.7274530000):0.0000026185	((((1otk_A:1.9397900000	((2inc_B:2.1499880000	2inp_C:1.2547240000):1.2905200000	1mty_B:1.9582620000):1.4436100000):0.9458150000	(((((1oqu_A:0.2785720000	1r2f_A:0.2723500000):0.0419513000	1uzr_A:0.0475060000):1.2058200000	1mxr_A:1.4862140000):0.7184160000	(1jk0_A:0.1402170000	(2uw2_A:0.0000020000	1w68_A:0.0391900000):0.2330890000):1.1031400000):1.4595200000	3ee4_A:0.9360840000):0.9008730000):0.5598970000	(1mty_D:2.2532920000	3dhg_A:1.2890300000):0.5791970000):1.3466000000	(((2uw1_A:0.0000010000	2uw1_B:0.0000010000):0.0687331000	1afr_A:0.0909750000):1.2524300000	1za0_A:3.2974440000):1.1848500000):1.1413600000):0.6797840000):0.2096650000	(((1bcf_A:0.0000010000	3e1q_A:0.0000010000):0.2612810000	2fkz_A:0.2390260000):0.2687960000	1jgc_A:0.4619430000):1.0952900000):0.3959190000	2vzb_A:1.7926740000):0.7090270000):0.3955520000):0.2201220000):0.1784490000):0.2257780000);
(1ji5_A:0.1973980000	((1jig_A:0.3138630000	((1qgh_A:0.3733850000	(2ux1_A:0.9904940000	(((1dps_A:0.0000010000	1jts_A:0.0000010000):0.2680510000	1o9r_A:0.3062910000):0.3587370000	1uvh_A:1.4605080000):1.1286200000):0.2795820000):0.1656630000	((1ji4_A:0.9360400000	2fjc_A:1.1644400000):0.4283160000	((1tjo_A:0.0000010000	1tk6_A:0.0000010000):1.5163000000	(((((2fzf_A:4.0922230000	(((1lko_A:1.1962390000	1yuz_A:1.1713900000):1.8410100000	3qhb_A:0.2787840000):1.1776900000	(((((1lb3_A:0.0393730000	2za7_A:0.0956980000):0.4462960000	1bg7_A:0.2352030000):0.1460150000	((1z6o_A:1.7838030000	1z6o_M:0.7265070000):0.5248320000	((1eum_A:0.7521140000	1krq_A:0.5077790000):0.6385660000	((3e6s_A:2.1131430000	2jd7_A:0.3182760000):0.1571050000	1vlg_A:0.3477360000):0.1728890000):1.0552100000):0.4435870000):0.1305200000	1r03_A:0.1180580000):1.9390500000	(((2uw1_A:0.0000010000	2uw1_B:0.0000010000):0.0000025021	1za0_A:5.3896730000):0.1864350000	1afr_A:0.0642280000):3.1895800000):0.4533180000):0.6466830000):0.2924510000	((1otk_A:2.3628510000	((((((1oqu_A:0.2390300000	1r2f_A:0.2624780000):0.1335580000	1uzr_A:0.0394630000):1.5775700000	1mxr_A:1.4303660000):0.3110030000	(1jk0_A:0.0539820000	(2uw2_A:0.0168620000	1w68_A:0.0250540000):0.3830770000):1.0311800000):0.9918520000	3ee4_A:1.2866200000):0.6453240000	(1mty_D:1.8479080000	3dhg_A:1.3898430000):1.0453700000):0.6092230000):0.2313130000	(2inc_B:1.6899000000	(2inp_C:0.7462900000	1mty_B:4.4142780000):0.2688870000):1.9817900000):0.8726450000):0.3946930000	1nfv_A:0.9940720000):0.3491060000	(((1bcf_A:0.0000010000	3e1q_A:0.0000010000):0.5090890000	2fkz_A:0.2180770000):0.2976160000	1jgc_A:0.5255720000):1.3972000000):0.4175510000	2vzb_A:2.0921580000):0.7897680000):0.7214000000):0.2539070000):0.1725050000):0.0885110000	1n1q_A:0.3331740000):0.1506650000	2chp_A:0.7123190000);
(1ji5_A:0.2183150000	((1jig_A:0.1946360000	((1qgh_A:0.3647590000	2ux1_A:0.8461460000):0.3074000000	((1ji4_A:0.8372030000	2fjc_A:0.8371420000):0.5753960000	((((1dps_A:0.0000010000	1jts_A:0.0000010000):0.4031190000	1uvh_A:1.6045470000):0.1012090000	1o9r_A:0.1494390000):0.7649650000	((1tjo_A:0.0000010000	1tk6_A:0.0000010000):1.0482500000	((((2fzf_A:2.4040500000	((1lko_A:0.8282970000	1yuz_A:1.3472480000):0.6933300000	3qhb_A:1.0819730000):0.0923800000):1.1784000000	((((((1lb3_A:0.0786610000	2za7_A:0.0566000000):0.3728620000	1bg7_A:0.1396200000):0.0601511000	1r03_A:0.3315880000):0.3435200000	(1z6o_A:2.3335750000	1z6o_M:0.9779330000):0.3264910000):0.1563390000	(((1eum_A:0.6183110000	1krq_A:0.3147120000):0.2350030000	3e6s_A:1.5924360000):0.2623320000	(2jd7_A:0.5174400000	1vlg_A:0.2595130000):0.3742940000):0.4206850000):0.7949990000	(((2uw1_A:0.0000010000	2uw1_B:0.0000010000):0.2044640000	1afr_A:0.0270470000):0.6019440000	1za0_A:3.6670730000):2.4359600000):0.0000027584):0.6599750000	((((1bcf_A:0.0000010000	3e1q_A:0.0000010000):0.2117050000	2fkz_A:0.1489050000):0.2521690000	1jgc_A:0.2672840000):1.2463000000	(1nfv_A:0.8113560000	((1otk_A:2.0846690000	((((((1oqu_A:0.2315120000	1r2f_A:0.2423400000):0.0609552000	1uzr_A:0.0287180000):1.4241700000	1mxr_A:1.2911820000):0.6810830000	(1jk0_A:0.1028490000	(2uw2_A:0.0130900000	1w68_A:0.0375530000):0.1782220000):0.9514460000):0.4040540000	3ee4_A:1.4766860000):1.0162300000	(1mty_D:1.6829590000	3dhg_A:1.0787820000):0.9871030000):0.7184330000):0.3283970000	(2inc_B:3.0687780000	(2inp_C:0.9121880000	1mty_B:6.3311210000):0.3034560000):1.2717400000):1.0863300000):0.4911370000):0.5126360000):0.3196680000	2vzb_A:1.3638820000):0.2908600000):0.8377180000):0.2777640000):0.2205080000):0.0826507000):0.0665607000	1n1q_A:0.2868160000):0.0891008000	2chp_A:0.6357660000);
(1ji5_A:0.2332760000	((1jig_A:0.1473220000	((1qgh_A:0.5091570000	2ux1_A:0.8071840000):0.6461780000	(((1ji4_A:0.9332520000	2fjc_A:0.9763240000):0.4015290000	((1tjo_A:0.0000010000	1tk6_A:0.0000010000):0.7880350000	(((((2fzf_A:3.7512130000	(1otk_A:2.2529210000	(((((((1oqu_A:0.2171330000	1uzr_A:0.0695830000):0.1128650000	1r2f_A:0.1070640000):1.1717500000	1mxr_A:1.6889880000):0.2732610000	(1jk0_A:0.2351790000	(2uw2_A:0.0122330000	1w68_A:0.0111220000):0.1674890000):0.9846770000):1.0118000000	3ee4_A:1.3297380000):0.3718990000	(1mty_D:1.5177590000	3dhg_A:1.6071600000):1.2422400000):0.6990510000	((2inc_B:2.6290680000	2inp_C:0.4683410000):1.0245500000	1mty_B:3.7587450000):2.4312500000):0.0318593000):0.0099693700):0.7145310000	1nfv_A:0.5308010000):0.6189000000	2vzb_A:1.3196380000):0.1695210000	((((1lko_A:0.9467350000	1yuz_A:1.2517710000):1.2438100000	3qhb_A:0.3012390000):0.7925310000	((((1lb3_A:0.1020470000	2za7_A:0.0550080000):0.4120330000	1bg7_A:0.1806080000):0.1547630000	1r03_A:0.1602500000):0.3769060000	((1z6o_A:1.7077780000	1z6o_M:0.8452740000):0.1110490000	((1eum_A:0.5100250000	1krq_A:0.3616230000):0.6241780000	((3e6s_A:1.6405120000	2jd7_A:0.4124620000):0.0936465000	1vlg_A:0.1760170000):0.2614540000):0.5831010000):0.2573310000):1.2542800000):0.3640700000	(((2uw1_A:0.0000010000	2uw1_B:0.0000010000):0.0490267000	1afr_A:0.2125140000):0.6867840000	1za0_A:3.7534110000):2.4755100000):0.9223790000):0.1727930000	(((1bcf_A:0.0000010000	3e1q_A:0.0000010000):0.4054220000	2fkz_A:0.1062990000):0.4114090000	1jgc_A:0.6188540000):1.4738500000):0.5069630000):0.6886440000):0.3430290000	(((1dps_A:0.0000010000	1jts_A:0.0000010000):0.3738120000	1o9r_A:0.2578130000):0.5266620000	1uvh_A:1.6352410000):0.7787680000):0.1446770000):0.1930950000):0.1297980000	1n1q_A:0.5557430000):0.1563040000	2chp_A:0.8584630000);
(1ji5_A:0.2297020000	(1jig_A:0.1701090000	(((1qgh_A:0.2655830000	2ux1_A:0.8505290000):0.4098720000	(((1dps_A:0.0000010000	1jts_A:0.0000010000):0.3289710000	1o9r_A:0.3624220000):0.4870370000	1uvh_A:0.7859230000):0.9422970000):0.2452900000	((1ji4_A:1.0007470000	2fjc_A:0.8156250000):0.2809260000	((1tjo_A:0.0000010000	1tk6_A:0.0000010000):1.0801000000	(((2fzf_A:4.8195920000	((1lko_A:0.9790800000	1yuz_A:1.6614040000):0.5605940000	3qhb_A:1.4304110000):0.7529660000):0.6149430000	(1nfv_A:0.9220170000	(((1otk_A:1.9464040000	((2inc_B:2.4342190000	2inp_C:0.7268420000):0.0000021022	1mty_B:3.6076950000):2.5599600000):0.2351690000	((((((1oqu_A:0.2064110000	1r2f_A:0.3195040000):0.0331597000	1uzr_A:0.0494890000):1.4394300000	1mxr_A:1.4410280000):0.4997790000	(1jk0_A:0.1818540000	(2uw2_A:0.0000020000	1w68_A:0.0132240000):0.2261230000):1.5180600000):0.8861620000	3ee4_A:1.7424800000):1.4437100000	(1mty_D:1.6956750000	3dhg_A:1.3395150000):1.5527100000):0.8977410000):1.6401400000	(((2uw1_A:0.0000010000	2uw1_B:0.0000010000):0.0525589000	1za0_A:5.6993300000):0.1705520000	1afr_A:0.0116480000):3.3796700000):0.8856400000):0.6130930000):0.7159440000	(2vzb_A:1.7370570000	((((1bcf_A:0.0000010000	3e1q_A:0.0000010000):0.4287360000	2fkz_A:0.1284220000):0.2165510000	1jgc_A:0.6323840000):0.6601460000	((((1lb3_A:0.1398090000	2za7_A:0.1097820000):0.5135950000	1bg7_A:0.0612980000):0.1015080000	1r03_A:0.2691410000):0.3872470000	((1z6o_A:1.2398720000	1z6o_M:1.0517820000):0.3387150000	((1eum_A:0.7656240000	1krq_A:0.3025630000):0.7255080000	((3e6s_A:2.1266180000	2jd7_A:0.1547980000):0.1768110000	1vlg_A:0.3921140000):0.2848990000):0.4786720000):0.1098390000):1.1775000000):0.6419640000):0.3610050000):0.7123490000):0.6894190000):0.2582640000):0.1010770000):0.0904095000	(1n1q_A:0.2272340000	2chp_A:0.7060520000):0.2245440000);
(1ji5_A:0.3353630000	(1jig_A:0.2529900000	((1qgh_A:0.2817930000	2ux1_A:1.1142290000):0.5578640000	(((1ji4_A:0.7867520000	2fjc_A:1.1369090000):0.2596830000	((1tjo_A:0.0000010000	1tk6_A:0.0000010000):1.1205300000	(((2fzf_A:3.0353210000	(1nfv_A:0.7956630000	(1otk_A:2.6751540000	(((((((1oqu_A:0.2770470000	1r2f_A:0.2891710000):0.0880929000	1uzr_A:0.0401480000):1.0304600000	1mxr_A:1.1885240000):0.5779500000	(1jk0_A:0.0698880000	(2uw2_A:0.0214420000	1w68_A:0.0364940000):0.3393450000):0.7917270000):1.4901000000	3ee4_A:0.7349070000):1.6866300000	(1mty_D:1.7678700000	3dhg_A:1.4661420000):0.6669200000):0.4071810000	(2inc_B:1.7315010000	(2inp_C:1.1423500000	1mty_B:4.8576100000):1.0035700000):0.7980200000):0.4523710000):1.0261200000):0.4993430000):0.3192470000	((((1bcf_A:0.0000010000	3e1q_A:0.0000010000):0.3592250000	1jgc_A:0.6981930000):0.0891108000	2fkz_A:0.1032150000):1.0511800000	(((((1lko_A:1.3045840000	1yuz_A:1.0399760000):1.1424100000	3qhb_A:0.4184050000):1.0663100000	((2uw1_A:0.0000010000	2uw1_B:0.0000010000):0.0003916510	(1afr_A:0.0065750000	1za0_A:3.8637760000):0.1664970000):3.2282700000):0.5134670000	((((1lb3_A:0.0638950000	2za7_A:0.0613260000):0.3709310000	1bg7_A:0.1101130000):0.0884941000	1r03_A:0.2459900000):0.2066820000	(1z6o_A:1.3351960000	1z6o_M:1.0258380000):0.3203720000):0.0701284000):0.5489510000	(((1eum_A:0.8546240000	1krq_A:0.1873840000):0.2076710000	3e6s_A:1.3719170000):0.2143000000	(2jd7_A:0.3778150000	1vlg_A:0.2951210000):0.2676770000):0.3332410000):0.7424360000):0.4260370000):0.3023730000	2vzb_A:1.8071150000):0.6751280000):0.5494300000):0.1838230000	(((1dps_A:0.0000010000	1jts_A:0.0000010000):0.3112090000	1o9r_A:0.2594950000):0.2836910000	1uvh_A:1.1836700000):0.7836900000):0.3541680000):0.0534761000):0.0259671000	(1n1q_A:0.2827750000	2chp_A:0.6850240000):0.1267040000);
(1ji5_A:0.2642150000	1jig_A:0.2772330000	(((1n1q_A:0.4188020000	((1ji4_A:0.7797070000	2fjc_A:1.0984510000):0.3907960000	(((((1dps_A:0.0000010000	1jts_A:0.0000010000):0.1401540000	1o9r_A:0.4110950000):0.4741300000	1uvh_A:1.0180020000):0.7287710000	(1tjo_A:0.0000010000	1tk6_A:0.0000010000):1.4448500000):0.4561000000	((((2fzf_A:4.4074060000	1nfv_A:0.7312580000):0.6540400000	2vzb_A:1.8333120000):0.0238087000	((((1lko_A:1.1674360000	1yuz_A:0.9141400000):1.2927300000	3qhb_A:0.0000030000):2.4132200000	((((1otk_A:2.1008920000	(((((1oqu_A:0.2534350000	1r2f_A:0.1938360000):0.0566264000	1uzr_A:0.0351690000):1.7123200000	(1jk0_A:0.1787710000	(2uw2_A:0.0006100000	1w68_A:0.0170800000):0.2861210000):1.1710500000):0.2800440000	1mxr_A:1.4730070000):1.0580700000	3ee4_A:1.0047510000):1.6872000000):0.1285370000	((2inc_B:2.5071520000	2inp_C:0.7913960000):1.1346900000	1mty_B:3.2190640000):2.0656300000):0.3832870000	(1mty_D:1.7501340000	3dhg_A:1.6624350000):0.1983490000):1.3263300000	(((2uw1_A:0.0000010000	2uw1_B:0.0000010000):0.0631039000	1afr_A:0.1644300000):1.2750900000	1za0_A:3.9049890000):0.8169840000):0.4474170000):0.1326910000	((((((1lb3_A:0.0833050000	2za7_A:0.0815780000):0.4382680000	1r03_A:0.3244810000):0.0676788000	1bg7_A:0.1044020000):0.3081960000	1z6o_M:1.0946310000):0.1516840000	1z6o_A:1.5604650000):0.3317820000	(((1eum_A:0.5612390000	1krq_A:0.3394360000):0.3184480000	3e6s_A:1.1124680000):0.2461220000	(2jd7_A:0.2590380000	1vlg_A:0.4500610000):0.1502900000):0.5624660000):0.6543820000):0.7633590000):0.0759984000	(((1bcf_A:0.0000010000	3e1q_A:0.0000010000):0.2831160000	2fkz_A:0.1621050000):0.4471180000	1jgc_A:0.4606260000):0.7346910000):0.9942970000):0.0785292000):0.1232170000):0.1225520000	2chp_A:0.5512140000):0.1051890000	(1qgh_A:0.3346330000	2ux1_A:0.8097190000):0.5223130000):0.0730946000);
(1ji5_A:0.3049150000	(1jig_A:0.2200130000	((1qgh_A:0.3580440000	2ux1_A:0.8010390000):0.3569760000	(((1ji4_A:0.9401350000	2fjc_A:1.0610100000):0.1488080000	((1tjo_A:0.0000010000	1tk6_A:0.0000010000):0.8232780000	(((((2fzf_A:2.1968540000	((1otk_A:2.8780850000	((2inc_B:2.6647330000	2inp_C:0.9063590000):0.2861260000	1mty_B:4.5984520000):0.8707550000):0.3856600000	((((((1oqu_A:0.2513740000	1r2f_A:0.3381060000):0.0865511000	1uzr_A:0.0139450000):1.3972200000	1mxr_A:1.0460210000):0.6739670000	(1jk0_A:0.2076610000	(2uw2_A:0.0218760000	1w68_A:0.0244410000):0.2115300000):0.9812180000):0.5922160000	3ee4_A:1.3784710000):1.2919700000	(1mty_D:1.5599720000	3dhg_A:1.1282850000):0.2908790000):1.2874000000):0.7033280000):0.7412820000	1nfv_A:0.8822190000):0.4877560000	2vzb_A:1.2351550000):0.3431120000	((((1lko_A:0.8846860000	1yuz_A:1.2540320000):0.9804010000	3qhb_A:0.8980310000):1.3693100000	((((1lb3_A:0.0841080000	2za7_A:0.0968190000):0.4073990000	1bg7_A:0.1025000000):0.0701720000	1r03_A:0.2653740000):0.3907320000	((1z6o_A:1.5050100000	1z6o_M:0.7580750000):0.2484600000	(((1eum_A:0.8510370000	1krq_A:0.3159970000):0.4041810000	3e6s_A:1.1709280000):0.1260970000	(2jd7_A:0.4382610000	1vlg_A:0.3531140000):0.1321910000):0.5915720000):0.2255170000):1.0220400000):0.0876530000	(((2uw1_A:0.0000010000	2uw1_B:0.0000010000):0.0000025863	1za0_A:4.4456770000):0.0503321000	1afr_A:0.2146740000):3.8893200000):0.5757110000):0.2413630000	(((1bcf_A:0.0000010000	3e1q_A:0.0000010000):0.2651940000	2fkz_A:0.1789510000):0.4026830000	1jgc_A:0.3802290000):0.6337090000):1.3594500000):0.5142120000):0.2083470000	(((1dps_A:0.0000010000	1jts_A:0.0000010000):0.3083680000	1o9r_A:0.2515660000):0.4109450000	1uvh_A:1.0310690000):0.7737410000):0.2374280000):0.2687560000):0.0800795000	(1n1q_A:0.3061430000	2chp_A:0.7008380000):0.0965922000);
(1ji5_A:0.2863180000	(1jig_A:0.2227390000	(1n1q_A:0.1967280000	2chp_A:0.6602260000):0.2170810000):0.0753296000	((1qgh_A:0.3232820000	2ux1_A:0.8683310000):0.4322310000	(((1ji4_A:0.9221120000	2fjc_A:0.9482900000):0.0741112000	(((1dps_A:0.0000010000	1jts_A:0.0000010000):0.2667720000	1o9r_A:0.5226270000):0.3790800000	1uvh_A:1.6701230000):1.2531800000):0.0651128000	((1tjo_A:0.0000010000	1tk6_A:0.0000010000):0.8371250000	((((2fzf_A:2.7178660000	((2inc_B:1.9330920000	2inp_C:1.9282110000):0.2226300000	1mty_B:2.4588760000):0.5867870000):2.0183900000	(1otk_A:2.5251280000	((((((1oqu_A:0.2155200000	1r2f_A:0.1765980000):0.0704757000	1uzr_A:0.0670440000):2.1704000000	(1jk0_A:0.2113110000	(2uw2_A:0.0267850000	1w68_A:0.0262200000):0.1988680000):1.7349200000):0.2140890000	1mxr_A:1.9832510000):1.2228600000	3ee4_A:1.2286300000):1.2471600000	(1mty_D:2.8192840000	3dhg_A:1.5385980000):0.9873210000):1.6440300000):0.4063520000):1.2093200000	1nfv_A:1.5024050000):0.6877560000	(2vzb_A:2.1254280000	((((1bcf_A:0.0000010000	3e1q_A:0.0000010000):0.2266510000	2fkz_A:0.3337000000):0.2418220000	1jgc_A:0.7912820000):1.5481500000	(((((1lko_A:0.8148630000	1yuz_A:1.4627850000):2.1520600000	3qhb_A:0.6478120000):1.9124400000	(((2uw1_A:0.0000010000	2uw1_B:0.0000010000):0.0030641000	1za0_A:4.1758740000):0.2394260000	1afr_A:0.0007750000):4.1667200000):0.8216040000	((((1lb3_A:0.1488210000	2za7_A:0.0742550000):0.3930020000	1bg7_A:0.1181090000):0.1264960000	1r03_A:0.2646240000):0.0754667000	(1z6o_A:1.7184860000	1z6o_M:0.6871060000):0.7472510000):0.1570430000):0.6911890000	((1eum_A:0.5308200000	1krq_A:0.4582620000):0.4503820000	((3e6s_A:1.9045520000	2jd7_A:0.3467780000):0.1034440000	1vlg_A:0.4283240000):0.3564320000):0.3906100000):0.7462940000):0.0460138000):0.2722860000):0.4458800000):0.8436760000):0.2940920000):0.2817650000);
(1ji5_A:0.3897810000	(1jig_A:0.2314940000	(((1qgh_A:0.3330190000	2ux1_A:0.7268530000):0.3853940000	(1ji4_A:0.6579500000	2fjc_A:0.9212240000):0.5897320000):0.3515230000	((((1dps_A:0.0000010000	1jts_A:0.0000010000):0.6273380000	1o9r_A:0.2446870000):0.5916050000	1uvh_A:1.1669010000):0.5780920000	((1tjo_A:0.0000010000	1tk6_A:0.0000010000):0.8608720000	((((2fzf_A:5.5398610000	(1nfv_A:1.3189150000	((1otk_A:1.6547430000	(((2inc_B:3.4300020000	2inp_C:0.9433260000):1.1782500000	1mty_B:4.3171270000):1.4421300000	(1mty_D:1.5169780000	3dhg_A:1.6129120000):1.6967900000):0.0906591000):0.1692860000	(((((1oqu_A:0.2351420000	1uzr_A:0.0842050000):0.0346207000	1r2f_A:0.1072010000):1.6740900000	1mxr_A:1.1135190000):0.2438390000	(1jk0_A:0.3864320000	(2uw2_A:0.0000020000	1w68_A:0.0396230000):0.0112805000):1.1873000000):1.0131000000	3ee4_A:1.4754630000):0.9451700000):1.7351600000):0.1292670000):0.3370310000	(((1bcf_A:0.0000010000	3e1q_A:0.0000010000):0.2993080000	2fkz_A:0.2136940000):0.1775420000	1jgc_A:0.5731740000):1.4294500000):0.3684500000	(((1lko_A:0.8178020000	1yuz_A:1.4135840000):1.1876000000	3qhb_A:0.8403220000):0.6292150000	(((2uw1_A:0.0000010000	2uw1_B:0.0000010000):0.0000023335	1za0_A:6.1618200000):0.2334990000	1afr_A:0.0158070000):3.0472600000):1.2223500000):0.2438260000	(2vzb_A:1.7293710000	((((1lb3_A:0.1238310000	2za7_A:0.0846440000):0.3016440000	(1bg7_A:0.1621900000	1r03_A:0.4340190000):0.0701564000):0.3432630000	(1z6o_A:1.5957700000	1z6o_M:1.1232750000):0.2783020000):0.7705580000	((1eum_A:0.5018240000	1krq_A:0.5090150000):0.4500260000	((3e6s_A:1.5525040000	2jd7_A:0.2585040000):0.0825598000	1vlg_A:0.4723180000):0.0627422000):0.5995560000):1.3844500000):0.2092280000):0.6434930000):0.6254090000):0.5779340000):0.1047470000):0.0964345000	(1n1q_A:0.4612930000	2chp_A:0.6379860000):0.1226190000);
(1ji5_A:0.2876630000	(1jig_A:0.2480570000	(2chp_A:0.7036120000	((1qgh_A:0.3030690000	2ux1_A:1.1311740000):0.6762650000	(((1ji4_A:0.9686980000	2fjc_A:1.7021860000):0.1673940000	((1tjo_A:0.0000010000	1tk6_A:0.0000010000):0.8169480000	((((2fzf_A:3.3831700000	((1lko_A:0.8758200000	1yuz_A:2.1208120000):1.4372200000	3qhb_A:0.7969040000):0.8621930000):1.0707500000	(((((1lb3_A:0.1259740000	2za7_A:0.1019950000):0.3525110000	1bg7_A:0.2354590000):0.1288010000	1r03_A:0.2229830000):0.3482080000	(1z6o_A:1.6022700000	1z6o_M:1.0716070000):0.7729050000):0.5231810000	((1eum_A:0.9242280000	1krq_A:0.3260750000):0.5251680000	((3e6s_A:1.8085530000	2jd7_A:0.3359700000):0.2129390000	1vlg_A:0.3406200000):0.4367730000):0.3762320000):1.0159100000):0.1236120000	((1otk_A:1.2425110000	((2inc_B:2.0680090000	2inp_C:1.3657330000):0.8633390000	1mty_B:3.4721580000):1.2600300000):0.6853830000	((((((1oqu_A:0.2225150000	1r2f_A:0.3012100000):0.1346300000	1uzr_A:0.0000020000):1.4656100000	1mxr_A:1.2291790000):0.3072500000	(1jk0_A:0.1047080000	(2uw2_A:0.0328280000	1w68_A:0.0110300000):0.2473140000):1.4117700000):0.9225690000	3ee4_A:0.8372110000):0.4755330000	((1mty_D:2.2915340000	3dhg_A:1.9912290000):0.8937270000	(((2uw1_A:0.0000010000	2uw1_B:0.0000010000):0.0258768000	1za0_A:6.3283640000):0.2040090000	1afr_A:0.0595420000):2.9263900000):0.6531070000):1.4657600000):1.1894600000):0.6010420000	(2vzb_A:2.0963350000	((((1bcf_A:0.0000010000	3e1q_A:0.0000010000):0.2826470000	2fkz_A:0.2817130000):0.2562360000	1jgc_A:0.5828300000):2.0329600000	1nfv_A:1.1698740000):0.5945910000):0.1104200000):0.3558260000):0.7243310000):0.0865321000	(((1dps_A:0.0000010000	1jts_A:0.0000010000):0.5255260000	1o9r_A:0.2883040000):0.4115000000	1uvh_A:1.1709050000):0.8248620000):0.4953950000):0.1256650000):0.1516580000):0.1334760000	1n1q_A:0.5088950000);
(1ji5_A:0.3256970000	(1jig_A:0.1990990000	((1n1q_A:0.2855950000	((1ji4_A:0.8022690000	2fjc_A:1.5928240000):0.1313580000	(((((1dps_A:0.0000010000	1jts_A:0.0000010000):0.5608430000	1o9r_A:0.1214480000):0.6251010000	1uvh_A:1.0823720000):0.5480600000	(1tjo_A:0.0000010000	1tk6_A:0.0000010000):1.0412200000):0.2818920000	(((2fzf_A:5.1973420000	(1nfv_A:0.5853530000	(((1otk_A:1.8451960000	((2inc_B:1.8577110000	2inp_C:1.2678150000):0.0819203000	1mty_B:4.8625370000):0.8810410000):0.4363230000	(1mty_D:2.1579940000	3dhg_A:1.9813240000):0.5310680000):0.5477880000	(((((1oqu_A:0.2173460000	1r2f_A:0.2867120000):0.1017600000	1uzr_A:0.0062890000):1.4568500000	1mxr_A:0.9843150000):0.5094290000	(1jk0_A:0.1180210000	(2uw2_A:0.0053210000	1w68_A:0.0314000000):0.2519490000):0.9193830000):0.5152750000	3ee4_A:1.4678360000):1.0903600000):1.8971500000):0.1997840000):0.1797400000	((((1bcf_A:0.0000010000	3e1q_A:0.0000010000):0.3338770000	2fkz_A:0.1746110000):0.2251690000	1jgc_A:0.4743110000):0.6375480000	((((1lko_A:0.6170140000	1yuz_A:1.8511950000):1.3245000000	3qhb_A:1.1103530000):0.5267090000	(((2uw1_A:0.0000010000	2uw1_B:0.0000010000):0.0548685000	1afr_A:0.1846350000):1.6734500000	1za0_A:5.6348680000):2.4487700000):0.6821580000	(((1lb3_A:0.0690050000	2za7_A:0.1444710000):0.3551390000	(1bg7_A:0.1254680000	1r03_A:0.3142420000):0.1115640000):0.5511720000	((1z6o_A:1.7910200000	1z6o_M:1.1117300000):0.3594100000	(((1eum_A:0.7566960000	1krq_A:0.2198090000):0.4847560000	3e6s_A:1.7621610000):0.1681890000	(2jd7_A:0.4232520000	1vlg_A:0.3732930000):0.3906640000):0.4390440000):0.1949010000):1.5101900000):1.1372800000):0.3944440000):0.5488310000	2vzb_A:1.2342330000):0.9616280000):0.1894010000):0.2653400000):0.0811073000	(1qgh_A:0.3412710000	2ux1_A:0.8876680000):0.5153480000):0.0932221000):0.0969024000	2chp_A:0.8363470000);
(1ji5_A:0.3256260000	1jig_A:0.2025270000	((1n1q_A:0.4163960000	((1ji4_A:0.6763090000	2fjc_A:1.2353890000):0.3833930000	((((1dps_A:0.0000010000	1jts_A:0.0000010000):0.3247530000	1o9r_A:0.3457880000):0.4010300000	1uvh_A:1.0735920000):0.9620630000	((1tjo_A:0.0000010000	1tk6_A:0.0000010000):1.3014200000	(((2fzf_A:3.5463630000	1nfv_A:0.8626140000):0.7384030000	((((1bcf_A:0.0000010000	3e1q_A:0.0000010000):0.3861460000	2fkz_A:0.2198170000):0.1119810000	1jgc_A:0.7040460000):0.5573480000	(((((1lko_A:1.0117650000	1yuz_A:1.3226910000):2.0323900000	3qhb_A:0.8938050000):1.0300800000	(((2uw1_A:0.0000010000	2uw1_B:0.0000010000):0.0979867000	1afr_A:0.1976100000):1.0238000000	1za0_A:4.9081890000):1.7177900000):0.3485430000	((1otk_A:2.8161240000	((2inc_B:2.7778600000	2inp_C:0.8225400000):0.9164310000	1mty_B:3.8491150000):0.3906230000):0.5662050000	(((((1oqu_A:0.2466650000	1r2f_A:0.2354350000):0.0651569000	1uzr_A:0.0252860000):1.2409400000	1mxr_A:1.4083600000):0.4858940000	(1jk0_A:0.0885190000	(2uw2_A:0.0000020000	1w68_A:0.0362140000):0.3246670000):1.2833500000):1.3992400000	(3ee4_A:1.3318740000	(1mty_D:1.8795350000	3dhg_A:1.3192700000):0.8575730000):0.1291000000):0.5104790000):0.7506310000):1.3056200000	((((1lb3_A:0.0420860000	2za7_A:0.1509530000):0.4122460000	1bg7_A:0.2214440000):0.0961876000	1r03_A:0.2873090000):0.1914450000	((1z6o_A:1.9353510000	1z6o_M:0.6842240000):0.5129840000	(((1eum_A:0.9145880000	1krq_A:0.0753420000):0.7255240000	3e6s_A:1.7401990000):0.1535910000	(2jd7_A:0.3669160000	1vlg_A:0.2900640000):0.1539920000):0.6683000000):0.3634280000):0.8916330000):0.6148630000):0.4444540000):0.3524320000	2vzb_A:1.4733580000):0.6294280000):0.7408410000):0.1034350000):0.0816138000):0.1523510000	(2chp_A:0.7870540000	(1qgh_A:0.3280930000	2ux1_A:0.9161740000):0.4733050000):0.0705418000):0.1404850000);
(1ji5_A:0.2526040000	(1jig_A:0.3171930000	(1n1q_A:0.3990920000	2chp_A:0.5296330000):0.0887594000):0.0859005000	((1qgh_A:0.2315680000	2ux1_A:0.6557120000):0.6830630000	(((1ji4_A:0.9333820000	2fjc_A:1.0817410000):0.1660200000	(((1dps_A:0.0000010000	1jts_A:0.0000010000):0.4928560000	1o9r_A:0.3239660000):0.6390190000	1uvh_A:1.1638240000):0.7372570000):0.0449211000	((1tjo_A:0.0000010000	1tk6_A:0.0000010000):1.1078300000	((((((2fzf_A:5.1578720000	((1otk_A:2.6895690000	((((((1oqu_A:0.2301190000	1r2f_A:0.3566980000):0.0467191000	1uzr_A:0.0406990000):1.0247700000	1mxr_A:0.8296020000):0.6363490000	((1jk0_A:0.3806910000	2uw2_A:0.0042490000):0.0317336000	1w68_A:0.0000020000):0.9417880000):0.9524730000	3ee4_A:0.7136500000):0.9227770000	(((2inc_B:1.8798710000	2inp_C:1.2502200000):0.6323670000	1mty_B:3.1622600000):1.4064500000	(1mty_D:1.6412950000	3dhg_A:1.0576360000):0.5816840000):0.4010620000):0.3923780000):0.6062890000	(((2uw1_A:0.0000010000	2uw1_B:0.0000010000):0.0611525000	1afr_A:0.0933790000):0.3886950000	1za0_A:3.8941980000):1.5855900000):0.5793190000):0.5936210000	((1lko_A:1.1975200000	1yuz_A:1.6857150000):0.9913750000	3qhb_A:0.7526380000):0.9817670000):0.1122010000	((((((1lb3_A:0.1507300000	2za7_A:0.0971090000):0.3545980000	1r03_A:0.3326990000):0.0772629000	1bg7_A:0.1416540000):0.3528830000	1z6o_A:1.5493470000):0.3500570000	1z6o_M:0.9930160000):0.5163130000	((((1eum_A:0.4123580000	1krq_A:0.4241680000):0.6596280000	3e6s_A:1.2853680000):0.0745665000	2jd7_A:0.2085810000):0.4162200000	1vlg_A:0.0960350000):0.5051160000):1.3412200000):0.4752470000	1nfv_A:1.0257100000):0.3277820000	(((1bcf_A:0.0000010000	3e1q_A:0.0000010000):0.2194670000	2fkz_A:0.1646860000):0.3006560000	1jgc_A:0.3981850000):0.9860500000):0.4481990000	2vzb_A:1.3326890000):0.3425340000):0.4429030000):0.2349280000):0.0942393000);
(1ji5_A:0.4126640000	(1jig_A:0.2340090000	((1qgh_A:0.3124980000	2ux1_A:1.2793510000):0.5270620000	(((1ji4_A:0.9602630000	2fjc_A:1.1702500000):0.2586520000	((1tjo_A:0.0000010000	1tk6_A:0.0000010000):0.7513010000	((((((2fzf_A:2.4111230000	(((((((1oqu_A:0.2939230000	1r2f_A:0.3197140000):0.1090240000	1uzr_A:0.0258980000):1.0520800000	1mxr_A:1.0024150000):0.9337510000	(1jk0_A:0.1579760000	(2uw2_A:0.0263540000	1w68_A:0.0410070000):0.2158600000):1.0990300000):1.3375800000	3ee4_A:1.0898410000):1.7091700000	(1mty_D:1.7342960000	3dhg_A:1.3459590000):0.9022200000):0.4842220000	((2inc_B:1.8599460000	2inp_C:0.7629010000):0.4658850000	1mty_B:3.7810510000):1.4920000000):0.6642200000):0.7702980000	1nfv_A:0.5905340000):0.7694340000	(((1bcf_A:0.0000010000	3e1q_A:0.0000010000):0.2605530000	2fkz_A:0.1964520000):0.3690400000	1jgc_A:0.4221780000):1.4760300000):0.2560460000	(((1lko_A:0.7656920000	1yuz_A:0.9497390000):0.7143530000	3qhb_A:0.9461910000):1.7587900000	((((((1lb3_A:0.0854630000	2za7_A:0.0983640000):0.3072510000	1bg7_A:0.1714380000):0.1294760000	1r03_A:0.2584500000):0.2763980000	(1z6o_A:1.4114050000	1z6o_M:0.7243340000):0.5426450000):0.2925010000	((1eum_A:0.7110100000	1krq_A:0.4222060000):0.3791200000	(3e6s_A:1.2399790000	(2jd7_A:0.4280280000	1vlg_A:0.3909480000):0.1436420000):0.1577190000):0.4550950000):0.6035890000	(((2uw1_A:0.0000010000	2uw1_B:0.0000010000):0.1854940000	1afr_A:0.0000020000):0.1594850000	1za0_A:4.4381790000):2.5883400000):0.1767520000):0.1697070000):0.4810520000	2vzb_A:1.4760320000):0.6002310000	1otk_A:3.5409420000):0.0684607000):0.5006290000):0.1607670000	(((1dps_A:0.0000010000	1jts_A:0.0000010000):0.5608120000	1o9r_A:0.3717570000):0.5146180000	1uvh_A:1.2882680000):0.7540750000):0.2515340000):0.1782970000):0.0380406000	(1n1q_A:0.2856920000	2chp_A:0.6049910000):0.1987540000);
(1ji5_A:0.3215570000	1jig_A:0.2174480000	((1n1q_A:0.3154050000	2chp_A:0.5895000000):0.0838624000	((1qgh_A:0.4723440000	2ux1_A:0.8004870000):0.4945220000	((1ji4_A:0.8535990000	2fjc_A:1.0850100000):0.1993630000	(((((1dps_A:0.0000010000	1jts_A:0.0000010000):0.4806090000	1o9r_A:0.1974920000):0.7991840000	1uvh_A:0.8073080000):0.6165900000	(1tjo_A:0.0000010000	1tk6_A:0.0000010000):1.0203400000):0.5232270000	(((((2fzf_A:3.6702510000	(((1otk_A:2.7087180000	((2inc_B:2.8383260000	2inp_C:0.4121530000):1.3594700000	1mty_B:3.8184480000):0.3756720000):0.9857310000	((((((1oqu_A:0.1603000000	1r2f_A:0.2472450000):0.0609009000	1uzr_A:0.0343090000):1.5822700000	1mxr_A:0.7446670000):0.2261740000	(1jk0_A:0.0985540000	(2uw2_A:0.0072210000	1w68_A:0.0422620000):0.2493760000):1.1451700000):1.1710200000	3ee4_A:1.3576940000):1.1535400000	(1mty_D:2.6521470000	3dhg_A:0.9125290000):1.1892500000):0.3315400000):0.4748460000	(((2uw1_A:0.0000010000	2uw1_B:0.0000010000):0.1278880000	1afr_A:0.0963330000):0.7430180000	1za0_A:4.0959030000):1.5491300000):0.7760850000):0.0000021865	((1lko_A:1.4617900000	1yuz_A:1.0499790000):1.4140700000	3qhb_A:0.5347100000):0.9997760000):0.6575390000	1nfv_A:0.9022140000):0.3653150000	((((1bcf_A:0.0000010000	3e1q_A:0.0000010000):0.3491390000	2fkz_A:0.1109460000):0.3476280000	1jgc_A:0.6839430000):0.8249140000	(((((1lb3_A:0.1109440000	2za7_A:0.0852370000):0.3256470000	1bg7_A:0.1806000000):0.1124720000	1r03_A:0.4180320000):0.2472500000	(1z6o_A:1.7124590000	1z6o_M:0.9939390000):0.4719950000):1.1151500000	(((1eum_A:0.5071520000	1krq_A:0.6174170000):0.8236460000	(3e6s_A:1.7950880000	2jd7_A:0.2661100000):0.1130510000):0.1745330000	1vlg_A:0.2228150000):0.4562930000):0.8148110000):0.1022260000):0.3478310000	2vzb_A:1.4801530000):0.9857560000):0.2375760000):0.1397100000):0.3345140000):0.0816272000);
(1ji5_A:0.2543800000	1jig_A:0.2818370000	(((1n1q_A:0.4285620000	2chp_A:0.6221670000):0.0315957000	((1ji4_A:0.9523090000	2fjc_A:0.6478650000):0.5635700000	((((1dps_A:0.0000010000	1jts_A:0.0000010000):0.3881670000	1o9r_A:0.2798890000):0.3856530000	1uvh_A:1.0995560000):0.7402220000	((1tjo_A:0.0000010000	1tk6_A:0.0000010000):1.1393500000	(2fzf_A:3.3041150000	((2vzb_A:2.4008480000	((((1bcf_A:0.0000010000	3e1q_A:0.0000010000):0.3172200000	2fkz_A:0.1575480000):0.3048400000	1jgc_A:0.4807880000):0.9401840000	(((1lko_A:0.6726730000	1yuz_A:1.5388680000):1.0609400000	3qhb_A:0.7571650000):1.7697700000	(((((((1lb3_A:0.1197610000	2za7_A:0.1302230000):0.4371890000	1bg7_A:0.0815170000):0.1128390000	1r03_A:0.2298370000):0.2095200000	1z6o_M:1.4048980000):0.1099990000	1z6o_A:1.5790440000):0.0697630000	(((1eum_A:0.5236550000	1krq_A:0.4522590000):0.2165370000	3e6s_A:1.0855130000):0.2591410000	(2jd7_A:0.3169500000	1vlg_A:0.5054440000):0.0890773000):0.6218450000):0.7539260000	(((2uw1_A:0.0000010000	2uw1_B:0.0000010000):0.0007414540	1afr_A:0.1688830000):0.7698890000	1za0_A:3.8006320000):1.9670400000):0.4502370000):0.4491450000):0.4533120000):0.3060070000	(1nfv_A:0.5828240000	((((1otk_A:0.7044250000	((2inc_B:2.0123390000	2inp_C:0.9995330000):1.9412600000	1mty_B:3.0530390000):1.3053500000):1.6872800000	((((1oqu_A:0.2792600000	1uzr_A:0.0951940000):0.0607112000	1r2f_A:0.1869270000):1.4843500000	((1jk0_A:0.3742380000	2uw2_A:0.0000030000):0.0211696000	1w68_A:0.0000020000):1.2018000000):0.4558320000	1mxr_A:1.6562850000):0.6020790000):0.2961590000	3ee4_A:1.5547190000):0.8381890000	(1mty_D:1.4953190000	3dhg_A:1.8831910000):1.1342500000):1.4107600000):0.3150940000):0.3180620000):1.0208100000):0.3069970000):0.2351670000):0.0988264000):0.0999705000	(1qgh_A:0.2737380000	2ux1_A:0.8430560000):0.7730670000):0.0811131000);
(1ji5_A:0.4381580000	(1jig_A:0.2747190000	((1qgh_A:0.4738280000	2ux1_A:0.8855020000):0.4457760000	((1ji4_A:0.5964800000	2fjc_A:1.1093590000):0.6471910000	((((1dps_A:0.0000010000	1jts_A:0.0000010000):0.5269920000	1o9r_A:0.2975600000):0.4993480000	1uvh_A:1.1751650000):0.8604920000	((1tjo_A:0.0000010000	1tk6_A:0.0000010000):0.7807340000	((((2fzf_A:2.4048700000	((1otk_A:1.8828510000	((2inc_B:2.3189730000	2inp_C:1.2295330000):0.8315910000	1mty_B:3.3777630000):0.5115830000):0.2309190000	((((((1oqu_A:0.2184970000	1r2f_A:0.2422350000):0.1036140000	1uzr_A:0.0294960000):1.2725500000	1mxr_A:1.2293980000):0.8729650000	(1jk0_A:0.1738430000	(2uw2_A:0.0060870000	1w68_A:0.0351270000):0.2605090000):0.7931440000):1.0364500000	3ee4_A:1.0454210000):0.8759720000	(1mty_D:1.9580450000	3dhg_A:1.7792430000):1.2181900000):0.9919370000):1.4674800000):0.4171080000	1nfv_A:1.1774650000):0.5325450000	((((1bcf_A:0.0000010000	3e1q_A:0.0000010000):0.3395270000	2fkz_A:0.1078930000):0.3335710000	1jgc_A:0.5295020000):0.8715760000	((((1lko_A:1.2019460000	1yuz_A:1.0634030000):0.8621260000	3qhb_A:1.2452630000):0.8407790000	(((2uw1_A:0.0000010000	2uw1_B:0.0000010000):0.0000023335	1za0_A:4.9727670000):0.2056200000	1afr_A:0.0044980000):3.5805500000):0.5327850000	(((((1lb3_A:0.1047270000	2za7_A:0.1244770000):0.2965490000	1bg7_A:0.1369330000):0.0680501000	1r03_A:0.3065540000):0.7147710000	(1z6o_A:1.9018200000	1z6o_M:0.7834910000):0.4813640000):0.4376070000	((1eum_A:0.4923450000	1krq_A:0.5102220000):0.5350840000	((3e6s_A:1.5811770000	2jd7_A:0.2784490000):0.0986897000	1vlg_A:0.4653300000):0.1613920000):0.5586780000):1.0177800000):0.2155990000):0.4605010000):0.5185700000	2vzb_A:1.4682720000):1.0206200000):1.0179900000):0.2591180000):0.3231990000):0.2529730000):0.1156730000	(1n1q_A:0.4391330000	2chp_A:0.8269680000):0.1350230000);
(1ji5_A:0.3816290000	1jig_A:0.1321250000	((1n1q_A:0.2307650000	(((1ji4_A:0.8929460000	2fjc_A:1.0932860000):0.3367010000	((1tjo_A:0.0000010000	1tk6_A:0.0000010000):0.7746990000	(((((2fzf_A:3.3387400000	((1otk_A:2.7923880000	((2inc_B:4.7568350000	2inp_C:0.0845900000):1.1092800000	1mty_B:5.1356780000):1.4237000000):0.4929350000	(((((1oqu_A:0.2552880000	1uzr_A:0.1227510000):0.0535540000	1r2f_A:0.2740020000):1.5818200000	(1jk0_A:0.2820920000	(2uw2_A:0.0000030000	1w68_A:0.0340830000):0.1657140000):1.6206600000):0.1373450000	1mxr_A:1.4508900000):0.6276630000	(3ee4_A:1.2298030000	(1mty_D:2.0107590000	3dhg_A:2.4495840000):1.4367800000):0.2860210000):0.5182160000):1.6748300000):0.4660400000	1nfv_A:1.0070000000):0.2974420000	(((1bcf_A:0.0000010000	3e1q_A:0.0000010000):0.3713140000	2fkz_A:0.0745140000):0.4463450000	1jgc_A:0.5226680000):1.1560600000):0.2253460000	((((1lko_A:0.9042430000	1yuz_A:1.6391530000):1.3915400000	3qhb_A:0.8594420000):0.6962810000	(((2uw1_A:0.0000010000	2uw1_B:0.0000010000):0.0060045600	1za0_A:4.7933450000):0.2186140000	1afr_A:0.0168410000):2.4063100000):0.4404270000	((((((1lb3_A:0.1021050000	2za7_A:0.1567610000):0.4605650000	1bg7_A:0.1622580000):0.2249800000	1r03_A:0.2061350000):0.3049090000	1z6o_A:1.6668390000):0.2477410000	1z6o_M:1.3430920000):0.3436480000	(((1eum_A:0.7167940000	1krq_A:0.3956480000):0.3795500000	3e6s_A:1.3438920000):0.2684760000	(2jd7_A:0.3734010000	1vlg_A:0.4778270000):0.0957812000):0.4350840000):0.6705310000):0.6445430000):0.8686530000	2vzb_A:0.7492220000):0.6644720000):0.9731050000):0.1465890000	(((1dps_A:0.0000010000	1jts_A:0.0000010000):0.2653850000	1o9r_A:0.3337600000):0.4150490000	1uvh_A:1.2826500000):0.5686540000):0.2901430000):0.1120640000	(2chp_A:0.5633110000	(1qgh_A:0.2829420000	2ux1_A:0.9363110000):0.4899890000):0.2986790000):0.0490976000);
(1ji5_A:0.3511760000	(1jig_A:0.1714150000	((1n1q_A:0.3313100000	((1ji4_A:0.7380970000	2fjc_A:1.0955760000):0.4957440000	((((1dps_A:0.0000010000	1jts_A:0.0000010000):0.4529340000	1o9r_A:0.2332590000):0.2705810000	1uvh_A:1.1531410000):0.5238210000	((1tjo_A:0.0000010000	1tk6_A:0.0000010000):1.0311700000	(((2fzf_A:2.9510200000	1nfv_A:1.0854040000):0.1591190000	2vzb_A:1.5135090000):0.3505010000	((((1bcf_A:0.0000010000	3e1q_A:0.0000010000):0.3427390000	2fkz_A:0.1377690000):0.3695350000	1jgc_A:0.4529090000):0.9027710000	(((1lko_A:0.7280790000	1yuz_A:1.4702020000):1.1217500000	(3qhb_A:0.6309900000	(((1otk_A:2.4722870000	1mty_B:3.2592830000):0.3781530000	((((((1oqu_A:0.2200660000	1r2f_A:0.2447570000):0.0958711000	1uzr_A:0.0256230000):1.2056300000	1mxr_A:1.9228310000):1.0873800000	(1jk0_A:0.2315780000	(2uw2_A:0.0037410000	1w68_A:0.0413370000):0.1672640000):0.8450060000):0.4830040000	3ee4_A:1.4947180000):0.9449740000	(1mty_D:2.6149280000	3dhg_A:1.5720080000):0.9728950000):1.1785700000):0.1479460000	(2inc_B:2.7720960000	2inp_C:1.8161260000):0.7652240000):1.4269100000):0.6808060000):1.5099700000	((((((1lb3_A:0.1018980000	2za7_A:0.1088090000):0.2993150000	1bg7_A:0.1808540000):0.0808018000	1r03_A:0.2408880000):0.5516150000	(1z6o_A:1.6313020000	1z6o_M:0.5648900000):0.6142790000):0.2371440000	(((1eum_A:0.8676070000	1krq_A:0.1305880000):0.2902900000	3e6s_A:1.4207260000):0.3371510000	(2jd7_A:0.3777750000	1vlg_A:0.4660840000):0.3409130000):0.3161440000):0.3832770000	(((2uw1_A:0.0000010000	2uw1_B:0.0000010000):0.0856411000	1afr_A:0.1224480000):1.7342500000	1za0_A:3.5823800000):3.0543400000):0.4563530000):0.8150180000):0.3663920000):0.6472840000):0.6824500000):0.2597460000):0.3613110000):0.1308490000	2chp_A:0.6594650000):0.1622450000):0.0102984000	(1qgh_A:0.4537690000	2ux1_A:0.9087760000):0.5829070000);
(1ji5_A:0.3594250000	(1jig_A:0.1500630000	((1qgh_A:0.5406160000	(2ux1_A:0.5431810000	(1ji4_A:0.7464030000	2fjc_A:0.8802600000):0.4888250000):0.2606010000):0.2951000000	((((1dps_A:0.0000010000	1jts_A:0.0000010000):0.6708810000	1o9r_A:0.2277120000):0.5595000000	1uvh_A:1.3472320000):0.5464140000	((1tjo_A:0.0000010000	1tk6_A:0.0000010000):0.7714720000	(((2fzf_A:3.4374580000	1nfv_A:0.7365370000):0.7878330000	((((1bcf_A:0.0000010000	3e1q_A:0.0000010000):0.1938640000	2fkz_A:0.3068440000):0.2537990000	1jgc_A:0.4358340000):0.8880900000	((((1lko_A:1.2515200000	1yuz_A:1.0197810000):1.1575400000	3qhb_A:0.7422240000):1.7643200000	((1otk_A:2.0819240000	(((((1oqu_A:0.2890230000	(1r2f_A:0.3788760000	1uzr_A:0.0882640000):0.0347573000):1.1763100000	1mxr_A:1.5878870000):1.2477300000	(1jk0_A:0.2304920000	(2uw2_A:0.0029070000	1w68_A:0.0294440000):0.1432850000):2.0307400000):1.1589500000	3ee4_A:0.8691420000):1.4375800000	(((2inc_B:1.5792480000	2inp_C:1.4558710000):0.8240200000	1mty_B:2.9942220000):1.0030400000	(1mty_D:2.2577600000	3dhg_A:1.7175750000):1.2425300000):0.3192240000):0.3437630000):2.0611600000	(((2uw1_A:0.0000010000	2uw1_B:0.0000010000):0.1426550000	1afr_A:0.0927220000):0.8287040000	1za0_A:3.5256400000):1.8734400000):0.6675780000):0.0000020900	((((1lb3_A:0.1064890000	2za7_A:0.1219080000):0.2695230000	1bg7_A:0.1033730000):0.1087160000	1r03_A:0.3518840000):0.2455810000	((1z6o_A:1.8540310000	1z6o_M:1.3228790000):0.3488740000	(((1eum_A:0.8883610000	1krq_A:0.3265430000):0.6042140000	3e6s_A:1.5984490000):0.1900870000	(2jd7_A:0.4413550000	1vlg_A:0.4242400000):0.2123760000):0.6054140000):0.0752600000):0.9993250000):1.1441700000):0.0940250000):0.7968260000	2vzb_A:1.6638000000):0.4724330000):0.4295600000):0.4942580000):0.1809570000):0.1058110000	(1n1q_A:0.2120580000	2chp_A:0.6845690000):0.2622480000);
(1ji5_A:0.3777780000	(1jig_A:0.2826350000	((1qgh_A:0.3048040000	2ux1_A:0.8162680000):0.6867640000	((1ji4_A:0.6363310000	2fjc_A:1.3459830000):0.4721720000	((((1dps_A:0.0000010000	1jts_A:0.0000010000):0.5342950000	1o9r_A:0.2851800000):0.6850200000	1uvh_A:1.1544060000):0.5856010000	((1tjo_A:0.0000010000	1tk6_A:0.0000010000):0.6562660000	((((((2fzf_A:3.3279660000	((2inc_B:1.8247780000	2inp_C:1.5623900000):0.4772970000	1mty_B:4.0439040000):0.6022850000):0.8845600000	(1otk_A:2.2981710000	((((((1oqu_A:0.2128630000	1r2f_A:0.3190980000):0.0439877000	1uzr_A:0.0498970000):1.4753100000	1mxr_A:0.9451660000):0.9939060000	(1jk0_A:0.1357430000	(2uw2_A:0.0114570000	1w68_A:0.0514940000):0.3496860000):1.4390500000):1.2119400000	3ee4_A:1.6437150000):0.6598460000	(1mty_D:2.2679610000	3dhg_A:1.7977370000):0.6028890000):0.9266770000):1.0660600000):1.2774500000	1nfv_A:1.0491660000):1.2066000000	(((1bcf_A:0.0000010000	3e1q_A:0.0000010000):0.2027010000	2fkz_A:0.3116510000):0.2393310000	1jgc_A:0.5471500000):1.3509100000):0.0808777000	(((1lko_A:0.6944520000	(1yuz_A:1.1772020000	3qhb_A:1.9213890000):0.9708660000):1.8190400000	(((2uw1_A:0.0000010000	2uw1_B:0.0000010000):0.1078120000	1afr_A:0.1135770000):0.4108830000	1za0_A:5.7223630000):4.0891600000):0.6652320000	((((1lb3_A:0.1211330000	2za7_A:0.0545220000):0.4282360000	1bg7_A:0.1412700000):0.0759892000	1r03_A:0.2581910000):0.6369660000	((1z6o_A:2.1137260000	1z6o_M:0.8126890000):0.2964590000	((1eum_A:0.6657920000	1krq_A:0.4690610000):0.4756350000	(3e6s_A:1.9301600000	(2jd7_A:0.6257340000	1vlg_A:0.3584640000):0.2792160000):0.0843028000):0.5313910000):0.1481570000):0.8046920000):0.4401640000):0.3257280000	2vzb_A:1.5610000000):0.5118180000):0.7054390000):0.3366620000):0.2009720000):0.1283430000):0.0488692000	(1n1q_A:0.3661560000	2chp_A:0.8106280000):0.0854755000);
(1ji5_A:0.3758400000	((1jig_A:0.1751340000	((1qgh_A:0.4186270000	2ux1_A:0.8375660000):0.4595080000	(1ji4_A:0.7291880000	2fjc_A:0.8165380000):0.4224970000):0.2540510000):0.0916315000	(1n1q_A:0.2892700000	((((1dps_A:0.0000010000	1jts_A:0.0000010000):0.4290990000	1o9r_A:0.3093990000):0.5767310000	1uvh_A:1.0782880000):0.6722710000	((1tjo_A:0.0000010000	1tk6_A:0.0000010000):0.8917330000	(((2fzf_A:3.3056110000	1nfv_A:1.3414260000):0.4025040000	(2vzb_A:1.3187900000	((((1lko_A:0.7742650000	1yuz_A:0.9217320000):1.3383900000	3qhb_A:0.4610210000):1.0992500000	(((((1lb3_A:0.1395430000	2za7_A:0.0525180000):0.4861590000	1bg7_A:0.0723060000):0.1213290000	1r03_A:0.2489570000):0.5715300000	((1z6o_A:2.0604500000	1z6o_M:0.8700000000):0.2398360000	((1eum_A:0.7376880000	1krq_A:0.3713220000):0.5031860000	((3e6s_A:1.7888040000	2jd7_A:0.2367680000):0.2306590000	1vlg_A:0.1101710000):0.3545860000):0.3640750000):0.1280290000):0.9593970000	(((2uw1_A:0.0000010000	2uw1_B:0.0000010000):0.0538434000	1afr_A:0.1257840000):1.1230300000	1za0_A:3.3311410000):2.2908400000):0.1074610000):0.1635890000	((1otk_A:1.6211010000	((2inc_B:2.9091190000	2inp_C:0.8487470000):0.6302030000	1mty_B:2.9516450000):1.4598400000):0.4728780000	((((((1oqu_A:0.2527640000	1r2f_A:0.3404010000):0.1228550000	1uzr_A:0.0620230000):1.1108800000	1mxr_A:1.3200040000):0.9029780000	(1jk0_A:0.1430890000	(2uw2_A:0.0232600000	1w68_A:0.0316040000):0.1614710000):1.2109900000):0.2763170000	3ee4_A:1.3751720000):0.5245750000	(1mty_D:2.5468070000	3dhg_A:1.0543030000):1.0337800000):1.4166800000):1.6763400000):0.3105480000):0.1544930000):0.2254770000	(((1bcf_A:0.0000010000	3e1q_A:0.0000010000):0.1682140000	2fkz_A:0.2652420000):0.3339960000	1jgc_A:0.5118880000):0.6215690000):0.9581090000):0.2707530000):0.4150710000):0.1943040000):0.0707724000	2chp_A:0.5209600000);
(1ji5_A:0.2773080000	(1jig_A:0.1501690000	((1n1q_A:0.1201870000	((((1dps_A:0.0000010000	1jts_A:0.0000010000):0.3026160000	1o9r_A:0.2861990000):0.4838180000	1uvh_A:1.2304310000):0.8641900000	((1tjo_A:0.0000010000	1tk6_A:0.0000010000):1.1298800000	((((2fzf_A:3.1652570000	1nfv_A:0.6109580000):0.3578420000	((((1lko_A:1.1413870000	1yuz_A:1.2627060000):0.8367340000	3qhb_A:0.4107450000):1.7183800000	(((((1lb3_A:0.0862510000	2za7_A:0.0768840000):0.3984530000	1bg7_A:0.1160140000):0.1276620000	1r03_A:0.2618180000):0.3700530000	(1z6o_A:1.6148060000	1z6o_M:0.9121280000):0.2112850000):0.3966460000	(((1eum_A:0.5518360000	1krq_A:0.2324360000):0.3954250000	3e6s_A:1.1102550000):0.3202520000	(2jd7_A:0.3721040000	1vlg_A:0.4973720000):0.0754124000):0.5078310000):0.8453200000):0.0000026185	((1otk_A:2.4057310000	(2inc_B:2.5907230000	(2inp_C:0.9134080000	1mty_B:4.6358640000):0.6808570000):2.4502500000):0.3074620000	(((((((1oqu_A:0.2959340000	1r2f_A:0.2881050000):0.0327633000	1uzr_A:0.0504210000):1.1385300000	(1jk0_A:0.1483030000	(2uw2_A:0.0000020000	1w68_A:0.0581720000):0.2661920000):1.3153800000):0.1694290000	1mxr_A:1.3335940000):0.6386150000	3ee4_A:1.1859200000):1.3379800000	(1mty_D:1.6087140000	3dhg_A:1.4744390000):1.2221100000):0.2643840000	(((2uw1_A:0.0000010000	2uw1_B:0.0000010000):0.1656160000	1afr_A:0.1217650000):1.1981500000	1za0_A:3.8888770000):1.9348300000):0.3469580000):1.1248300000):0.4503700000):0.2057830000	(((1bcf_A:0.0000010000	3e1q_A:0.0000010000):0.3647770000	2fkz_A:0.1601600000):0.3046600000	1jgc_A:0.4136150000):1.2643800000):0.2449490000	2vzb_A:1.4972290000):0.3684540000):0.5703320000):0.2226980000):0.1305070000	((1qgh_A:0.4473410000	2ux1_A:0.9723020000):0.1436840000	(1ji4_A:1.0110390000	2fjc_A:1.0213420000):0.6616520000):0.3844190000):0.0493584000):0.1572030000	2chp_A:0.5014380000);
(1ji5_A:0.3089580000	(1jig_A:0.3134310000	((1n1q_A:0.2615190000	(1qgh_A:0.2873980000	2ux1_A:0.8563970000):0.5091050000):0.1434250000	((1ji4_A:0.5668910000	2fjc_A:0.9883330000):0.3648500000	((((1dps_A:0.0000010000	1jts_A:0.0000010000):0.4275730000	1o9r_A:0.3349500000):0.4270440000	1uvh_A:0.9641530000):0.9832550000	((1tjo_A:0.0000010000	1tk6_A:0.0000010000):0.7542100000	(((((2fzf_A:3.3046800000	((1otk_A:2.9747510000	((((((1oqu_A:0.1801650000	1r2f_A:0.2368570000):0.0683356000	1uzr_A:0.0824410000):1.0357500000	1mxr_A:1.5274050000):0.3259320000	(1jk0_A:0.1494180000	(2uw2_A:0.0000020000	1w68_A:0.0225990000):0.1845910000):1.1580800000):1.2213300000	3ee4_A:1.2505870000):1.2170300000	(1mty_D:1.7269740000	3dhg_A:1.1520180000):1.4266700000):0.2541040000):0.3367290000	(2inc_B:2.4674930000	(2inp_C:1.4475980000	1mty_B:6.4668840000):0.5619340000):0.5438800000):0.7826430000):0.3131230000	1nfv_A:0.6585660000):0.4752180000	(((1bcf_A:0.0000010000	3e1q_A:0.0000010000):0.5810760000	2fkz_A:0.0838630000):0.1385180000	1jgc_A:0.7737550000):0.5213860000):0.2028600000	((((1lko_A:0.8899740000	1yuz_A:1.1124140000):0.8318370000	3qhb_A:1.0145400000):0.9135930000	(((2uw1_A:0.0000010000	2uw1_B:0.0000010000):0.0105019000	1za0_A:4.6064150000):0.2290420000	1afr_A:0.0000030000):2.8920200000):0.1328320000	(((((1lb3_A:0.1232230000	2za7_A:0.0988400000):0.3034170000	1bg7_A:0.1484910000):0.1772680000	1r03_A:0.1908650000):0.4055280000	(1z6o_A:2.0854600000	1z6o_M:0.8091940000):0.3250830000):0.2173060000	(((1eum_A:0.6952710000	1krq_A:0.3494820000):0.4807930000	3e6s_A:1.3375010000):0.2979670000	(2jd7_A:0.3942180000	1vlg_A:0.4202120000):0.0912802000):0.6072210000):0.5635610000):0.4553220000):0.4923920000	2vzb_A:1.5076190000):0.6360330000):0.2548030000):0.1374400000):0.3065870000):0.0526488000):0.1243350000	2chp_A:0.6623440000);
(1ji5_A:0.2771140000	(1jig_A:0.1131390000	((1qgh_A:0.2854960000	2ux1_A:0.8078870000):0.3850660000	((1ji4_A:0.9151530000	2fjc_A:0.9073500000):0.2615760000	((((1dps_A:0.0000010000	1jts_A:0.0000010000):0.5390110000	1o9r_A:0.3473320000):0.3991030000	1uvh_A:1.1273370000):0.4379710000	((1tjo_A:0.0000010000	1tk6_A:0.0000010000):0.7068420000	((((((2fzf_A:2.9647510000	((1lko_A:0.9498660000	1yuz_A:1.4075760000):1.1537300000	3qhb_A:0.9335570000):0.1112690000):1.6180000000	((((1otk_A:3.1031530000	((2inc_B:2.2502390000	2inp_C:1.9917600000):0.2902250000	1mty_B:3.7349270000):1.9097600000):0.6783190000	(1mty_D:2.0747210000	3dhg_A:1.1907970000):0.5885410000):0.0078684100	(((((1oqu_A:0.2110030000	1r2f_A:0.2313300000):0.0857645000	1uzr_A:0.0178680000):0.9721430000	1mxr_A:1.9448180000):0.8986210000	((1jk0_A:0.3392970000	2uw2_A:0.0162480000):0.0325292000	1w68_A:0.0000020000):1.0356100000):0.5344810000	3ee4_A:1.1703570000):2.0130100000):1.4593500000	(((2uw1_A:0.0000010000	2uw1_B:0.0000020000):0.0000022420	1za0_A:4.4067610000):0.1619430000	1afr_A:0.0000020000):1.6600000000):1.3749700000):0.0562136000	(((((1lb3_A:0.1628810000	2za7_A:0.0766360000):0.3744730000	1bg7_A:0.1731720000):0.1034090000	1r03_A:0.3017220000):0.2566410000	(1z6o_A:1.6823220000	1z6o_M:0.9482890000):0.1968810000):0.3847630000	(((1eum_A:0.6528630000	1krq_A:0.3727490000):0.4315020000	(2jd7_A:0.3574290000	1vlg_A:0.5319160000):0.1708230000):0.1789410000	3e6s_A:1.6509870000):0.2417070000):0.7390230000):0.6201420000	(((1bcf_A:0.0000010000	3e1q_A:0.0000010000):0.3664420000	2fkz_A:0.1854530000):0.2642410000	1jgc_A:0.6252260000):0.9840540000):0.5321850000	1nfv_A:1.1318490000):0.4444700000	2vzb_A:1.7177490000):0.6862710000):0.5414890000):0.4387750000):0.3073590000):0.2483830000):0.1022300000	(1n1q_A:0.3636510000	2chp_A:0.5760860000):0.0686985000);
(1ji5_A:0.2175510000	(((1jig_A:0.1672970000	(1qgh_A:0.3371220000	2ux1_A:0.7235550000):0.5757060000):0.0670267000	((1ji4_A:0.4782650000	2fjc_A:1.2018600000):0.4755370000	((((1dps_A:0.0000010000	1jts_A:0.0000010000):0.4388970000	1o9r_A:0.2463520000):0.2026470000	1uvh_A:1.4842570000):0.6059080000	((1tjo_A:0.0000010000	1tk6_A:0.0000010000):1.4481600000	(2fzf_A:2.8907830000	(2vzb_A:1.6424250000	((((((1bcf_A:0.0000010000	3e1q_A:0.0000010000):0.2232980000	2fkz_A:0.2470980000):0.2469590000	1jgc_A:0.6219600000):0.8388270000	((((1lko_A:0.6430480000	1yuz_A:1.1253850000):0.7780230000	3qhb_A:0.8194500000):0.4522070000	(((2uw1_A:0.0000010000	2uw1_B:0.0000010000):0.0012316500	1za0_A:3.5474400000):0.2059000000	1afr_A:0.0000020000):1.7548300000):0.5235670000	((((((1lb3_A:0.0955980000	2za7_A:0.1138380000):0.4985300000	1bg7_A:0.0751040000):0.0875870000	1r03_A:0.3028970000):0.1817770000	1z6o_A:1.5370030000):0.3491150000	(((1eum_A:0.4436340000	1krq_A:0.5741200000):0.4415940000	(2jd7_A:0.2979880000	1vlg_A:0.4596280000):0.1999840000):0.2068140000	3e6s_A:1.0847250000):0.5992070000):0.0770676000	1z6o_M:0.9694480000):0.6203020000):0.3949980000):0.2081230000	1nfv_A:0.9307100000):0.2194780000	(((1otk_A:1.1581950000	((2inc_B:2.3025000000	2inp_C:1.3388610000):0.5243590000	1mty_B:2.7796900000):1.5664600000):1.3551500000	(((((1oqu_A:0.2076920000	1r2f_A:0.2679280000):0.1216800000	1uzr_A:0.0262820000):1.0788100000	1mxr_A:0.9795380000):0.3363700000	(1jk0_A:0.1247820000	(2uw2_A:0.0216800000	1w68_A:0.0264220000):0.2528340000):0.8528420000):1.0149500000	3ee4_A:0.6862600000):1.1659400000):0.3428440000	(1mty_D:1.0689040000	3dhg_A:1.1070160000):1.2251100000):0.9590400000):0.0801141000):0.1228650000):0.8763870000):0.2362410000):0.1871110000):0.0695652000):0.1358760000	1n1q_A:0.3726380000):0.0372127000	2chp_A:0.6529700000);
(1ji5_A:0.3102390000	(1jig_A:0.1926770000	((1n1q_A:0.2686090000	(((1ji4_A:0.8740950000	2fjc_A:1.1917500000):0.1579790000	(((1dps_A:0.0000010000	1jts_A:0.0000010000):0.3913770000	1o9r_A:0.3423950000):0.1110740000	1uvh_A:1.2830150000):0.5024250000):0.0798590000	((1tjo_A:0.0000010000	1tk6_A:0.0000010000):0.6527520000	(((((2fzf_A:2.1608910000	((1otk_A:2.4482780000	((2inc_B:2.5438070000	1mty_B:3.1488410000):0.5647720000	2inp_C:0.8413630000):1.8107300000):0.3572280000	((((((1oqu_A:0.2004470000	1r2f_A:0.2796950000):0.0370172000	1uzr_A:0.0189910000):0.9080680000	1mxr_A:1.1410340000):0.6470740000	(1jk0_A:0.2303460000	(2uw2_A:0.0162310000	1w68_A:0.0264210000):0.1477420000):1.0407500000):0.7560470000	3ee4_A:1.4483630000):0.1734290000	(1mty_D:2.3793870000	3dhg_A:0.8264090000):1.2073600000):1.0362800000):1.2098400000):0.7954870000	1nfv_A:0.4988930000):0.5892460000	(((1bcf_A:0.0000010000	3e1q_A:0.0000010000):0.3081660000	2fkz_A:0.1306610000):0.1424450000	1jgc_A:0.5856000000):1.1128600000):0.3926170000	((((1lko_A:1.3530270000	1yuz_A:1.2609350000):0.7353630000	3qhb_A:0.8368760000):0.7889590000	(((2uw1_A:0.0000010000	2uw1_B:0.0000010000):0.0044823300	1za0_A:4.0367670000):0.2396660000	1afr_A:0.0000020000):2.5998000000):0.8471920000	(((((((1lb3_A:0.0605410000	2za7_A:0.0886100000):0.3160910000	1bg7_A:0.1102610000):0.0929761000	1r03_A:0.2559630000):0.2213930000	(1z6o_A:1.6849590000	1z6o_M:0.7466890000):0.3948630000):0.5471350000	3e6s_A:0.9937260000):0.3576130000	(2jd7_A:0.5874630000	1vlg_A:0.3195110000):0.2471630000):0.1353920000	(1eum_A:0.4683320000	1krq_A:0.2929220000):0.4008860000):0.7153780000):0.6140190000):0.2722140000	2vzb_A:1.2062040000):0.7195900000):0.8333750000):0.2313560000):0.1392160000	2chp_A:0.6975530000):0.1112110000):0.1026000000	(1qgh_A:0.2147970000	2ux1_A:0.9779230000):0.4527800000);
(1ji5_A:0.3317650000	((1jig_A:0.3848970000	(1n1q_A:0.3043710000	((1ji4_A:0.4862610000	2fjc_A:1.0425870000):0.4546120000	(((((1dps_A:0.0000010000	1jts_A:0.0000010000):0.4679360000	1o9r_A:0.2588700000):0.4711490000	1uvh_A:1.2280650000):0.3824940000	(1tjo_A:0.0000010000	1tk6_A:0.0000010000):0.8109120000):0.1889500000	((((2fzf_A:3.3911260000	1nfv_A:0.7440360000):0.4542610000	(((1bcf_A:0.0000010000	3e1q_A:0.0000010000):0.3053270000	2fkz_A:0.2862650000):0.4241040000	1jgc_A:0.5934170000):1.4749900000):0.2904900000	((((1lko_A:1.1688780000	1yuz_A:1.1762610000):0.8153160000	3qhb_A:0.6955520000):1.8289000000	(((((1lb3_A:0.0568780000	2za7_A:0.0571030000):0.3735270000	1bg7_A:0.1007280000):0.0726506000	1r03_A:0.2379820000):0.2347980000	(1z6o_A:1.5587850000	1z6o_M:0.8101990000):0.4933990000):0.4089310000	((1eum_A:0.2862150000	1krq_A:0.6447990000):0.4790130000	((3e6s_A:1.7741790000	2jd7_A:0.3533540000):0.0670644000	1vlg_A:0.3756570000):0.2573520000):0.5585310000):0.5860530000):0.1419020000	(((1otk_A:2.6779150000	((2inc_B:2.6410030000	2inp_C:1.2955730000):0.5708000000	1mty_B:4.4627090000):1.1350900000):0.3697580000	((((((1oqu_A:0.1929970000	1r2f_A:0.2713930000):0.0230496000	1uzr_A:0.0950770000):0.7515510000	1mxr_A:1.9766030000):0.5736460000	((1jk0_A:0.4507280000	2uw2_A:0.0155470000):0.0115319000	1w68_A:0.0000020000):1.8380600000):1.4158100000	3ee4_A:0.8088630000):0.4736590000	(1mty_D:1.6994350000	3dhg_A:0.6996880000):1.4709900000):0.4614880000):1.1362400000	(((2uw1_A:0.0000010000	2uw1_B:0.0000020000):0.0024485300	1za0_A:5.5804410000):0.2466580000	1afr_A:0.0054090000):2.3658100000):0.6047770000):0.2903630000):0.2568490000	2vzb_A:1.8322100000):1.0112500000):0.1464910000):0.2940420000):0.1216300000):0.0253892000	(1qgh_A:0.1563120000	2ux1_A:0.6894210000):0.5114570000):0.1017270000	2chp_A:0.6195910000);
(1ji5_A:0.4289920000	(1jig_A:0.2267540000	(((1qgh_A:0.6559570000	2ux1_A:0.6526570000):0.4238960000	(1ji4_A:0.8683060000	2fjc_A:1.0293190000):0.2646560000):0.1689990000	((((1dps_A:0.0000010000	1jts_A:0.0000010000):0.5757280000	1o9r_A:0.2163000000):0.5520950000	1uvh_A:1.3414470000):0.3178990000	((1tjo_A:0.0000010000	1tk6_A:0.0000010000):0.7988250000	(((((((2fzf_A:2.6183400000	((1lko_A:1.1786940000	1yuz_A:0.9878130000):1.2615400000	3qhb_A:1.1175550000):0.7346840000):0.3089400000	(((2uw1_A:0.0000010000	2uw1_B:0.0000020000):0.0130792000	1za0_A:5.5152620000):0.2094190000	1afr_A:0.0000020000):3.4019900000):0.5998250000	((1otk_A:1.0584170000	((2inc_B:2.8027080000	2inp_C:1.2368430000):0.9259510000	1mty_B:3.3212860000):1.4016600000):0.8902760000	((((((1oqu_A:0.2693170000	1r2f_A:0.3105420000):0.0427487000	1uzr_A:0.0230600000):1.5360600000	1mxr_A:2.2905090000):1.3453400000	((1jk0_A:0.3802580000	2uw2_A:0.0061810000):0.0303563000	1w68_A:0.0000020000):1.6738400000):1.3454200000	3ee4_A:1.1166940000):1.0788000000	(1mty_D:2.3845670000	3dhg_A:1.0402090000):2.0239900000):1.0666900000):1.2747700000):0.3623770000	(((((1lb3_A:0.1001670000	2za7_A:0.0870430000):0.2887980000	1bg7_A:0.1459670000):0.1653700000	1r03_A:0.2477210000):0.4810440000	(1z6o_A:1.4172890000	1z6o_M:0.8252930000):0.7850470000):0.5907220000	(((1eum_A:0.9017080000	1krq_A:0.2443140000):0.5586410000	3e6s_A:1.4866840000):0.2422980000	(2jd7_A:0.6525900000	1vlg_A:0.1571360000):0.2589820000):0.3013280000):0.6162550000):0.6498320000	(((1bcf_A:0.0000010000	3e1q_A:0.0000010000):0.3116050000	2fkz_A:0.2687990000):0.2339670000	1jgc_A:0.6145470000):0.9566390000):0.3113210000	1nfv_A:1.6308140000):0.6592000000	2vzb_A:1.8040490000):0.3435600000):0.7701840000):0.3043240000):0.3070510000):0.1050140000	(1n1q_A:0.3452860000	2chp_A:0.6768780000):0.0728366000);
(1ji5_A:0.3701500000	(1jig_A:0.3047170000	(((1qgh_A:0.7009840000	2ux1_A:1.1447000000):0.2021740000	(1ji4_A:1.0353220000	2fjc_A:1.2098800000):0.3168080000):0.2016630000	((((1dps_A:0.0000010000	1jts_A:0.0000010000):0.4257860000	1o9r_A:0.1925280000):0.6569230000	1uvh_A:1.1352990000):0.5256670000	((1tjo_A:0.0000010000	1tk6_A:0.0000010000):1.2014700000	(((2fzf_A:3.5521240000	1nfv_A:0.8508390000):0.2554720000	((((1bcf_A:0.0000010000	3e1q_A:0.0000010000):0.3338450000	2fkz_A:0.1583500000):0.2558250000	1jgc_A:0.5348270000):0.9596820000	((((1lko_A:1.1877150000	1yuz_A:1.0925860000):1.3478700000	3qhb_A:0.7866660000):1.0720200000	(((1otk_A:1.6695480000	((2inc_B:3.8857880000	2inp_C:0.9551600000):0.3251530000	1mty_B:3.9630520000):2.1029700000):1.0076100000	((((((1oqu_A:0.1935330000	1r2f_A:0.1946720000):0.0386258000	1uzr_A:0.0702200000):0.8679500000	1mxr_A:1.5387610000):1.1925000000	((1jk0_A:0.3322700000	2uw2_A:0.0095300000):0.0182662000	1w68_A:0.0000020000):1.3216800000):1.1096900000	3ee4_A:0.8632780000):0.9407120000	(1mty_D:2.0862020000	3dhg_A:1.3511190000):1.5229200000):1.0005600000):1.3263000000	(((2uw1_A:0.0000010000	2uw1_B:0.0000010000):0.0899910000	1afr_A:0.1733830000):0.2638430000	1za0_A:4.1698630000):1.7260700000):0.7660650000):0.3391140000	(((((1lb3_A:0.1089710000	2za7_A:0.0704960000):0.3357420000	1bg7_A:0.2225520000):0.1358500000	1r03_A:0.1944750000):0.4867300000	(1z6o_A:1.1686120000	1z6o_M:0.9933220000):0.3702410000):0.4207610000	(((1eum_A:0.7701780000	1krq_A:0.2441770000):0.3124080000	3e6s_A:1.3216720000):0.5312260000	(2jd7_A:0.3960440000	1vlg_A:0.4011310000):0.2355340000):0.5547400000):0.7878000000):1.2948800000):0.2064560000):0.5078930000	2vzb_A:1.4087240000):0.4910320000):0.3696560000):0.1021670000):0.1382610000):0.0949298000	(1n1q_A:0.3243170000	2chp_A:0.7090280000):0.0583816000);
(1ji5_A:0.3520490000	(1jig_A:0.2336840000	(1qgh_A:0.4679210000	(2ux1_A:0.7358170000	((1ji4_A:0.9322070000	2fjc_A:0.9595270000):0.2280340000	((((1dps_A:0.0000010000	1jts_A:0.0000010000):0.4929000000	1o9r_A:0.2000260000):0.8225020000	1uvh_A:0.9706110000):0.2655900000	((1tjo_A:0.0000010000	1tk6_A:0.0000010000):1.0049800000	(((((2fzf_A:2.2918690000	((1otk_A:3.1469910000	(((((((1oqu_A:0.2179620000	1r2f_A:0.2789290000):0.1052310000	1uzr_A:0.0000020000):1.4810000000	1mxr_A:0.7833290000):0.9513390000	(1jk0_A:0.1510290000	(2uw2_A:0.0060100000	1w68_A:0.0429580000):0.1969500000):1.3198000000):1.1569800000	3ee4_A:0.9433050000):0.7910340000	(1mty_D:2.6159860000	3dhg_A:1.3696830000):0.7802360000):1.0781800000	1mty_B:2.2547480000):0.8617760000):0.2961180000	(2inc_B:4.8472890000	2inp_C:0.2621360000):1.6134900000):0.6268420000):1.2405400000	2vzb_A:0.8132120000):0.7398480000	1nfv_A:1.4621430000):0.0986333000	(((1lko_A:1.0035670000	1yuz_A:1.2264440000):1.6370400000	3qhb_A:0.2542650000):1.3674000000	(((1lb3_A:0.0769930000	2za7_A:0.1122080000):0.1952880000	(1bg7_A:0.1999500000	1r03_A:0.2751530000):0.0776524000):0.4010720000	((1z6o_A:1.2018450000	1z6o_M:0.9377850000):0.1025360000	((((1eum_A:0.5455670000	1krq_A:0.5591210000):0.6291330000	2jd7_A:0.2768640000):0.0928923000	3e6s_A:1.5796140000):0.2736470000	1vlg_A:0.1338510000):0.8598720000):0.3223160000):0.5482270000):0.9206180000):0.3967120000	((((1bcf_A:0.0000010000	3e1q_A:0.0000010000):0.2145760000	2fkz_A:0.1757290000):0.3790000000	1jgc_A:0.3365090000):0.9991940000	(((2uw1_A:0.0000010000	2uw1_B:0.0000010000):0.1154580000	1afr_A:0.0477480000):1.7382300000	1za0_A:2.0685500000):1.9829600000):0.0000020376):0.6254570000):0.5030490000):0.3458140000):0.1174320000):0.2655940000):0.4889670000):0.0429310000	(1n1q_A:0.3978680000	2chp_A:0.5887630000):0.0958604000);
(1ji5_A:0.4370110000	((1jig_A:0.2616650000	2chp_A:0.5309480000):0.0348770000	((1qgh_A:0.4209400000	2ux1_A:0.7149530000):0.4877530000	((1ji4_A:1.0091310000	2fjc_A:1.0982290000):0.4694710000	((((1dps_A:0.0000010000	1jts_A:0.0000010000):0.4668170000	1o9r_A:0.2283410000):0.3747870000	1uvh_A:1.3448920000):0.6060480000	((1tjo_A:0.0000010000	1tk6_A:0.0000010000):0.9693800000	(((((2fzf_A:2.6326300000	(1otk_A:2.3776060000	(((((((1oqu_A:0.1896260000	1r2f_A:0.2864610000):0.0551646000	1uzr_A:0.1048990000):0.9377580000	1mxr_A:1.8811050000):1.0681100000	((1jk0_A:0.4505760000	2uw2_A:0.0000030000):0.0563358000	1w68_A:0.0000020000):1.0327700000):0.5594690000	3ee4_A:1.2387180000):0.6441340000	(1mty_D:1.7266470000	3dhg_A:1.6681390000):0.8481860000):0.9990170000	((2inc_B:2.8959000000	1mty_B:3.7143630000):0.3765390000	2inp_C:1.4953340000):1.6021100000):0.0000029081):2.4127200000):0.7848620000	2vzb_A:1.1950430000):0.0659920000	1nfv_A:1.2218600000):0.4583130000	(((1bcf_A:0.0000010000	3e1q_A:0.0000010000):0.2077350000	2fkz_A:0.2210890000):0.3318350000	1jgc_A:0.6289620000):1.2166100000):0.0000021867	((((1lko_A:0.9194490000	1yuz_A:1.5489090000):1.3560800000	3qhb_A:0.3795530000):1.3498500000	((((1lb3_A:0.0766170000	2za7_A:0.1039180000):0.4775640000	1bg7_A:0.1866020000):0.1639050000	1r03_A:0.2800330000):0.4672600000	((1z6o_A:1.6640190000	1z6o_M:0.8933280000):0.2948180000	((((1eum_A:0.4448740000	1krq_A:0.4279650000):0.5033590000	2jd7_A:0.4505590000):0.1023520000	3e6s_A:1.5339770000):0.2680040000	1vlg_A:0.1257180000):0.5986240000):0.1627720000):0.7195430000):0.1802810000	(((2uw1_A:0.0000010000	2uw1_B:0.0000010000):0.0432763000	1afr_A:0.1317610000):1.1028100000	1za0_A:3.8575680000):2.3240700000):0.7567050000):0.5797550000):0.6870730000):0.2845210000):0.1207800000):0.2237180000):0.0650745000	1n1q_A:0.3427420000);
(1ji5_A:0.3701570000	(1jig_A:0.3213540000	((1n1q_A:0.2392490000	(((1ji4_A:0.7034050000	2fjc_A:1.1020840000):0.3687360000	((1tjo_A:0.0000010000	1tk6_A:0.0000010000):1.2533900000	((((2fzf_A:3.5084850000	1nfv_A:0.4349790000):0.9996550000	(((1bcf_A:0.0000010000	3e1q_A:0.0000010000):0.2853780000	2fkz_A:0.1675090000):0.2405020000	1jgc_A:0.6903720000):1.0733100000):0.1858090000	(((((1lko_A:0.9834210000	1yuz_A:1.1317920000):1.7759000000	3qhb_A:0.2711410000):1.2312400000	(((2uw1_A:0.0000010000	2uw1_B:0.0000010000):0.1110170000	1afr_A:0.1882590000):0.8980180000	1za0_A:4.2870660000):1.6730800000):0.2054190000	((1otk_A:2.9744040000	((2inc_B:2.5528170000	2inp_C:1.4714360000):0.6009620000	1mty_B:3.9539800000):1.1220000000):1.0750900000	((((((1oqu_A:0.2072380000	1r2f_A:0.2681970000):0.1085890000	1uzr_A:0.0190380000):1.7174800000	1mxr_A:1.7197430000):0.3953840000	(1jk0_A:0.2986250000	(2uw2_A:0.0000020000	1w68_A:0.0191030000):0.1947910000):1.6393900000):2.0765200000	3ee4_A:1.1063640000):0.6281380000	(1mty_D:2.2852940000	3dhg_A:1.1614160000):1.2205900000):0.5180880000):0.9108570000):0.4491480000	(((((1lb3_A:0.0872890000	2za7_A:0.1089950000):0.2936160000	1bg7_A:0.1881300000):0.1550290000	1r03_A:0.2535300000):0.4536810000	(1z6o_A:1.7500470000	1z6o_M:0.7919700000):0.2773810000):0.4132310000	((((1eum_A:0.5816770000	1krq_A:0.2520410000):0.8104060000	3e6s_A:1.6746590000):0.3858020000	2jd7_A:0.3873590000):0.2457340000	1vlg_A:0.2036080000):0.3947490000):0.7706890000):0.5461070000):0.2265210000	2vzb_A:1.5758910000):0.9198140000):0.6102690000):0.1714060000	(((1dps_A:0.0000010000	1jts_A:0.0000010000):0.2278210000	1o9r_A:0.3948200000):0.5754740000	1uvh_A:1.1781260000):0.9436380000):0.0157623000):0.2211780000	2chp_A:0.7061590000):0.0729225000):0.0660782000	(1qgh_A:0.2700910000	2ux1_A:0.7830910000):0.7116660000);
(1ji5_A:0.2850400000	1jig_A:0.2086540000	(((1n1q_A:0.2787870000	((((1dps_A:0.0000010000	1jts_A:0.0000010000):0.3018860000	1o9r_A:0.3423560000):0.5638970000	1uvh_A:0.8527240000):0.5815600000	((1tjo_A:0.0000010000	1tk6_A:0.0000010000):0.8687870000	(((2fzf_A:3.2103760000	1nfv_A:0.4006610000):0.6571350000	2vzb_A:1.3889110000):0.4086380000	((((1bcf_A:0.0000010000	3e1q_A:0.0000010000):0.2772980000	2fkz_A:0.2221890000):0.4020580000	1jgc_A:0.4521910000):1.0173600000	((((1lko_A:0.9340780000	1yuz_A:0.9630060000):1.2579200000	3qhb_A:0.5583400000):1.2201000000	(((((1otk_A:1.9737200000	(2inc_B:2.0660920000	(2inp_C:0.9086030000	1mty_B:3.9967210000):0.4628330000):1.3060200000):1.4658400000	(1mty_D:2.3013620000	3dhg_A:1.3338330000):0.5694520000):0.6508910000	((((1oqu_A:0.2321430000	1r2f_A:0.2745960000):0.0572116000	1uzr_A:0.0638600000):0.7691600000	1mxr_A:1.9592430000):0.8444240000	((1jk0_A:0.3481620000	2uw2_A:0.0088020000):0.0461090000	1w68_A:0.0000020000):1.7065900000):0.8842150000):0.5379510000	3ee4_A:0.6329440000):1.5927900000	(((2uw1_A:0.0000010000	2uw1_B:0.0000020000):0.0446227000	1za0_A:3.8928770000):0.2037890000	1afr_A:0.0033450000):2.4829600000):1.1159000000):0.0000022590	((((((1lb3_A:0.1880390000	2za7_A:0.0696710000):0.4325140000	1bg7_A:0.1240640000):0.1144230000	1r03_A:0.3895510000):0.2937210000	1z6o_A:1.9598820000):0.1435170000	1z6o_M:0.9798460000):0.2687980000	((((1eum_A:0.4081660000	1krq_A:0.4758580000):0.7443240000	2jd7_A:0.1951970000):0.2315440000	1vlg_A:0.2842250000):0.4638710000	3e6s_A:1.4945900000):0.1615450000):0.8828080000):0.3752450000):0.1935140000):1.7904200000):0.5325250000):0.5962860000):0.1023350000	(1ji4_A:0.4765770000	2fjc_A:0.9013580000):0.5364430000):0.0932025000	(2chp_A:0.3741290000	(1qgh_A:0.1377600000	2ux1_A:0.8859070000):0.7908480000):0.1252470000):0.0425130000);
(1ji5_A:0.3412890000	(1jig_A:0.3062420000	(((1qgh_A:0.3848880000	2ux1_A:0.8318560000):0.4335590000	(1ji4_A:0.9308480000	2fjc_A:1.1949600000):0.2396050000):0.1036700000	(((((1dps_A:0.0000010000	1jts_A:0.0000010000):0.4690090000	1o9r_A:0.2033390000):0.6724480000	1uvh_A:1.2693460000):0.3235100000	(1tjo_A:0.0000010000	1tk6_A:0.0000010000):1.0921600000):0.4722570000	((((2fzf_A:2.9621290000	2vzb_A:1.3225160000):0.1291160000	1nfv_A:0.9686590000):0.0994961000	((((1lko_A:0.9144890000	1yuz_A:1.1977660000):0.8123870000	3qhb_A:0.6044360000):1.1699500000	((((1otk_A:1.6223930000	((2inc_B:2.1820220000	2inp_C:0.5358260000):0.1902840000	1mty_B:3.9245690000):1.7845400000):0.6708770000	(1mty_D:1.7791960000	3dhg_A:1.2807080000):0.9086920000):0.5674460000	(((((1oqu_A:0.1950440000	1r2f_A:0.2869570000):0.1435650000	1uzr_A:0.0064210000):1.1318200000	1mxr_A:1.1767070000):0.2660370000	(1jk0_A:0.2488210000	(2uw2_A:0.0114590000	1w68_A:0.0332220000):0.1027440000):1.3761000000):0.9561720000	3ee4_A:1.0400270000):0.3798320000):0.5376370000	(((2uw1_A:0.0000010000	2uw1_B:0.0000010000):0.1274970000	1afr_A:0.0911600000):1.0243200000	1za0_A:2.6475170000):0.8368090000):0.4607090000):0.5464380000	(((((1lb3_A:0.0391130000	2za7_A:0.0892170000):0.4193780000	1bg7_A:0.1045340000):0.0566168000	1r03_A:0.3442830000):0.6279490000	(1z6o_A:1.6959150000	1z6o_M:0.7638090000):0.2100350000):0.5657140000	((((1eum_A:0.5866550000	1krq_A:0.3312030000):0.4673490000	3e6s_A:1.0904380000):0.2362050000	2jd7_A:0.3908290000):0.2048330000	1vlg_A:0.1633010000):0.2816940000):0.9115350000):0.5804700000):0.1589240000	(((1bcf_A:0.0000010000	3e1q_A:0.0000010000):0.3299540000	2fkz_A:0.1230550000):0.4658670000	1jgc_A:0.4834150000):0.9169740000):0.6909680000):0.1881040000):0.0591623000):0.0449808000	(1n1q_A:0.1605710000	2chp_A:0.6844180000):0.1018460000);
(1ji5_A:0.3228640000	1jig_A:0.2625760000	((1n1q_A:0.2332320000	2chp_A:0.6570640000):0.1251320000	((1qgh_A:0.3994790000	2ux1_A:0.9999220000):0.4763270000	((1ji4_A:0.8878070000	2fjc_A:0.9597790000):0.2018830000	((((1dps_A:0.0000010000	1jts_A:0.0000010000):0.5069780000	1o9r_A:0.2698030000):0.4900100000	1uvh_A:1.0924760000):0.7287770000	((1tjo_A:0.0000010000	1tk6_A:0.0000010000):0.8918950000	(((2fzf_A:3.1315650000	(1nfv_A:1.6068380000	((1otk_A:2.5595500000	((((((1oqu_A:0.2395980000	1r2f_A:0.2605970000):0.0108628000	1uzr_A:0.1350310000):1.6158000000	1mxr_A:0.7664320000):0.5214800000	(1jk0_A:0.2240780000	(2uw2_A:0.0000020000	1w68_A:0.0294140000):0.2200290000):1.3130100000):1.5622400000	3ee4_A:1.0917360000):0.9861870000	(1mty_D:1.5162920000	3dhg_A:1.8630000000):0.9527210000):0.8119240000):0.6524910000	((2inc_B:2.2487190000	2inp_C:0.8231840000):0.8712820000	1mty_B:4.9259130000):1.6026500000):1.1640100000):0.6547970000):0.2091970000	2vzb_A:1.3098360000):0.3307240000	((((1bcf_A:0.0000010000	3e1q_A:0.0000010000):0.2768260000	2fkz_A:0.3609460000):0.2194540000	1jgc_A:0.6094500000):0.9682730000	((((1lko_A:1.1478830000	1yuz_A:1.5568950000):1.4093200000	3qhb_A:0.4815050000):1.7114000000	(((2uw1_A:0.0000010000	2uw1_B:0.0000010000):0.1295190000	1afr_A:0.1078310000):1.9145400000	1za0_A:2.8438780000):1.6959800000):0.3728600000	((((1lb3_A:0.0982850000	2za7_A:0.0792790000):0.3972380000	(1bg7_A:0.1527580000	1r03_A:0.3598950000):0.0637280000):0.2568200000	(1z6o_A:1.8728790000	1z6o_M:0.6349720000):0.2335260000):0.1373010000	((1eum_A:0.5828950000	1krq_A:0.5316360000):0.2890030000	((3e6s_A:1.6134540000	2jd7_A:0.3489310000):0.1100720000	1vlg_A:0.4062580000):0.4853520000):0.7210020000):0.5137980000):0.4705420000):0.4764000000):0.3702310000):0.3498770000):0.4330510000):0.2814780000):0.1547730000):0.0306169000);
(1ji5_A:0.3333990000	1jig_A:0.3501870000	(((1n1q_A:0.4337720000	(((1ji4_A:0.7460060000	2fjc_A:1.0514690000):0.1035970000	((1tjo_A:0.0000020000	1tk6_A:0.0000020000):1.3358300000	(((2fzf_A:3.2137540000	1nfv_A:0.9127090000):0.4651510000	(((1bcf_A:0.0000010000	3e1q_A:0.0000010000):0.2408930000	2fkz_A:0.1757850000):0.4892840000	1jgc_A:0.5560480000):1.2390400000):0.5121230000	(2vzb_A:1.0811890000	((((1lko_A:0.7131070000	1yuz_A:1.4076660000):1.1792400000	3qhb_A:0.3727800000):1.1085000000	(((1otk_A:2.2468870000	((2inc_B:2.3685530000	2inp_C:0.9118620000):0.3816810000	1mty_B:4.1472740000):0.9888070000):0.7307810000	((((((1oqu_A:0.2333750000	1r2f_A:0.2818500000):0.0984595000	1uzr_A:0.0052920000):0.9900250000	1mxr_A:1.0056210000):0.5643390000	(1jk0_A:0.1513040000	(2uw2_A:0.0048810000	1w68_A:0.0598040000):0.2987690000):1.1533900000):1.1753400000	3ee4_A:0.7366310000):1.3165100000	(1mty_D:2.4104480000	3dhg_A:1.5020680000):0.8575330000):0.5126180000):0.3074930000	(((2uw1_A:0.0000010000	2uw1_B:0.0000010000):0.1048880000	1afr_A:0.1210340000):1.8591800000	1za0_A:3.5208400000):1.1446200000):1.0954700000):0.6100740000	(((((1lb3_A:0.0921270000	2za7_A:0.0794800000):0.2743070000	1bg7_A:0.1947290000):0.1060890000	1r03_A:0.1694220000):0.2962380000	(1z6o_A:1.6968740000	1z6o_M:0.9264110000):0.5819930000):0.7309660000	((1eum_A:0.3531440000	1krq_A:0.5668460000):0.5527960000	((3e6s_A:1.7146700000	2jd7_A:0.1374720000):0.1985400000	1vlg_A:0.4247790000):0.2690010000):0.3075140000):0.9477520000):0.2245200000):0.2618370000):0.4749550000):0.4398230000):0.3461900000	(((1dps_A:0.0000010000	1jts_A:0.0000010000):0.4077690000	1o9r_A:0.2134700000):0.1947050000	1uvh_A:1.2935420000):1.0233800000):0.1009510000):0.0247231000	2chp_A:0.7838700000):0.1426440000	(1qgh_A:0.2682620000	2ux1_A:0.6319120000):0.5786360000):0.0779669000);
(1ji5_A:0.4881080000	1jig_A:0.2372890000	((1n1q_A:0.3967040000	(((1ji4_A:0.6103970000	2fjc_A:1.4975290000):0.4523890000	(((1dps_A:0.0000010000	1jts_A:0.0000010000):0.4494690000	1o9r_A:0.2817760000):0.4298440000	1uvh_A:1.6072280000):0.4723650000):0.1685740000	((1tjo_A:0.0000010000	1tk6_A:0.0000010000):0.4323290000	((((2fzf_A:3.8037900000	((((1lko_A:0.6657820000	1yuz_A:1.2955910000):1.3524900000	3qhb_A:0.5102970000):1.1220100000	(((((1lb3_A:0.0575910000	2za7_A:0.1597300000):0.4673890000	1bg7_A:0.2008780000):0.2385090000	1r03_A:0.1885130000):0.2396210000	((1z6o_A:1.7586500000	1z6o_M:1.0287660000):0.2953700000	(((1eum_A:0.6471600000	1krq_A:0.3479390000):0.5788860000	3e6s_A:1.4417050000):0.3342260000	(2jd7_A:0.5341770000	1vlg_A:0.3374800000):0.1555820000):0.5551290000):0.2575350000):0.5774360000	(((2uw1_A:0.0000010000	2uw1_B:0.0000010000):0.0000028864	1za0_A:4.9989450000):0.1753500000	1afr_A:0.0165830000):3.5162100000):0.5657530000):0.6729460000	((1otk_A:2.2738540000	((2inc_B:2.6683490000	1mty_B:3.9873150000):0.4733780000	2inp_C:0.7349740000):1.5084500000):0.4476980000	((((((1oqu_A:0.2274360000	1r2f_A:0.3094450000):0.0808522000	1uzr_A:0.0786360000):0.7590620000	1mxr_A:1.3515000000):1.0362300000	(1jk0_A:0.2078820000	(2uw2_A:0.0000030000	1w68_A:0.0421760000):0.1435980000):0.6589040000):0.8694640000	3ee4_A:1.3123280000):0.7365070000	(1mty_D:1.5341190000	3dhg_A:1.2609800000):1.0250000000):1.0230500000):0.8505020000):0.0000025704):0.4267620000	(((1bcf_A:0.0000010000	3e1q_A:0.0000010000):0.3643820000	2fkz_A:0.1131900000):0.1016330000	1jgc_A:0.6325410000):1.1901600000):0.0209485000	1nfv_A:1.2092660000):0.5937850000	2vzb_A:1.7775490000):0.8014110000):0.9925560000):0.2526630000):0.1785930000	(2chp_A:0.5478020000	(1qgh_A:0.2415790000	2ux1_A:1.0449560000):0.6178510000):0.1088470000):0.1121250000);
(1ji5_A:0.2522240000	((1jig_A:0.3403930000	((1qgh_A:0.6802030000	2ux1_A:0.9025950000):0.3118300000	((1ji4_A:0.8559100000	2fjc_A:1.0032900000):0.2562760000	((((1dps_A:0.0000010000	1jts_A:0.0000010000):0.4287680000	1o9r_A:0.2855230000):0.4222780000	1uvh_A:1.0931180000):0.8625200000	((1tjo_A:0.0000010000	1tk6_A:0.0000010000):1.0859300000	(((((2fzf_A:3.3231220000	((1otk_A:1.9770790000	((((((1oqu_A:0.2103000000	1r2f_A:0.2127350000):0.0877530000	1uzr_A:0.0374490000):1.1541000000	1mxr_A:1.6660460000):0.9028700000	(1jk0_A:0.0295300000	(2uw2_A:0.0057530000	1w68_A:0.0364800000):0.4367530000):0.8141100000):0.9714400000	3ee4_A:1.1968370000):0.4639070000	(1mty_D:1.9958890000	3dhg_A:1.6040210000):0.9836670000):1.0100400000):0.3261010000	((2inc_B:2.2162040000	2inp_C:1.0759170000):0.7437900000	1mty_B:4.0255250000):0.6431350000):1.5523800000):0.0623634000	(((1lko_A:1.5169860000	1yuz_A:1.7921550000):1.8169500000	3qhb_A:0.5638020000):1.2601000000	(((((1lb3_A:0.1192560000	2za7_A:0.0906360000):0.5002640000	1bg7_A:0.2058940000):0.0909646000	1r03_A:0.2640390000):0.5209370000	((1z6o_A:1.9780090000	1z6o_M:0.7231140000):0.4278610000	((1eum_A:0.5893450000	1krq_A:0.4776780000):0.5744360000	(3e6s_A:2.1666230000	(2jd7_A:0.3553690000	1vlg_A:0.3927970000):0.1218700000):0.3434700000):0.5210460000):0.0000020218):0.4013560000	(((2uw1_A:0.0000010000	2uw1_B:0.0000010000):0.0000025021	1za0_A:5.0840100000):0.2222850000	1afr_A:0.0000020000):4.0923500000):0.3399910000):0.8365780000):0.4813960000	1nfv_A:1.7400110000):0.1692580000	2vzb_A:1.1972310000):0.3991080000	(((1bcf_A:0.0000010000	3e1q_A:0.0000010000):0.2846790000	2fkz_A:0.3722910000):0.3292640000	1jgc_A:0.6163960000):0.6931520000):0.5755040000):0.8225250000):0.2875440000):0.2529410000):0.1355740000):0.0871215000	1n1q_A:0.4610610000):0.1396910000	2chp_A:0.8921330000);
(1ji5_A:0.3621670000	1jig_A:0.2132880000	((1n1q_A:0.3391510000	(2chp_A:0.3295220000	((1tjo_A:0.0000010000	1tk6_A:0.0000010000):1.1969800000	((((2fzf_A:2.9200080000	(1nfv_A:0.8012970000	((1otk_A:1.9798250000	(2inc_B:1.5188160000	(2inp_C:0.4299720000	1mty_B:5.0233070000):0.5258280000):1.0125000000):0.3134170000	((((((1oqu_A:0.2147980000	1r2f_A:0.2601210000):0.1132240000	1uzr_A:0.0348240000):1.0888100000	1mxr_A:1.3817500000):0.6054400000	(1jk0_A:0.1287550000	(2uw2_A:0.0275900000	1w68_A:0.0336260000):0.2781950000):0.7070790000):0.7443450000	3ee4_A:1.3803820000):1.1483300000	(1mty_D:1.5700310000	3dhg_A:0.8803220000):0.3930900000):0.9783390000):1.2667400000):0.1215290000):0.5607970000	(((1bcf_A:0.0000010000	3e1q_A:0.0000010000):0.3301940000	2fkz_A:0.1885170000):0.1101570000	1jgc_A:0.7399620000):0.6306000000):0.1179200000	(((((1lko_A:0.9767900000	1yuz_A:1.2516690000):1.1485900000	3qhb_A:0.6446680000):1.4120000000	(((2uw1_A:0.0000010000	2uw1_B:0.0000010000):0.0621653000	1afr_A:0.1565920000):0.5887130000	1za0_A:2.8841910000):1.7132800000):0.8646830000	((((1lb3_A:0.0506210000	2za7_A:0.1286930000):0.3974050000	1bg7_A:0.1443540000):0.2481920000	1r03_A:0.2096290000):0.0678567000	(1z6o_A:1.5354780000	1z6o_M:1.0523070000):0.3879030000):0.1897940000):0.3563600000	((((1eum_A:0.5055510000	1krq_A:0.5128550000):0.4575130000	3e6s_A:1.2432840000):0.2431260000	2jd7_A:0.2100550000):0.3621230000	1vlg_A:0.2943670000):0.6146220000):0.4139880000):0.3755390000	2vzb_A:1.3206220000):0.3123250000):0.5836340000):0.1441980000):0.0450093000	(((1qgh_A:0.3677520000	2ux1_A:0.8662400000):0.1567150000	(((1dps_A:0.0000010000	1jts_A:0.0000010000):0.2655510000	1o9r_A:0.3618820000):0.2913820000	1uvh_A:1.6731240000):0.6704510000):0.1458820000	(1ji4_A:0.8166110000	2fjc_A:1.4267010000):0.5537310000):0.1439410000):0.0627145000);
(1ji5_A:0.3911920000	((1jig_A:0.1435350000	((1qgh_A:0.5965540000	2ux1_A:1.2338750000):0.3283690000	((1ji4_A:0.8318100000	2fjc_A:0.7932930000):0.2146250000	((((1dps_A:0.0000010000	1jts_A:0.0000010000):0.5676320000	1o9r_A:0.2775880000):0.6593680000	1uvh_A:0.8783890000):0.8528880000	((1tjo_A:0.0000010000	1tk6_A:0.0000010000):0.8997480000	(((((2fzf_A:3.4624090000	((1otk_A:1.6515680000	((2inc_B:2.1114590000	2inp_C:0.3061740000):0.9703270000	1mty_B:2.8398070000):2.0989300000):1.2580600000	((((((1oqu_A:0.1503250000	1r2f_A:0.3109530000):0.0676108000	1uzr_A:0.0927150000):1.2731800000	1mxr_A:0.7846720000):0.4853110000	(1jk0_A:0.1893980000	(2uw2_A:0.0113100000	1w68_A:0.0147520000):0.1981870000):1.1961600000):0.6558510000	3ee4_A:1.0779770000):1.2001400000	(1mty_D:1.7045400000	3dhg_A:1.3587700000):1.2778900000):0.3258880000):0.9872240000):0.2776260000	1nfv_A:0.8395250000):0.3821620000	(((1bcf_A:0.0000010000	3e1q_A:0.0000010000):0.2398080000	2fkz_A:0.1551910000):0.4231840000	1jgc_A:0.3033280000):0.9521650000):0.5488360000	(((1lko_A:0.6720310000	1yuz_A:1.4308780000):0.7880600000	3qhb_A:1.1492370000):0.4455200000	(((((1lb3_A:0.1066610000	2za7_A:0.0670980000):0.3253440000	(1bg7_A:0.1709090000	1r03_A:0.3383260000):0.1545020000):0.3582110000	(1z6o_A:1.7155740000	1z6o_M:0.8696040000):0.3581160000):0.2383540000	(((1eum_A:0.4093270000	1krq_A:0.5025540000):0.2780580000	3e6s_A:1.2552930000):0.2098200000	(2jd7_A:0.3093120000	1vlg_A:0.2809210000):0.2487170000):0.5229270000):0.9883750000	(((2uw1_A:0.0000010000	2uw1_B:0.0000010000):0.0108020000	1za0_A:5.2827700000):0.2365110000	1afr_A:0.0285680000):2.2821100000):0.2876310000):0.3151960000):0.3669270000	2vzb_A:1.0230130000):0.9182080000):0.6339300000):0.5882150000):0.3824730000):0.1788650000):0.0795602000	1n1q_A:0.3907780000):0.0907667000	2chp_A:0.8414970000);
(1ji5_A:0.1968940000	(1jig_A:0.2314180000	(1n1q_A:0.4422690000	((2chp_A:0.8423700000	((1ji4_A:1.2394720000	2fjc_A:1.2278200000):0.3685740000	((1tjo_A:0.0000010000	1tk6_A:0.0000010000):1.6957600000	((((2fzf_A:4.5032390000	(1otk_A:2.8409730000	(((((((1oqu_A:0.2094310000	1r2f_A:0.2516220000):0.0456527000	1uzr_A:0.0481170000):1.0595600000	1mxr_A:1.6600400000):0.4666680000	(1jk0_A:0.2416330000	(2uw2_A:0.0363510000	1w68_A:0.0000020000):0.2238470000):0.9221350000):0.6944240000	3ee4_A:0.9542470000):1.3529900000	(1mty_D:2.4279680000	3dhg_A:1.1739160000):0.8331970000):0.6903080000	((2inc_B:2.8292080000	2inp_C:0.2216530000):1.2619800000	1mty_B:5.2869420000):1.3408100000):0.0000020774):0.8551790000):0.7044440000	1nfv_A:0.9224180000):0.6298250000	((((1bcf_A:0.0000010000	3e1q_A:0.0000010000):0.3489260000	2fkz_A:0.1499660000):0.4377310000	1jgc_A:0.5854150000):1.3320200000	((((1lko_A:0.5123130000	1yuz_A:2.0992600000):1.5754900000	3qhb_A:0.6958770000):0.8890620000	(((2uw1_A:0.0000010000	2uw1_B:0.0000010000):0.0001890080	1za0_A:5.1890020000):0.2174870000	1afr_A:0.0199740000):3.7165700000):0.8026090000	(((((1lb3_A:0.0529900000	2za7_A:0.1087860000):0.5102150000	1bg7_A:0.2057630000):0.1550710000	1r03_A:0.3701300000):0.1254780000	(1z6o_A:2.2587880000	1z6o_M:1.2395540000):0.3939210000):0.7657870000	(((1eum_A:0.8272040000	1krq_A:0.2507550000):0.1791180000	3e6s_A:1.5847320000):0.2804910000	(2jd7_A:0.3504920000	1vlg_A:0.3563730000):0.4383630000):0.1616500000):0.6872420000):0.7249050000):0.1370110000):0.5545440000	2vzb_A:1.3141360000):0.6388260000):0.8035470000):0.2097690000):0.0524055000	(((1dps_A:0.0000010000	1jts_A:0.0000010000):0.3756320000	1o9r_A:0.5397190000):0.1361350000	1uvh_A:1.3676620000):1.3862600000):0.0214345000):0.0979195000):0.1099110000	(1qgh_A:0.2046310000	2ux1_A:1.1271900000):0.6492710000);
(1ji5_A:0.4373290000	(1jig_A:0.1847570000	(((1qgh_A:0.7392860000	2ux1_A:0.8708600000):0.0962420000	2fjc_A:1.1039800000):0.1433240000	(1ji4_A:1.1376990000	((((1dps_A:0.0000010000	1jts_A:0.0000010000):0.5272260000	1o9r_A:0.3530150000):0.8462380000	1uvh_A:1.0929240000):0.6110180000	((1tjo_A:0.0000010000	1tk6_A:0.0000010000):0.9779430000	(((((2fzf_A:1.4348440000	((1otk_A:3.1587240000	((2inc_B:2.7594030000	2inp_C:0.5938600000):0.6275850000	1mty_B:3.0359500000):1.6716600000):1.2737800000	((((((1oqu_A:0.1806730000	1r2f_A:0.2584200000):0.0108519000	1uzr_A:0.0382940000):1.4420400000	1mxr_A:1.3198540000):0.7043620000	(1jk0_A:0.2182090000	(2uw2_A:0.0000030000	1w68_A:0.0392970000):0.1918920000):1.1472200000):1.0364500000	3ee4_A:1.2483220000):1.0656300000	(1mty_D:1.6023520000	3dhg_A:1.1011210000):1.1045200000):1.2101900000):0.2827760000):0.3680680000	1nfv_A:1.5211970000):0.5813520000	(((1bcf_A:0.0000010000	3e1q_A:0.0000010000):0.1795440000	2fkz_A:0.2283880000):0.3644540000	1jgc_A:0.5455430000):0.9592250000):0.2355660000	((((1lko_A:0.6955370000	1yuz_A:0.9742270000):0.9667090000	3qhb_A:1.0785670000):0.3322730000	(((2uw1_A:0.0000010000	2uw1_B:0.0000010000):0.0271943000	1za0_A:3.4025910000):0.2062070000	1afr_A:0.0000030000):2.4416600000):1.3753900000	(((((1lb3_A:0.0594550000	2za7_A:0.0954250000):0.4236810000	1bg7_A:0.0202850000):0.1295060000	1r03_A:0.3777980000):0.3272440000	(1z6o_A:1.7916710000	1z6o_M:0.7022760000):0.2994880000):0.4227450000	((1eum_A:0.7441330000	1krq_A:0.3933290000):0.4568290000	(3e6s_A:1.5390580000	(2jd7_A:0.4194090000	1vlg_A:0.3245330000):0.2319150000):0.2424850000):0.1210750000):0.4696420000):0.4004330000):0.4518590000	2vzb_A:1.2072980000):1.1116100000):0.8767700000):0.1633840000):0.1217400000):0.3016790000):0.0555289000	(1n1q_A:0.3967120000	2chp_A:0.6760280000):0.2028470000);
(1ji5_A:0.4501970000	1jig_A:0.3182530000	(((1n1q_A:0.3181290000	((1ji4_A:0.6626890000	2fjc_A:1.5301880000):0.7279630000	((((1dps_A:0.0000010000	1jts_A:0.0000010000):0.5251150000	1o9r_A:0.3393620000):0.4641620000	1uvh_A:1.3129120000):0.6119110000	((1tjo_A:0.0000010000	1tk6_A:0.0000010000):0.9825940000	((((2fzf_A:2.9133070000	((1otk_A:1.4366360000	((((((1oqu_A:0.2755010000	1r2f_A:0.2436120000):0.0945872000	1uzr_A:0.0109980000):1.2778300000	1mxr_A:1.4271760000):0.6881050000	(1jk0_A:0.1697510000	(2uw2_A:0.0013990000	1w68_A:0.0212400000):0.2271410000):1.1297200000):0.9956480000	3ee4_A:1.0696950000):1.3614700000	(1mty_D:1.8744590000	3dhg_A:1.2633710000):0.8638080000):1.5592300000):0.3563760000	((2inc_B:2.9022640000	2inp_C:1.1081280000):0.4126230000	1mty_B:3.2771080000):0.7058800000):1.7728400000):0.5622660000	1nfv_A:1.0991770000):0.8161120000	(((((1bcf_A:0.0000010000	3e1q_A:0.0000010000):0.3128630000	2fkz_A:0.1802240000):0.5040740000	1jgc_A:0.3405130000):1.1229900000	(((2uw1_A:0.0000010000	2uw1_B:0.0000010000):0.0000021410	1za0_A:4.5285370000):0.1986300000	1afr_A:0.0000030000):3.1259300000):0.4303480000	(((1lko_A:1.2058090000	1yuz_A:2.2140340000):0.8380500000	3qhb_A:0.8744980000):1.8335000000	((((1lb3_A:0.1110340000	2za7_A:0.0830580000):0.3666480000	1bg7_A:0.1164680000):0.1055910000	1r03_A:0.2544640000):0.5090320000	((1z6o_A:1.4740230000	1z6o_M:1.2147060000):0.5081670000	((((1eum_A:0.6811410000	1krq_A:0.4890860000):0.6515900000	3e6s_A:1.6624130000):0.3345340000	2jd7_A:0.2768050000):0.2215590000	1vlg_A:0.4877980000):0.7243140000):0.1948980000):0.5094390000):0.4678030000):0.2223940000):0.4680130000	2vzb_A:1.6469060000):0.8717930000):0.5201270000):0.1767880000):0.3015850000):0.1310620000	2chp_A:0.6381220000):0.1913810000	(1qgh_A:0.1954640000	2ux1_A:1.0670830000):0.6907740000):0.0379026000);
(1ji5_A:0.3571070000	(1jig_A:0.2754640000	(((1qgh_A:0.4188830000	2ux1_A:0.6583070000):0.5506250000	(((1dps_A:0.0000010000	1jts_A:0.0000010000):0.4284800000	1o9r_A:0.2638780000):0.3865170000	1uvh_A:1.0629490000):0.7894380000):0.1409910000	((1ji4_A:0.9883220000	2fjc_A:0.8413130000):0.3320280000	((1tjo_A:0.0000010000	1tk6_A:0.0000010000):1.1302200000	((((((2fzf_A:4.4519790000	((1lko_A:1.1160720000	1yuz_A:1.6337400000):1.2747100000	3qhb_A:0.6841240000):0.5646510000):0.7616040000	((1otk_A:2.7369890000	((((((1oqu_A:0.1666850000	1r2f_A:0.2912260000):0.0728084000	1uzr_A:0.0364050000):0.9993520000	1mxr_A:1.1098940000):0.7510390000	(1jk0_A:0.3020810000	(2uw2_A:0.0000020000	1w68_A:0.0330830000):0.2865480000):0.9187260000):1.2610400000	3ee4_A:0.8745960000):1.2539100000	(((2inc_B:1.5737510000	1mty_B:5.3429400000):0.5659960000	2inp_C:1.3504400000):1.8794300000	(1mty_D:2.1348480000	3dhg_A:0.5759450000):1.3350800000):0.5975670000):0.2827920000):0.9558740000	(((2uw1_A:0.0000010000	2uw1_B:0.0000010000):0.0148559000	1za0_A:5.2699150000):0.2133090000	1afr_A:0.0128400000):2.0710900000):1.2840500000):0.4033130000	(((((1lb3_A:0.0808710000	2za7_A:0.0943690000):0.3555430000	1r03_A:0.3458490000):0.0485428000	1bg7_A:0.2293180000):0.4174280000	(1z6o_A:1.6567590000	1z6o_M:0.9405970000):0.2775350000):0.3976220000	((1eum_A:0.4258000000	1krq_A:0.3462520000):0.4807050000	((3e6s_A:1.8728180000	2jd7_A:0.1047470000):0.1164940000	1vlg_A:0.3972690000):0.2089820000):0.4476890000):0.5801940000):0.5579990000	(((1bcf_A:0.0000010000	3e1q_A:0.0000010000):0.3752720000	2fkz_A:0.2058230000):0.4097600000	1jgc_A:0.4814930000):0.8083530000):0.3037910000	1nfv_A:1.2479280000):0.4073740000	2vzb_A:1.6167540000):0.3776760000):0.5676560000):0.2698530000):0.1085310000):0.0947283000	(1n1q_A:0.3561470000	2chp_A:1.0007400000):0.1926870000);
(1ji5_A:0.2100490000	((1jig_A:0.3645740000	2chp_A:0.7200270000):0.0575085000	(1n1q_A:0.2655100000	((1ji4_A:0.7020070000	2fjc_A:1.0327550000):0.3274610000	((((1dps_A:0.0000010000	1jts_A:0.0000010000):0.5397150000	1o9r_A:0.2071470000):0.7099890000	1uvh_A:0.8266510000):0.8416900000	((1tjo_A:0.0000010000	1tk6_A:0.0000010000):0.5962900000	(((((2fzf_A:3.1530160000	((1otk_A:1.9812020000	((2inc_B:2.0085890000	2inp_C:0.5550870000):1.3209900000	1mty_B:3.8510820000):0.7391940000):0.4252940000	((((((1oqu_A:0.1827020000	1r2f_A:0.2574200000):0.0721910000	1uzr_A:0.0161210000):1.1531300000	(1jk0_A:0.2720750000	(2uw2_A:0.0000020000	1w68_A:0.0218980000):0.2707380000):1.3388500000):0.2268000000	1mxr_A:1.3303070000):0.4511950000	3ee4_A:1.5116210000):1.0144700000	(1mty_D:1.9686970000	3dhg_A:1.6910940000):1.3772700000):0.6525250000):1.2701700000):0.4956170000	1nfv_A:1.0890070000):0.5783810000	(((1bcf_A:0.0000010000	3e1q_A:0.0000010000):0.2874330000	2fkz_A:0.1292900000):0.1560320000	1jgc_A:0.7049150000):0.6786690000):0.4126120000	((((((1lb3_A:0.0428550000	2za7_A:0.1233550000):0.4803480000	1bg7_A:0.1655540000):0.0891096000	1r03_A:0.3191910000):0.0578693000	1z6o_A:1.8042360000):0.2826620000	(1z6o_M:0.8891130000	(((2uw1_A:0.0000010000	2uw1_B:0.0000010000):0.0261248000	1za0_A:3.5657290000):0.1967320000	1afr_A:0.0000030000):4.8452300000):0.0915392000):0.3205960000	((1eum_A:0.4803260000	1krq_A:0.3648040000):0.5719390000	(3e6s_A:1.4472270000	(2jd7_A:0.3866530000	1vlg_A:0.3365170000):0.1128890000):0.1496090000):0.2831620000):0.9590520000):0.4012080000	(2vzb_A:1.2325390000	((1lko_A:1.2003750000	1yuz_A:1.0566530000):1.2237300000	3qhb_A:0.6553400000):2.2416900000):0.1673090000):0.5588750000):0.6913410000):0.3601860000):0.2707580000):0.0941239000):0.0821230000	(1qgh_A:0.1843480000	2ux1_A:1.4799400000):0.6741950000);
(1ji5_A:0.3833320000	(1jig_A:0.2332870000	((1qgh_A:0.3187870000	2ux1_A:1.0196460000):0.6435220000	(((1ji4_A:0.8011160000	2fjc_A:0.9045660000):0.3074530000	((1tjo_A:0.0000010000	1tk6_A:0.0000010000):1.0468400000	((((((2fzf_A:3.4739000000	3qhb_A:0.6985660000):0.9628100000	(1lko_A:0.9028930000	1yuz_A:1.5289580000):0.4564560000):1.1520100000	(((((1lb3_A:0.1064680000	2za7_A:0.0786390000):0.3900520000	(1bg7_A:0.0717100000	1r03_A:0.3010560000):0.0287878000):0.7258780000	(1z6o_A:1.7534700000	1z6o_M:0.7975620000):0.3623870000):0.3022180000	((1eum_A:0.3971930000	1krq_A:0.4672810000):0.5337830000	((3e6s_A:1.9492720000	2jd7_A:0.1883290000):0.2155800000	1vlg_A:0.2824110000):0.1715030000):0.4556290000):1.2470700000	(((1otk_A:0.9933170000	((2inc_B:1.9780230000	2inp_C:1.4517730000):0.8409680000	1mty_B:2.7742420000):2.0752600000):0.5852430000	((((((1oqu_A:0.2355570000	1r2f_A:0.2435460000):0.0893368000	1uzr_A:0.0143200000):1.1571300000	1mxr_A:0.7417150000):0.8700840000	(1jk0_A:0.1205720000	(2uw2_A:0.0056400000	1w68_A:0.0293270000):0.2493950000):0.9467880000):0.8719690000	3ee4_A:1.3167070000):0.8568700000	(1mty_D:1.7831220000	3dhg_A:0.8801710000):1.8250800000):0.3378620000):2.2316000000	(((2uw1_A:0.0000010000	2uw1_B:0.0000010000):0.0000021059	1za0_A:4.9414140000):0.1822780000	1afr_A:0.0000020000):2.2907800000):0.5491710000):0.0000025373):0.2624110000	(((1bcf_A:0.0000010000	3e1q_A:0.0000010000):0.2473770000	2fkz_A:0.1466180000):0.4206070000	1jgc_A:0.3992490000):0.7666110000):0.3059530000	1nfv_A:1.4551810000):0.3913940000	2vzb_A:1.5431610000):0.6917870000):0.3225710000):0.2022770000	(((1dps_A:0.0000010000	1jts_A:0.0000010000):0.4867610000	1o9r_A:0.2507900000):0.5409430000	1uvh_A:1.0371140000):0.9297350000):0.0969721000):0.1537560000):0.0449325000	(1n1q_A:0.2524880000	2chp_A:0.9877160000):0.1084770000);
(1ji5_A:0.3966510000	1jig_A:0.3569650000	(((1n1q_A:0.3615780000	((1ji4_A:0.9156300000	2fjc_A:1.1966100000):0.5238760000	((((1dps_A:0.0000010000	1jts_A:0.0000010000):0.5004600000	1o9r_A:0.2589850000):0.2557880000	1uvh_A:1.8551590000):0.7169160000	((1tjo_A:0.0000010000	1tk6_A:0.0000010000):1.4482100000	((2fzf_A:3.8226510000	(2vzb_A:1.6593880000	((((1bcf_A:0.0000010000	3e1q_A:0.0000010000):0.2717490000	2fkz_A:0.1429920000):0.3629460000	1jgc_A:0.4785460000):0.8419700000	((((1lko_A:0.9283140000	1yuz_A:1.1445360000):1.3047600000	3qhb_A:0.5980000000):2.4285800000	(((2uw1_A:0.0000010000	2uw1_B:0.0000010000):0.0468584000	1za0_A:4.6228580000):0.2113240000	1afr_A:0.0000020000):4.0574300000):0.3157630000	(((((1lb3_A:0.0420960000	2za7_A:0.0539770000):0.3434820000	1bg7_A:0.1449990000):0.1878270000	1r03_A:0.0983340000):0.6394140000	(1z6o_A:1.9175650000	1z6o_M:1.4330020000):0.3787820000):0.2271670000	(((1eum_A:0.6190550000	1krq_A:0.3850910000):0.4949820000	3e6s_A:1.8300950000):0.2198000000	(2jd7_A:0.3338800000	1vlg_A:0.4485050000):0.1340540000):0.1741070000):0.6676580000):0.3988570000):0.2931020000):0.6132990000):0.1298470000	(1nfv_A:0.6091670000	((1otk_A:1.4488360000	((((((1oqu_A:0.2349720000	1r2f_A:0.2691620000):0.0575008000	1uzr_A:0.0295720000):1.2391900000	1mxr_A:1.7171310000):0.7060490000	(1jk0_A:0.0491340000	(2uw2_A:0.0132410000	1w68_A:0.0096180000):0.2276730000):1.1038000000):1.0289700000	3ee4_A:1.6737080000):0.8831670000	(1mty_D:1.4592360000	3dhg_A:1.2261750000):1.7303800000):1.0192000000):0.6008320000	((2inc_B:2.4398970000	2inp_C:0.8206220000):0.5735610000	1mty_B:4.1613010000):1.7977100000):1.3262000000):0.7499710000):0.7468260000):0.3445750000):0.3273800000):0.1977630000):0.1505880000	2chp_A:0.9858140000):0.1361670000	(1qgh_A:0.2806450000	2ux1_A:0.8815470000):0.7264030000):0.1501970000);
(1ji5_A:0.1871420000	((1jig_A:0.2173430000	(1n1q_A:0.2780290000	((1ji4_A:0.7558750000	2fjc_A:0.9830220000):0.2822510000	(((((1dps_A:0.0000010000	1jts_A:0.0000010000):0.5413680000	1o9r_A:0.2672030000):0.4660310000	1uvh_A:0.8881920000):0.4735040000	(1tjo_A:0.0000010000	1tk6_A:0.0000010000):1.3820600000):0.4962540000	(((2fzf_A:4.6387980000	((((1bcf_A:0.0000010000	3e1q_A:0.0000010000):0.2675940000	2fkz_A:0.2019540000):0.2295380000	1jgc_A:0.4472910000):1.1677800000	1nfv_A:0.9646050000):0.1316750000):0.3256400000	2vzb_A:1.9557260000):0.1550040000	((((1lko_A:1.0578910000	1yuz_A:1.6122660000):0.9701230000	3qhb_A:0.2398730000):1.7945400000	(((1otk_A:2.8071620000	((2inc_B:2.7118610000	(2inp_C:0.4629420000	1mty_B:4.3734690000):0.8010080000):1.3247800000	(1mty_D:1.2785080000	3dhg_A:1.6330950000):0.7690970000):0.3533150000):0.5811460000	(((((1oqu_A:0.2014880000	1r2f_A:0.2494270000):0.0439351000	1uzr_A:0.0695080000):1.4866400000	((1jk0_A:0.4138190000	2uw2_A:0.0082340000):0.0295295000	1w68_A:0.0000020000):1.2378000000):0.4806450000	1mxr_A:1.3882610000):1.3520500000	3ee4_A:0.4940710000):1.2962400000):0.3468840000	(((2uw1_A:0.0000010000	2uw1_B:0.0000020000):0.0180126000	1za0_A:4.7061710000):0.1663360000	1afr_A:0.0048580000):2.1453900000):0.8902610000):0.3441070000	(((((1lb3_A:0.0793190000	2za7_A:0.0711140000):0.3558830000	1bg7_A:0.0964000000):0.1221580000	(1z6o_A:1.5292600000	1z6o_M:1.2930970000):0.4203780000):0.1228540000	1r03_A:0.1850660000):0.8843670000	((1eum_A:0.3784780000	1krq_A:0.4070910000):0.3869170000	((3e6s_A:1.5781340000	2jd7_A:0.1572140000):0.1117190000	1vlg_A:0.4940270000):0.2771300000):0.3252510000):0.8273420000):0.3535640000):1.2059700000):0.0926887000):0.2932970000):0.1186560000):0.0489570000	(1qgh_A:0.2945760000	2ux1_A:1.0011000000):0.7331650000):0.1032770000	2chp_A:0.6614210000);
(1ji5_A:0.4365510000	1jig_A:0.2399640000	((1n1q_A:0.3231520000	2chp_A:0.5942550000):0.0770846000	(((1qgh_A:0.5755470000	2ux1_A:0.9826630000):0.4528710000	(1ji4_A:1.1229230000	2fjc_A:1.2031920000):0.4242430000):0.1255190000	((((1dps_A:0.0000010000	1jts_A:0.0000010000):0.4648640000	1o9r_A:0.3430990000):0.2538870000	1uvh_A:1.7236610000):0.6926330000	((1tjo_A:0.0000010000	1tk6_A:0.0000010000):0.9978090000	(((2fzf_A:6.1509890000	(((1bcf_A:0.0000020000	3e1q_A:0.0000010000):0.2784660000	2fkz_A:0.1767870000):0.2015240000	1jgc_A:0.6511420000):0.2291930000):0.9738620000	(1nfv_A:0.9948090000	((((1lko_A:0.6047090000	1yuz_A:1.7443950000):1.0033300000	3qhb_A:1.0949220000):2.0081900000	(((((((1lb3_A:0.0556310000	2za7_A:0.1509590000):0.3118490000	1bg7_A:0.1155090000):0.0951045000	1r03_A:0.3296920000):0.2345750000	(1z6o_A:1.7680680000	1z6o_M:0.8703730000):0.8320800000):0.7243250000	3e6s_A:1.5210490000):0.3824190000	((1eum_A:0.6525150000	1krq_A:0.5285190000):0.7220810000	2jd7_A:0.3347160000):0.0973462000):0.1136250000	1vlg_A:0.1811640000):1.1960400000):0.0000021958	((1otk_A:1.5779590000	((2inc_B:2.7204900000	2inp_C:0.8939440000):0.9541380000	1mty_B:3.6490120000):1.3980900000):0.6166880000	((((((1oqu_A:0.2184450000	1r2f_A:0.2507580000):0.0513895000	1uzr_A:0.0694410000):1.3424300000	1mxr_A:1.5686360000):0.3140880000	(1jk0_A:0.1515710000	(2uw2_A:0.0072330000	1w68_A:0.0325130000):0.2184240000):1.5158900000):0.9187540000	3ee4_A:1.1462500000):1.0347100000	(1mty_D:1.7808250000	(3dhg_A:2.0865600000	(((2uw1_A:0.0000010000	2uw1_B:0.0000020000):0.0000029851	1za0_A:4.7510290000):0.1544870000	1afr_A:0.0553440000):2.8986200000):1.0870500000):1.0971200000):0.6507490000):0.9911440000):0.3617020000):0.1384910000):0.3089170000	2vzb_A:1.4052540000):0.5679200000):0.3960090000):0.2500290000):0.1760410000):0.1242130000);
(1ji5_A:0.4042300000	1jig_A:0.2679980000	(((1n1q_A:0.3353430000	((1ji4_A:0.7982660000	2fjc_A:1.3491680000):0.4231950000	((((1dps_A:0.0000010000	1jts_A:0.0000010000):0.3479750000	1o9r_A:0.3996100000):0.2430360000	1uvh_A:1.3663480000):0.7941060000	((1tjo_A:0.0000010000	1tk6_A:0.0000010000):0.9728120000	(((((2fzf_A:1.9443210000	((1otk_A:2.2806470000	((2inc_B:3.1574440000	2inp_C:0.5672620000):1.2423600000	1mty_B:2.9629380000):0.9813620000):0.9223730000	((((((1oqu_A:0.2381080000	1r2f_A:0.3061610000):0.0315699000	1uzr_A:0.0284180000):1.0052900000	1mxr_A:1.0863950000):0.3435720000	(1jk0_A:0.1402150000	(2uw2_A:0.0191020000	1w68_A:0.0075620000):0.2568900000):0.9187370000):1.0814800000	3ee4_A:0.8635960000):1.0630600000	(1mty_D:1.7072680000	3dhg_A:1.4627380000):0.5103090000):0.4684250000):0.6585240000):0.0000024660	2vzb_A:1.9411690000):0.3865040000	1nfv_A:0.8806360000):0.5287510000	(((1lko_A:0.6535660000	1yuz_A:1.2094400000):1.0562200000	3qhb_A:0.3545410000):1.4851500000	(((2uw1_A:0.0000010000	2uw1_B:0.0000010000):0.0057732600	1za0_A:3.6836520000):0.1969100000	1afr_A:0.0569610000):2.5045300000):0.4045670000):0.1899520000	((((1bcf_A:0.0000010000	3e1q_A:0.0000010000):0.2638120000	2fkz_A:0.1469900000):0.2375500000	1jgc_A:0.5900920000):1.3064000000	(((((1lb3_A:0.0687340000	2za7_A:0.0788660000):0.4757550000	1bg7_A:0.1041140000):0.1494100000	1r03_A:0.2214670000):0.1982010000	(1z6o_A:1.7858510000	1z6o_M:1.0631780000):0.2656740000):0.1965590000	(((1eum_A:0.8921200000	1krq_A:0.2824420000):0.5074700000	3e6s_A:1.1636880000):0.2083320000	(2jd7_A:0.4366930000	1vlg_A:0.2631170000):0.1767600000):0.5265100000):0.6059370000):0.3326170000):1.0996200000):0.6560260000):0.2482810000):0.3015760000):0.0456821000	2chp_A:0.7840920000):0.1404960000	(1qgh_A:0.3754930000	2ux1_A:1.0772080000):0.8006040000):0.0491348000);
(1ji5_A:0.1445840000	(1jig_A:0.2144670000	((1n1q_A:0.2951280000	(((1ji4_A:0.6396740000	2fjc_A:1.4056260000):0.3370290000	((1tjo_A:0.0000010000	1tk6_A:0.0000010000):1.2126300000	((((((2fzf_A:2.4834590000	((1otk_A:2.3121320000	((((((1oqu_A:0.2517620000	1r2f_A:0.2244390000):0.0497421000	1uzr_A:0.0634370000):1.4177500000	1mxr_A:1.5477630000):0.5134580000	(1jk0_A:0.2867160000	(2uw2_A:0.0140590000	1w68_A:0.0178870000):0.1059320000):1.0067100000):1.3189700000	3ee4_A:1.0957780000):1.4833400000	(1mty_D:2.6510840000	3dhg_A:1.4508290000):0.8857950000):0.7690640000):1.4840800000	((2inc_B:1.3021050000	1mty_B:3.8026210000):0.6636000000	2inp_C:1.1522330000):1.0066700000):1.2427800000):0.8476140000	((1lko_A:0.9134670000	1yuz_A:1.7026110000):1.1616700000	3qhb_A:0.2138720000):1.3124000000):0.6738560000	((((((1lb3_A:0.1053860000	2za7_A:0.0583290000):0.2618710000	1bg7_A:0.1092710000):0.1657080000	1r03_A:0.2032800000):0.5831480000	(1z6o_A:1.5616540000	1z6o_M:1.1762580000):0.2848440000):0.2743450000	((((1eum_A:0.4494960000	1krq_A:0.5094800000):0.7869630000	2jd7_A:0.1181840000):0.1443550000	3e6s_A:2.5156510000):0.1138420000	1vlg_A:0.4961310000):0.5776580000):1.0050000000	(((2uw1_A:0.0000010000	2uw1_B:0.0000010000):0.0000021410	1za0_A:4.5564620000):0.1027210000	1afr_A:0.1493540000):2.9764800000):0.0000025888):1.0567800000	1nfv_A:1.4973080000):0.0059477400	(((1bcf_A:0.0000010000	3e1q_A:0.0000010000):0.2660060000	2fkz_A:0.1919190000):0.4114050000	1jgc_A:0.4568230000):0.9909810000):0.8585550000	2vzb_A:1.1408070000):0.9622080000):0.4628570000):0.3504560000	(((1dps_A:0.0000010000	1jts_A:0.0000010000):0.4761250000	1o9r_A:0.2253240000):0.3853020000	1uvh_A:1.3258210000):1.4508300000):0.2814670000):0.3616160000	2chp_A:0.8452900000):0.0897371000):0.1093850000	(1qgh_A:0.4187130000	2ux1_A:0.9443780000):0.8352130000);
(1ji5_A:0.3194530000	(1jig_A:0.1392290000	((1n1q_A:0.1981050000	((1ji4_A:0.9400900000	2fjc_A:1.0574520000):0.0793873000	((((1dps_A:0.0000010000	1jts_A:0.0000010000):0.3508460000	1o9r_A:0.2539870000):0.4685120000	1uvh_A:1.1479590000):0.4253770000	((1tjo_A:0.0000010000	1tk6_A:0.0000010000):0.8995130000	((((2fzf_A:2.8155480000	(1otk_A:1.3624090000	(((((((1oqu_A:0.1945990000	1r2f_A:0.2455100000):0.0988954000	1uzr_A:0.0000020000):1.2209500000	1mxr_A:1.5012040000):1.1589500000	3ee4_A:1.4293060000):0.4141270000	(1jk0_A:0.2682690000	(2uw2_A:0.0000020000	1w68_A:0.0443930000):0.1125550000):1.1831100000):1.9570100000	(1mty_D:2.8932590000	3dhg_A:0.6719680000):1.8710200000):0.8211430000	((2inc_B:1.9763240000	2inp_C:1.7831810000):0.6729840000	1mty_B:2.8979950000):0.4862800000):0.2112330000):0.9308740000):1.3139000000	1nfv_A:1.2586760000):0.3349470000	2vzb_A:1.5244670000):0.3506180000	((((1bcf_A:0.0000010000	3e1q_A:0.0000010000):0.3056880000	2fkz_A:0.1409800000):0.2457900000	1jgc_A:0.4932040000):0.8748170000	(((1lko_A:1.7769670000	1yuz_A:0.8411430000):1.2185300000	3qhb_A:0.5603670000):1.0944200000	(((((1lb3_A:0.0925530000	2za7_A:0.0867460000):0.3200420000	1bg7_A:0.1463590000):0.1132620000	1r03_A:0.2250540000):0.2607040000	(1z6o_A:1.0856470000	1z6o_M:1.4006830000):0.5814030000):0.2521520000	(((1eum_A:0.4962310000	1krq_A:0.4004510000):0.5090610000	3e6s_A:1.2921070000):0.2197060000	((2jd7_A:0.3093390000	(((2uw1_A:0.0000010000	2uw1_B:0.0000010000):0.0000021410	1za0_A:4.8699220000):0.1779300000	1afr_A:0.0000020000):4.0013700000):0.0198114000	1vlg_A:0.4219200000):0.1237480000):0.4892740000):0.9503840000):0.7307700000):0.5759810000):0.4429120000):0.5666790000):0.2596620000):0.5183420000):0.1825320000	2chp_A:0.6595970000):0.0640417000):0.0703452000	(1qgh_A:0.3374670000	2ux1_A:1.0333290000):0.5547590000);
(1ji5_A:0.2796310000	(1jig_A:0.1827660000	((1n1q_A:0.2746960000	((1ji4_A:0.5041860000	2fjc_A:0.8526420000):0.5215220000	((((1dps_A:0.0000010000	1jts_A:0.0000010000):0.4646110000	1o9r_A:0.2196860000):0.3549220000	1uvh_A:1.1374020000):0.2138420000	((1tjo_A:0.0000010000	1tk6_A:0.0000010000):1.1519400000	((((2fzf_A:4.4915900000	1nfv_A:0.7014270000):0.0235541000	(((1bcf_A:0.0000010000	3e1q_A:0.0000010000):0.2911110000	2fkz_A:0.1764640000):0.3537150000	1jgc_A:0.5107550000):1.0557000000):0.5198850000	((((1lko_A:1.0993090000	1yuz_A:1.0345220000):0.7139760000	3qhb_A:0.8251310000):1.4718600000	(((1otk_A:2.4436590000	((2inc_B:2.0094500000	2inp_C:1.2903350000):1.0767400000	1mty_B:3.7640780000):0.2842050000):0.0742107000	(((((1oqu_A:0.1631200000	1r2f_A:0.2240290000):0.0259693000	1uzr_A:0.0510470000):1.8948100000	(1mxr_A:1.9990380000	((1jk0_A:0.4059300000	2uw2_A:0.0000020000):0.0546791000	1w68_A:0.0000030000):1.0823400000):0.1139510000):0.6163370000	3ee4_A:1.1956270000):1.4788700000	(1mty_D:1.5549220000	3dhg_A:1.2876460000):0.7421480000):0.2902090000):0.8145290000	(((2uw1_A:0.0000010000	2uw1_B:0.0000020000):0.0000022025	1za0_A:5.2779450000):0.2120620000	1afr_A:0.0000020000):3.0403300000):0.2574560000):0.2038470000	((((((1lb3_A:0.0409560000	2za7_A:0.1048020000):0.3071540000	1bg7_A:0.1024840000):0.1165860000	1r03_A:0.2115590000):0.3041180000	(1z6o_A:1.6184760000	1z6o_M:0.9032030000):0.3132150000):0.9303690000	(3e6s_A:2.2478960000	(2jd7_A:0.6400890000	1vlg_A:0.2105350000):0.0576793000):0.1807510000):0.2391220000	(1eum_A:0.6045020000	1krq_A:0.5845240000):0.4729620000):0.5623250000):0.3936670000):0.7058600000	2vzb_A:1.4405960000):0.9361520000):0.4197080000):0.2662590000):0.2203740000):0.2062170000	(1qgh_A:0.3579960000	2ux1_A:0.7433910000):0.4380630000):0.0475845000):0.1013510000	2chp_A:0.8086620000);
(1ji5_A:0.3529090000	(1jig_A:0.1597420000	((1qgh_A:0.3539700000	2ux1_A:0.9683240000):0.7191000000	((1ji4_A:0.8327960000	2fjc_A:1.2726190000):0.2382040000	((((1dps_A:0.0000010000	1jts_A:0.0000010000):0.4279140000	1o9r_A:0.2108740000):0.6427150000	1uvh_A:1.3305930000):0.7465040000	((1tjo_A:0.0000010000	1tk6_A:0.0000010000):1.0043800000	((((2fzf_A:3.9328380000	((((1lko_A:0.4437100000	1yuz_A:1.4256610000):1.3379000000	3qhb_A:0.4712660000):0.8782400000	(((((1lb3_A:0.0596900000	2za7_A:0.1174670000):0.3833930000	1bg7_A:0.1837140000):0.1046190000	1r03_A:0.2578270000):0.5041680000	(1z6o_A:1.7022080000	1z6o_M:1.2928440000):0.2859510000):0.3678150000	((((1eum_A:0.5674000000	1krq_A:0.4402350000):0.4446940000	3e6s_A:1.5867400000):0.2911910000	2jd7_A:0.2324610000):0.2566010000	1vlg_A:0.3536750000):0.9663660000):0.8704620000):0.3825290000	(((1otk_A:1.6660320000	((2inc_B:3.0016260000	2inp_C:0.4198360000):0.5934780000	1mty_B:3.6419980000):1.6669900000):1.1097900000	((((((1oqu_A:0.2328960000	1r2f_A:0.3259560000):0.1235790000	1uzr_A:0.0014310000):0.9738320000	1mxr_A:1.2339690000):0.5883500000	(1jk0_A:0.2082590000	(2uw2_A:0.0106730000	1w68_A:0.0209440000):0.1777460000):1.3495900000):0.6986180000	3ee4_A:1.1555390000):0.4872060000	(1mty_D:2.4632560000	3dhg_A:1.2224680000):1.3295700000):0.2979130000):0.5957020000	(((2uw1_A:0.0000010000	2uw1_B:0.0000010000):0.0257225000	1afr_A:0.1971690000):1.4741800000	1za0_A:3.4765320000):1.1898400000):0.7236490000):0.1510320000):0.4929730000	1nfv_A:0.7495060000):0.2387330000	(((1bcf_A:0.0000010000	3e1q_A:0.0000010000):0.3106870000	2fkz_A:0.2406530000):0.2432250000	1jgc_A:0.5655070000):1.0232600000):0.6107980000	2vzb_A:1.4341510000):0.5717250000):0.3448100000):0.2152470000):0.3511710000):0.0334311000):0.1444230000	(1n1q_A:0.3393220000	2chp_A:0.8425380000):0.1764070000);
(1ji5_A:0.3378620000	(1jig_A:0.2395740000	((1n1q_A:0.2669430000	((1ji4_A:0.5964740000	2fjc_A:0.8813600000):0.4861850000	((((1dps_A:0.0000010000	1jts_A:0.0000010000):0.3942930000	1o9r_A:0.2515930000):0.4971620000	1uvh_A:1.2204600000):0.5069560000	((1tjo_A:0.0000010000	1tk6_A:0.0000010000):0.7378170000	(((2fzf_A:4.4593570000	1nfv_A:0.3553680000):0.8248230000	((((1bcf_A:0.0000010000	3e1q_A:0.0000010000):0.2737800000	2fkz_A:0.2602170000):0.1733640000	1jgc_A:0.6658610000):1.3798200000	((((1lko_A:0.8449970000	1yuz_A:1.1691540000):0.7483650000	3qhb_A:0.6084050000):0.7967700000	(((1otk_A:2.2161150000	(((((1oqu_A:0.1823150000	1r2f_A:0.3328950000):0.1499880000	1uzr_A:0.0100890000):1.8010600000	1mxr_A:1.0449470000):0.3823080000	(1jk0_A:0.1820400000	(2uw2_A:0.0000020000	1w68_A:0.0343080000):0.2041540000):1.5421400000):0.4690600000	3ee4_A:1.0115160000):0.4883290000):0.3343180000	(((2inc_B:1.8409120000	2inp_C:1.0096970000):1.7292100000	1mty_B:3.6161450000):0.6516820000	(1mty_D:1.7001020000	3dhg_A:1.7914130000):0.7987410000):0.0135511000):0.9952280000	((2uw1_A:0.0000010000	2uw1_B:0.0000010000):0.0000020418	(1afr_A:0.1604350000	1za0_A:3.9240820000):0.0171185000):1.6894200000):1.0236100000):0.1765330000	(((((1lb3_A:0.1345320000	2za7_A:0.1644880000):0.4112690000	1bg7_A:0.1654110000):0.0769405000	1r03_A:0.3317530000):0.2335100000	(1z6o_A:1.4028340000	1z6o_M:1.1656850000):0.3474420000):0.3910260000	((1eum_A:0.3882040000	1krq_A:0.4689710000):0.2545940000	((3e6s_A:1.0204550000	2jd7_A:0.2574060000):0.1100400000	1vlg_A:0.3759590000):0.1791400000):0.4652240000):0.7024990000):0.4576790000):0.1351950000):0.3277870000	2vzb_A:1.6893540000):0.9506250000):0.6497490000):0.1192040000):0.3406870000):0.0972448000	(1qgh_A:0.1792150000	2ux1_A:0.7606200000):0.5989720000):0.0555511000):0.0842518000	2chp_A:0.6274730000);
(1ji5_A:0.3163130000	(1jig_A:0.2963370000	((1qgh_A:0.4208830000	2ux1_A:0.7847350000):0.3802600000	(((1ji4_A:0.6030130000	2fjc_A:0.9626710000):0.0649947000	(((1dps_A:0.0000010000	1jts_A:0.0000010000):0.3423900000	1o9r_A:0.2918140000):0.4325440000	1uvh_A:0.9715780000):0.7227140000):0.0882510000	((1tjo_A:0.0000010000	1tk6_A:0.0000010000):0.9580580000	((((2fzf_A:3.6759060000	((1otk_A:2.7002280000	((((((1oqu_A:0.1494200000	1r2f_A:0.2702710000):0.1122410000	1uzr_A:0.0163740000):1.3403700000	1mxr_A:1.2966140000):0.4825350000	(1jk0_A:0.1359860000	(2uw2_A:0.0157050000	1w68_A:0.0064410000):0.2928560000):1.0549600000):0.7337310000	3ee4_A:1.0411830000):0.7211160000	(1mty_D:2.7069890000	3dhg_A:1.2601620000):1.2208600000):0.9080520000):0.0418291000	((2inc_B:3.3040460000	2inp_C:0.0860950000):0.5713670000	1mty_B:4.6274610000):2.3893200000):0.5306500000):0.5333250000	1nfv_A:0.7515970000):0.3695900000	2vzb_A:1.3838470000):0.1420220000	((((1bcf_A:0.0000010000	3e1q_A:0.0000010000):0.2830550000	2fkz_A:0.1538640000):0.2167180000	1jgc_A:0.4911180000):0.9456100000	((((1lko_A:0.9122280000	1yuz_A:1.2059960000):1.0729300000	3qhb_A:0.6281210000):0.8775540000	(((2uw1_A:0.0000010000	2uw1_B:0.0000010000):0.0000029447	1za0_A:3.3870170000):0.1846520000	1afr_A:0.0576950000):2.3452500000):0.8763860000	(((((1lb3_A:0.1127280000	2za7_A:0.0894030000):0.3800130000	1r03_A:0.3110860000):0.0757595000	1bg7_A:0.0742300000):0.3644540000	(1z6o_A:1.6166190000	1z6o_M:0.9239520000):0.2821570000):0.5338920000	((1eum_A:0.6855810000	1krq_A:0.3219220000):0.4859530000	(3e6s_A:1.3881580000	(2jd7_A:0.5182980000	1vlg_A:0.1518310000):0.1998140000):0.2417330000):0.3083690000):0.6147420000):0.5235170000):0.1610440000):0.8376820000):0.5815680000):0.1677740000):0.1697840000):0.0319097000	(1n1q_A:0.3558010000	2chp_A:0.7065120000):0.1437860000);
(1ji5_A:0.5123280000	1jig_A:0.2562180000	(1n1q_A:0.3638580000	(((2chp_A:0.5087400000	((1tjo_A:0.0000010000	1tk6_A:0.0000010000):0.9286090000	((((2fzf_A:2.9706520000	(1nfv_A:0.5723190000	((1otk_A:2.6172410000	((2inc_B:2.3283620000	1mty_B:4.8096300000):0.5249470000	2inp_C:0.7156930000):1.3097300000):0.6217000000	((((((1oqu_A:0.3242670000	1r2f_A:0.2515460000):0.0400463000	1uzr_A:0.0699160000):1.4866000000	(1jk0_A:0.2259040000	(2uw2_A:0.0000030000	1w68_A:0.0472950000):0.2903700000):1.1559800000):0.5125960000	1mxr_A:1.2030570000):0.5032910000	3ee4_A:1.3637000000):1.3009700000	(1mty_D:1.4054270000	3dhg_A:1.6189670000):1.1232200000):0.8098800000):1.2794600000):0.4109070000):0.2924640000	(((1bcf_A:0.0000010000	3e1q_A:0.0000010000):0.3116570000	2fkz_A:0.2479350000):0.4001830000	1jgc_A:0.3850060000):1.1497100000):0.3653750000	((((1lko_A:0.7883410000	1yuz_A:1.5928130000):0.7742270000	3qhb_A:0.9220340000):0.8922030000	(((2uw1_A:0.0000010000	2uw1_B:0.0000010000):0.0000024739	1za0_A:5.6828320000):0.2243730000	1afr_A:0.0318690000):3.5613600000):1.2234100000	((((((1lb3_A:0.0914330000	2za7_A:0.0756880000):0.3785650000	1bg7_A:0.1391420000):0.1044580000	1r03_A:0.2527600000):0.4027250000	1z6o_M:1.5005490000):0.3694790000	1z6o_A:2.8327590000):0.3062630000	(((1eum_A:0.8499270000	1krq_A:0.3532250000):0.4893530000	3e6s_A:1.8684040000):0.3499820000	(2jd7_A:0.5348760000	1vlg_A:0.4229480000):0.1898820000):0.0961584000):0.5602310000):0.3249730000):0.3552130000	2vzb_A:1.0639490000):1.0710300000):0.6684670000):0.1672280000	(((1dps_A:0.0000010000	1jts_A:0.0000010000):0.5826120000	1o9r_A:0.2097800000):0.5690360000	1uvh_A:1.3380180000):0.8184770000):0.2336240000	((1qgh_A:0.5717940000	2ux1_A:1.0267370000):0.1459590000	(1ji4_A:1.0342510000	2fjc_A:0.9181570000):0.3868200000):0.3718360000):0.0397777000):0.1366550000);
(1ji5_A:0.4497940000	(1jig_A:0.3582680000	((1qgh_A:0.4076940000	2ux1_A:0.8063050000):0.5468330000	((1ji4_A:0.5133500000	2fjc_A:1.1829710000):0.4952370000	(((((1dps_A:0.0000010000	1jts_A:0.0000010000):0.5584610000	1o9r_A:0.3827590000):0.4005880000	1uvh_A:0.8078350000):0.6231430000	(1tjo_A:0.0000010000	1tk6_A:0.0000010000):1.4189700000):0.1950410000	((((2fzf_A:3.2459010000	(1otk_A:2.4737090000	(((((((1oqu_A:0.2708750000	1r2f_A:0.2658940000):0.0783060000	1uzr_A:0.0379550000):1.6729100000	1mxr_A:1.2548590000):0.4997810000	(1jk0_A:0.1128920000	(2uw2_A:0.0053920000	1w68_A:0.0418630000):0.2929430000):1.3589900000):1.1723500000	3ee4_A:0.8959920000):1.7057200000	(1mty_D:1.6456500000	3dhg_A:1.7673200000):0.4445150000):1.1018000000	((2inc_B:1.8697870000	2inp_C:1.1822530000):0.5183170000	1mty_B:3.9410960000):0.5511850000):0.1237500000):0.8017730000):1.3060300000	(((1lko_A:1.0802720000	1yuz_A:1.4703180000):0.8379560000	3qhb_A:0.9202120000):1.7592700000	((((((1lb3_A:0.0628370000	2za7_A:0.1151400000):0.3841390000	1bg7_A:0.1838900000):0.1644570000	1r03_A:0.2702850000):0.3459500000	(1z6o_A:2.0885500000	1z6o_M:1.0493550000):0.3134200000):0.3854180000	(((1eum_A:0.5941110000	1krq_A:0.5743790000):0.6613900000	(2jd7_A:0.3460170000	1vlg_A:0.3379690000):0.1953850000):0.3555370000	3e6s_A:1.5768830000):0.4425980000):0.8031510000	((2uw1_A:0.0000010000	2uw1_B:0.0000010000):0.0284209000	(1afr_A:0.0234120000	1za0_A:4.9801900000):0.1928000000):3.4589800000):0.3302510000):0.8592930000):0.5281810000	((((1bcf_A:0.0000010000	3e1q_A:0.0000010000):0.3900330000	2fkz_A:0.2354480000):0.1572660000	1jgc_A:0.5858480000):1.1412000000	1nfv_A:0.9649480000):0.0951885000):0.6092610000	2vzb_A:1.5276930000):0.6272720000):0.1836910000):0.1903400000):0.2072570000):0.0501050000	(1n1q_A:0.3346770000	2chp_A:0.5748880000):0.0710878000);
(1ji5_A:0.2975960000	1jig_A:0.2544130000	(((1n1q_A:0.3805710000	((1ji4_A:0.9267980000	2fjc_A:1.6379820000):0.5224680000	((((1dps_A:0.0000010000	1jts_A:0.0000010000):0.4544350000	1o9r_A:0.4006220000):0.6032930000	1uvh_A:1.1940900000):0.5346110000	((1tjo_A:0.0000010000	1tk6_A:0.0000010000):0.9031260000	((((2fzf_A:2.4659220000	((1otk_A:1.9582950000	((2inc_B:2.7856820000	2inp_C:1.1593280000):0.4549630000	1mty_B:3.0606840000):0.4650460000):0.4824630000	((((((1oqu_A:0.1798530000	1r2f_A:0.3063160000):0.0983265000	1uzr_A:0.0067020000):0.7729680000	1mxr_A:1.9364870000):0.4646990000	(1jk0_A:0.2707110000	(2uw2_A:0.0084310000	1w68_A:0.0234690000):0.1766500000):1.4201500000):1.2994800000	3ee4_A:0.8648520000):1.3151000000	(1mty_D:1.8755240000	3dhg_A:1.2287450000):0.9970720000):0.5405190000):1.4201000000):0.6999000000	1nfv_A:0.8234880000):0.6266760000	((((1bcf_A:0.0000010000	3e1q_A:0.0000010000):0.3717340000	2fkz_A:0.1968110000):0.3301980000	1jgc_A:0.4406930000):1.2179200000	((((1lko_A:0.7969290000	1yuz_A:1.3673510000):1.1877000000	3qhb_A:0.5098260000):1.2831000000	((((1lb3_A:0.0804010000	2za7_A:0.0894200000):0.2858970000	1bg7_A:0.1344000000):0.1388890000	1r03_A:0.1790730000):0.3055120000	(1z6o_A:1.8082090000	(1z6o_M:1.1263290000	((((1eum_A:0.5774060000	1krq_A:0.3740620000):0.4376500000	2jd7_A:0.3266390000):0.0656766000	1vlg_A:0.6100980000):0.0810746000	3e6s_A:1.4632800000):0.6419850000):0.0699393000):0.1372430000):0.8625990000):0.0000023615	(((2uw1_A:0.0000010000	2uw1_B:0.0000010000):0.0000021410	1za0_A:4.0179970000):0.2087290000	1afr_A:0.0000020000):3.0018900000):0.7717170000):0.1519230000):0.7373660000	2vzb_A:1.1425610000):0.8081780000):0.5741820000):0.3368310000):0.3823230000):0.0887461000	2chp_A:0.8493680000):0.0779348000	(1qgh_A:0.2795100000	2ux1_A:1.0730400000):0.6359620000):0.0935233000);
(1ji5_A:0.3590750000	(1jig_A:0.1779190000	((1qgh_A:0.3041620000	2ux1_A:0.6012500000):0.5134090000	(((1ji4_A:0.5756460000	2fjc_A:0.9260230000):0.2944280000	(((1dps_A:0.0000010000	1jts_A:0.0000010000):0.2698000000	1o9r_A:0.4150450000):0.5986280000	1uvh_A:0.8678790000):0.9724610000):0.1302410000	((1tjo_A:0.0000010000	1tk6_A:0.0000010000):1.3234900000	((2fzf_A:4.7731500000	2vzb_A:1.3315420000):0.2463590000	(((((1bcf_A:0.0000010000	3e1q_A:0.0000010000):0.3660950000	2fkz_A:0.1700870000):0.4460510000	1jgc_A:0.5948230000):0.6942050000	((((1lb3_A:0.0565680000	2za7_A:0.1302700000):0.3359750000	1bg7_A:0.1755640000):0.1346870000	1r03_A:0.3626420000):0.3079540000	(1z6o_A:1.6126990000	(1z6o_M:1.0675750000	((1eum_A:0.7442940000	1krq_A:0.3128420000):0.6363540000	((3e6s_A:2.2195890000	1vlg_A:0.2765880000):0.0960869000	2jd7_A:0.4166690000):0.4236530000):0.6355680000):0.2098240000):0.2689790000):1.9169900000):0.2355580000	(1nfv_A:1.0164600000	((((1lko_A:1.7328740000	1yuz_A:1.2126720000):0.9536930000	3qhb_A:0.8446070000):1.1703900000	(((2uw1_A:0.0000010000	2uw1_B:0.0000010000):0.0000026348	1afr_A:0.2200570000):0.9347680000	1za0_A:4.1969890000):1.8101800000):1.3352500000	((1otk_A:1.9196350000	(2inc_B:1.8543700000	(2inp_C:0.6379400000	1mty_B:4.5358700000):0.4918610000):0.8825450000):0.1088060000	((((((1oqu_A:0.2616100000	1r2f_A:0.2758780000):0.1112050000	1uzr_A:0.0000020000):1.5508200000	1mxr_A:1.2021650000):0.1868830000	(1jk0_A:0.1857320000	(2uw2_A:0.0155850000	1w68_A:0.0370590000):0.3620070000):1.0580800000):0.7386040000	3ee4_A:1.3826550000):1.4205800000	(1mty_D:2.3676350000	3dhg_A:0.8583580000):0.9616930000):0.3595930000):0.9735710000):0.7566320000):0.5249800000):0.3670820000):0.7825540000):0.5133430000):0.1989540000):0.1656280000):0.0590778000	(1n1q_A:0.3502860000	2chp_A:0.8069930000):0.0946938000);
(1ji5_A:0.3703900000	1jig_A:0.4537520000	(((1n1q_A:0.3088310000	((1ji4_A:0.8452790000	2fjc_A:1.4703220000):0.2548390000	(((1dps_A:0.0000010000	1jts_A:0.0000010000):0.3108640000	1o9r_A:0.3191070000):0.6581270000	(1uvh_A:1.1455230000	((1tjo_A:0.0000010000	1tk6_A:0.0000010000):0.5021890000	(((((2fzf_A:2.9612950000	((1otk_A:0.7729390000	((2inc_B:2.5168150000	2inp_C:0.4666540000):1.9773800000	1mty_B:3.5740140000):1.2767000000):1.5379900000	((((((1oqu_A:0.2393220000	1r2f_A:0.2566140000):0.0234167000	1uzr_A:0.0586880000):1.1511600000	1mxr_A:1.6285800000):0.6053360000	(1jk0_A:0.2198760000	(2uw2_A:0.0000020000	1w68_A:0.0404560000):0.1866630000):1.3728300000):0.7122430000	3ee4_A:0.7787530000):1.2042100000	(1mty_D:2.1213250000	3dhg_A:1.5634120000):1.4289700000):0.4351980000):1.5324700000):0.0623666000	1nfv_A:1.1670290000):0.3324820000	(((1bcf_A:0.0000010000	3e1q_A:0.0000010000):0.4369230000	2fkz_A:0.0985460000):0.1989140000	1jgc_A:0.5625640000):1.0554500000):0.3535690000	((((1lko_A:0.9758400000	1yuz_A:1.1348010000):0.0749589000	(((2uw1_A:0.0000010000	2uw1_B:0.0000010000):0.0033315600	1za0_A:3.6872630000):0.1992600000	1afr_A:0.0129680000):3.1830500000):0.8932670000	3qhb_A:0.6415420000):1.1559100000	(((((1lb3_A:0.0337860000	2za7_A:0.1008500000):0.3371570000	1bg7_A:0.1189840000):0.0727176000	1r03_A:0.2750720000):0.3562490000	(1z6o_A:2.0404160000	1z6o_M:0.9091010000):0.3263720000):0.6918790000	((1eum_A:0.6661020000	1krq_A:0.5340400000):0.4424380000	(3e6s_A:1.1967230000	(2jd7_A:0.4825970000	1vlg_A:0.2653670000):0.2358230000):0.1976510000):0.0780856000):0.5421890000):0.1338080000):0.2851580000	2vzb_A:2.3508250000):0.8218920000):0.6460000000):0.5331990000):0.3278270000):0.1882820000):0.2326370000	2chp_A:0.6209540000):0.1231360000	(1qgh_A:0.4065100000	2ux1_A:0.9476630000):0.4676090000):0.0495192000);
(1ji5_A:0.4106090000	(1jig_A:0.2182840000	(((1qgh_A:0.4126780000	2ux1_A:0.6356540000):0.3984120000	(1ji4_A:0.5256960000	2fjc_A:0.8989130000):0.6571180000):0.3012480000	(((((1dps_A:0.0000010000	1jts_A:0.0000010000):0.2867960000	1o9r_A:0.3385140000):0.4451690000	1uvh_A:1.4404270000):0.6541550000	(1tjo_A:0.0000010000	1tk6_A:0.0000010000):1.1495900000):0.4433410000	(((((2fzf_A:3.3162260000	((1lko_A:1.1161100000	1yuz_A:1.2034980000):1.1379500000	3qhb_A:0.1849050000):0.7015150000):0.6110090000	(((1otk_A:2.0919450000	(2inc_B:2.5463640000	(2inp_C:1.6967730000	1mty_B:3.9123990000):1.0163200000):1.6541500000):0.4027510000	((((((1oqu_A:0.1777900000	1r2f_A:0.2514120000):0.1050540000	1uzr_A:0.0616970000):1.1626100000	1mxr_A:1.3837200000):0.4198050000	(1jk0_A:0.1784030000	(2uw2_A:0.0000020000	1w68_A:0.0376830000):0.2039910000):1.0575600000):0.7801780000	3ee4_A:0.6638080000):1.3908700000	(1mty_D:2.1528580000	3dhg_A:0.9786320000):1.3407800000):0.4162800000):0.4362420000	(((2uw1_A:0.0000010000	2uw1_B:0.0000010000):0.0000026047	1za0_A:4.4230950000):0.1196740000	1afr_A:0.0742750000):2.7407100000):0.8526120000):0.3816000000	(((((1lb3_A:0.1124900000	2za7_A:0.1029700000):0.2685820000	1bg7_A:0.1211610000):0.0731372000	1r03_A:0.1804540000):0.2537430000	(1z6o_A:1.4123520000	1z6o_M:1.1463790000):0.5500850000):0.6394670000	(((1eum_A:0.5821190000	1krq_A:0.2884310000):0.2632170000	3e6s_A:1.5491940000):0.1929170000	(2jd7_A:0.2646120000	1vlg_A:0.2084910000):0.1612660000):0.2507570000):0.8664730000):0.7469620000	2vzb_A:1.3786300000):0.0000028656	((((1bcf_A:0.0000010000	3e1q_A:0.0000010000):0.1932880000	2fkz_A:0.1806810000):0.5154510000	1jgc_A:0.3181350000):1.2498900000	1nfv_A:0.6141100000):0.3385090000):0.8079750000):0.0639877000):0.0533987000):0.0402904000	(1n1q_A:0.3740360000	2chp_A:0.7858510000):0.0819452000);
(1ji5_A:0.2940310000	1jig_A:0.3254850000	((1n1q_A:0.3732140000	((1ji4_A:0.6703430000	2fjc_A:1.1899890000):0.5460340000	((((1dps_A:0.0000010000	1jts_A:0.0000010000):0.5277310000	1o9r_A:0.3745110000):0.6748720000	1uvh_A:0.9098050000):0.3063930000	((1tjo_A:0.0000010000	1tk6_A:0.0000010000):0.6462730000	((((((2fzf_A:3.9115310000	((1lko_A:1.2887100000	1yuz_A:1.7147750000):2.0985400000	3qhb_A:0.6998350000):0.9951290000):0.3071670000	(((2uw1_A:0.0000010000	2uw1_B:0.0000010000):0.0000021410	1za0_A:4.1276930000):0.0367038000	1afr_A:0.1697010000):4.8819800000):0.3068230000	(1otk_A:2.3203890000	(((((((1oqu_A:0.2720320000	1r2f_A:0.2435860000):0.0767826000	1uzr_A:0.0602400000):1.6732200000	1mxr_A:1.6816520000):0.4926470000	(1jk0_A:0.1981350000	(2uw2_A:0.0165870000	1w68_A:0.0114010000):0.2815610000):1.0111900000):1.1737100000	3ee4_A:1.4749920000):0.6613120000	(1mty_D:2.3981850000	3dhg_A:1.0336070000):1.2287600000):0.7201880000	((2inc_B:2.4096170000	2inp_C:1.9010010000):0.4295050000	1mty_B:3.7108310000):0.6161540000):0.6273520000):1.1376300000):0.2654330000	(((((1lb3_A:0.1092350000	2za7_A:0.1208140000):0.3075060000	1r03_A:0.3056630000):0.1034560000	1bg7_A:0.1746190000):0.2477310000	(1z6o_A:1.6570440000	1z6o_M:1.2518340000):0.3517820000):1.1925300000	((1eum_A:0.7329050000	1krq_A:0.4607800000):0.6737680000	((3e6s_A:2.6479470000	2jd7_A:0.3250740000):0.1615600000	1vlg_A:0.2880800000):0.3208710000):0.2142910000):0.5994770000):0.7657710000	1nfv_A:1.5972040000):0.6950410000	(2vzb_A:1.9401530000	(((1bcf_A:0.0000010000	3e1q_A:0.0000010000):0.1527270000	1jgc_A:0.9839880000):0.1032330000	2fkz_A:0.3066110000):1.3340900000):0.3761320000):0.5898860000):0.9698170000):0.4448430000):0.2354280000):0.2308890000	(2chp_A:0.6168990000	(1qgh_A:0.1908620000	2ux1_A:1.0367880000):0.5537810000):0.0642059000):0.1440110000);
(1ji5_A:0.2578250000	(1jig_A:0.2844540000	((1qgh_A:0.4279520000	2ux1_A:0.6906400000):0.4667260000	((1ji4_A:0.8417610000	2fjc_A:1.3588620000):0.1883500000	(((((1dps_A:0.0000010000	1jts_A:0.0000010000):0.3539240000	1o9r_A:0.3628700000):0.4859550000	1uvh_A:0.8642200000):0.9543710000	(1tjo_A:0.0000010000	1tk6_A:0.0000010000):1.4691500000):0.3552360000	(((((2fzf_A:3.4119150000	((1otk_A:1.9859500000	(((2inc_B:2.0513960000	2inp_C:0.6961310000):0.3038910000	1mty_B:3.7451950000):1.3417600000	(1mty_D:1.5785310000	3dhg_A:1.7377230000):0.2872600000):0.6263940000):0.3720520000	(((((1oqu_A:0.2928890000	1r2f_A:0.2381770000):0.0648823000	1uzr_A:0.0430760000):1.3663200000	(1jk0_A:0.1270820000	(2uw2_A:0.0182760000	1w68_A:0.0294160000):0.4057090000):1.0503600000):0.3220840000	1mxr_A:0.9063220000):1.1135900000	3ee4_A:0.6828330000):1.3206200000):0.6447870000):0.5117050000	1nfv_A:0.6180890000):0.6878480000	(((1bcf_A:0.0000010000	3e1q_A:0.0000010000):0.3169550000	2fkz_A:0.2426500000):0.5197970000	1jgc_A:0.5020840000):0.9402130000):0.2389390000	((((1lko_A:0.8953690000	1yuz_A:1.4009320000):0.7973080000	3qhb_A:0.3645980000):1.1525800000	(((2uw1_A:0.0000010000	2uw1_B:0.0000010000):0.1556270000	1afr_A:0.0764850000):1.3907700000	1za0_A:3.4695480000):0.4674260000):1.1731500000	((((((1lb3_A:0.1344290000	2za7_A:0.0247890000):0.4931080000	1bg7_A:0.1725140000):0.0761873000	1r03_A:0.3237310000):0.3699230000	1z6o_A:1.5979480000):0.2446820000	1z6o_M:0.7720100000):0.7860300000	((((1eum_A:0.3981380000	1krq_A:0.5688350000):0.5751820000	3e6s_A:1.0163300000):0.3661550000	2jd7_A:0.1828820000):0.4461310000	1vlg_A:0.2463580000):0.3821900000):0.8901560000):0.2319200000):0.2434770000	2vzb_A:1.5996830000):0.8277980000):0.0916557000):0.2087290000):0.1987980000):0.0377919000	(1n1q_A:0.2970150000	2chp_A:0.8382360000):0.0697412000);
(1ji5_A:0.3601920000	(1jig_A:0.1981080000	((1qgh_A:0.4558480000	2ux1_A:0.8178160000):0.3923420000	((1ji4_A:0.8383300000	2fjc_A:0.8436160000):0.1316110000	(((((1dps_A:0.0000010000	1jts_A:0.0000010000):0.4726650000	1o9r_A:0.1936590000):0.5799280000	1uvh_A:0.8570080000):0.4936850000	(1tjo_A:0.0000010000	1tk6_A:0.0000010000):1.2057300000):0.4611260000	(((((2fzf_A:3.4202980000	((1otk_A:2.7465890000	((2inc_B:3.0723000000	2inp_C:0.1702530000):1.3444300000	1mty_B:2.9755480000):0.8343280000):0.6030000000	((((((1oqu_A:0.2103510000	1r2f_A:0.1964930000):0.0243499000	1uzr_A:0.0592440000):1.2180300000	(1jk0_A:0.2325450000	(2uw2_A:0.0080030000	1w68_A:0.0444310000):0.1740420000):1.0412800000):0.4214620000	1mxr_A:1.2142300000):0.8096210000	3ee4_A:1.0752150000):1.0181400000	(1mty_D:2.2476450000	3dhg_A:1.0069940000):0.9021750000):0.3448210000):1.3013800000):0.0000023868	2vzb_A:1.5500870000):0.4782950000	1nfv_A:1.4679480000):0.0961080000	(((1lko_A:1.0712350000	1yuz_A:1.1543260000):1.4563200000	3qhb_A:0.4114900000):1.6316500000	((((((1lb3_A:0.0664890000	2za7_A:0.1019010000):0.5062580000	1bg7_A:0.1629230000):0.0609912000	1r03_A:0.4428340000):0.2889920000	(1z6o_A:2.0811890000	1z6o_M:0.5823860000):0.6913820000):0.2812510000	((1eum_A:0.4358900000	1krq_A:0.5152130000):0.3099510000	((3e6s_A:1.6529140000	1vlg_A:0.2867660000):0.0831335000	2jd7_A:0.2953740000):0.3149920000):0.6251080000):1.2100100000	(((2uw1_A:0.0000010000	2uw1_B:0.0000010000):0.0000023335	1za0_A:4.1854180000):0.2160360000	1afr_A:0.0157960000):2.7120000000):0.1181560000):0.2018510000):0.1400600000	(((1bcf_A:0.0000010000	3e1q_A:0.0000010000):0.2739890000	2fkz_A:0.2263780000):0.4904860000	1jgc_A:0.3861890000):0.8382240000):1.3592300000):0.3868990000):0.1454600000):0.2718420000):0.0886728000	(1n1q_A:0.2401200000	2chp_A:0.7217700000):0.0870819000);
(1ji5_A:0.3819990000	(((1jig_A:0.3402780000	((1qgh_A:0.3664230000	2ux1_A:0.7724220000):0.2518170000	(1ji4_A:0.7068660000	2fjc_A:0.7075660000):0.4615970000):0.2425350000):0.0434864000	((((1dps_A:0.0000010000	1jts_A:0.0000010000):0.3974010000	1o9r_A:0.3000450000):0.3659920000	1uvh_A:1.0209960000):0.8599960000	((1tjo_A:0.0000010000	1tk6_A:0.0000010000):0.9209360000	(((2fzf_A:3.3258800000	1nfv_A:0.7734800000):0.5622110000	((((1bcf_A:0.0000010000	3e1q_A:0.0000010000):0.3229180000	2fkz_A:0.3256170000):0.3237480000	1jgc_A:0.5404040000):0.8931710000	((((1lko_A:1.0943940000	1yuz_A:0.9169940000):0.8937550000	3qhb_A:0.7022370000):1.8236600000	(((1otk_A:2.1579360000	(2inc_B:2.6126230000	(2inp_C:1.0379180000	1mty_B:4.8123910000):0.3221240000):1.6806700000):0.2189400000	((((((1oqu_A:0.2155480000	1r2f_A:0.2690520000):0.0682940000	1uzr_A:0.0000030000):1.3459600000	1mxr_A:1.0871930000):0.4332880000	(1jk0_A:0.2123690000	(2uw2_A:0.0056840000	1w68_A:0.0336340000):0.2185060000):0.6603830000):1.0219000000	3ee4_A:1.1394870000):0.6010350000	(1mty_D:1.7689490000	3dhg_A:1.5027840000):0.7114000000):0.5505250000):1.2921900000	(((2uw1_A:0.0000010000	2uw1_B:0.0000010000):0.1231920000	1afr_A:0.1048310000):1.8721500000	1za0_A:5.3943540000):0.1738800000):0.6469190000):0.0000026185	(((1lb3_A:0.0847920000	2za7_A:0.1091840000):0.4770020000	(1bg7_A:0.1721360000	1r03_A:0.2886950000):0.0449169000):0.3958880000	(1z6o_A:2.2350130000	(1z6o_M:0.8999690000	(((1eum_A:0.4927910000	1krq_A:0.3835260000):0.3972640000	3e6s_A:1.7121300000):0.1391020000	(2jd7_A:0.3455760000	1vlg_A:0.3874370000):0.2295430000):0.6473180000):0.1507520000):0.0908688000):0.7739770000):0.4897550000):0.1234090000):0.3914630000	2vzb_A:1.3697150000):0.7100850000):0.6172800000):0.4531640000):0.0494070000	1n1q_A:0.3318550000):0.0975260000	2chp_A:0.7947500000);
(1ji5_A:0.4331650000	(1jig_A:0.3515570000	((1qgh_A:0.4447520000	2ux1_A:0.8386750000):0.4097880000	(((1ji4_A:1.0709240000	2fjc_A:1.1506390000):0.2310080000	(((1dps_A:0.0000010000	1jts_A:0.0000010000):0.5527500000	1o9r_A:0.1130030000):0.3925160000	1uvh_A:1.4748050000):0.5345990000):0.1629640000	((1tjo_A:0.0000010000	1tk6_A:0.0000010000):1.1423900000	((((2fzf_A:2.3942220000	((1otk_A:2.3575330000	((((((1oqu_A:0.2777670000	1r2f_A:0.2197090000):0.0443811000	1uzr_A:0.0326970000):1.4669500000	(1jk0_A:0.1213850000	(2uw2_A:0.0000020000	1w68_A:0.0305570000):0.2555160000):1.3256000000):0.5200480000	1mxr_A:1.9520430000):0.3294420000	3ee4_A:2.0480260000):0.6227480000	(1mty_D:1.8862920000	3dhg_A:1.8902190000):0.5884300000):1.0086900000):0.1087440000	((2inc_B:1.9794330000	2inp_C:0.9885080000):0.5285180000	1mty_B:4.1611250000):0.5283050000):0.5213650000):0.5226590000	1nfv_A:0.8758070000):0.2119590000	((((1bcf_A:0.0000010000	3e1q_A:0.0000010000):0.4452930000	2fkz_A:0.1126680000):0.3592490000	1jgc_A:0.4444810000):1.2039100000	((((1lko_A:0.8785820000	1yuz_A:1.1842980000):0.5005480000	3qhb_A:0.9815550000):2.0504300000	(((2uw1_A:0.0000010000	2uw1_B:0.0000010000):0.0000029447	1za0_A:4.1630630000):0.2591610000	1afr_A:0.0000030000):3.1985800000):0.2946080000	(((((1lb3_A:0.0492960000	2za7_A:0.0892710000):0.3096470000	1bg7_A:0.1410660000):0.1465160000	1r03_A:0.2541030000):0.0700684000	(1z6o_A:1.5055630000	1z6o_M:0.9047810000):0.8217410000):0.9230190000	((((1eum_A:0.5730610000	1krq_A:0.3883180000):0.3623150000	3e6s_A:1.4602500000):0.4807490000	1vlg_A:0.4273440000):0.1288540000	2jd7_A:0.3324100000):0.1871160000):0.4738840000):0.4048150000):0.3604860000):0.4095050000	2vzb_A:1.4228760000):0.5276730000):0.3734770000):0.2777950000):0.1710680000):0.0136525000	(1n1q_A:0.3616930000	2chp_A:0.8260480000):0.0929747000);
(1ji5_A:0.3551650000	(1jig_A:0.2506710000	((1n1q_A:0.3534010000	((1ji4_A:0.4212270000	2fjc_A:1.1528660000):0.5128460000	((((1dps_A:0.0000010000	1jts_A:0.0000010000):0.3836480000	1o9r_A:0.3162120000):0.4225620000	1uvh_A:1.3780510000):0.4226900000	((1tjo_A:0.0000010000	1tk6_A:0.0000010000):1.3310000000	((((2fzf_A:2.5834440000	1nfv_A:0.7678790000):0.3771490000	(((1bcf_A:0.0000010000	3e1q_A:0.0000010000):0.1601800000	2fkz_A:0.2266930000):0.4044800000	1jgc_A:0.3650380000):1.0591300000):0.2836430000	((((((1lko_A:0.5827610000	1yuz_A:1.0343020000):1.2258600000	3qhb_A:0.5402760000):0.7439590000	(((1otk_A:2.1746670000	(2inc_B:3.3121810000	(2inp_C:1.9350240000	1mty_B:2.6082520000):1.5058300000):1.3323100000):0.5441440000	((((((1oqu_A:0.1319970000	1r2f_A:0.2515050000):0.0995659000	1uzr_A:0.0183290000):1.2454500000	1mxr_A:1.0994860000):0.3605990000	(1jk0_A:0.1029480000	(2uw2_A:0.0078250000	1w68_A:0.0267320000):0.2072800000):1.0011000000):0.9587800000	3ee4_A:0.7906970000):0.4728510000	(1mty_D:1.9354660000	3dhg_A:1.1162070000):1.0091200000):0.7387430000):0.7219060000	(((2uw1_A:0.0000010000	2uw1_B:0.0000010000):0.1200220000	1afr_A:0.0367080000):0.9727330000	1za0_A:3.3601260000):0.9430780000):0.5326900000):0.6961200000	((((1lb3_A:0.1075100000	2za7_A:0.1153710000):0.2534720000	1bg7_A:0.1592710000):0.0781271000	1r03_A:0.3354590000):0.5668850000	1z6o_M:0.7753420000):0.2393040000):0.1530570000	1z6o_A:1.5559620000):0.4282490000	((((1eum_A:0.4475290000	1krq_A:0.4086010000):0.3673770000	3e6s_A:1.7339690000):0.2071320000	2jd7_A:0.3746220000):0.1067490000	1vlg_A:0.2839550000):0.4275260000):0.6850760000):0.4442230000	2vzb_A:1.3685610000):0.7129260000):0.5176820000):0.2474640000):0.2517050000):0.1476630000	2chp_A:0.5084560000):0.0897945000):0.0552631000	(1qgh_A:0.3970800000	2ux1_A:0.7276130000):0.7821680000);
(1ji5_A:0.3849570000	1jig_A:0.2616380000	((1n1q_A:0.2480390000	2chp_A:0.5871800000):0.1480100000	((1qgh_A:0.5734790000	2ux1_A:0.6145910000):0.4795780000	((1ji4_A:0.7295090000	2fjc_A:1.4318220000):0.1471670000	(((((1dps_A:0.0000010000	1jts_A:0.0000010000):0.6221650000	1o9r_A:0.0000020000):0.6212650000	1uvh_A:1.6752700000):0.5332870000	(1tjo_A:0.0000010000	1tk6_A:0.0000010000):1.1171400000):0.3765740000	(((((2fzf_A:3.7660130000	((1otk_A:2.2480910000	(((2inc_B:2.7724560000	2inp_C:0.0732810000):0.5548770000	1mty_B:5.4634040000):2.1081100000	(1mty_D:0.7153730000	3dhg_A:2.5230260000):2.4302400000):0.1841190000):0.3416750000	(((((1oqu_A:0.2334560000	1r2f_A:0.2085440000):0.0272105000	1uzr_A:0.0973490000):1.1083600000	(1jk0_A:0.2846570000	(2uw2_A:0.0000020000	1w68_A:0.0179210000):0.1363960000):1.6114900000):0.6615700000	1mxr_A:1.6625420000):1.1184700000	3ee4_A:1.3227130000):1.5499700000):0.7614730000):0.5545710000	1nfv_A:0.9722560000):0.5308760000	(((1bcf_A:0.0000010000	3e1q_A:0.0000010000):0.3037280000	2fkz_A:0.2079240000):0.4838530000	1jgc_A:0.5767190000):0.8391390000):0.1349670000	(((1lko_A:1.1078320000	1yuz_A:1.1643050000):1.4504400000	3qhb_A:0.4637500000):1.9357700000	(((((((1lb3_A:0.0958910000	2za7_A:0.0855620000):0.3913330000	1bg7_A:0.1001650000):0.1088460000	1r03_A:0.3509500000):0.4551330000	1z6o_M:1.1568030000):0.1067930000	1z6o_A:1.6728760000):0.1321920000	((((1eum_A:0.4344130000	1krq_A:0.5915530000):0.6754410000	3e6s_A:1.5592990000):0.2311690000	2jd7_A:0.3500620000):0.3725850000	1vlg_A:0.2238730000):0.4500960000):0.4167890000	(((2uw1_A:0.0000010000	2uw1_B:0.0000010000):0.1545130000	1afr_A:0.0675680000):0.7162010000	1za0_A:3.5559910000):1.9396700000):0.4392100000):0.7166550000):0.6544630000	2vzb_A:1.3999900000):0.5211460000):0.2181500000):0.2218620000):0.1543890000):0.1141670000);
(1ji5_A:0.3964270000	(1jig_A:0.2593530000	((1qgh_A:0.3552540000	2ux1_A:1.0014940000):0.4866480000	(((1ji4_A:0.9244650000	((1tjo_A:0.0000010000	1tk6_A:0.0000010000):0.8487430000	(((((2fzf_A:3.3863870000	(1otk_A:2.8127850000	(((((((1oqu_A:0.2240110000	1r2f_A:0.2254660000):0.0578090000	1uzr_A:0.0598060000):1.5206400000	1mxr_A:0.9020960000):0.2599020000	(1jk0_A:0.1058300000	(2uw2_A:0.0000020000	1w68_A:0.0274730000):0.3697390000):1.1187300000):0.7321070000	3ee4_A:1.2961180000):0.9717610000	(1mty_D:1.7925870000	3dhg_A:1.2571040000):1.0362100000):1.4452000000	(2inc_B:3.4503450000	(2inp_C:0.5635720000	1mty_B:4.7208190000):0.2586000000):1.1248800000):0.0000029436):0.7621150000):0.5286260000	1nfv_A:0.7073250000):0.7006530000	(((1bcf_A:0.0000010000	3e1q_A:0.0000010000):0.4866750000	2fkz_A:0.0761120000):0.2469150000	1jgc_A:0.5615630000):0.8852510000):0.2814870000	(((1lko_A:1.2679500000	1yuz_A:1.2168780000):0.7057760000	3qhb_A:1.1749640000):2.8280600000	((((((1lb3_A:0.1107470000	2za7_A:0.0787640000):0.2592880000	1bg7_A:0.2270200000):0.1909240000	1r03_A:0.2812510000):0.1899520000	(1z6o_A:1.1745670000	1z6o_M:1.0158210000):0.5880590000):0.7383390000	((((1eum_A:0.4704050000	1krq_A:0.5264260000):0.5460960000	3e6s_A:1.7521280000):0.2446370000	2jd7_A:0.2683590000):0.1850520000	1vlg_A:0.3647900000):0.4556820000):0.7978180000	(((2uw1_A:0.0000010000	2uw1_B:0.0000010000):0.1550940000	1afr_A:0.2224200000):1.8001000000	1za0_A:3.9340770000):2.8472800000):0.1323600000):0.1888850000):0.2034800000	2vzb_A:1.7697400000):0.9698260000):0.6488780000):0.0372239000	2fjc_A:1.2081160000):0.2169410000	(((1dps_A:0.0000010000	1jts_A:0.0000010000):0.5060950000	1o9r_A:0.3751610000):0.4929630000	1uvh_A:1.2629580000):0.7798270000):0.2755880000):0.2478340000):0.1066350000	(1n1q_A:0.3968940000	2chp_A:0.8352200000):0.1559580000);
(1ji5_A:0.3268610000	((1jig_A:0.1658380000	2chp_A:0.6193280000):0.0833385000	(1n1q_A:0.1957210000	((1ji4_A:0.3843600000	2fjc_A:0.8418130000):0.3743860000	((((1dps_A:0.0000010000	1jts_A:0.0000010000):0.3316730000	1o9r_A:0.2098910000):0.2574240000	1uvh_A:1.0615620000):0.6724660000	((1tjo_A:0.0000010000	1tk6_A:0.0000010000):1.2386400000	(((2fzf_A:2.7478960000	(2vzb_A:1.8374850000	(((1otk_A:1.8527820000	((2inc_B:2.3429510000	2inp_C:0.4207490000):0.8045630000	1mty_B:4.3107200000):0.9487820000):0.6527990000	(1mty_D:2.3611620000	3dhg_A:1.1894950000):0.5593220000):0.2473220000	(((((1oqu_A:0.1550970000	1r2f_A:0.3233040000):0.1448860000	1uzr_A:0.0000020000):1.3436900000	(1jk0_A:0.1542960000	(2uw2_A:0.0389660000	1w68_A:0.0284170000):0.2550790000):1.5860700000):0.6745840000	1mxr_A:1.0211250000):0.7494390000	3ee4_A:1.1329240000):0.9309740000):1.3179100000):0.0611491000):0.3744480000	1nfv_A:0.8666040000):0.2220920000	((((1bcf_A:0.0000010000	3e1q_A:0.0000010000):0.2338830000	2fkz_A:0.2226650000):0.6472000000	1jgc_A:0.2472830000):1.4463300000	((((1lko_A:1.4745870000	1yuz_A:0.7818590000):1.1846200000	3qhb_A:1.0169550000):0.7612290000	(((2uw1_A:0.0000010000	2uw1_B:0.0000010000):0.0177855000	1za0_A:3.6534460000):0.1893460000	1afr_A:0.0000020000):3.7598200000):0.0851329000	(((((1lb3_A:0.1156040000	2za7_A:0.0855520000):0.4921260000	1r03_A:0.3152940000):0.1327990000	1bg7_A:0.0630040000):0.3242030000	(1z6o_A:1.2958970000	1z6o_M:0.9087940000):0.4402330000):0.7838140000	(((1eum_A:0.5318200000	1krq_A:0.5825260000):0.2522680000	3e6s_A:1.7641600000):0.2415130000	(2jd7_A:0.4582700000	1vlg_A:0.4382200000):0.1391830000):0.1157170000):0.7514550000):0.3605500000):0.1824250000):0.8619480000):0.3384460000):0.2929760000):0.2480030000):0.2364090000):0.0345035000	(1qgh_A:0.3161320000	2ux1_A:0.8936710000):0.4981110000);
(1ji5_A:0.4436560000	(1jig_A:0.2638760000	((1qgh_A:0.3565680000	2ux1_A:0.7104830000):0.3642190000	((1ji4_A:1.1383650000	2fjc_A:1.1221710000):0.3961200000	((((1dps_A:0.0000010000	1jts_A:0.0000010000):0.4458970000	1o9r_A:0.1105390000):0.5092130000	1uvh_A:1.3661010000):0.5132680000	((1tjo_A:0.0000020000	1tk6_A:0.0000020000):1.0591800000	((((2fzf_A:3.6458380000	1nfv_A:0.5044670000):0.5732910000	2vzb_A:1.7687630000):0.3937170000	((((1lko_A:0.6206930000	1yuz_A:1.5384670000):1.4178200000	3qhb_A:0.6294260000):1.1161900000	(1otk_A:1.9696100000	(((((((1oqu_A:0.2252440000	1r2f_A:0.2870310000):0.1648690000	1uzr_A:0.0253980000):1.5405100000	1mxr_A:1.2594400000):0.3242450000	(1jk0_A:0.1908570000	(2uw2_A:0.0055280000	1w68_A:0.0126330000):0.1224550000):1.1534900000):0.7720850000	3ee4_A:1.2435930000):0.2115000000	(((2inc_B:2.3138310000	2inp_C:0.9007310000):2.0976600000	1mty_B:2.0641770000):1.3852900000	(1mty_D:2.0307140000	3dhg_A:1.6963240000):0.7179720000):0.1558650000):0.9093020000	(((2uw1_A:0.0000010000	2uw1_B:0.0000010000):0.1378430000	1afr_A:0.0100180000):0.6423410000	1za0_A:3.6354990000):2.4446700000):0.6057570000):0.3985820000):0.6010380000	(((1lb3_A:0.0567650000	2za7_A:0.1417790000):0.3606680000	(1bg7_A:0.1321750000	1r03_A:0.2580010000):0.0553413000):0.2013710000	((1z6o_A:1.7415170000	1z6o_M:0.8190340000):0.6434370000	((1eum_A:0.5724400000	1krq_A:0.4533680000):0.5095720000	((3e6s_A:1.5474220000	2jd7_A:0.3391600000):0.1736060000	1vlg_A:0.2805770000):0.2105800000):0.4339990000):0.1475600000):0.8730100000):0.9041100000):0.1324230000	(((1bcf_A:0.0000010000	3e1q_A:0.0000010000):0.2980440000	2fkz_A:0.1626560000):0.2223440000	1jgc_A:0.5589910000):0.9881170000):0.7645790000):0.4041180000):0.2509140000):0.2289630000):0.2239530000):0.0337429000	(1n1q_A:0.1951190000	2chp_A:0.4912680000):0.2193070000);
(1ji5_A:0.2976870000	(1jig_A:0.1867850000	((1qgh_A:0.4819380000	2ux1_A:0.7578930000):0.4314910000	(1ji4_A:0.9706680000	2fjc_A:0.7045240000):0.4352110000):0.3112480000):0.1496210000	((1n1q_A:0.2336160000	((((1dps_A:0.0000010000	1jts_A:0.0000010000):0.4689530000	1o9r_A:0.2748830000):0.6233840000	1uvh_A:1.0435070000):0.6632200000	((1tjo_A:0.0000010000	1tk6_A:0.0000010000):1.0153600000	(((2fzf_A:3.8031480000	1nfv_A:1.1658470000):0.4185810000	((((1bcf_A:0.0000010000	3e1q_A:0.0000010000):0.2073990000	2fkz_A:0.1322330000):0.2378550000	1jgc_A:0.3553360000):0.8809150000	((((1lko_A:0.4811830000	1yuz_A:1.4684160000):1.1746900000	3qhb_A:1.1999290000):1.3066600000	(((1otk_A:2.4131490000	((((((1oqu_A:0.2589320000	1r2f_A:0.2583210000):0.0686935000	1uzr_A:0.0235810000):1.5992300000	1mxr_A:1.1462920000):0.6179390000	(1jk0_A:0.2506750000	(2uw2_A:0.0068560000	1w68_A:0.0285400000):0.1718720000):1.0890600000):1.0476300000	3ee4_A:1.3273550000):1.1146900000	(1mty_D:1.8630250000	3dhg_A:1.4107220000):1.0542600000):0.5357840000):0.1678200000	((2inc_B:2.3634260000	2inp_C:0.7314730000):1.3794200000	1mty_B:4.2858650000):1.8638800000):1.0433300000	(((2uw1_A:0.0000010000	2uw1_B:0.0000010000):0.1116210000	1afr_A:0.1139090000):0.5595730000	1za0_A:3.8065020000):1.6821900000):1.1703900000):0.8000740000	(((((1lb3_A:0.0939380000	2za7_A:0.0663590000):0.3610530000	1bg7_A:0.0444080000):0.0996215000	1r03_A:0.2315520000):0.3810420000	(1z6o_A:1.3410430000	1z6o_M:1.0285550000):0.4344580000):0.5061770000	((((1eum_A:0.6568540000	1krq_A:0.4257300000):0.4698320000	3e6s_A:1.4436730000):0.1855790000	2jd7_A:0.2937750000):0.1470500000	1vlg_A:0.2620780000):0.5463370000):0.9379310000):0.2192530000):0.3164320000):0.3839720000	2vzb_A:1.4188890000):0.7095480000):0.2811050000):0.3759350000):0.1311140000	2chp_A:0.6112200000):0.1555570000);
(1ji5_A:0.2439790000	(1jig_A:0.1467850000	((1n1q_A:0.1931780000	(((1ji4_A:0.9564860000	2fjc_A:1.2620270000):0.1630820000	(((1dps_A:0.0000010000	1jts_A:0.0000010000):0.5037760000	1o9r_A:0.4342320000):0.4828540000	1uvh_A:1.1124630000):0.6897620000):0.1065140000	((1tjo_A:0.0000010000	1tk6_A:0.0000010000):0.7671770000	((((2fzf_A:4.4620360000	(1otk_A:2.3786630000	(((((((1oqu_A:0.2524450000	1uzr_A:0.0948670000):0.0960014000	1r2f_A:0.1749700000):1.3225000000	(1jk0_A:0.2371230000	(2uw2_A:0.0000020000	1w68_A:0.0520380000):0.1386840000):1.6914400000):0.3064290000	1mxr_A:1.5247070000):0.7520590000	3ee4_A:1.4096060000):1.4023600000	(1mty_D:2.6558510000	3dhg_A:1.9538160000):0.9748060000):0.3830220000	((2inc_B:2.4091330000	1mty_B:3.5389360000):0.6117110000	2inp_C:0.3810300000):0.9693290000):0.2286340000):1.4346300000):0.7102460000	1nfv_A:0.4031170000):0.5931950000	((((1bcf_A:0.0000010000	3e1q_A:0.0000010000):0.3964280000	2fkz_A:0.1189980000):0.2734300000	1jgc_A:0.5741900000):1.3092200000	(((1lko_A:0.8818730000	1yuz_A:1.2099930000):0.8172380000	3qhb_A:1.0274970000):2.1292000000	((((((((1lb3_A:0.1120300000	2za7_A:0.0630550000):0.3884310000	1bg7_A:0.2163090000):0.1579120000	1r03_A:0.2475420000):0.1445170000	(1z6o_A:1.3867380000	1z6o_M:1.2410770000):0.7931040000):1.1463800000	((1eum_A:0.7548440000	1krq_A:0.2758920000):0.4609030000	3e6s_A:1.2907020000):0.1742830000):0.0977142000	2jd7_A:0.3096080000):0.0890914000	1vlg_A:0.3419200000):0.6349100000	(((2uw1_A:0.0000010000	2uw1_B:0.0000010000):0.0054261600	1za0_A:3.8281500000):0.1696300000	1afr_A:0.0000020000):3.9116100000):0.0572282000):1.0565700000):0.1564160000):0.5774120000	2vzb_A:1.3424240000):0.7399810000):0.6605780000):0.1578550000):0.1530450000	2chp_A:0.5860560000):0.0790515000):0.1433360000	(1qgh_A:0.2110270000	2ux1_A:1.0047580000):0.7001150000);
(1ji5_A:0.4542720000	((1jig_A:0.2307690000	(1qgh_A:0.3566980000	2ux1_A:0.7291990000):0.8925420000):0.0762699000	(1n1q_A:0.4782720000	((1ji4_A:0.7486910000	2fjc_A:1.3492480000):0.2954440000	((((1dps_A:0.0000010000	1jts_A:0.0000010000):0.6326480000	1o9r_A:0.0788880000):0.5489490000	1uvh_A:1.7606460000):0.5415010000	((1tjo_A:0.0000010000	1tk6_A:0.0000010000):1.0642400000	((((2fzf_A:3.8663220000	(((1bcf_A:0.0000010000	3e1q_A:0.0000010000):0.3958130000	2fkz_A:0.0733400000):0.5232600000	1jgc_A:0.2631300000):0.0000023547):1.2190900000	1nfv_A:0.7952190000):0.3455890000	((((1lko_A:0.6491590000	1yuz_A:1.4348350000):0.8470640000	3qhb_A:1.1595420000):1.5101300000	(((1otk_A:1.9297490000	((2inc_B:2.5555340000	2inp_C:0.8621160000):0.6836690000	1mty_B:5.0172870000):1.9800700000):0.8048050000	((((((1oqu_A:0.1528920000	1r2f_A:0.2662800000):0.0448875000	1uzr_A:0.0495980000):0.8958000000	1mxr_A:1.4863890000):0.4548440000	((1jk0_A:0.3886490000	2uw2_A:0.0091920000):0.0306918000	1w68_A:0.0000020000):1.0530000000):0.5170940000	3ee4_A:1.4401630000):0.7027620000	(1mty_D:1.7928180000	3dhg_A:0.8592860000):0.4237990000):0.3470440000):1.7521300000	(((2uw1_A:0.0000010000	2uw1_B:0.0000020000):0.0180408000	1za0_A:6.4622710000):0.1882240000	1afr_A:0.0000020000):1.3794000000):0.2630740000):1.0202700000	((((1lb3_A:0.0941120000	2za7_A:0.0674220000):0.4196310000	1bg7_A:0.1266660000):0.2418590000	1r03_A:0.1927110000):0.1945470000	((1z6o_A:2.1673810000	1z6o_M:0.9782410000):0.1124780000	(((1eum_A:0.4587820000	1krq_A:0.4963950000):0.6240790000	2jd7_A:0.4083190000):0.1674820000	(3e6s_A:1.7834000000	1vlg_A:0.0992760000):0.1176250000):0.3974620000):0.5151750000):1.0959800000):0.2600870000):0.2419520000	2vzb_A:1.2242530000):1.0821800000):0.3655710000):0.1974610000):0.0900972000):0.1028280000):0.0653275000	2chp_A:0.7384300000);
(1ji5_A:0.4028080000	1jig_A:0.2382610000	((1n1q_A:0.4542830000	((1ji4_A:0.5963860000	2fjc_A:1.4853420000):0.5770800000	((((1dps_A:0.0000010000	1jts_A:0.0000010000):0.5799910000	1o9r_A:0.3188410000):0.2965800000	1uvh_A:1.2082580000):0.8436760000	((1tjo_A:0.0000010000	1tk6_A:0.0000010000):1.1332600000	((((2fzf_A:3.2427260000	((1otk_A:2.0793150000	((2inc_B:3.4339280000	2inp_C:0.7498580000):0.4745520000	1mty_B:4.4938920000):1.9659100000):0.7278290000	(((((1oqu_A:0.2028600000	1r2f_A:0.2125580000):0.0569440000	1uzr_A:0.0155220000):1.2267700000	1mxr_A:1.5824490000):0.2370200000	(1jk0_A:0.2525700000	(2uw2_A:0.0000030000	1w68_A:0.0653580000):0.1808000000):1.0059000000):0.8974860000	(3ee4_A:0.6526950000	(1mty_D:2.1957290000	3dhg_A:1.2955350000):2.1908800000):0.6824230000):1.1602100000):0.7876450000):0.8499020000	1nfv_A:1.0613410000):0.2988430000	(((((1bcf_A:0.0000010000	3e1q_A:0.0000010000):0.3876880000	2fkz_A:0.1438930000):0.2125140000	1jgc_A:0.6436390000):0.6699790000	(((((1lb3_A:0.0976700000	2za7_A:0.0991980000):0.3442360000	1bg7_A:0.1409670000):0.1671700000	1r03_A:0.2028930000):0.2520910000	1z6o_A:1.8202040000):0.2070040000	(1z6o_M:0.8546120000	(((1eum_A:0.6433750000	1krq_A:0.1955610000):0.3508640000	3e6s_A:1.1862270000):0.1273450000	(2jd7_A:0.2012340000	1vlg_A:0.4282650000):0.1894340000):0.6889460000):0.0736598000):0.8852380000):0.3695050000	(((1lko_A:0.6683140000	1yuz_A:1.2699820000):0.4290450000	(((2uw1_A:0.0000010000	2uw1_B:0.0000010000):0.0524898000	1afr_A:0.1424030000):0.8208910000	1za0_A:3.0752890000):2.2381500000):1.0457600000	3qhb_A:1.0952230000):1.2725700000):0.3003740000):0.1827540000	2vzb_A:2.1389690000):0.4789480000):0.1936890000):0.2021660000):0.2371340000):0.0776438000	(2chp_A:0.5911390000	(1qgh_A:0.2779590000	2ux1_A:0.9205160000):0.4977850000):0.2150490000):0.0399328000);
(1ji5_A:0.3153400000	((1jig_A:0.2039900000	((1qgh_A:0.4007720000	2ux1_A:0.7799140000):0.4311390000	((1ji4_A:0.7589790000	2fjc_A:0.8900550000):0.3367960000	(((((1dps_A:0.0000010000	1jts_A:0.0000010000):0.6660450000	1o9r_A:0.0846650000):0.4544380000	1uvh_A:1.2518030000):0.7429820000	(1tjo_A:0.0000010000	1tk6_A:0.0000010000):1.1334400000):0.2429360000	((((2fzf_A:3.4183320000	((1otk_A:2.2162940000	((((((1oqu_A:0.3031100000	1r2f_A:0.3138230000):0.0395092000	1uzr_A:0.0174360000):1.0418100000	1mxr_A:1.4519780000):0.7722110000	((1jk0_A:0.3964480000	2uw2_A:0.0000160000):0.0472432000	1w68_A:0.0000020000):0.7108200000):1.2780900000	3ee4_A:1.6886830000):0.8605400000	(1mty_D:2.1264910000	3dhg_A:1.6421130000):0.6182750000):0.9106470000):0.1010630000	((2inc_B:2.4393010000	2inp_C:0.5175790000):1.0271100000	1mty_B:5.7121330000):1.4006900000):0.9342780000):0.7540900000	1nfv_A:0.8103510000):0.4622770000	((((1bcf_A:0.0000010000	3e1q_A:0.0000010000):0.4392550000	2fkz_A:0.1213870000):0.5422550000	1jgc_A:0.2233200000):1.0341600000	((((1lko_A:1.0164300000	1yuz_A:1.3234160000):1.1542300000	3qhb_A:0.3781970000):1.1666700000	(((2uw1_A:0.0000010000	2uw1_B:0.0000010000):0.1195290000	1afr_A:0.1178850000):1.0511700000	1za0_A:3.5307990000):1.7946200000):0.3343130000	(((((1lb3_A:0.0647390000	2za7_A:0.0879700000):0.4846630000	1bg7_A:0.2097050000):0.2011910000	1r03_A:0.1871980000):0.2679450000	(1z6o_A:1.9044820000	1z6o_M:0.9946820000):0.3012150000):0.1870430000	(((1eum_A:0.8893240000	1krq_A:0.2182850000):0.4224530000	3e6s_A:1.5632910000):0.3869420000	(2jd7_A:0.3837760000	1vlg_A:0.1323480000):0.2099050000):0.6169940000):0.8392420000):0.4490220000):0.3195040000):0.3627850000	2vzb_A:1.8276160000):0.7574650000):0.2529130000):0.2052610000):0.1401770000):0.0845703000	1n1q_A:0.4294350000):0.0871257000	2chp_A:0.8591680000);
(1ji5_A:0.2193590000	(1jig_A:0.2706520000	((1n1q_A:0.2678150000	((1ji4_A:0.8846950000	2fjc_A:0.9316940000):0.3260140000	((((1dps_A:0.0000010000	1jts_A:0.0000010000):0.3935690000	1o9r_A:0.2164050000):0.4947950000	1uvh_A:0.8743000000):0.5403940000	((1tjo_A:0.0000010000	1tk6_A:0.0000010000):0.7403710000	(((2fzf_A:2.6887620000	((1otk_A:2.8653880000	((2inc_B:2.6029170000	1mty_B:5.4317590000):0.3075590000	2inp_C:0.7273680000):1.9242300000):0.6007160000	((((((1oqu_A:0.2324090000	1r2f_A:0.3002500000):0.0652638000	1uzr_A:0.0027210000):1.0154800000	1mxr_A:1.4316500000):0.6375960000	(1jk0_A:0.1567230000	(2uw2_A:0.0101300000	1w68_A:0.0207250000):0.2007630000):0.8399180000):0.4561480000	3ee4_A:1.3184650000):0.9490560000	(1mty_D:2.0096660000	3dhg_A:1.3103400000):1.2883700000):0.5972490000):1.2471300000):0.5006330000	(((((1bcf_A:0.0000010000	3e1q_A:0.0000010000):0.3819630000	2fkz_A:0.1587120000):0.1463690000	1jgc_A:0.7356530000):0.8965340000	(((1lko_A:0.7591520000	1yuz_A:1.1086820000):0.7229590000	3qhb_A:0.7407760000):1.6344500000	((((((1lb3_A:0.0677450000	2za7_A:0.0840210000):0.4357980000	(1bg7_A:0.1131220000	1r03_A:0.3663850000):0.0464436000):0.2283900000	1z6o_M:1.3199540000):0.0880934000	1z6o_A:1.6122650000):0.1047230000	((((1eum_A:0.3954590000	1krq_A:0.5687320000):0.4740820000	2jd7_A:0.2183670000):0.1051020000	1vlg_A:0.3869770000):0.4013530000	3e6s_A:1.2258090000):0.4404020000):0.6769830000	(((2uw1_A:0.0000010000	2uw1_B:0.0000010000):0.0426534000	1afr_A:0.1745910000):0.7884170000	1za0_A:2.6299570000):2.1441800000):0.0670769000):0.3936380000):0.8393640000	1nfv_A:0.9713260000):0.1975430000):0.2475710000	2vzb_A:1.1016060000):1.1868900000):0.1768210000):0.2949090000):0.2665220000):0.0804663000	(1qgh_A:0.1809500000	2ux1_A:0.9569800000):0.6907800000):0.0284347000):0.1367830000	2chp_A:0.5805450000);
(1ji5_A:0.3001440000	1jig_A:0.2136650000	((1n1q_A:0.3981050000	2chp_A:0.5224060000):0.0781645000	((1qgh_A:0.4635520000	2ux1_A:0.8064360000):0.4908800000	((1ji4_A:0.9820360000	2fjc_A:0.9878720000):0.1240040000	((((1dps_A:0.0000010000	1jts_A:0.0000010000):0.3932040000	1o9r_A:0.3286840000):0.3604590000	1uvh_A:1.1637200000):0.6393120000	((1tjo_A:0.0000010000	1tk6_A:0.0000010000):0.9246050000	(((2fzf_A:2.8778540000	((1nfv_A:0.8779350000	((1otk_A:2.0997670000	((2inc_B:2.5645820000	2inp_C:0.5742210000):0.6969650000	1mty_B:2.8422230000):0.4602200000):1.0244000000	((((((1oqu_A:0.2052120000	1r2f_A:0.2857970000):0.0343275000	1uzr_A:0.0098120000):1.2488400000	1mxr_A:1.3258920000):0.3618400000	(1jk0_A:0.2183620000	(2uw2_A:0.0141720000	1w68_A:0.0122770000):0.1934290000):1.6634800000):1.2658500000	3ee4_A:0.7850410000):1.6191100000	(1mty_D:2.0432930000	3dhg_A:0.9562200000):0.5308190000):0.2881390000):1.0385800000):0.2386480000	((((1lko_A:1.2002340000	1yuz_A:0.9260900000):1.0422800000	3qhb_A:0.4278710000):1.3563300000	(((((((1lb3_A:0.0932770000	2za7_A:0.0223660000):0.4654240000	1bg7_A:0.0825610000):0.0952022000	1r03_A:0.3432790000):0.3127260000	(1z6o_A:1.4702290000	1z6o_M:1.1788080000):0.0124373000):0.5881850000	3e6s_A:1.2932020000):0.1822460000	(2jd7_A:0.5319950000	1vlg_A:0.3460910000):0.1012390000):0.4013440000	(1eum_A:0.5961810000	1krq_A:0.4695720000):0.2830110000):1.0856600000):0.1638980000	(((2uw1_A:0.0000010000	2uw1_B:0.0000020000):0.0237718000	1za0_A:3.9348850000):0.1785490000	1afr_A:0.0008760000):2.7006600000):0.4286980000):0.5178320000):0.2030150000	2vzb_A:1.1534520000):0.6529880000	(((1bcf_A:0.0000020000	3e1q_A:0.0000010000):0.1995660000	2fkz_A:0.2590820000):0.5259780000	1jgc_A:0.5323810000):1.1985900000):0.7820570000):0.3999070000):0.3834550000):0.1917340000):0.2622270000):0.0830419000);
(1ji5_A:0.3640350000	(1jig_A:0.2136160000	2chp_A:0.6896720000):0.0633800000	((1n1q_A:0.3496410000	(((1ji4_A:0.6272760000	2fjc_A:1.0478330000):0.2230120000	(((1dps_A:0.0000010000	1jts_A:0.0000010000):0.3970130000	1o9r_A:0.2972060000):0.4641080000	1uvh_A:1.0403620000):0.6285920000):0.1132320000	((1tjo_A:0.0000010000	1tk6_A:0.0000010000):0.9227300000	(((((2fzf_A:3.3970780000	((1lko_A:1.3619160000	1yuz_A:1.1646270000):1.2069900000	3qhb_A:0.5106790000):1.3018000000):0.0000021050	(((1otk_A:2.4240000000	((2inc_B:1.9029750000	2inp_C:0.8375860000):0.7441290000	1mty_B:3.9143630000):0.6980110000):0.5088280000	((((((1oqu_A:0.2988880000	1r2f_A:0.2620990000):0.1562180000	1uzr_A:0.0441790000):1.0054000000	1mxr_A:1.4596690000):0.3276580000	(1jk0_A:0.2264730000	(2uw2_A:0.0168650000	1w68_A:0.0229180000):0.3673380000):1.6078200000):0.7893420000	3ee4_A:0.9232000000):0.9271760000	(1mty_D:2.2260030000	3dhg_A:1.5390130000):1.5530600000):0.4619330000):1.0647700000	(((2uw1_A:0.0000010000	2uw1_B:0.0000010000):0.1131460000	1afr_A:0.0718300000):1.4900100000	1za0_A:3.9404050000):2.4098200000):0.2408840000):0.5812400000	(((((1lb3_A:0.1300580000	2za7_A:0.0701270000):0.5173290000	1bg7_A:0.1685930000):0.1277950000	1r03_A:0.2499150000):0.3643110000	(1z6o_A:1.4909060000	1z6o_M:1.1713690000):0.2671070000):0.9115550000	(((1eum_A:0.6774620000	1krq_A:0.3487430000):0.6309740000	3e6s_A:2.1714200000):0.0728854000	(2jd7_A:0.7041430000	1vlg_A:0.3376360000):0.1664600000):0.1993000000):0.8053160000):0.1445430000	((((1bcf_A:0.0000010000	3e1q_A:0.0000010000):0.3915520000	2fkz_A:0.2042140000):0.2354730000	1jgc_A:0.7477040000):1.1443300000	1nfv_A:1.0399450000):0.1139040000):0.7693120000	2vzb_A:1.2820770000):0.4165230000):0.4006490000):0.4026280000):0.0934854000	(1qgh_A:0.2358880000	2ux1_A:0.8137180000):0.5686430000):0.0458656000);
(1ji5_A:0.4849460000	(1jig_A:0.2517090000	((((1qgh_A:0.6813470000	2ux1_A:0.6530580000):0.5559940000	(((1dps_A:0.0000010000	1jts_A:0.0000010000):0.4116010000	1o9r_A:0.2584440000):0.4956680000	(1uvh_A:0.9122500000	(1tjo_A:0.0000010000	1tk6_A:0.0000010000):1.3017000000):0.5899640000):0.5119460000):0.1949250000	(1ji4_A:1.5180580000	2fjc_A:0.9647440000):0.8217680000):0.0471322000	((((((2fzf_A:4.7678710000	((1lko_A:1.0116780000	1yuz_A:1.2296580000):1.0604800000	3qhb_A:0.6447370000):1.2101500000):0.6877110000	((1otk_A:2.7425330000	(((((((1oqu_A:0.2890560000	1r2f_A:0.1825670000):0.1023670000	1uzr_A:0.0223250000):1.3961300000	(1jk0_A:0.1322680000	(2uw2_A:0.0353970000	1w68_A:0.0446360000):0.2457540000):1.3523400000):0.4994920000	1mxr_A:1.3948840000):0.4435400000	3ee4_A:1.4160970000):0.5877220000	(1mty_D:1.8177300000	3dhg_A:1.3987840000):0.9252500000):0.4855390000	((2inc_B:3.9951710000	2inp_C:0.3822490000):1.9974600000	1mty_B:3.2954310000):0.7392370000):0.0578563000):0.8857710000	(((2uw1_A:0.0000010000	2uw1_B:0.0000010000):0.0207245000	1za0_A:5.2261900000):0.2909890000	1afr_A:0.0000030000):2.4153700000):0.4662460000):0.0000022944	(((((1lb3_A:0.1019170000	2za7_A:0.0846950000):0.5043130000	1bg7_A:0.1177910000):0.1567940000	1r03_A:0.2872000000):0.3333990000	(1z6o_A:1.7261970000	1z6o_M:0.8792940000):0.7046410000):0.4562580000	(((1eum_A:0.5187450000	1krq_A:0.4097600000):0.2813810000	3e6s_A:1.6304570000):0.8071960000	(2jd7_A:0.2923770000	1vlg_A:0.3316510000):0.2850670000):0.1899950000):0.9589630000):0.5391210000	(((1bcf_A:0.0000010000	3e1q_A:0.0000010000):0.3127500000	2fkz_A:0.2088120000):0.5078070000	1jgc_A:0.5291750000):1.2812700000):0.1152330000	1nfv_A:1.1034480000):0.2448330000	2vzb_A:1.6728770000):1.0746600000):0.1126270000):0.0689185000	(1n1q_A:0.4489280000	2chp_A:0.8169240000):0.1083130000);
(1ji5_A:0.2535290000	1jig_A:0.2171040000	(((1n1q_A:0.2690080000	(((1ji4_A:0.4412070000	2fjc_A:1.0707230000):0.3367540000	(((1dps_A:0.0000010000	1jts_A:0.0000010000):0.3185190000	1o9r_A:0.2950660000):0.5331010000	1uvh_A:1.3444480000):0.6680020000):0.0980361000	((1tjo_A:0.0000010000	1tk6_A:0.0000010000):1.4156700000	((((2fzf_A:2.6328450000	((1otk_A:1.3595510000	((2inc_B:1.4678230000	2inp_C:1.4733030000):0.2872020000	1mty_B:3.4291380000):0.8781860000):0.3471520000	((((((1oqu_A:0.2308770000	1r2f_A:0.2339120000):0.0761961000	1uzr_A:0.1095770000):1.6218700000	1mxr_A:1.3836280000):0.9806680000	(1jk0_A:0.1442920000	(2uw2_A:0.0217680000	1w68_A:0.0142720000):0.1896840000):0.6980170000):1.0272200000	3ee4_A:1.5804940000):0.4520700000	(1mty_D:2.1519360000	3dhg_A:1.1624920000):1.0320500000):1.0569200000):1.4049400000):0.8129050000	1nfv_A:0.8744640000):0.5224600000	((((1bcf_A:0.0000010000	3e1q_A:0.0000010000):0.3393990000	2fkz_A:0.0905400000):0.4277970000	1jgc_A:0.5023010000):0.7926160000	((((1lko_A:0.8329370000	1yuz_A:1.1898120000):0.6270190000	(((2uw1_A:0.0000010000	2uw1_B:0.0000010000):0.0000021410	1za0_A:4.1489250000):0.2406810000	1afr_A:0.0198810000):2.6389300000):0.3555270000	3qhb_A:1.1915170000):1.3673200000	(((((1lb3_A:0.1139990000	2za7_A:0.1403810000):0.4229590000	1bg7_A:0.1006560000):0.1762900000	1r03_A:0.3078460000):0.1738730000	(1z6o_A:1.5722670000	1z6o_M:1.1303240000):0.3285780000):0.5234280000	((((1eum_A:0.4476380000	1krq_A:0.4420410000):0.4814400000	3e6s_A:1.3936570000):0.2166990000	2jd7_A:0.1669300000):0.0567666000	1vlg_A:0.4315580000):0.5387200000):0.5415920000):0.4767210000):0.3601530000):0.4658590000	2vzb_A:1.0245690000):0.7670410000):0.7448290000):0.0542501000):0.0794175000	2chp_A:0.7416090000):0.1181180000	(1qgh_A:0.3371210000	2ux1_A:0.6644860000):0.5699200000):0.0843055000);
(1ji5_A:0.2366940000	1jig_A:0.2765180000	((1n1q_A:0.2186840000	((1ji4_A:0.6063090000	2fjc_A:1.1169840000):0.2871220000	((((1dps_A:0.0000010000	1jts_A:0.0000010000):0.2545550000	1o9r_A:0.2646200000):0.4887190000	1uvh_A:1.2411700000):0.4245420000	((1tjo_A:0.0000010000	1tk6_A:0.0000010000):0.8562560000	(((((((2fzf_A:3.2704590000	((1lko_A:1.5888360000	1yuz_A:1.1434770000):1.6245800000	3qhb_A:0.1295950000):0.9491140000):1.1433400000	((1otk_A:1.7899850000	(2inc_B:2.6563650000	(2inp_C:1.6856000000	1mty_B:3.9456500000):0.3598370000):2.2496300000):0.3037860000	((((((1oqu_A:0.2518470000	1r2f_A:0.2454200000):0.0718870000	1uzr_A:0.0629820000):0.8976730000	(1jk0_A:0.1764190000	(2uw2_A:0.0295850000	1w68_A:0.0334000000):0.2341500000):1.5983600000):0.2410770000	1mxr_A:1.0701520000):1.0034300000	3ee4_A:1.0384510000):0.6579720000	(1mty_D:2.8663090000	3dhg_A:1.5362670000):1.1042000000):0.5727620000):0.5677950000):0.5653080000	(((2uw1_A:0.0000010000	2uw1_B:0.0000010000):0.0000023447	1za0_A:5.2332580000):0.2663830000	1afr_A:0.0202220000):3.4134000000):0.3571840000	(((((((1lb3_A:0.1184140000	2za7_A:0.0646160000):0.3706230000	1bg7_A:0.1626850000):0.1681570000	1r03_A:0.3060760000):0.4671480000	1z6o_A:1.8360780000):0.1657020000	1z6o_M:1.4126350000):0.6488250000	(((1eum_A:0.6083740000	1krq_A:0.4564870000):0.5053930000	3e6s_A:1.7409020000):0.2333510000	2jd7_A:0.3618340000):0.1319780000):0.1089490000	1vlg_A:0.3828550000):1.4336000000):0.5185740000	1nfv_A:0.9398610000):0.0593980000	(((1bcf_A:0.0000010000	3e1q_A:0.0000010000):0.3532660000	2fkz_A:0.0819510000):0.3419110000	1jgc_A:0.4451770000):1.1487600000):0.9397260000	2vzb_A:1.1425330000):0.5258000000):0.5263050000):0.1689030000):0.3148020000):0.0965282000	(2chp_A:0.6761310000	(1qgh_A:0.3293860000	2ux1_A:0.8217240000):0.3846060000):0.1541080000):0.0762697000);
(1ji5_A:0.2487380000	(1jig_A:0.2297490000	(1n1q_A:0.3224460000	((1qgh_A:0.3437700000	2ux1_A:1.1449470000):0.3757180000	((1ji4_A:0.6715550000	2fjc_A:1.1069900000):0.3679390000	((((1dps_A:0.0000010000	1jts_A:0.0000010000):0.2311130000	1o9r_A:0.3403830000):0.6357570000	1uvh_A:0.7358970000):0.8213950000	((1tjo_A:0.0000010000	1tk6_A:0.0000010000):0.9628040000	((((2fzf_A:3.3827140000	((1otk_A:2.9228170000	((((((1oqu_A:0.2891000000	1r2f_A:0.2643480000):0.1364690000	1uzr_A:0.0000030000):1.2200100000	1mxr_A:1.3674420000):0.7863890000	(1jk0_A:0.2155240000	(2uw2_A:0.0000030000	1w68_A:0.0576950000):0.2356640000):0.9598960000):0.7069380000	3ee4_A:1.2027340000):0.6208690000	3dhg_A:3.1085510000):1.0088500000):1.1841600000	(((2inc_B:2.2169760000	2inp_C:1.0054190000):0.7183650000	1mty_B:4.8461750000):0.5193550000	1mty_D:2.1906340000):0.5030710000):1.5746300000):0.8357570000	1nfv_A:1.0426360000):0.6238900000	((((1bcf_A:0.0000010000	3e1q_A:0.0000010000):0.2667400000	2fkz_A:0.2388270000):0.4474920000	1jgc_A:0.5623970000):1.0839100000	(((1lko_A:1.0064780000	1yuz_A:1.4184950000):1.0908100000	3qhb_A:0.6757820000):1.3228700000	(((((1lb3_A:0.0595380000	2za7_A:0.1162420000):0.5452960000	1bg7_A:0.1637480000):0.0564790000	1r03_A:0.3339110000):0.3844410000	((1z6o_A:1.9255900000	1z6o_M:0.9570210000):0.2476550000	((((1eum_A:0.8350100000	1krq_A:0.4016290000):0.5267050000	3e6s_A:1.5596150000):0.1635220000	2jd7_A:0.3283550000):0.1941320000	1vlg_A:0.2655870000):0.8169730000):0.1877970000):0.4894430000	(((2uw1_A:0.0000010000	2uw1_B:0.0000010000):0.1090150000	1afr_A:0.1280030000):0.1431750000	1za0_A:5.4803140000):3.2622800000):0.4835820000):0.7051710000):0.5336470000):0.4951150000	2vzb_A:1.3550910000):0.8148970000):0.3866980000):0.2447060000):0.3953960000):0.1847160000):0.1034640000):0.1160830000	2chp_A:0.5265300000);
(1ji5_A:0.3648640000	1jig_A:0.2614200000	((1n1q_A:0.2209190000	2chp_A:0.5619710000):0.0565628000	((1qgh_A:0.4449990000	2ux1_A:0.8471400000):0.5698470000	((1ji4_A:0.7603210000	2fjc_A:1.0822010000):0.2109040000	((((1dps_A:0.0000010000	1jts_A:0.0000010000):0.4461360000	1o9r_A:0.1602870000):0.6295740000	1uvh_A:1.1657440000):0.5308700000	((1tjo_A:0.0000010000	1tk6_A:0.0000010000):0.5028340000	(((((2fzf_A:2.6654620000	(1otk_A:3.2507880000	((2inc_B:2.2740850000	2inp_C:0.7125550000):0.5309140000	1mty_B:5.2043420000):1.1975600000):0.6623690000):0.2121860000	((((((1oqu_A:0.2011850000	1r2f_A:0.2499580000):0.1014860000	1uzr_A:0.0131560000):1.4736800000	1mxr_A:1.0427860000):0.5694380000	(1jk0_A:0.2640340000	(2uw2_A:0.0287840000	1w68_A:0.0307310000):0.1570620000):1.3641100000):1.0792400000	3ee4_A:0.8736430000):1.0437800000	(1mty_D:1.4934660000	3dhg_A:2.4434960000):0.8154770000):1.2075800000):0.5292420000	1nfv_A:1.0067310000):0.4099510000	((((1bcf_A:0.0000010000	3e1q_A:0.0000010000):0.2861970000	2fkz_A:0.1491930000):0.1345850000	1jgc_A:0.5966270000):1.0114500000	(((1lko_A:0.9872270000	1yuz_A:0.7808770000):0.6705960000	3qhb_A:0.6764170000):2.2814300000	(((((((1lb3_A:0.0472010000	2za7_A:0.0973230000):0.3274530000	1bg7_A:0.0710770000):0.0648907000	1r03_A:0.2653300000):0.3388330000	1z6o_A:1.4274540000):0.2517720000	1z6o_M:0.8544600000):0.3253850000	(((1eum_A:0.5772360000	1krq_A:0.2738230000):0.5364250000	3e6s_A:1.1921290000):0.1123620000	(2jd7_A:0.4493820000	1vlg_A:0.3338920000):0.1967350000):0.3448680000):0.6683830000	(((2uw1_A:0.0000010000	2uw1_B:0.0000010000):0.1494450000	1afr_A:0.1326750000):0.9882040000	1za0_A:3.4160760000):2.5701800000):0.5801340000):0.1847280000):0.2169540000):0.6251650000	2vzb_A:1.3399780000):0.8924150000):0.8328700000):0.3032750000):0.3053460000):0.2665150000):0.0912793000);
(1ji5_A:0.1733690000	((1jig_A:0.2636490000	((1qgh_A:0.2838630000	2ux1_A:0.8710150000):0.5337930000	((1ji4_A:0.8039970000	2fjc_A:1.1256570000):0.1037500000	((((1dps_A:0.0000010000	1jts_A:0.0000010000):0.3299920000	1uvh_A:1.3238210000):0.0754041000	1o9r_A:0.3645360000):0.9551620000	((1tjo_A:0.0000010000	1tk6_A:0.0000010000):1.2412000000	(((((2fzf_A:4.1388300000	(((1lko_A:1.4231020000	1yuz_A:1.0697350000):0.8364900000	3qhb_A:0.9892940000):1.5839800000	(((1otk_A:2.4475980000	(((((((1oqu_A:0.3151890000	1r2f_A:0.3524220000):0.1335840000	1uzr_A:0.0059730000):1.4279400000	1mxr_A:1.7530130000):0.7190610000	(1jk0_A:0.1733880000	(2uw2_A:0.0618270000	1w68_A:0.0187670000):0.3386870000):1.2055100000):0.4897350000	3ee4_A:1.3676550000):0.7634670000	3dhg_A:2.3799730000):0.2979260000	1mty_D:2.5541550000):0.4609190000):0.2922800000	((2inc_B:1.7942270000	2inp_C:0.7441830000):0.4594710000	1mty_B:6.0802810000):0.8241060000):0.3705360000	(((2uw1_A:0.0000010000	2uw1_B:0.0000010000):0.1245520000	1afr_A:0.0826910000):2.1344600000	1za0_A:4.5574820000):1.9176500000):0.5892930000):0.1554610000):0.5202650000	((((((1lb3_A:0.0641170000	2za7_A:0.1179770000):0.3637200000	(1bg7_A:0.2024160000	1r03_A:0.4083930000):0.0526018000):0.3035110000	(1z6o_A:1.7762210000	1z6o_M:0.9323420000):0.5979630000):0.6401570000	3e6s_A:1.1727410000):0.4814320000	(1eum_A:0.6514970000	1krq_A:0.4330870000):0.3148670000):0.0473044000	(2jd7_A:0.2674220000	1vlg_A:0.4981250000):0.1293950000):1.4128900000):0.2390510000	1nfv_A:1.0482020000):0.1761890000	(((1bcf_A:0.0000010000	3e1q_A:0.0000010000):0.2800250000	2fkz_A:0.1472010000):0.4786250000	1jgc_A:0.3166520000):1.5191200000):0.8097550000	2vzb_A:1.3181470000):0.4450260000):0.7937640000):0.2197190000):0.2978110000):0.1898230000):0.0586992000	1n1q_A:0.2890190000):0.1034000000	2chp_A:0.7024700000);
(1ji5_A:0.4035000000	((1jig_A:0.2814500000	(1qgh_A:0.4853840000	2ux1_A:0.8915310000):0.6157230000):0.0983920000	((1ji4_A:0.8605910000	2fjc_A:1.4419150000):0.3751320000	((((1dps_A:0.0000010000	1jts_A:0.0000010000):0.5468370000	1o9r_A:0.1948080000):0.7962850000	1uvh_A:1.4073960000):0.3262520000	((1tjo_A:0.0000010000	1tk6_A:0.0000010000):1.0766600000	((((((2fzf_A:4.6420480000	((1lko_A:1.2378350000	1yuz_A:0.9567020000):1.1036400000	3qhb_A:0.4511770000):0.5443990000):1.3309300000	((((1otk_A:2.4229640000	((2inc_B:1.6705050000	2inp_C:1.0690660000):0.5480610000	1mty_B:8.7016840000):1.5859600000):0.3390300000	(1mty_D:1.4948200000	3dhg_A:1.1206070000):0.7590300000):0.2155410000	(((((1oqu_A:0.1898880000	1r2f_A:0.2451740000):0.1440320000	1uzr_A:0.0000020000):1.0752600000	1mxr_A:1.1472930000):0.2990150000	(1jk0_A:0.2521620000	(2uw2_A:0.0167890000	1w68_A:0.0220600000):0.1394430000):0.9202960000):0.9727770000	3ee4_A:0.9454130000):1.0872600000):1.1752700000	(((2uw1_A:0.0000010000	2uw1_B:0.0000010000):0.0072691200	1za0_A:4.3120800000):0.2181810000	1afr_A:0.0311180000):1.9196300000):0.2269330000):0.5679370000	((((((1lb3_A:0.1217800000	2za7_A:0.0535430000):0.4440640000	1r03_A:0.3784200000):0.0513308000	1bg7_A:0.1768110000):0.1640610000	1z6o_M:1.2638550000):0.2713550000	1z6o_A:1.8914200000):0.4950160000	(((1eum_A:0.6234550000	1krq_A:0.3830780000):0.2894580000	3e6s_A:1.4287780000):0.1178000000	(2jd7_A:0.3504600000	1vlg_A:0.5422850000):0.1817530000):0.2202220000):0.7966690000):0.3698220000	1nfv_A:1.1352240000):0.3528530000	(((1bcf_A:0.0000010000	3e1q_A:0.0000010000):0.4283780000	2fkz_A:0.2945630000):0.2222770000	1jgc_A:0.7226600000):1.0371900000):0.6076400000	2vzb_A:1.2754800000):0.5474300000):0.3675510000):0.2036540000):0.3260540000):0.0766046000	(1n1q_A:0.4485760000	2chp_A:0.7268790000):0.1087100000);
(1ji5_A:0.3523290000	1jig_A:0.1429690000	((1n1q_A:0.2783610000	(((1qgh_A:0.3364070000	2ux1_A:0.9023650000):0.3942080000	(1ji4_A:0.7452370000	2fjc_A:1.3406060000):0.3067610000):0.1501650000	((((1dps_A:0.0000010000	1jts_A:0.0000010000):0.4953070000	1o9r_A:0.3127490000):0.2815460000	1uvh_A:1.2214390000):0.6543670000	((1tjo_A:0.0000010000	1tk6_A:0.0000010000):1.1295500000	(((2fzf_A:2.6195750000	(1nfv_A:1.0178780000	((1otk_A:2.2898680000	((2inc_B:3.5876590000	2inp_C:0.4713540000):0.6727570000	1mty_B:3.3235560000):0.2071930000):0.9928920000	((((((1oqu_A:0.1880760000	1r2f_A:0.3045580000):0.0736517000	1uzr_A:0.0406030000):0.7576360000	1mxr_A:1.3914070000):0.2909810000	(1jk0_A:0.1584730000	(2uw2_A:0.0059500000	1w68_A:0.0334040000):0.2505130000):1.4108500000):1.2842900000	3ee4_A:0.7856500000):1.4429600000	(1mty_D:1.2005280000	3dhg_A:1.2815950000):0.9392390000):0.7862100000):1.3952800000):0.4942780000):0.0000024640	2vzb_A:1.2826530000):0.1535610000	((((1bcf_A:0.0000010000	3e1q_A:0.0000010000):0.2542560000	2fkz_A:0.1248560000):0.2674680000	1jgc_A:0.4734410000):0.5989770000	((((1lko_A:0.9427040000	1yuz_A:1.4795430000):0.5511310000	((2uw1_A:0.0000010000	2uw1_B:0.0000010000):0.0000022333	(1afr_A:0.0309170000	1za0_A:3.8126910000):0.1759510000):2.5770500000):0.9358430000	3qhb_A:0.8046120000):1.2961800000	(((((1lb3_A:0.0665210000	2za7_A:0.1010550000):0.3054300000	1bg7_A:0.1823210000):0.0807752000	1r03_A:0.1719510000):0.4235720000	(1z6o_A:1.3328020000	1z6o_M:0.6254350000):0.5547890000):0.2513100000	(((1eum_A:0.8196370000	1krq_A:0.1535240000):0.6860390000	3e6s_A:1.6563630000):0.1273380000	(2jd7_A:0.4436590000	1vlg_A:0.2224960000):0.2603230000):0.2769640000):0.5821400000):0.3433110000):0.4908820000):1.0517300000):0.3679900000):0.4699530000):0.1181970000):0.0937025000	2chp_A:0.6095970000):0.0937381000);
(1ji5_A:0.3454240000	(1jig_A:0.2435310000	(1n1q_A:0.4142730000	(((1qgh_A:0.3810110000	2ux1_A:1.1286290000):0.5637220000	(1ji4_A:0.9231710000	2fjc_A:1.6151190000):0.2383460000):0.1255040000	((((1dps_A:0.0000010000	1jts_A:0.0000010000):0.4611250000	1o9r_A:0.3683320000):0.5007840000	1uvh_A:1.8410050000):0.8069170000	((1tjo_A:0.0000010000	1tk6_A:0.0000010000):1.2922600000	((((2fzf_A:5.4256800000	(((1bcf_A:0.0000010000	3e1q_A:0.0000010000):0.3358300000	2fkz_A:0.3724900000):0.3562640000	1jgc_A:0.6485540000):0.5248610000):0.5203510000	((((1lko_A:1.0727210000	1yuz_A:1.0873330000):1.4529600000	3qhb_A:0.5516680000):1.5373200000	((((1otk_A:1.3833460000	((2inc_B:2.0270920000	2inp_C:1.5744250000):0.4900070000	1mty_B:2.6551720000):1.7050600000):0.6322770000	(1mty_D:1.9133970000	3dhg_A:1.8482600000):1.3021900000):0.8238310000	(((((1oqu_A:0.2649600000	1r2f_A:0.2348930000):0.1089540000	1uzr_A:0.0016920000):0.9973430000	((1jk0_A:0.4127500000	2uw2_A:0.0236160000):0.0258140000	1w68_A:0.0000020000):1.6874100000):0.3885400000	1mxr_A:1.3753190000):1.6072000000	3ee4_A:0.9300040000):1.5060400000):0.4236820000	(((2uw1_A:0.0000010000	2uw1_B:0.0000020000):0.0000022025	1za0_A:4.3083610000):0.2125510000	1afr_A:0.0310820000):2.2479000000):1.5878900000):0.1400050000	(((((1lb3_A:0.1357740000	2za7_A:0.0794470000):0.3921230000	(1bg7_A:0.0818910000	1r03_A:0.3044380000):0.0467478000):0.2772220000	1z6o_A:1.9909370000):0.4336960000	((1eum_A:0.6533420000	1krq_A:0.1155380000):0.3713880000	(3e6s_A:1.7631020000	(2jd7_A:0.2330890000	1vlg_A:0.5659470000):0.1828610000):0.4304940000):0.6683880000):0.0093510700	1z6o_M:0.9170490000):0.7700340000):0.3933270000):0.1864620000	2vzb_A:1.9978460000):0.3856160000	1nfv_A:1.4023280000):0.1753410000):0.6493050000):0.3503460000):0.1225960000):0.0671511000):0.1236210000	2chp_A:0.6318010000);
(1ji5_A:0.2804660000	((1jig_A:0.2879690000	((1qgh_A:0.1924640000	2ux1_A:1.1442140000):0.4518550000	((1ji4_A:0.7252150000	2fjc_A:0.7167530000):0.2595450000	((((1dps_A:0.0000010000	1jts_A:0.0000010000):0.3333280000	1o9r_A:0.2478730000):0.1730330000	1uvh_A:1.1818090000):0.9214540000	((1tjo_A:0.0000010000	1tk6_A:0.0000010000):0.6525660000	((((((((2fzf_A:4.6709510000	(((2inc_B:3.4250660000	2inp_C:0.3309440000):0.7852790000	1mty_B:9.0331750000):1.9079900000	(((2uw1_A:0.0000010000	2uw1_B:0.0000010000):0.0102507000	1afr_A:0.2309230000):0.7089000000	1za0_A:4.4633640000):2.6621500000):0.4570210000):0.3558760000	((((((1oqu_A:0.3181230000	1r2f_A:0.3550930000):0.0980257000	1uzr_A:0.0014490000):0.9997120000	1mxr_A:1.3174240000):0.9667830000	(1jk0_A:0.2082380000	(2uw2_A:0.0112690000	1w68_A:0.0354370000):0.2053240000):0.9211740000):0.8027560000	3ee4_A:1.5874990000):0.5720600000	(1mty_D:2.4619530000	3dhg_A:1.3217700000):1.2017600000):1.6791300000):1.0220200000	1otk_A:2.5364960000):0.5198070000	((1lko_A:0.7528420000	1yuz_A:1.5125180000):1.2612700000	3qhb_A:0.7092440000):1.1459200000):0.0062448700	((((1lb3_A:0.0744610000	2za7_A:0.0545630000):0.3079510000	(1bg7_A:0.1175140000	1r03_A:0.2423630000):0.1095620000):0.4575490000	(((1eum_A:0.5007160000	1krq_A:0.5514560000):0.5924650000	(2jd7_A:0.3439460000	1vlg_A:0.3146560000):0.0714033000):0.4958550000	3e6s_A:1.7230280000):0.5203990000):0.0406031000	(1z6o_A:1.7853800000	1z6o_M:0.7775200000):0.6442260000):1.4088400000):0.7125970000	(((1bcf_A:0.0000010000	3e1q_A:0.0000010000):0.3035050000	2fkz_A:0.1382260000):0.2639200000	1jgc_A:0.5753670000):1.3555500000):0.3498350000	1nfv_A:1.4646950000):0.2882780000	2vzb_A:1.3596300000):0.5979320000):0.6593690000):0.3485800000):0.4628790000):0.1439870000):0.0530190000	1n1q_A:0.4061790000):0.0938411000	2chp_A:0.6499620000);
(1ji5_A:0.3552910000	(1jig_A:0.3049820000	(((1qgh_A:0.4613160000	2ux1_A:0.8209190000):0.3816240000	(1ji4_A:1.0205350000	2fjc_A:1.1199890000):0.2930800000):0.1281820000	((((1dps_A:0.0000010000	1jts_A:0.0000010000):0.6429600000	1o9r_A:0.2889970000):0.6106080000	1uvh_A:1.2456680000):0.6067330000	((1tjo_A:0.0000010000	1tk6_A:0.0000010000):0.7475670000	((((((2fzf_A:2.4269890000	((1lko_A:0.7719150000	1yuz_A:1.3304940000):0.8953780000	3qhb_A:0.7547790000):0.8897710000):0.4289710000	(((1otk_A:2.7584960000	((2inc_B:3.7187760000	2inp_C:0.8678860000):0.0105309000	1mty_B:3.7275280000):1.4079300000):0.8857140000	((((((1oqu_A:0.1899340000	1r2f_A:0.3084090000):0.0763389000	1uzr_A:0.0166180000):1.1702000000	1mxr_A:1.1712280000):0.8467140000	(1jk0_A:0.1118120000	(2uw2_A:0.0070220000	1w68_A:0.0462990000):0.2584370000):1.5652800000):1.1042400000	3ee4_A:0.5955380000):1.4914400000	(1mty_D:1.8901020000	3dhg_A:1.5833850000):1.2646700000):0.3113290000):0.3877490000	(((2uw1_A:0.0000010000	2uw1_B:0.0000010000):0.0534939000	1afr_A:0.1873420000):2.1099200000	1za0_A:3.9035670000):1.1833200000):0.8985090000):0.3831950000	((((((1lb3_A:0.0532220000	2za7_A:0.0536000000):0.3971060000	1r03_A:0.3148730000):0.0788670000	1bg7_A:0.0927900000):0.3854390000	1z6o_A:1.8161390000):0.6520950000	1z6o_M:0.4856850000):0.1899940000	((((1eum_A:0.6907540000	1krq_A:0.4171720000):0.4115150000	3e6s_A:1.8069110000):0.2597080000	1vlg_A:0.3967260000):0.1328230000	2jd7_A:0.3822480000):0.7163850000):0.6619610000):0.4436520000	(((1bcf_A:0.0000010000	3e1q_A:0.0000010000):0.2720520000	2fkz_A:0.1413080000):0.1414710000	1jgc_A:0.5626740000):0.7009380000):0.0035196600	1nfv_A:1.7516150000):0.4732390000	2vzb_A:1.6571600000):0.3765220000):0.6544380000):0.5951550000):0.1951880000):0.1202300000	(1n1q_A:0.4998530000	2chp_A:0.7682830000):0.0826678000);
(1ji5_A:0.4010550000	(1jig_A:0.1142980000	((1qgh_A:0.4390390000	2ux1_A:0.7691340000):0.5984070000	((1ji4_A:0.8444400000	2fjc_A:0.9079420000):0.3085990000	((((1dps_A:0.0000010000	1jts_A:0.0000010000):0.5448350000	1o9r_A:0.1989950000):0.9699560000	1uvh_A:0.7415100000):0.8009080000	((1tjo_A:0.0000010000	1tk6_A:0.0000010000):0.7491560000	((((2fzf_A:3.2109280000	((1otk_A:1.8004460000	((2inc_B:3.2381680000	2inp_C:0.5214830000):0.5893950000	1mty_B:3.8941420000):1.1721300000):0.4908980000	((((((1oqu_A:0.1816730000	1r2f_A:0.3014510000):0.0609966000	1uzr_A:0.0497690000):1.3478400000	1mxr_A:1.1045430000):0.8714430000	((1jk0_A:0.3448800000	2uw2_A:0.0074730000):0.0559920000	1w68_A:0.0000030000):1.1616600000):0.2818780000	3ee4_A:1.2736420000):1.1016600000	(1mty_D:2.5345030000	3dhg_A:1.8560620000):1.6598500000):1.0260800000):0.9798610000):0.5109020000	1nfv_A:1.0030220000):0.5277620000	2vzb_A:1.1156870000):0.3168080000	((((1bcf_A:0.0000010000	3e1q_A:0.0000010000):0.2043430000	2fkz_A:0.1795930000):0.3507220000	1jgc_A:0.3756860000):0.8350910000	(((1lko_A:1.0897040000	1yuz_A:0.9395470000):0.9555490000	3qhb_A:0.7335090000):1.2299500000	(((((1lb3_A:0.0483220000	2za7_A:0.1539580000):0.4509110000	1bg7_A:0.0954140000):0.0634117000	1r03_A:0.3468310000):0.3780650000	((1z6o_A:1.4917160000	1z6o_M:1.1780580000):0.1665970000	((((1eum_A:0.6108970000	1krq_A:0.4698200000):0.6599930000	2jd7_A:0.3159380000):0.1581230000	1vlg_A:0.2104270000):0.3197600000	3e6s_A:1.4752290000):0.5248440000):0.1054720000):0.8024720000	(((2uw1_A:0.0000010000	2uw1_B:0.0000010000):0.0072902900	1afr_A:0.1713120000):1.7129400000	1za0_A:2.2769850000):2.6485000000):0.1149870000):0.8353200000):0.2315190000):0.5689360000):0.4600140000):0.4638260000):0.2057280000):0.1630680000):0.1314020000	(1n1q_A:0.3737860000	2chp_A:0.5929660000):0.1507860000);
(1ji5_A:0.3346980000	1jig_A:0.2187460000	((1n1q_A:0.2471630000	2chp_A:0.7283530000):0.0789178000	(((1qgh_A:0.3241040000	2ux1_A:0.7093240000):0.3433240000	((1ji4_A:0.5865390000	2fjc_A:1.0996320000):0.2517750000	((1tjo_A:0.0000010000	1tk6_A:0.0000010000):1.0631800000	((((((2fzf_A:3.8891060000	((1lko_A:0.8099280000	1yuz_A:1.0128240000):1.1300400000	3qhb_A:0.7876250000):0.8066120000):0.5659620000	(((1otk_A:2.6707320000	((((((1oqu_A:0.2138960000	1r2f_A:0.2559370000):0.0835093000	1uzr_A:0.0195680000):1.1278700000	1mxr_A:1.4563000000):0.5402310000	(1jk0_A:0.1371250000	(2uw2_A:0.0000020000	1w68_A:0.0462860000):0.1877010000):1.1836400000):0.8369710000	3ee4_A:1.1567870000):1.0734100000	(1mty_D:2.4346170000	3dhg_A:0.7573620000):1.1159800000):0.6269530000):0.0255491000	((2inc_B:2.2500550000	2inp_C:1.6932520000):0.6120930000	1mty_B:3.8039630000):0.6684120000):1.3524100000	(((2uw1_A:0.0000010000	2uw1_B:0.0000010000):0.1335130000	1afr_A:0.0393590000):0.6037540000	1za0_A:5.0788390000):2.0853100000):0.6687140000):0.5891880000	(((((((1lb3_A:0.1005200000	2za7_A:0.1005070000):0.4122600000	1bg7_A:0.1682950000):0.0512747000	1r03_A:0.2555970000):0.3592050000	(1z6o_A:1.9849950000	1z6o_M:1.0721870000):0.5899040000):0.6764910000	3e6s_A:1.5520990000):0.3063350000	(2jd7_A:0.4884790000	1vlg_A:0.3071810000):0.1918470000):0.2208670000	(1eum_A:0.7262730000	1krq_A:0.3752170000):0.3825690000):1.3004000000):0.5026180000	1nfv_A:0.7882750000):0.2923030000	(((1bcf_A:0.0000010000	3e1q_A:0.0000010000):0.2614990000	2fkz_A:0.1868510000):0.5581800000	1jgc_A:0.2800920000):1.4148500000):0.2776990000	2vzb_A:1.9050810000):0.4430920000):0.4911870000):0.1099530000):0.1181440000	(((1dps_A:0.0000010000	1jts_A:0.0000010000):0.4314110000	1o9r_A:0.3723900000):0.3015920000	1uvh_A:1.1611150000):0.8227120000):0.0802810000):0.1555050000);
(1ji5_A:0.3040220000	(1jig_A:0.1052680000	(1n1q_A:0.2376720000	(2chp_A:0.6516190000	(((1ji4_A:0.6619240000	2fjc_A:0.9350760000):0.1719930000	((1tjo_A:0.0000010000	1tk6_A:0.0000010000):1.2355400000	((2fzf_A:3.8335280000	(((((1bcf_A:0.0000010000	3e1q_A:0.0000010000):0.2833370000	2fkz_A:0.0698760000):0.1681760000	1jgc_A:0.5597650000):1.1648400000	((((1lko_A:1.0697970000	1yuz_A:1.4680290000):1.0652000000	3qhb_A:1.0056810000):1.0574600000	(((2uw1_A:0.0000010000	2uw1_B:0.0000010000):0.0000026689	1za0_A:4.8767710000):0.1683370000	1afr_A:0.0141300000):2.8451700000):0.5835570000	(((((1lb3_A:0.1394660000	2za7_A:0.0718560000):0.4285230000	1bg7_A:0.1285920000):0.0948093000	1r03_A:0.2922180000):0.2723090000	(1z6o_A:1.5438730000	1z6o_M:0.8877510000):0.4085650000):0.2460690000	(((1eum_A:0.7577380000	1krq_A:0.4519490000):0.4623440000	(2jd7_A:0.3825620000	1vlg_A:0.5209900000):0.2637240000):0.2315760000	3e6s_A:1.6528280000):0.2535470000):0.6718750000):0.6757530000):0.2999520000	(1nfv_A:0.8196830000	(1otk_A:2.2768850000	(((((((1oqu_A:0.1976740000	1r2f_A:0.2136230000):0.0659577000	1uzr_A:0.0182370000):1.2876400000	1mxr_A:0.8893840000):0.7286870000	(1jk0_A:0.0683830000	(2uw2_A:0.0069710000	1w68_A:0.0329340000):0.3015680000):0.8488020000):0.8508960000	3ee4_A:1.0656360000):1.6206800000	(1mty_D:1.3722050000	3dhg_A:1.7125880000):1.1745200000):0.9147220000	((2inc_B:2.1866210000	2inp_C:1.0712040000):1.0741600000	1mty_B:2.1122720000):1.4290700000):0.1097230000):1.4030100000):0.4586060000):0.1945240000):0.5367020000	2vzb_A:0.6579140000):1.3728000000):0.6852730000):0.1452410000	(((1dps_A:0.0000010000	1jts_A:0.0000010000):0.4516560000	1o9r_A:0.4079470000):0.2877340000	1uvh_A:1.1886480000):0.9727310000):0.1975620000):0.1095150000):0.1753650000):0.1098570000	(1qgh_A:0.1097150000	2ux1_A:1.1139820000):0.8986580000);
(1ji5_A:0.2803620000	(1jig_A:0.1813810000	((1qgh_A:0.4904680000	2ux1_A:0.6324300000):0.3424150000	((1ji4_A:0.8674880000	2fjc_A:0.9617510000):0.3305360000	(((((1dps_A:0.0000010000	1jts_A:0.0000010000):0.1731630000	1o9r_A:0.4545040000):0.7630060000	1uvh_A:0.7278140000):0.4295310000	(1tjo_A:0.0000010000	1tk6_A:0.0000010000):0.9710260000):0.5417960000	(((((2fzf_A:2.9750400000	2vzb_A:1.3068600000):0.0295856000	(((1otk_A:2.3238920000	(2inc_B:3.0770130000	2inp_C:0.3767500000):1.7297900000):0.0970796000	1mty_B:3.3383850000):0.5556330000	((((((1oqu_A:0.2438580000	1r2f_A:0.2631880000):0.0846865000	1uzr_A:0.0540000000):1.1610400000	1mxr_A:1.3373990000):0.1759370000	(1jk0_A:0.1019220000	(2uw2_A:0.0076300000	1w68_A:0.0318580000):0.2939520000):1.1591400000):0.7214700000	3ee4_A:1.1465320000):0.8697390000	(1mty_D:2.5481520000	3dhg_A:1.2485540000):1.9561800000):0.7781060000):1.0542900000):0.5134720000	1nfv_A:0.7235490000):0.3186680000	(((1bcf_A:0.0000010000	3e1q_A:0.0000010000):0.3282810000	2fkz_A:0.1290650000):0.5825980000	1jgc_A:0.2702060000):1.1935700000):0.0454295000	(((1lko_A:0.7981060000	1yuz_A:1.1904630000):1.1048600000	3qhb_A:0.5691330000):1.8544600000	((((((((1lb3_A:0.0877020000	2za7_A:0.0692370000):0.4099740000	1bg7_A:0.1293410000):0.1156300000	1r03_A:0.2440090000):0.0704224000	(1z6o_A:1.8307940000	1z6o_M:0.8441370000):0.5848550000):0.8360570000	(1eum_A:0.4977260000	1krq_A:0.5989310000):0.3986450000):0.2565500000	(3e6s_A:1.5639650000	2jd7_A:0.1983260000):0.0682888000):0.1189710000	1vlg_A:0.3371410000):1.3375700000	(((2uw1_A:0.0000010000	2uw1_B:0.0000010000):0.0729627000	1afr_A:0.0832480000):0.6070510000	1za0_A:3.8051600000):3.6548600000):0.4341000000):0.1444610000):1.3134800000):0.2498680000):0.1816770000):0.3352220000):0.1362320000	(1n1q_A:0.3408570000	2chp_A:0.6158680000):0.0795624000);
(1ji5_A:0.3001450000	((1jig_A:0.1354670000	((1qgh_A:0.7113440000	2ux1_A:0.8523930000):0.3480560000	((1ji4_A:1.0396050000	2fjc_A:1.0843230000):0.1311750000	((((1dps_A:0.0000010000	1jts_A:0.0000010000):0.4720230000	1o9r_A:0.1986040000):0.6824390000	1uvh_A:1.4627570000):0.6626910000	((1tjo_A:0.0000010000	1tk6_A:0.0000010000):0.7100630000	((((2fzf_A:2.9448460000	(1nfv_A:0.6631710000	((1otk_A:2.3243220000	((2inc_B:3.4850640000	2inp_C:1.0628670000):0.7002560000	1mty_B:3.1820480000):0.1978130000):1.3608500000	((((((1oqu_A:0.2364400000	1r2f_A:0.1665280000):0.1278410000	1uzr_A:0.0043110000):1.3600600000	1mxr_A:1.8842840000):0.3839900000	(1jk0_A:0.2021480000	(2uw2_A:0.0335200000	1w68_A:0.0231550000):0.1862680000):0.9525170000):1.5473500000	3ee4_A:0.6832950000):1.9230500000	(1mty_D:2.0877470000	3dhg_A:1.2899470000):1.4451400000):0.4603930000):1.1601400000):0.4874480000):0.2469580000	2vzb_A:1.4822330000):0.4638510000	(((1bcf_A:0.0000010000	3e1q_A:0.0000010000):0.2513090000	2fkz_A:0.2054930000):0.4866170000	1jgc_A:0.5259820000):0.9443960000):0.2337280000	((((1lko_A:1.0882890000	1yuz_A:1.0440150000):1.0916800000	3qhb_A:0.7979620000):1.7085500000	(((((((1lb3_A:0.0118540000	2za7_A:0.0778300000):0.5282930000	1bg7_A:0.0727680000):0.1637740000	1r03_A:0.2459620000):0.1311950000	1z6o_A:2.3841790000):0.1009260000	3e6s_A:1.7548030000):0.1385110000	1z6o_M:1.4711640000):0.1519820000	((1eum_A:0.4960880000	1krq_A:0.4970280000):0.7803000000	(2jd7_A:0.5442480000	1vlg_A:0.2117830000):0.1913820000):0.3462060000):0.7839950000):0.2818820000	(((2uw1_A:0.0000010000	2uw1_B:0.0000010000):0.0000027624	1za0_A:4.0430310000):0.1828590000	1afr_A:0.0000020000):3.4941700000):0.4620560000):0.8548410000):0.8431490000):0.3262700000):0.3087950000):0.3551510000):0.1056660000	2chp_A:0.6394500000):0.1173010000	1n1q_A:0.4535570000);
(1ji5_A:0.3129260000	(1jig_A:0.4052130000	(1n1q_A:0.2815680000	((1qgh_A:0.3696530000	2ux1_A:0.9800890000):0.3527900000	((1ji4_A:0.6284630000	2fjc_A:0.8710220000):0.5986400000	((((1dps_A:0.0000010000	1jts_A:0.0000010000):0.4491390000	1o9r_A:0.3079140000):0.4320520000	1uvh_A:0.8255440000):0.5276250000	((1tjo_A:0.0000010000	1tk6_A:0.0000010000):1.1446900000	((((((2fzf_A:4.3325940000	(1lko_A:1.0381060000	1yuz_A:1.9209040000):0.4248320000):0.3725960000	3qhb_A:1.2804300000):1.0793000000	(((1otk_A:2.2717390000	((2inc_B:2.3898870000	2inp_C:1.4066090000):1.4196800000	1mty_B:2.7143490000):1.7545000000):0.1598260000	((((((1oqu_A:0.1712560000	1r2f_A:0.2155210000):0.1098020000	1uzr_A:0.0000020000):1.7397100000	1mxr_A:0.6980130000):0.7195240000	(1jk0_A:0.1342390000	(2uw2_A:0.0000020000	1w68_A:0.0399920000):0.2963260000):1.2232700000):0.8785930000	3ee4_A:1.3207650000):0.9146080000	(1mty_D:1.6034120000	3dhg_A:1.7379890000):0.6401190000):0.7289810000):2.0378200000	(((2uw1_A:0.0000010000	2uw1_B:0.0000010000):0.0303484000	1za0_A:4.1317700000):0.2296670000	1afr_A:0.0000020000):2.5684300000):0.3348420000):0.3790010000	(((((1lb3_A:0.0402560000	2za7_A:0.0625660000):0.4241340000	1bg7_A:0.0462140000):0.0470366000	1r03_A:0.3177410000):0.3940370000	(1z6o_A:2.1076860000	1z6o_M:0.8827410000):0.4785370000):0.3464040000	((1eum_A:0.3125720000	1krq_A:0.5733370000):0.5292370000	((3e6s_A:1.9690100000	2jd7_A:0.1898800000):0.2392980000	1vlg_A:0.2634430000):0.2160880000):0.4022850000):0.9511880000):0.5350910000	((((1bcf_A:0.0000010000	3e1q_A:0.0000010000):0.2465600000	2fkz_A:0.1786330000):0.2537960000	1jgc_A:0.4957690000):1.0298200000	1nfv_A:1.2756480000):0.3024460000):0.1853130000	2vzb_A:1.4463020000):0.9077680000):0.2449240000):0.2086610000):0.2767500000):0.1827760000):0.0682465000):0.1668560000	2chp_A:0.5434130000);
(1ji5_A:0.2622100000	(1jig_A:0.1962500000	((1qgh_A:0.3911950000	2ux1_A:0.9257260000):0.2501930000	((1ji4_A:1.0450740000	2fjc_A:1.3510060000):0.0000023476	((((1dps_A:0.0000010000	1jts_A:0.0000010000):0.4785900000	1o9r_A:0.2199770000):0.5219900000	1uvh_A:0.8546240000):0.3728210000	((1tjo_A:0.0000010000	1tk6_A:0.0000010000):1.0602200000	(((((2fzf_A:3.1954760000	((1lko_A:1.3230630000	1yuz_A:0.9676090000):1.2821100000	3qhb_A:0.6991260000):0.3975270000):1.3920900000	(((((1lb3_A:0.0673870000	2za7_A:0.0780330000):0.3825670000	1bg7_A:0.1518140000):0.0532014000	1r03_A:0.2078960000):0.3938820000	(1z6o_A:1.3637760000	1z6o_M:1.3074160000):0.5985880000):0.0504720000	((1eum_A:0.5363900000	1krq_A:0.3440860000):0.5307610000	(3e6s_A:1.7940640000	(2jd7_A:0.3554030000	1vlg_A:0.3411200000):0.1612060000):0.3579560000):0.6959680000):1.5571100000):0.0955653000	((1otk_A:2.6915750000	((((((1oqu_A:0.1577580000	1r2f_A:0.2850030000):0.0612891000	1uzr_A:0.0000020000):1.3722400000	(1mxr_A:1.0579070000	(1jk0_A:0.1029280000	(2uw2_A:0.0098670000	1w68_A:0.0255200000):0.2490260000):1.6980800000):0.4605530000):1.1243900000	3ee4_A:1.6643750000):1.2610700000	(1mty_D:3.2530070000	3dhg_A:0.6860530000):1.2786500000):0.8752740000	(((2uw1_A:0.0000010000	2uw1_B:0.0000010000):0.0440810000	1afr_A:0.1676050000):1.8567200000	1za0_A:2.1042950000):2.1641700000):0.7858970000):0.7342950000	((2inc_B:2.4171780000	2inp_C:0.9681330000):0.4267460000	1mty_B:5.0059780000):1.6530300000):1.1550000000):0.9156850000	(2vzb_A:1.5400690000	(((1bcf_A:0.0000010000	3e1q_A:0.0000010000):0.3814020000	2fkz_A:0.1710190000):0.5012020000	1jgc_A:0.3484020000):1.2749000000):0.2070670000):0.2025210000	1nfv_A:1.9795080000):0.3890530000):0.7674200000):0.1659870000):0.3642120000):0.2434390000):0.0541850000	(1n1q_A:0.3438020000	2chp_A:0.7970640000):0.0848179000);
(1ji5_A:0.1923720000	(1jig_A:0.2018900000	((1n1q_A:0.2271920000	((1ji4_A:0.7755280000	2fjc_A:0.9897830000):0.2790550000	((((1dps_A:0.0000010000	1jts_A:0.0000010000):0.5177670000	1o9r_A:0.2515090000):0.2762240000	1uvh_A:1.2242540000):0.3355320000	((1tjo_A:0.0000010000	1tk6_A:0.0000010000):0.9416450000	((((2fzf_A:3.5018250000	((1otk_A:2.8690110000	((2inc_B:2.6881010000	2inp_C:0.8235670000):0.4464140000	1mty_B:4.4081470000):0.6298870000):0.5258940000	((((((1oqu_A:0.2051170000	1r2f_A:0.2414450000):0.0365648000	1uzr_A:0.0743530000):1.2049000000	1mxr_A:1.7430600000):0.4900660000	3ee4_A:1.4260490000):0.5440380000	(1jk0_A:0.1495910000	(2uw2_A:0.0236030000	1w68_A:0.0294970000):0.2443480000):1.0897400000):0.8382420000	(1mty_D:1.7535480000	3dhg_A:1.2827730000):1.0728500000):0.4333800000):1.6361500000):0.4608870000	1nfv_A:0.7751390000):0.6190580000	((((1bcf_A:0.0000010000	3e1q_A:0.0000010000):0.3704180000	2fkz_A:0.1861360000):0.3116620000	1jgc_A:0.4385730000):1.1238200000	((((1lko_A:1.0365890000	(((2uw1_A:0.0000010000	2uw1_B:0.0000010000):0.0736991000	1za0_A:4.9936440000):0.1064000000	1afr_A:0.0000030000):4.3094900000):0.1385650000	1yuz_A:1.1539130000):1.0206400000	3qhb_A:0.7003910000):2.2801800000	(((((1lb3_A:0.1084570000	2za7_A:0.0902600000):0.3158400000	1bg7_A:0.1417720000):0.1438580000	1r03_A:0.2772330000):0.1581620000	(1z6o_A:1.5312400000	1z6o_M:1.0388910000):0.6047460000):0.3103820000	((1eum_A:0.5900050000	1krq_A:0.4478290000):0.3922860000	(3e6s_A:1.3229390000	(2jd7_A:0.3819220000	1vlg_A:0.4259250000):0.1805680000):0.0968345000):0.5328970000):0.4683920000):0.2123120000):0.2384660000):0.1943020000	2vzb_A:1.8696820000):0.8444960000):0.4049290000):0.3793060000):0.2355610000):0.1392180000	2chp_A:0.6220830000):0.1201810000):0.0600724000	(1qgh_A:0.3502250000	2ux1_A:0.7528410000):0.6049590000);
(1ji5_A:0.3649190000	(1jig_A:0.0931700000	((1qgh_A:0.3229560000	2ux1_A:0.8584580000):0.4111560000	((1ji4_A:0.8060200000	2fjc_A:0.9156650000):0.3260520000	((((1dps_A:0.0000010000	1jts_A:0.0000010000):0.4777950000	1o9r_A:0.2663190000):0.6407610000	1uvh_A:0.7984530000):0.5726610000	((1tjo_A:0.0000010000	1tk6_A:0.0000010000):0.8286420000	((((2fzf_A:2.7976240000	(((1otk_A:1.8086710000	1mty_B:2.6991380000):0.7359780000	(2inc_B:3.3508590000	2inp_C:0.4850440000):0.8087330000):0.6780920000	((((((1oqu_A:0.1579070000	1r2f_A:0.2624330000):0.0929543000	1uzr_A:0.0300200000):1.4820500000	1mxr_A:1.1548930000):0.8820340000	(1jk0_A:0.0271520000	(2uw2_A:0.0290570000	1w68_A:0.0193030000):0.3058060000):1.1558000000):1.4861400000	3ee4_A:0.9757880000):1.9265000000	(1mty_D:1.6877910000	3dhg_A:0.9349040000):1.0379700000):0.4929970000):0.5326490000):0.0000029549	2vzb_A:1.6505370000):0.3119270000	1nfv_A:1.2415120000):0.3019790000	((((1bcf_A:0.0000010000	3e1q_A:0.0000010000):0.2867260000	2fkz_A:0.1728400000):0.3427920000	1jgc_A:0.5575240000):0.7502920000	((((1lko_A:0.8764760000	1yuz_A:1.0899590000):0.6598500000	3qhb_A:0.8777860000):1.0676500000	(((2uw1_A:0.0000010000	2uw1_B:0.0000010000):0.1422500000	1afr_A:0.0682940000):1.4497500000	1za0_A:4.5844750000):1.3042100000):0.3914300000	(((((1lb3_A:0.0713470000	2za7_A:0.0953160000):0.3197550000	1bg7_A:0.1756040000):0.1262340000	1r03_A:0.2096680000):0.3325800000	(1z6o_A:1.7546920000	1z6o_M:1.0672040000):0.4427580000):0.2829110000	(((1eum_A:0.7665150000	1krq_A:0.3537840000):0.3068120000	3e6s_A:1.3957020000):0.2349730000	(2jd7_A:0.4923200000	1vlg_A:0.2271250000):0.3394060000):0.7617600000):0.8191850000):0.2920530000):0.5043180000):1.2592700000):0.5256160000):0.2094940000):0.2420930000):0.1884090000):0.0415022000	(1n1q_A:0.2381940000	2chp_A:0.7918420000):0.2027940000);
(1ji5_A:0.2963810000	(1jig_A:0.3432660000	((1qgh_A:0.4167010000	2ux1_A:1.0445710000):0.4439930000	((1ji4_A:1.0019970000	2fjc_A:1.2578760000):0.2757760000	((((1dps_A:0.0000010000	1jts_A:0.0000010000):0.4805820000	1o9r_A:0.4077300000):0.2759070000	1uvh_A:1.0603460000):0.8392090000	((1tjo_A:0.0000010000	1tk6_A:0.0000010000):1.6259500000	(((2fzf_A:3.2964160000	2vzb_A:1.6551070000):0.1320820000	(1nfv_A:0.8368130000	((1otk_A:2.6247520000	((2inc_B:3.9643170000	2inp_C:0.0374120000):0.4724130000	1mty_B:5.0183910000):1.9440800000):0.8686910000	((((((1oqu_A:0.1935120000	1r2f_A:0.2727000000):0.0434692000	1uzr_A:0.0390310000):1.2174500000	1mxr_A:1.1736990000):0.6143920000	(1jk0_A:0.0360270000	(2uw2_A:0.0051780000	1w68_A:0.0362020000):0.2971930000):0.8805370000):0.4539170000	3ee4_A:1.0631840000):0.5092210000	(1mty_D:2.2350120000	3dhg_A:0.4755080000):1.3142400000):0.8096870000):1.2090400000):0.2171410000):0.1843330000	(((((1bcf_A:0.0000010000	3e1q_A:0.0000010000):0.3403330000	2fkz_A:0.0929760000):0.1473240000	((((1lb3_A:0.0690750000	2za7_A:0.0508040000):0.5315870000	(1bg7_A:0.0867170000	(1z6o_A:1.5571330000	1z6o_M:0.9676700000):0.7243810000):0.1155360000):0.2238370000	1r03_A:0.1902840000):0.5098550000	((((1eum_A:0.6086290000	1krq_A:0.3550610000):0.7041030000	2jd7_A:0.1411720000):0.1822960000	1vlg_A:0.2783470000):0.3373890000	3e6s_A:1.2446650000):0.1940080000):1.7042800000):0.2731850000	1jgc_A:0.4087590000):1.2641700000	(((1lko_A:0.2306020000	1yuz_A:1.6945690000):0.4907890000	(((2uw1_A:0.0000010000	2uw1_B:0.0000010000):0.1790450000	1afr_A:0.0239410000):0.0000028501	1za0_A:3.6816360000):2.9360000000):0.6583830000	3qhb_A:1.0046760000):0.8080020000):0.1654900000):0.5752540000):0.5773490000):0.2765610000):0.1015640000):0.0861869000):0.1049920000	(1n1q_A:0.4481840000	2chp_A:0.9644950000):0.1003500000);
(1ji5_A:0.4005680000	(1jig_A:0.3585630000	((1qgh_A:0.5558740000	2ux1_A:0.6885230000):0.3585880000	((1ji4_A:0.5550850000	2fjc_A:1.1994520000):0.3822350000	((((1dps_A:0.0000010000	1jts_A:0.0000010000):0.5983630000	1o9r_A:0.1489330000):0.5485480000	1uvh_A:1.5102040000):0.2448420000	((1tjo_A:0.0000010000	1tk6_A:0.0000010000):0.9492070000	((((2fzf_A:3.3653900000	((1otk_A:1.7265900000	((2inc_B:3.1289800000	2inp_C:1.6409200000):0.4494250000	1mty_B:2.7320440000):0.9264320000):0.6280190000	((((((1oqu_A:0.1832060000	1r2f_A:0.2913640000):0.0883573000	1uzr_A:0.0254300000):1.4562600000	1mxr_A:1.0754280000):0.7071680000	(1jk0_A:0.1011160000	(2uw2_A:0.0179290000	1w68_A:0.0164290000):0.3247100000):1.0868400000):0.6571140000	3ee4_A:0.6415520000):1.0323000000	(1mty_D:1.9526220000	3dhg_A:0.9768240000):1.4101400000):0.4023160000):0.9188000000):0.8323210000	1nfv_A:0.4919440000):0.5337720000	((((1bcf_A:0.0000010000	3e1q_A:0.0000010000):0.2581990000	2fkz_A:0.2027420000):0.4074190000	1jgc_A:0.2502600000):1.1113800000	((((1lko_A:1.1658830000	1yuz_A:1.3606910000):0.6585390000	3qhb_A:1.0640810000):1.4815700000	((((1lb3_A:0.0987160000	2za7_A:0.0868620000):0.3263970000	1bg7_A:0.1131580000):0.1501900000	1r03_A:0.1868960000):0.3133790000	((1z6o_A:1.6750970000	1z6o_M:0.7868050000):0.4393080000	((1eum_A:0.5094070000	1krq_A:0.3825850000):0.4808320000	(3e6s_A:1.3743580000	(2jd7_A:0.3564930000	1vlg_A:0.3250100000):0.1358000000):0.2212650000):0.5072450000):0.1532450000):0.5320890000):0.1900190000	(((2uw1_A:0.0000020000	2uw1_B:0.0000010000):0.0000027184	1za0_A:4.8790040000):0.2434900000	1afr_A:0.0000030000):2.2948300000):0.7239070000):0.3083580000):0.4047160000	2vzb_A:1.2314130000):0.6118650000):0.4912790000):0.1534020000):0.2718640000):0.1198180000):0.0684603000	(1n1q_A:0.3015480000	2chp_A:0.7396420000):0.1707550000);
(1ji5_A:0.2131630000	(1jig_A:0.2309120000	((1qgh_A:0.5833450000	2ux1_A:0.9355990000):0.4991500000	((1ji4_A:1.0260140000	(2fjc_A:1.2997220000	(((1dps_A:0.0000010000	1jts_A:0.0000010000):0.5265050000	1o9r_A:0.3479900000):1.0482100000	(1uvh_A:0.8769500000	(1tjo_A:0.0000010000	1tk6_A:0.0000010000):2.4250500000):0.3878310000):1.0354400000):0.0892634000):0.0901249000	((((((2fzf_A:6.9876040000	((1lko_A:1.1138960000	1yuz_A:0.8999560000):2.4158200000	3qhb_A:0.3194920000):0.9879560000):0.5570280000	((((1otk_A:2.1384540000	(1mty_D:1.8100140000	3dhg_A:3.6032700000):1.3292500000):0.4391710000	((2inc_B:1.9965810000	2inp_C:1.0981660000):1.0157400000	1mty_B:3.8123060000):0.6502880000):1.2982200000	(((((1oqu_A:0.2093600000	1r2f_A:0.2631380000):0.1196900000	1uzr_A:0.0000030000):1.2889100000	1mxr_A:1.7043160000):0.3008510000	(1jk0_A:0.1458720000	(2uw2_A:0.0128580000	1w68_A:0.0428120000):0.3554060000):1.2822600000):0.9666530000	3ee4_A:1.1941720000):1.6374500000):0.5577640000	(((2uw1_A:0.0000010000	2uw1_B:0.0000010000):0.0120144000	1za0_A:4.5215230000):0.1916200000	1afr_A:0.0242280000):4.2168900000):0.8000280000):0.7364890000	(((((1lb3_A:0.1043160000	2za7_A:0.0941120000):0.4726780000	1bg7_A:0.2190410000):0.1170190000	1r03_A:0.3506850000):0.2759930000	(1z6o_A:1.6483390000	1z6o_M:0.8789830000):0.6312620000):0.4858200000	(((1eum_A:0.8025360000	1krq_A:0.4616440000):0.3075580000	3e6s_A:2.1592930000):0.4903650000	(2jd7_A:0.4215140000	1vlg_A:0.2899940000):0.1772870000):0.2688020000):0.7614800000):1.0155000000	(((1bcf_A:0.0000010000	3e1q_A:0.0000010000):0.3194780000	2fkz_A:0.2215920000):0.3025290000	1jgc_A:1.0817190000):0.9155400000):0.6834890000	1nfv_A:1.7611860000):0.4245420000	2vzb_A:2.4520450000):1.2004300000):0.0636193000):0.1014680000):0.1359780000	(1n1q_A:0.4205470000	2chp_A:0.7471210000):0.1752850000);
(1ji5_A:0.2192010000	(1jig_A:0.3071290000	((1n1q_A:0.1901960000	((1ji4_A:1.0253070000	2fjc_A:1.0721020000):0.5832270000	((((1dps_A:0.0000010000	1jts_A:0.0000010000):0.3513870000	1o9r_A:0.3848170000):0.6194510000	1uvh_A:1.4834790000):0.5533950000	((1tjo_A:0.0000010000	1tk6_A:0.0000010000):1.0797400000	(((((2fzf_A:3.7712380000	(((1otk_A:1.8624290000	((2inc_B:2.1710460000	2inp_C:0.8571690000):0.5194590000	1mty_B:2.9663370000):0.8928260000):0.6488840000	(1mty_D:2.1169130000	3dhg_A:1.6856220000):0.2822810000):0.5292350000	(((((1oqu_A:0.1881120000	1r2f_A:0.1978080000):0.0335655000	1uzr_A:0.0453660000):1.6711600000	1mxr_A:0.9907890000):0.3707250000	(1jk0_A:0.1057840000	(2uw2_A:0.0042060000	1w68_A:0.0686880000):0.3058400000):1.4064800000):1.1401200000	3ee4_A:1.0112160000):1.7512700000):0.5868730000):1.0065700000	1nfv_A:0.7458830000):0.4328140000	(((1lko_A:1.5450600000	1yuz_A:0.6389890000):0.9681050000	3qhb_A:0.7946940000):1.5412900000	(((2uw1_A:0.0000010000	2uw1_B:0.0000010000):0.0351297000	1za0_A:4.3205070000):0.1604800000	1afr_A:0.0000020000):2.3362700000):0.1336740000):0.5108600000	(((((1lb3_A:0.0108920000	2za7_A:0.1261630000):0.4534850000	1bg7_A:0.0894530000):0.0932838000	1r03_A:0.3575030000):0.2451000000	(1z6o_A:1.8309360000	1z6o_M:0.7788710000):0.5450610000):0.6298110000	(((1eum_A:0.6022390000	1krq_A:0.3343140000):0.2101140000	3e6s_A:1.3542000000):0.1795640000	(2jd7_A:0.2976720000	1vlg_A:0.3614080000):0.1334900000):0.1760370000):1.0971700000):0.7600190000	(2vzb_A:1.9091960000	(((1bcf_A:0.0000010000	3e1q_A:0.0000010000):0.2577460000	2fkz_A:0.2528530000):0.4078520000	1jgc_A:0.3678860000):0.7428320000):0.3579880000):0.7862540000):0.4316860000):0.1862810000):0.0940922000):0.0814910000	2chp_A:0.8322920000):0.1875980000):0.1078340000	(1qgh_A:0.3309250000	2ux1_A:1.0013560000):0.5487750000);
(1ji5_A:0.2937290000	(1jig_A:0.1754910000	(1n1q_A:0.3076020000	2chp_A:0.6966950000):0.1836340000):0.0913845000	(((1qgh_A:0.3685040000	2ux1_A:0.9518180000):0.5287360000	((1ji4_A:0.8238650000	2fjc_A:1.0652850000):0.1606240000	((((1dps_A:0.0000010000	1jts_A:0.0000010000):0.5782550000	1o9r_A:0.2667220000):0.5079470000	1uvh_A:1.1930060000):0.2802680000	(1tjo_A:0.0000010000	1tk6_A:0.0000010000):1.5760400000):0.5453820000):0.2118360000):0.0102630000	(((2fzf_A:5.1032430000	1nfv_A:0.5632390000):0.2863850000	((((1bcf_A:0.0000010000	3e1q_A:0.0000010000):0.3075430000	2fkz_A:0.1952750000):0.3628290000	1jgc_A:0.5568620000):1.0692400000	((((1lko_A:0.9439880000	1yuz_A:1.2001790000):1.3493800000	3qhb_A:0.3128090000):1.6322700000	(((1otk_A:1.9224020000	((2inc_B:2.1525500000	2inp_C:1.3660440000):0.8354520000	1mty_B:3.9479670000):1.3404800000):0.3628550000	((((((1oqu_A:0.2587510000	1r2f_A:0.2657250000):0.0609194000	1uzr_A:0.0437280000):1.2556200000	1mxr_A:1.4429790000):0.5541500000	(1jk0_A:0.1894230000	(2uw2_A:0.0144750000	1w68_A:0.0193910000):0.1990120000):0.6242670000):0.8570400000	3ee4_A:1.1718010000):0.9156680000	(1mty_D:1.9400330000	3dhg_A:0.9389830000):1.3430300000):0.3079150000):0.9455240000	(((2uw1_A:0.0000010000	2uw1_B:0.0000010000):0.0033601600	1za0_A:4.8759800000):0.1688390000	1afr_A:0.0000030000):2.8446600000):0.4174400000):0.1957650000	(((((1lb3_A:0.0880520000	2za7_A:0.1327270000):0.3535840000	1bg7_A:0.1732610000):0.1206490000	1r03_A:0.2649870000):0.3287490000	(1z6o_A:1.9350720000	1z6o_M:1.1012590000):0.3543160000):0.4214990000	(((1eum_A:0.6622890000	1krq_A:0.3280810000):0.3662550000	3e6s_A:1.3254520000):0.1592140000	(2jd7_A:0.4754540000	1vlg_A:0.3182950000):0.2160040000):0.3119570000):0.9467570000):0.5658320000):0.1851900000):0.4677110000	2vzb_A:2.0997160000):1.0130800000):0.1846550000);
(1ji5_A:0.2057300000	((1jig_A:0.2574710000	(1n1q_A:0.2489040000	((1ji4_A:0.6574450000	2fjc_A:1.2670520000):0.7621870000	((((1dps_A:0.0000010000	1jts_A:0.0000010000):0.5161510000	1o9r_A:0.2034910000):0.9916700000	1uvh_A:0.9525110000):0.9771740000	((1tjo_A:0.0000020000	1tk6_A:0.0000020000):0.7584650000	((((2fzf_A:2.8568560000	((((1lko_A:1.2320200000	1yuz_A:0.7924850000):1.4387500000	3qhb_A:0.2249910000):1.6446100000	((((((1lb3_A:0.1618780000	2za7_A:0.0822810000):0.3568180000	1bg7_A:0.1934350000):0.1361940000	1r03_A:0.2307660000):0.6136230000	(1z6o_A:1.6949350000	1z6o_M:1.0219660000):0.3120240000):0.4374870000	((1eum_A:0.5547580000	1krq_A:0.3265770000):0.4827920000	(3e6s_A:1.3783880000	(2jd7_A:0.4009790000	1vlg_A:0.4116550000):0.1673830000):0.2843320000):0.2717730000):0.7811080000	(((2uw1_A:0.0000010000	2uw1_B:0.0000010000):0.0208428000	1za0_A:4.6012910000):0.2535190000	1afr_A:0.0000020000):2.9177200000):0.0000029737):0.3225980000	((1otk_A:2.0054090000	((2inc_B:3.2499900000	2inp_C:0.5517330000):0.6486010000	1mty_B:3.0605310000):1.4868700000):0.5302210000	((((((1oqu_A:0.2417830000	1r2f_A:0.2423670000):0.0947471000	1uzr_A:0.0556100000):0.8687300000	(1jk0_A:0.2479010000	(2uw2_A:0.0006230000	1w68_A:0.0539450000):0.2139790000):1.7225300000):0.7943520000	1mxr_A:1.1935430000):1.1389500000	3ee4_A:0.8196400000):0.6532410000	(1mty_D:2.1423700000	3dhg_A:1.8748790000):1.0011700000):0.4828610000):1.0033600000):0.4084930000):0.2551460000	1nfv_A:0.9685740000):0.2868160000	2vzb_A:1.9122540000):0.5485080000	(((1bcf_A:0.0000010000	3e1q_A:0.0000010000):0.4771720000	2fkz_A:0.1821180000):0.2430910000	1jgc_A:0.7394970000):1.1767000000):0.7943200000):0.6696200000):0.4567110000):0.2366070000):0.1964830000):0.1298230000	2chp_A:0.7891770000):0.1299120000	(1qgh_A:0.2148030000	2ux1_A:1.2755520000):0.7686550000);
(1ji5_A:0.3062660000	1jig_A:0.2739500000	((1n1q_A:0.3371640000	((1ji4_A:0.5631900000	2fjc_A:1.1383100000):0.4303500000	((((1dps_A:0.0000010000	1jts_A:0.0000010000):0.5614290000	1o9r_A:0.3229050000):0.4975850000	1uvh_A:1.0117250000):0.5418040000	((1tjo_A:0.0000010000	1tk6_A:0.0000010000):1.4132100000	(((((2fzf_A:3.0244700000	((1otk_A:1.6511920000	((((((1oqu_A:0.1699410000	1r2f_A:0.2095090000):0.0505561000	1uzr_A:0.0273880000):1.7997000000	(1jk0_A:0.2167650000	(2uw2_A:0.0072930000	1w68_A:0.0355060000):0.1743670000):1.1978900000):0.1974680000	1mxr_A:1.5719630000):1.5443000000	3ee4_A:0.9712650000):1.9247900000	(1mty_D:2.1251960000	3dhg_A:2.4934760000):1.1396100000):0.6488770000):0.5455530000	((2inc_B:2.2580530000	2inp_C:1.5794040000):0.9004700000	1mty_B:2.4221430000):0.1747740000):1.4209300000):0.9057970000	1nfv_A:0.7535430000):0.1864120000	(((1bcf_A:0.0000010000	3e1q_A:0.0000010000):0.4008310000	2fkz_A:0.1273340000):0.4505020000	1jgc_A:0.5141420000):0.9162520000):0.3704130000	(((1lko_A:0.9537080000	1yuz_A:1.1904040000):1.5500200000	3qhb_A:1.8983810000):1.3548400000	((((((1lb3_A:0.1013970000	2za7_A:0.1530500000):0.4600680000	1bg7_A:0.1236120000):0.2010690000	1r03_A:0.3657240000):0.1841360000	(1z6o_A:1.8248330000	1z6o_M:0.7861210000):0.4548590000):0.5876590000	(((1eum_A:0.5575960000	1krq_A:0.4215360000):0.3859320000	3e6s_A:1.6087680000):0.2472690000	(2jd7_A:0.4104190000	1vlg_A:0.3109090000):0.1257580000):0.3585000000):0.5667090000	(((2uw1_A:0.0000010000	2uw1_B:0.0000010000):0.0109817000	1za0_A:3.5441250000):0.2042900000	1afr_A:0.0000020000):3.2502800000):0.4584300000):0.4452330000):0.8621190000	2vzb_A:1.8136800000):0.5319670000):0.5525470000):0.2802400000):0.3292430000):0.1066250000	(2chp_A:0.6803750000	(1qgh_A:0.3136030000	2ux1_A:0.8845120000):0.3925460000):0.1284880000):0.0609820000);
(1ji5_A:0.2274530000	((1jig_A:0.2955530000	(1n1q_A:0.3022540000	(((1ji4_A:0.9308430000	2fjc_A:1.0666280000):0.3468200000	((1tjo_A:0.0000010000	1tk6_A:0.0000010000):1.2498300000	(((((2fzf_A:4.4008170000	1nfv_A:0.1742660000):0.7973290000	(((1bcf_A:0.0000010000	3e1q_A:0.0000010000):0.3517990000	2fkz_A:0.2791990000):0.3813760000	1jgc_A:0.6351170000):1.9386600000):0.4381210000	((1otk_A:2.5498970000	(2inc_B:2.4830450000	(2inp_C:1.1040570000	1mty_B:3.8542420000):0.0278928000):2.7751100000):0.0543434000	((((((1oqu_A:0.1932630000	1r2f_A:0.2632000000):0.1303700000	1uzr_A:0.0258700000):1.2391800000	1mxr_A:1.4852570000):0.4920780000	(1jk0_A:0.2490090000	(2uw2_A:0.0325220000	1w68_A:0.0000030000):0.2979030000):1.1000500000):0.8377010000	3ee4_A:1.3456990000):0.4697650000	(1mty_D:1.4582250000	3dhg_A:1.6490890000):1.5425800000):0.2660970000):1.3036800000):0.2992340000	((((1lko_A:0.9074440000	1yuz_A:1.7447270000):1.6104800000	3qhb_A:0.8506360000):1.0252100000	(((((1lb3_A:0.1128360000	2za7_A:0.1208400000):0.3766890000	1bg7_A:0.2228250000):0.1374070000	1r03_A:0.3581430000):0.1533810000	(1z6o_A:1.7100140000	1z6o_M:1.3371270000):0.7615760000):0.5311470000	(((1eum_A:0.2468830000	1krq_A:0.6883280000):0.5925680000	(2jd7_A:0.3729540000	1vlg_A:0.3507650000):0.2590680000):0.3617790000	3e6s_A:1.5580570000):0.3983950000):0.6010160000):0.0908236000	(((2uw1_A:0.0000010000	2uw1_B:0.0000010000):0.0000025823	1za0_A:5.3893740000):0.2464420000	1afr_A:0.0190840000):3.2396700000):0.6154990000):0.5818350000	2vzb_A:1.6286320000):0.5976080000):0.5673080000):0.2580960000	(((1dps_A:0.0000010000	1jts_A:0.0000010000):0.6257140000	1o9r_A:0.2658540000):0.4085060000	1uvh_A:1.3087050000):0.9672290000):0.2423440000):0.1649550000):0.0943650000	(1qgh_A:0.3219440000	2ux1_A:1.0889110000):0.7332920000):0.1705250000	2chp_A:0.8860100000);
(1ji5_A:0.2577940000	1jig_A:0.1897120000	(1n1q_A:0.2969000000	((2chp_A:0.4671250000	(((1ji4_A:0.7396840000	2fjc_A:1.2586720000):0.3372720000	((1tjo_A:0.0000020000	1tk6_A:0.0000020000):1.4330700000	(((2fzf_A:3.8872820000	1nfv_A:1.5040740000):0.2248060000	((((1bcf_A:0.0000010000	3e1q_A:0.0000010000):0.3175160000	2fkz_A:0.1614920000):0.3764510000	1jgc_A:0.3767640000):0.5813360000	((((1lko_A:1.0815110000	1yuz_A:1.5211600000):1.2668300000	3qhb_A:0.7613010000):1.0677400000	((((1otk_A:1.6483900000	((2inc_B:2.1440920000	2inp_C:1.8033150000):0.7795610000	1mty_B:3.3971080000):1.2794100000):0.3219030000	(1mty_D:1.2240760000	3dhg_A:1.5957870000):1.0190400000):1.2321000000	(((((1oqu_A:0.3035420000	1r2f_A:0.2196800000):0.0000024029	1uzr_A:0.0659860000):0.8953760000	1mxr_A:1.4695320000):0.3749050000	(1jk0_A:0.1992170000	(2uw2_A:0.0141310000	1w68_A:0.0245510000):0.2171980000):1.0782700000):1.5713800000	3ee4_A:1.2205590000):0.8860300000):0.8207070000	((2uw1_A:0.0000010000	2uw1_B:0.0000010000):0.0199834000	(1afr_A:0.0877760000	1za0_A:5.3398970000):0.1384780000):2.7363300000):0.2800520000):0.5040850000	(((((1lb3_A:0.0692980000	2za7_A:0.0533930000):0.4104470000	1bg7_A:0.1234830000):0.1656300000	1r03_A:0.2834880000):0.3019900000	(1z6o_A:1.4824880000	1z6o_M:1.2940380000):0.3617060000):0.1811720000	(((1eum_A:0.6378730000	1krq_A:0.3623220000):0.3641330000	(2jd7_A:0.3034840000	1vlg_A:0.4525100000):0.2761280000):0.1850890000	3e6s_A:1.3455830000):0.3536350000):0.8928930000):0.4650790000):0.1008940000):0.6532210000	2vzb_A:0.8496070000):0.5900190000):0.3253490000):0.1375500000	(((1dps_A:0.0000010000	1jts_A:0.0000010000):0.2597920000	1uvh_A:1.5015160000):0.3169850000	1o9r_A:0.1421270000):1.3374500000):0.2405180000):0.2064970000	(1qgh_A:0.4867860000	2ux1_A:0.7154110000):0.4124440000):0.0882181000):0.0000020746);
(1ji5_A:0.3247710000	(1jig_A:0.2511550000	2chp_A:0.8612320000):0.0864381000	((1n1q_A:0.3454490000	((1ji4_A:0.6708760000	2fjc_A:1.2403510000):0.7373930000	((((1dps_A:0.0000010000	1jts_A:0.0000010000):0.4330050000	1o9r_A:0.2871950000):0.4101570000	1uvh_A:1.5496730000):0.8069500000	((1tjo_A:0.0000010000	1tk6_A:0.0000010000):1.1614300000	(((((2fzf_A:4.1673600000	((1lko_A:0.4454870000	1yuz_A:1.1393940000):1.5232100000	3qhb_A:0.2402640000):1.2729300000):0.6694670000	(((((1lb3_A:0.0447130000	2za7_A:0.1116560000):0.3841710000	1bg7_A:0.1311990000):0.1069880000	1r03_A:0.2485390000):0.2600730000	(1z6o_A:1.5069800000	1z6o_M:0.8315110000):0.4089340000):0.1789680000	((1eum_A:0.5113730000	1krq_A:0.3985180000):0.4831200000	((3e6s_A:1.8106530000	1vlg_A:0.3224840000):0.0164994000	2jd7_A:0.3961650000):0.2975170000):0.5025360000):0.8237800000):0.0527125000	((1otk_A:1.5498360000	(2inc_B:2.8985640000	2inp_C:0.1025590000):2.8429700000):0.8591380000	((((((1oqu_A:0.1679520000	1r2f_A:0.2817360000):0.1314830000	1uzr_A:0.0304290000):1.3770100000	1mxr_A:1.5535830000):0.1577520000	(1jk0_A:0.2725680000	(2uw2_A:0.0098300000	1w68_A:0.0338300000):0.1390250000):1.5531600000):0.7316430000	3ee4_A:1.2314540000):1.1213500000	(1mty_B:3.6378520000	((1mty_D:1.6021200000	3dhg_A:1.6844760000):1.1899100000	(((2uw1_A:0.0000010000	2uw1_B:0.0000010000):0.0394928000	1za0_A:3.6824630000):0.1527520000	1afr_A:0.0000030000):2.1702800000):0.2727870000):0.2409060000):1.2995700000):0.8403420000):0.3624050000	((((1bcf_A:0.0000010000	3e1q_A:0.0000010000):0.2847550000	2fkz_A:0.2583800000):0.1601050000	1jgc_A:0.6749340000):0.9138570000	1nfv_A:1.6218470000):0.1587450000):0.3461930000	2vzb_A:2.0820780000):0.5638230000):0.5882140000):0.2055720000):0.1231640000):0.1118990000	(1qgh_A:0.3739580000	2ux1_A:1.1550540000):0.3285870000):0.0824018000);
(1ji5_A:0.3652040000	1jig_A:0.2917800000	(((1n1q_A:0.2960640000	(((1ji4_A:1.0933060000	2fjc_A:1.7409230000):0.1666590000	(((1dps_A:0.0000010000	1jts_A:0.0000010000):0.3777480000	1o9r_A:0.2181300000):0.2716190000	1uvh_A:1.4296610000):0.6077420000):0.0395470000	((1tjo_A:0.0000010000	1tk6_A:0.0000010000):1.2298300000	(((((2fzf_A:3.3358420000	((1otk_A:1.5318060000	((2inc_B:1.6484360000	1mty_B:3.5253610000):0.3148920000	2inp_C:0.7702620000):1.2632400000):0.6220370000	((((((1oqu_A:0.2223900000	1r2f_A:0.3031330000):0.1291590000	1uzr_A:0.0248900000):1.0833800000	1mxr_A:1.0502190000):0.4418430000	(1jk0_A:0.0981720000	(2uw2_A:0.0189620000	1w68_A:0.0441990000):0.2863820000):1.4247900000):0.7865610000	3ee4_A:1.2179940000):1.0326100000	(1mty_D:1.4075700000	3dhg_A:1.1449750000):1.1069900000):0.7345660000):0.6941050000):0.2235960000	1nfv_A:0.8675650000):0.3512910000	(((1bcf_A:0.0000010000	3e1q_A:0.0000010000):0.3762050000	2fkz_A:0.1556220000):0.1836640000	1jgc_A:0.6566880000):1.2929200000):0.1608470000	((((1lko_A:1.1635460000	1yuz_A:0.9736050000):0.8932450000	3qhb_A:0.6219550000):0.9045680000	(((2uw1_A:0.0000010000	2uw1_B:0.0000010000):0.0135249000	1za0_A:4.8635420000):0.2180790000	1afr_A:0.0000030000):3.6451200000):0.4781890000	(((((1lb3_A:0.0370410000	2za7_A:0.0872620000):0.3630160000	1bg7_A:0.1477070000):0.1669530000	1r03_A:0.1950650000):0.4075870000	(1z6o_A:1.2364630000	1z6o_M:1.4049010000):0.4637910000):0.2820620000	(((1eum_A:0.6927790000	1krq_A:0.3063190000):0.5304290000	3e6s_A:1.2498300000):0.3305960000	(2jd7_A:0.2910870000	1vlg_A:0.3620630000):0.0293645000):0.4993730000):0.4897460000):0.5730490000):0.1346790000	2vzb_A:1.8470390000):0.1391980000):0.6095680000):0.2264060000):0.0960896000	2chp_A:0.8014470000):0.0997132000	(1qgh_A:0.3695640000	2ux1_A:0.9558300000):0.6885850000):0.0287372000);
(1ji5_A:0.2402140000	(1jig_A:0.1968470000	((1n1q_A:0.2998870000	((1ji4_A:0.9406200000	2fjc_A:0.9059040000):0.2087150000	((((1dps_A:0.0000010000	1jts_A:0.0000010000):0.4604630000	1o9r_A:0.3280990000):0.5775210000	1uvh_A:0.8205320000):0.7417340000	((1tjo_A:0.0000010000	1tk6_A:0.0000010000):0.9718530000	(((2fzf_A:2.6305340000	((1lko_A:1.0985760000	1yuz_A:1.2346960000):1.1318600000	3qhb_A:0.3452950000):1.8039100000):0.4082950000	(((((1bcf_A:0.0000010000	3e1q_A:0.0000010000):0.3176870000	2fkz_A:0.2347340000):0.3590340000	1jgc_A:0.7468730000):0.8676070000	(1nfv_A:0.6845710000	(((1otk_A:2.2923520000	((2inc_B:2.4592490000	2inp_C:0.3405090000):0.4643220000	1mty_B:4.1888300000):0.6855130000):1.0898800000	((((((1oqu_A:0.2452390000	1r2f_A:0.2564200000):0.0767181000	1uzr_A:0.0342700000):1.1012300000	(1jk0_A:0.1377490000	(2uw2_A:0.0318970000	1w68_A:0.0000020000):0.2255080000):1.5163700000):0.3876490000	1mxr_A:1.1021510000):1.1960900000	3ee4_A:0.8779790000):1.2745100000	(1mty_D:2.6381840000	3dhg_A:0.9136110000):1.7722400000):0.5043280000):0.8914690000	(((2uw1_A:0.0000010000	2uw1_B:0.0000010000):0.1116360000	1afr_A:0.0743210000):1.3785500000	1za0_A:3.7055210000):1.7273700000):0.6075350000):0.9968900000):0.1671620000	((((((1lb3_A:0.1291890000	2za7_A:0.0638560000):0.4366770000	1bg7_A:0.0889040000):0.1013000000	1r03_A:0.2580180000):0.2357130000	1z6o_A:1.9465970000):0.2257770000	1z6o_M:1.6397580000):0.2701360000	(((1eum_A:0.6275030000	1krq_A:0.3644240000):0.4695440000	3e6s_A:1.7142070000):0.2999690000	(2jd7_A:0.2638790000	1vlg_A:0.4999230000):0.2320590000):0.3132730000):1.4089100000):0.0312807000):0.3862120000	2vzb_A:1.3295790000):0.7411810000):0.3081090000):0.3761460000):0.2539000000):0.0692630000	(1qgh_A:0.3540890000	2ux1_A:0.8278990000):0.5609670000):0.1106950000):0.0816296000	2chp_A:0.8893750000);
(1ji5_A:0.3858480000	(1jig_A:0.2719990000	(((1qgh_A:0.2801730000	2ux1_A:0.8398310000):0.4039620000	(1ji4_A:0.6680180000	2fjc_A:0.9886740000):0.6799510000):0.1970010000	((((1dps_A:0.0000010000	1jts_A:0.0000010000):0.3846200000	1o9r_A:0.3035380000):0.6462680000	1uvh_A:1.2161910000):0.7916140000	((1tjo_A:0.0000010000	1tk6_A:0.0000010000):0.7049430000	(((((2fzf_A:4.0675130000	(((1otk_A:2.7041360000	((2inc_B:2.7155330000	2inp_C:0.5315920000):0.7966700000	1mty_B:3.4521100000):1.1570000000):0.7122970000	(((((1oqu_A:0.2832090000	1r2f_A:0.3438220000):0.0496430000	1uzr_A:0.0224990000):0.9186360000	1mxr_A:1.4557850000):0.4966610000	(1jk0_A:0.2984160000	(2uw2_A:0.0103960000	1w68_A:0.0317950000):0.1811910000):1.2874600000):0.6599700000	3ee4_A:1.0480950000):0.6084380000):0.1526160000	(1mty_D:1.6622430000	3dhg_A:1.6023840000):0.9911880000):1.0908100000):0.5156650000	1nfv_A:0.6265680000):0.6337710000	((((1lko_A:1.0510410000	1yuz_A:1.3784900000):1.1972300000	3qhb_A:0.0716050000):1.6312100000	(((2uw1_A:0.0000010000	2uw1_B:0.0000010000):0.1525850000	1afr_A:0.0824420000):1.3207100000	1za0_A:3.4238150000):1.4363800000):0.1763070000	((((1lb3_A:0.0895520000	2za7_A:0.0481660000):0.5439190000	1bg7_A:0.1335240000):0.1071840000	1r03_A:0.2154070000):0.2708440000	(1z6o_A:1.7310870000	(1z6o_M:1.0330640000	(((1eum_A:0.7313230000	1krq_A:0.2893240000):0.3794070000	3e6s_A:1.6895810000):0.0940459000	(2jd7_A:0.4220100000	1vlg_A:0.2922490000):0.2761270000):0.7425610000):0.0604296000):0.2333650000):1.3207200000):0.4493840000):0.1638620000	(((1bcf_A:0.0000010000	3e1q_A:0.0000010000):0.1857620000	2fkz_A:0.1586980000):0.3922100000	1jgc_A:0.2621360000):1.2893100000):0.3145710000	2vzb_A:1.1111450000):1.3441800000):0.4553760000):0.4342740000):0.0815184000):0.0683474000	(1n1q_A:0.2895080000	2chp_A:0.7762370000):0.0687371000);
(1ji5_A:0.2701190000	(1jig_A:0.2234870000	((1n1q_A:0.1379990000	((1ji4_A:0.7527090000	2fjc_A:0.9809440000):0.2272650000	((((1dps_A:0.0000010000	1jts_A:0.0000010000):0.2866880000	1o9r_A:0.2478000000):0.4193450000	1uvh_A:0.9333510000):0.6547010000	((1tjo_A:0.0000010000	1tk6_A:0.0000010000):1.0908000000	(((((2fzf_A:3.0263000000	1nfv_A:0.3987590000):0.3473480000	(((1otk_A:2.6057720000	(((((1oqu_A:0.2956910000	1r2f_A:0.2975050000):0.0594729000	1uzr_A:0.0492890000):1.1633700000	1mxr_A:0.8508290000):0.6735420000	(1jk0_A:0.1695430000	(2uw2_A:0.0208910000	1w68_A:0.0396920000):0.2607240000):1.0874600000):0.6006540000	3ee4_A:1.0911080000):0.9884890000):0.3977160000	(1mty_D:1.8893710000	3dhg_A:1.4407640000):1.2710400000):0.2892830000	(2inc_B:1.5545120000	(2inp_C:0.9288810000	1mty_B:3.6959060000):0.3917720000):2.9733700000):0.9424690000):0.4413860000	(((1bcf_A:0.0000010000	3e1q_A:0.0000010000):0.4192850000	2fkz_A:0.1764820000):0.2992630000	1jgc_A:0.5514020000):1.2410900000):0.1917400000	((((1lko_A:1.0769460000	1yuz_A:1.2366370000):1.5282700000	3qhb_A:0.8750110000):0.8333100000	((((1lb3_A:0.1332790000	2za7_A:0.1339630000):0.5841750000	1bg7_A:0.1123220000):0.0766977000	1r03_A:0.2806780000):0.1980440000	((1z6o_A:1.2731590000	1z6o_M:0.9746470000):0.6538040000	(((1eum_A:0.6047080000	1krq_A:0.3324700000):0.2171880000	3e6s_A:1.1995230000):0.3243480000	(2jd7_A:0.2913110000	1vlg_A:0.4528040000):0.2814900000):0.4161880000):0.2902110000):0.8895390000):0.2681260000	(((2uw1_A:0.0000010000	2uw1_B:0.0000010000):0.0026267400	1za0_A:5.3490760000):0.2284360000	1afr_A:0.0000020000):2.7208400000):0.0000022965):0.6340400000	2vzb_A:1.9201600000):0.7934410000):0.4837570000):0.1447120000):0.2646710000):0.0950424000	(1qgh_A:0.3067870000	2ux1_A:0.9392530000):0.5129800000):0.0625851000):0.0891197000	2chp_A:0.5362640000);
(1ji5_A:0.3695840000	1jig_A:0.3260330000	((1n1q_A:0.3570170000	2chp_A:0.9467070000):0.0810686000	(((1qgh_A:0.4002130000	2ux1_A:0.7358990000):0.3912300000	(1ji4_A:0.8719480000	2fjc_A:1.2152140000):0.2715910000):0.1819080000	(((((1dps_A:0.0000010000	1jts_A:0.0000010000):0.3596300000	1o9r_A:0.2802350000):0.8534520000	1uvh_A:0.9634290000):0.2559540000	(1tjo_A:0.0000010000	1tk6_A:0.0000010000):1.2183600000):0.6726870000	((((((2fzf_A:3.2911990000	((1lko_A:0.9292960000	1yuz_A:0.9815140000):1.7084000000	3qhb_A:0.5822150000):0.5378370000):0.8038320000	((((1otk_A:1.6819050000	((2inc_B:2.5237570000	2inp_C:0.5761370000):1.7496700000	1mty_B:2.6038790000):1.3098700000):1.0060000000	(1mty_D:2.6966760000	3dhg_A:1.2272280000):1.0605900000):0.4807990000	(((((1oqu_A:0.2561270000	1r2f_A:0.2566000000):0.0487061000	1uzr_A:0.0479630000):1.0333000000	1mxr_A:1.4475440000):0.3333590000	(1jk0_A:0.2156290000	(2uw2_A:0.0200980000	1w68_A:0.0347190000):0.2398770000):1.0297700000):1.3750700000	3ee4_A:0.8418260000):0.6715830000):0.6470900000	(((2uw1_A:0.0000010000	2uw1_B:0.0000010000):0.0032490000	1za0_A:5.0779250000):0.2097050000	1afr_A:0.0390970000):3.1871200000):1.1914800000):0.1348770000	(((((1lb3_A:0.0563370000	2za7_A:0.1021920000):0.3807200000	1bg7_A:0.1319380000):0.0702396000	1r03_A:0.3062560000):0.4818140000	(1z6o_A:1.5931000000	1z6o_M:0.5525900000):0.3571180000):0.5496010000	(((1eum_A:0.5288790000	1krq_A:0.4216880000):0.2514900000	3e6s_A:1.6239230000):0.1808640000	(2jd7_A:0.2519040000	1vlg_A:0.4531730000):0.2008930000):0.3974150000):0.9311060000):0.4544150000	(((1bcf_A:0.0000010000	3e1q_A:0.0000010000):0.2559100000	2fkz_A:0.2329310000):0.4327080000	1jgc_A:0.3487250000):1.1349400000):0.3392620000	2vzb_A:2.1365670000):0.1777170000	1nfv_A:1.2463070000):1.0206000000):0.3960010000):0.2394860000):0.0329497000);
(1ji5_A:0.2930700000	(1jig_A:0.2169670000	((1n1q_A:0.3086180000	((1ji4_A:0.6398070000	2fjc_A:1.0854180000):0.4093730000	((((1dps_A:0.0000010000	1jts_A:0.0000010000):0.5164400000	1o9r_A:0.2710560000):0.3087810000	1uvh_A:1.1190230000):0.7322880000	((1tjo_A:0.0000010000	1tk6_A:0.0000010000):0.7113670000	(((((((2fzf_A:3.3538930000	((1lko_A:0.9178160000	1yuz_A:1.0373120000):1.4109800000	3qhb_A:0.6400740000):0.7252610000):0.3505210000	(((2uw1_A:0.0000010000	2uw1_B:0.0000010000):0.0115762000	1za0_A:4.9161200000):0.2295400000	1afr_A:0.0284200000):2.4372200000):0.0848858000	(((1otk_A:2.7085090000	((2inc_B:3.0321000000	2inp_C:0.9134160000):0.5688740000	1mty_B:3.2575100000):0.5387420000):0.6859570000	(1mty_D:1.7326480000	3dhg_A:0.9108730000):1.3361500000):0.4953900000	(((((1oqu_A:0.2102730000	1r2f_A:0.2652500000):0.0305405000	1uzr_A:0.0828130000):0.9428590000	1mxr_A:1.5000030000):0.6481390000	(1jk0_A:0.2590700000	(2uw2_A:0.0133930000	1w68_A:0.0301570000):0.1771840000):1.2610300000):1.5070700000	3ee4_A:0.2568320000):1.7621000000):1.5045600000):0.2536600000	(((((1lb3_A:0.1227090000	2za7_A:0.0601880000):0.3798410000	1r03_A:0.3235130000):0.0624778000	1bg7_A:0.0560960000):0.4797750000	(1z6o_A:1.6420260000	1z6o_M:0.5281530000):0.4709570000):0.2439490000	(((1eum_A:0.4606860000	1krq_A:0.4052210000):0.3312340000	3e6s_A:1.6488350000):0.1901450000	(2jd7_A:0.3211940000	1vlg_A:0.3168270000):0.1838560000):0.5415940000):0.7507590000):0.6900090000	(((1bcf_A:0.0000010000	3e1q_A:0.0000010000):0.2364830000	2fkz_A:0.2227140000):0.2402280000	1jgc_A:0.3686420000):0.8576100000):0.2211380000	1nfv_A:1.2777140000):0.4230640000	2vzb_A:1.6467260000):0.7711710000):0.8618820000):0.1475390000):0.1257460000):0.0893370000	(1qgh_A:0.2382610000	2ux1_A:0.8396070000):0.5511240000):0.0711208000):0.0704237000	2chp_A:0.8750830000);
(1ji5_A:0.3616680000	(1jig_A:0.2992790000	(1qgh_A:0.3216980000	2ux1_A:0.8867730000):0.5197080000):0.0733699000	((1n1q_A:0.2935430000	(((1ji4_A:0.7554570000	2fjc_A:1.3273840000):0.2993950000	(((1dps_A:0.0000010000	1jts_A:0.0000010000):0.2893090000	1o9r_A:0.3940330000):0.5011680000	1uvh_A:1.1035810000):0.9382740000):0.0879418000	((1tjo_A:0.0000010000	1tk6_A:0.0000010000):1.0314400000	(((((2fzf_A:2.6875740000	(1otk_A:1.8687260000	(((((((1oqu_A:0.2119040000	1r2f_A:0.2889500000):0.0880403000	1uzr_A:0.0447330000):1.5996100000	1mxr_A:1.4508790000):0.6197370000	(1jk0_A:0.2368820000	(2uw2_A:0.0204580000	1w68_A:0.0331620000):0.2012940000):1.0096900000):1.3008300000	3ee4_A:0.9909380000):0.9112730000	(1mty_D:2.3868520000	3dhg_A:1.4526420000):0.5726360000):0.8031250000	((2inc_B:1.7816770000	2inp_C:1.7458900000):0.4197390000	1mty_B:2.5826300000):1.7430500000):0.3640190000):1.4645300000):0.4342720000	((((1lko_A:0.9722570000	1yuz_A:0.9361850000):1.8079900000	3qhb_A:0.1435720000):1.7508700000	(((2uw1_A:0.0000010000	2uw1_B:0.0000010000):0.0001594150	1za0_A:3.7533970000):0.0235437000	1afr_A:0.1319130000):3.3125400000):0.0846537000	((((((1lb3_A:0.0840000000	2za7_A:0.0936300000):0.3904840000	1bg7_A:0.0592510000):0.1250240000	1r03_A:0.2837630000):0.2579150000	1z6o_M:1.2410750000):0.1377030000	1z6o_A:1.5613870000):0.1336330000	((((1eum_A:0.4440100000	1krq_A:0.4750490000):0.5081700000	2jd7_A:0.2581210000):0.2283040000	1vlg_A:0.3545230000):0.2117840000	3e6s_A:1.5129450000):0.4086780000):0.7953540000):0.3897350000):0.5968050000	1nfv_A:1.2282620000):0.0265767000	2vzb_A:1.5877500000):0.2166090000	(((1bcf_A:0.0000010000	3e1q_A:0.0000010000):0.2904070000	2fkz_A:0.3084420000):0.2907600000	1jgc_A:0.6180780000):0.9997150000):0.5543910000):0.3549750000):0.2976030000):0.0994068000	2chp_A:0.6103540000):0.0591060000);
(1ji5_A:0.3193580000	(1jig_A:0.2579750000	((2chp_A:0.6159730000	((1ji4_A:0.8409150000	2fjc_A:1.1649100000):0.3400600000	(((((1dps_A:0.0000010000	1jts_A:0.0000010000):0.4985860000	1o9r_A:0.0507040000):0.8712870000	1uvh_A:1.4246970000):0.1847980000	(1tjo_A:0.0000010000	1tk6_A:0.0000010000):1.0845300000):0.3889400000	((((2fzf_A:4.6065910000	((1otk_A:2.2401950000	(((((1oqu_A:0.2481030000	1r2f_A:0.2522480000):0.0520180000	1uzr_A:0.0447760000):1.3412800000	1mxr_A:1.6070610000):0.2018050000	(1jk0_A:0.0441590000	(2uw2_A:0.0059320000	1w68_A:0.0207890000):0.3448510000):1.3308900000):0.5241150000	3ee4_A:1.4984930000):1.1584400000):0.2287480000	((2inc_B:2.6379690000	(1mty_D:1.3883060000	3dhg_A:1.6906290000):0.7374740000):0.3305550000	(2inp_C:0.9572210000	1mty_B:5.1033900000):1.0410200000):0.8593420000):1.1012200000):0.5212160000	1nfv_A:0.2189620000):0.8693590000	(((1bcf_A:0.0000010000	3e1q_A:0.0000010000):0.3358410000	2fkz_A:0.1150180000):0.3210020000	1jgc_A:0.6146670000):1.6940600000):0.3616210000	((2vzb_A:1.1050400000	(((((1lb3_A:0.1041430000	2za7_A:0.0466500000):0.4432680000	1bg7_A:0.1376960000):0.0856490000	1r03_A:0.3242040000):0.1149820000	(1z6o_A:1.3430950000	1z6o_M:1.4775340000):0.4267000000):0.8131410000	(((1eum_A:0.4758940000	1krq_A:0.5510580000):0.3207390000	3e6s_A:1.3224030000):0.3376820000	(2jd7_A:0.3820170000	1vlg_A:0.3095730000):0.1973800000):0.0753173000):1.2294500000):0.4477640000	(((1lko_A:0.5807660000	1yuz_A:1.8761190000):1.5536800000	3qhb_A:0.7885540000):0.7656540000	(((2uw1_A:0.0000010000	2uw1_B:0.0000010000):0.0063034200	1za0_A:4.2270010000):0.2507030000	1afr_A:0.0000020000):3.0173100000):1.4562800000):0.0506063000):0.4183660000):0.2705620000):0.1553690000):0.2271960000	(1qgh_A:0.3869750000	2ux1_A:0.8329120000):0.7268870000):0.0000024710):0.0970756000	1n1q_A:0.4635140000);
(1ji5_A:0.4600320000	1jig_A:0.2802060000	((1n1q_A:0.2736850000	2chp_A:0.8183680000):0.1669500000	((1qgh_A:0.5396630000	2ux1_A:0.8308090000):0.5375820000	(((1ji4_A:0.9764210000	2fjc_A:1.1335620000):0.4125900000	((1tjo_A:0.0000010000	1tk6_A:0.0000010000):1.0217900000	((((2fzf_A:3.3540640000	((1otk_A:2.5390310000	(((((1oqu_A:0.1595700000	1r2f_A:0.2780850000):0.0835721000	1uzr_A:0.0128180000):1.3638100000	1mxr_A:1.1773860000):0.7712650000	(1jk0_A:0.1350490000	(2uw2_A:0.0211160000	1w68_A:0.0144590000):0.2078750000):0.7898710000):0.6690580000	3ee4_A:1.3138890000):0.4595710000):0.6821750000	(((2inc_B:2.5382560000	2inp_C:1.1310780000):1.1176500000	1mty_B:3.5881080000):1.3984100000	(1mty_D:1.3336510000	3dhg_A:1.5124340000):0.2472100000):0.3364250000):0.8346940000):0.2617760000	1nfv_A:1.3221790000):0.3538290000	2vzb_A:1.5052800000):0.4372980000	(((((1bcf_A:0.0000010000	3e1q_A:0.0000010000):0.2046500000	2fkz_A:0.2000770000):0.2546640000	1jgc_A:0.4332900000):1.2552900000	(((((1lb3_A:0.0564420000	2za7_A:0.1065660000):0.3205650000	1bg7_A:0.0853070000):0.1138850000	1r03_A:0.2787670000):0.2650010000	(1z6o_A:1.6124750000	1z6o_M:0.8612390000):0.3089760000):0.3795550000	((((1eum_A:0.6409210000	1krq_A:0.3176730000):0.4201890000	3e6s_A:1.1055280000):0.2918440000	2jd7_A:0.3458090000):0.2529540000	1vlg_A:0.1582010000):0.3953360000):0.7608240000):0.1308090000	(((1lko_A:0.8381090000	1yuz_A:1.4133300000):0.9928780000	3qhb_A:0.7540770000):0.3041450000	(((2uw1_A:0.0000010000	2uw1_B:0.0000010000):0.0000025021	1za0_A:3.3008030000):0.1479770000	1afr_A:0.1033060000):2.9623300000):1.1365600000):0.2435200000):0.6193980000):0.6722260000):0.0549736000	(((1dps_A:0.0000010000	1jts_A:0.0000010000):0.3603540000	1o9r_A:0.3981730000):0.6964820000	1uvh_A:1.0846590000):0.7948730000):0.3316030000):0.1676790000):0.0000026568);
(1ji5_A:0.3954570000	(1jig_A:0.2416550000	((1qgh_A:0.3851160000	2ux1_A:0.7142700000):0.4589870000	((1ji4_A:0.8742980000	2fjc_A:1.2334100000):0.4548800000	((((1dps_A:0.0000010000	1jts_A:0.0000010000):0.5286230000	1o9r_A:0.4324090000):0.4499650000	1uvh_A:0.9358760000):0.4082490000	((1tjo_A:0.0000010000	1tk6_A:0.0000010000):0.7616430000	((((((2fzf_A:3.0925930000	((1lko_A:0.5469560000	1yuz_A:1.1390220000):1.3511500000	3qhb_A:0.8751130000):0.8282960000):0.9861240000	(((1otk_A:2.2789490000	((2inc_B:2.2809380000	1mty_B:3.9078790000):0.4115910000	2inp_C:1.2321260000):1.8618400000):0.5287220000	((((((1oqu_A:0.2186740000	1uzr_A:0.0474510000):0.0221303000	1r2f_A:0.2180550000):1.5560000000	1mxr_A:1.1322510000):0.5387800000	((1jk0_A:0.3727730000	2uw2_A:0.0056620000):0.0344837000	1w68_A:0.0000020000):1.1276200000):0.3050420000	3ee4_A:1.4078960000):0.8398740000	(1mty_D:1.7638800000	3dhg_A:1.1420980000):0.5842510000):0.7260020000):1.1798200000	(((2uw1_A:0.0000010000	2uw1_B:0.0000020000):0.0105035000	1za0_A:4.2139900000):0.1930550000	1afr_A:0.0000020000):2.9950200000):0.9630650000):0.0000028828	(((((1lb3_A:0.1333620000	2za7_A:0.1301440000):0.4577620000	1bg7_A:0.1095630000):0.0926902000	1r03_A:0.3699440000):0.1694630000	(1z6o_A:2.1385930000	1z6o_M:0.8562890000):0.5010380000):0.4093340000	(((1eum_A:0.7716430000	1krq_A:0.4940210000):0.3128710000	3e6s_A:1.9349830000):0.1775500000	(2jd7_A:0.4901810000	1vlg_A:0.4095210000):0.2455180000):0.1502320000):0.7785320000):0.5855420000	(((1bcf_A:0.0000010000	3e1q_A:0.0000010000):0.3147920000	2fkz_A:0.2466570000):0.2551160000	1jgc_A:0.3938950000):1.1128100000):0.1057020000	1nfv_A:0.7928180000):0.3202900000	2vzb_A:1.4314230000):0.8674750000):0.7127210000):0.3555890000):0.1937540000):0.2603290000):0.1234470000	(1n1q_A:0.4874830000	2chp_A:0.6781370000):0.2065480000);
(1ji5_A:0.2945420000	(1jig_A:0.1422800000	(1qgh_A:0.1897140000	2ux1_A:0.8128200000):0.6044410000):0.0410305000	((1n1q_A:0.1886020000	((1ji4_A:0.7054460000	2fjc_A:1.3325060000):0.0000023332	((((1dps_A:0.0000010000	1jts_A:0.0000010000):0.3646230000	1o9r_A:0.1764720000):0.3359500000	1uvh_A:1.1497070000):0.8184220000	((1tjo_A:0.0000010000	1tk6_A:0.0000010000):1.1903200000	((((2fzf_A:4.4774700000	(1otk_A:2.0979730000	((((((1oqu_A:0.2102780000	1r2f_A:0.2256590000):0.0358762000	1uzr_A:0.0623470000):1.1249800000	(1jk0_A:0.1667180000	(2uw2_A:0.0000030000	1w68_A:0.0447560000):0.2875540000):1.7560200000):0.3716090000	1mxr_A:1.1799240000):0.5324700000	3ee4_A:1.4360180000):2.9657600000	(((2inc_B:1.5543940000	2inp_C:1.0618970000):0.4937400000	1mty_B:2.8967830000):0.9453650000	(1mty_D:1.1027070000	3dhg_A:2.0504060000):1.3082000000):0.4539110000):0.2873680000):0.9557410000):0.2709740000	1nfv_A:1.0178740000):0.9066870000	((((1bcf_A:0.0000010000	3e1q_A:0.0000010000):0.3780920000	2fkz_A:0.1717000000):0.3576250000	1jgc_A:0.4595830000):1.0121700000	((((1lko_A:1.9428540000	1yuz_A:0.7970320000):1.0595300000	3qhb_A:0.8687390000):0.7059540000	(((2uw1_A:0.0000010000	2uw1_B:0.0000010000):0.0000022795	1afr_A:0.2383720000):1.4679000000	1za0_A:3.7005910000):2.2174300000):1.4233500000	(((((1lb3_A:0.1390380000	2za7_A:0.0017920000):0.4736570000	1r03_A:0.3338350000):0.1226340000	1bg7_A:0.0878740000):0.5365620000	1z6o_A:1.3210250000):0.2216660000	(1z6o_M:1.3658410000	(((1eum_A:0.4488360000	1krq_A:0.3996190000):0.3701680000	3e6s_A:1.6620920000):0.2524740000	(2jd7_A:0.3242060000	1vlg_A:0.4417380000):0.1558730000):0.4853920000):0.1765910000):1.0645700000):0.4734160000):0.1639370000):0.3930920000	2vzb_A:2.1655310000):0.1027720000):0.8217000000):0.2096470000):0.2895600000):0.1124280000	2chp_A:0.5579040000):0.1617780000);
(1ji5_A:0.2425380000	(1jig_A:0.2992460000	((1n1q_A:0.2735670000	(((1ji4_A:0.8035850000	2fjc_A:0.9273220000):0.2560970000	((1tjo_A:0.0000020000	1tk6_A:0.0000020000):1.0718800000	(((2fzf_A:5.7688320000	((((1lko_A:0.6098240000	1yuz_A:1.5507880000):1.0952500000	3qhb_A:0.7323380000):1.0993900000	(((2uw1_A:0.0000010000	2uw1_B:0.0000010000):0.0000025202	1za0_A:4.2281880000):0.2626110000	1afr_A:0.0000020000):2.5202500000):0.8876690000	((((1lb3_A:0.0992390000	2za7_A:0.1037470000):0.4597140000	(1bg7_A:0.0734350000	(1z6o_A:1.2353660000	1z6o_M:1.0988250000):0.7170760000):0.0632879000):0.1020380000	1r03_A:0.2933020000):1.0476000000	((1eum_A:0.4708970000	1krq_A:0.4758990000):0.4272440000	((3e6s_A:1.7516310000	2jd7_A:0.3411610000):0.0583415000	1vlg_A:0.4382840000):0.3074470000):0.4966890000):0.3934700000):0.1434850000):0.2286640000	((((1bcf_A:0.0000010000	3e1q_A:0.0000010000):0.3676580000	1jgc_A:0.8218590000):0.0788076000	2fkz_A:0.1056910000):1.9765500000	(1nfv_A:1.1939400000	(1otk_A:2.5210910000	((((((1oqu_A:0.2593180000	1r2f_A:0.2351580000):0.1070280000	1uzr_A:0.0640540000):1.5716300000	1mxr_A:1.1916090000):0.2451910000	(1jk0_A:0.1432360000	(2uw2_A:0.0056690000	1w68_A:0.0306840000):0.3261400000):1.1478700000):0.8702300000	3ee4_A:0.9795050000):1.2557300000	(((2inc_B:2.6465810000	2inp_C:1.8813800000):0.6108590000	1mty_B:3.7256170000):0.8985370000	(1mty_D:2.3212050000	3dhg_A:1.5497430000):1.0271600000):0.5598310000):0.5618330000):1.2845700000):0.2304080000):0.7694750000):0.0989021000	2vzb_A:1.1444480000):1.3212000000):0.5067470000):0.2925440000	(((1dps_A:0.0000010000	1jts_A:0.0000010000):0.3107940000	1o9r_A:0.3560420000):0.2294270000	1uvh_A:1.6662980000):0.8762020000):0.2227850000):0.1462090000	2chp_A:0.7973280000):0.0674966000):0.1071640000	(1qgh_A:0.1827540000	2ux1_A:1.0162350000):0.5999280000);
(1ji5_A:0.1388870000	(1jig_A:0.1873660000	((1n1q_A:0.2947120000	(((1ji4_A:0.6469430000	2fjc_A:1.0501520000):0.0000020883	((1tjo_A:0.0000010000	1tk6_A:0.0000010000):1.2620000000	(((((2fzf_A:3.4295850000	(((1otk_A:1.8950460000	(2inc_B:1.2476040000	(2inp_C:0.9042560000	1mty_B:3.0576880000):0.2827780000):1.4519800000):0.2793000000	(1mty_D:1.8446610000	3dhg_A:1.3055130000):0.7909960000):0.3535050000	(((((1oqu_A:0.1417250000	1r2f_A:0.3227450000):0.0219880000	1uzr_A:0.0617810000):1.1451500000	1mxr_A:0.9949350000):0.7906660000	(1jk0_A:0.2423150000	(2uw2_A:0.0093430000	1w68_A:0.0214490000):0.1369890000):0.6759000000):0.9993170000	3ee4_A:1.2929080000):0.7532830000):1.1717300000):0.4774400000	1nfv_A:0.3000510000):0.9764160000	(((1bcf_A:0.0000010000	3e1q_A:0.0000010000):0.2634370000	2fkz_A:0.1031970000):0.3885530000	1jgc_A:0.3121410000):0.8189120000):0.3382650000	(((1lko_A:0.6643160000	1yuz_A:1.4008880000):0.5922160000	3qhb_A:0.9271130000):1.0746600000	((((((1lb3_A:0.0990850000	2za7_A:0.0767610000):0.3815760000	1bg7_A:0.1005570000):0.1137520000	1r03_A:0.2362070000):0.2535740000	(1z6o_A:1.5874710000	1z6o_M:0.9462580000):0.3229160000):0.3229630000	((1eum_A:0.5267480000	1krq_A:0.4032040000):0.1815140000	(3e6s_A:1.1407910000	(2jd7_A:0.2518420000	1vlg_A:0.4204710000):0.2105430000):0.1976950000):0.2679890000):0.6993140000	(((2uw1_A:0.0000010000	2uw1_B:0.0000010000):0.0099111900	1za0_A:4.8466070000):0.1684860000	1afr_A:0.0000030000):2.6811000000):0.0383376000):0.3002430000):0.4806880000	2vzb_A:1.4255180000):0.8098900000):0.4350300000):0.2851680000	(((1dps_A:0.0000010000	1jts_A:0.0000010000):0.3174620000	1o9r_A:0.3912680000):0.3007440000	1uvh_A:1.0614200000):0.9446310000):0.0564414000):0.0446523000	2chp_A:0.7807410000):0.1618240000):0.1539080000	(1qgh_A:0.3347200000	2ux1_A:0.9702030000):0.5408560000);
(1ji5_A:0.2795170000	(1jig_A:0.3929710000	(1qgh_A:0.7262140000	(((2ux1_A:0.4946010000	(((1dps_A:0.0000010000	1jts_A:0.0000010000):0.3057310000	1o9r_A:0.2995030000):0.5512880000	1uvh_A:1.2126000000):0.6327840000):0.2166980000	((1tjo_A:0.0000010000	1tk6_A:0.0000010000):0.9357160000	(((((2fzf_A:3.5004930000	((1otk_A:1.7567280000	((2inc_B:2.1078660000	1mty_B:4.5071220000):0.0892355000	2inp_C:1.0381020000):1.2760800000):0.2878130000	((((((1oqu_A:0.1970350000	1r2f_A:0.2804350000):0.0489674000	1uzr_A:0.1093490000):1.2496900000	1mxr_A:1.2203940000):0.6122100000	3ee4_A:1.5412370000):1.5373800000	(1jk0_A:0.2250670000	(2uw2_A:0.0000020000	1w68_A:0.0334380000):0.1895280000):0.3090150000):0.8568040000	(1mty_D:2.6767950000	3dhg_A:1.6002370000):0.8972390000):1.6514700000):1.1869300000):1.0093100000	1nfv_A:0.6113150000):0.5829440000	(((1bcf_A:0.0000010000	3e1q_A:0.0000010000):0.3523810000	2fkz_A:0.1174890000):0.3503810000	1jgc_A:0.3528610000):0.6746190000):0.1602190000	((((1lko_A:1.1455290000	1yuz_A:1.1050730000):0.9065870000	3qhb_A:0.5476840000):0.8888990000	((2uw1_A:0.0000010000	2uw1_B:0.0000010000):0.0357205000	(1afr_A:0.0092200000	1za0_A:4.0304620000):0.1526480000):3.2553900000):0.6261430000	(((((1lb3_A:0.1310160000	2za7_A:0.1171160000):0.4168420000	1bg7_A:0.2028280000):0.1887880000	1r03_A:0.2191630000):0.3478770000	(1z6o_A:2.2191070000	1z6o_M:1.2689860000):0.5923290000):0.3510160000	((1eum_A:0.5206740000	1krq_A:0.4018710000):0.4182420000	((3e6s_A:1.6598390000	2jd7_A:0.1504720000):0.1527380000	1vlg_A:0.4711340000):0.1729340000):0.3784600000):1.0360000000):0.1730780000):0.2048900000	2vzb_A:0.8653600000):0.5000280000):0.8475370000):0.1030290000	(1ji4_A:0.7758870000	2fjc_A:0.9886850000):0.1563820000):0.3017580000):0.1732930000):0.0631757000	(1n1q_A:0.3199060000	2chp_A:0.7152280000):0.1554670000);
(1ji5_A:0.5025270000	(1jig_A:0.1183060000	2chp_A:0.8197990000):0.0668647000	((1n1q_A:0.3248500000	((1ji4_A:1.1178850000	2fjc_A:0.9003100000):0.6749720000	(((((1dps_A:0.0000010000	1jts_A:0.0000010000):0.3989870000	1o9r_A:0.3040500000):0.4955210000	1uvh_A:0.9012550000):0.5834000000	(1tjo_A:0.0000010000	1tk6_A:0.0000010000):1.3632200000):0.2973940000	(((2fzf_A:3.8599180000	1nfv_A:1.1316180000):0.0000025765	2vzb_A:1.5808990000):0.2561880000	((((1bcf_A:0.0000010000	3e1q_A:0.0000010000):0.3173560000	2fkz_A:0.1029530000):0.4778240000	1jgc_A:0.1964060000):0.8575670000	(((((1lko_A:0.6224050000	1yuz_A:1.2110490000):0.8133230000	3qhb_A:0.6705200000):0.7309210000	((1otk_A:2.6975630000	((((((1oqu_A:0.2763170000	1r2f_A:0.2821490000):0.0592828000	1uzr_A:0.0164690000):1.1528400000	1mxr_A:1.0280720000):0.9315890000	3ee4_A:1.2315630000):0.3729540000	((1jk0_A:0.4459580000	2uw2_A:0.0001050000):0.0491696000	1w68_A:0.0000020000):0.8184460000):0.3965420000	(1mty_D:2.0560310000	3dhg_A:1.4255080000):0.4576960000):0.8542080000):0.0353737000	((2inc_B:2.5760280000	2inp_C:0.5133610000):1.8218400000	1mty_B:5.3012780000):1.0171600000):1.5301900000):0.0000022394	((((1lb3_A:0.0389470000	2za7_A:0.1367930000):0.4870070000	(1bg7_A:0.0903190000	1r03_A:0.2799470000):0.0212187000):0.3596770000	(1z6o_A:1.7138660000	1z6o_M:0.7869640000):0.3715760000):0.4180560000	((1eum_A:0.4574150000	1krq_A:0.3484600000):0.3363820000	((3e6s_A:1.5599810000	2jd7_A:0.1139400000):0.2106120000	1vlg_A:0.4265000000):0.4093890000):0.5191710000):0.8190160000):0.2431020000	(((2uw1_A:0.0000010000	2uw1_B:0.0000020000):0.0102827000	1za0_A:6.2724630000):0.1599620000	1afr_A:0.0000030000):2.8196000000):0.3721010000):0.0510783000):1.8010300000):0.1385610000):0.2861560000):0.2524350000	(1qgh_A:0.3649230000	2ux1_A:0.9042110000):0.8199850000):0.0542029000);
(1ji5_A:0.2121140000	(1jig_A:0.2497010000	(((1n1q_A:0.3011040000	(1ji4_A:0.8187230000	2fjc_A:1.1931650000):0.2469740000):0.0000022190	((((1dps_A:0.0000010000	1jts_A:0.0000010000):0.3512250000	1o9r_A:0.2900040000):0.3921760000	1uvh_A:1.7989440000):0.8131240000	((1tjo_A:0.0000010000	1tk6_A:0.0000010000):1.0518100000	(((((2fzf_A:2.9847860000	(((1otk_A:1.5788030000	((2inc_B:3.2292440000	2inp_C:0.5301390000):0.1309270000	1mty_B:3.8815140000):1.5530800000):0.5699140000	(1mty_D:1.7344660000	3dhg_A:2.3368380000):1.5865100000):0.0943210000	(((((1oqu_A:0.2793900000	1r2f_A:0.3337110000):0.0967740000	1uzr_A:0.0198130000):1.0446100000	1mxr_A:1.6456620000):0.3142910000	(1jk0_A:0.1413710000	(2uw2_A:0.0098080000	1w68_A:0.0299150000):0.1788910000):1.4990700000):0.4421360000	3ee4_A:1.2706630000):1.9476900000):0.9799000000):0.5129260000	1nfv_A:0.5921890000):0.5437880000	(((1bcf_A:0.0000010000	3e1q_A:0.0000010000):0.3430110000	2fkz_A:0.1063870000):0.2614350000	1jgc_A:0.4338240000):1.1992500000):0.1921300000	((((1lko_A:0.7263350000	1yuz_A:1.4080710000):0.7816450000	3qhb_A:1.1627160000):1.7741500000	((((1lb3_A:0.0769010000	2za7_A:0.1107570000):0.2405620000	(1bg7_A:0.0804550000	1r03_A:0.3908200000):0.0695741000):0.3841270000	(1z6o_A:1.8012790000	1z6o_M:1.0501920000):0.5794320000):0.3192760000	(((1eum_A:0.6001220000	1krq_A:0.3609470000):0.3394890000	3e6s_A:1.1154530000):0.2146620000	(2jd7_A:0.2610610000	1vlg_A:0.4828950000):0.1986290000):0.3129010000):0.6236860000):0.0571871000	(((2uw1_A:0.0000010000	2uw1_B:0.0000010000):0.0000022333	1za0_A:4.3818750000):0.2173560000	1afr_A:0.0000030000):3.0685300000):0.3194310000):0.5607780000	2vzb_A:1.2787350000):0.6686570000):0.4601570000):0.4065540000):0.0671902000	2chp_A:0.4751160000):0.0843496000):0.1121860000	(1qgh_A:0.2794840000	2ux1_A:0.9870170000):0.6454740000);
(1ji5_A:0.3303260000	(1jig_A:0.1580600000	(((1qgh_A:0.4398820000	2ux1_A:0.9065670000):0.4265360000	(1ji4_A:0.7453790000	2fjc_A:1.0155230000):0.4527820000):0.3479910000	((((1dps_A:0.0000010000	1jts_A:0.0000010000):0.5705910000	1o9r_A:0.2792620000):0.5351100000	1uvh_A:1.2643670000):0.4882320000	((1tjo_A:0.0000010000	1tk6_A:0.0000010000):0.8199410000	(((((2fzf_A:2.9916920000	((1otk_A:1.9323670000	((2inc_B:2.6424350000	2inp_C:0.9160750000):1.0064200000	1mty_B:2.8323170000):0.9801210000):1.0687800000	(((((1oqu_A:0.2036080000	1r2f_A:0.2679180000):0.0688828000	1uzr_A:0.0247360000):1.4295200000	1mxr_A:1.0874180000):0.3677360000	(1jk0_A:0.1349280000	(2uw2_A:0.0000020000	1w68_A:0.0356180000):0.3181040000):1.1941300000):0.7435550000	3ee4_A:1.3625140000):1.5375800000):0.2555900000):0.1351770000	(1mty_D:2.3525620000	3dhg_A:1.3088960000):1.9087900000):0.7902580000	1nfv_A:0.6887950000):0.6677090000	(((1bcf_A:0.0000010000	3e1q_A:0.0000010000):0.3089690000	2fkz_A:0.2012280000):0.4494430000	1jgc_A:0.5770630000):0.9197970000):0.2366680000	(2vzb_A:1.2368270000	((((1lko_A:1.0489260000	1yuz_A:1.3649090000):0.7661800000	3qhb_A:0.7348030000):1.3497500000	(((2uw1_A:0.0000010000	2uw1_B:0.0000010000):0.0000023335	1za0_A:3.6301630000):0.1949350000	1afr_A:0.0000020000):3.5194500000):0.4477080000	((((((1lb3_A:0.0288330000	2za7_A:0.1167790000):0.3924110000	1bg7_A:0.1896410000):0.1820310000	1r03_A:0.2925940000):0.1621330000	1z6o_A:1.7853150000):0.1987560000	1z6o_M:1.2923100000):0.2779530000	((1eum_A:0.6092880000	1krq_A:0.3436770000):0.4323860000	((3e6s_A:1.6101520000	2jd7_A:0.3018710000):0.0396609000	1vlg_A:0.3788040000):0.1902110000):0.3991100000):0.5157220000):0.4447350000):0.3536770000):0.7272730000):0.4494000000):0.6148250000):0.1579120000):0.0553272000	(1n1q_A:0.4116360000	2chp_A:0.7739910000):0.1085270000);
(1ji5_A:0.2624350000	((1jig_A:0.1629090000	((1qgh_A:0.4844220000	2ux1_A:1.2173720000):0.4600080000	((1ji4_A:0.8698120000	2fjc_A:0.9063730000):0.2940670000	(((((1dps_A:0.0000010000	1jts_A:0.0000010000):0.3749730000	1o9r_A:0.2307850000):0.8923490000	1uvh_A:0.8460610000):0.9388180000	(1tjo_A:0.0000010000	1tk6_A:0.0000010000):0.6911740000):0.4514970000	((((2fzf_A:3.1549360000	(((1otk_A:1.8854390000	((2inc_B:2.0253980000	2inp_C:1.1977500000):0.5357560000	1mty_B:5.2769940000):1.3637600000):0.4340630000	(1mty_D:2.3469200000	3dhg_A:2.0933500000):1.5138000000):0.1765260000	(((((1oqu_A:0.3684320000	1r2f_A:0.3256330000):0.1014800000	1uzr_A:0.0000020000):1.5313100000	1mxr_A:1.2897170000):0.6045120000	(1jk0_A:0.3236450000	(2uw2_A:0.0190560000	1w68_A:0.0275640000):0.2260570000):1.1133700000):0.5974700000	3ee4_A:1.6662700000):1.0179800000):1.2638000000):0.8776820000	1nfv_A:1.0404080000):0.2639360000	((((1bcf_A:0.0000010000	3e1q_A:0.0000010000):0.2397620000	2fkz_A:0.1977450000):0.3747760000	1jgc_A:0.3535280000):0.9152430000	(((1lko_A:0.9422620000	1yuz_A:1.7306100000):0.8421030000	3qhb_A:1.2909010000):0.8501700000	(((((1lb3_A:0.1100500000	2za7_A:0.0729300000):0.4625020000	(1bg7_A:0.0865460000	1r03_A:0.4170260000):0.0613221000):0.4938260000	1z6o_A:1.6742160000):0.1971450000	(1z6o_M:0.8849080000	((1eum_A:0.8527150000	1krq_A:0.3405530000):0.3240950000	(3e6s_A:1.8351420000	(2jd7_A:0.3709270000	1vlg_A:0.4727160000):0.1825730000):0.2048130000):0.6568230000):0.1103740000):1.0736900000	(((2uw1_A:0.0000010000	2uw1_B:0.0000010000):0.0626653000	1afr_A:0.1272610000):1.8325400000	1za0_A:3.3185950000):1.8404600000):0.2208060000):0.9045990000):0.5349310000):0.6581490000	2vzb_A:1.4849340000):0.9526320000):0.4303550000):0.4549820000):0.2760670000):0.1006760000	1n1q_A:0.3945700000):0.0672163000	2chp_A:0.5954410000);
(1ji5_A:0.3388150000	((1jig_A:0.1650650000	((1ji4_A:1.0354540000	2fjc_A:0.9526770000):0.2699300000	((1tjo_A:0.0000010000	1tk6_A:0.0000010000):1.2399800000	((((((2fzf_A:3.1409500000	((1lko_A:1.0966650000	1yuz_A:1.7424440000):1.5787400000	3qhb_A:0.9360790000):1.0163700000):0.5256180000	(((((1lb3_A:0.1373290000	2za7_A:0.1224100000):0.5423700000	1bg7_A:0.1504900000):0.0371789000	1r03_A:0.3896090000):0.2304430000	((1z6o_A:1.7072500000	1z6o_M:1.0001470000):0.2423910000	((((1eum_A:0.4345630000	1krq_A:0.5343640000):0.3992730000	3e6s_A:1.9626660000):0.3134430000	2jd7_A:0.3466570000):0.1230260000	1vlg_A:0.3504650000):0.8374770000):0.0863167000):1.2667900000	(((2uw1_A:0.0000010000	2uw1_B:0.0000010000):0.1296560000	1afr_A:0.1472990000):0.7821770000	1za0_A:5.4953930000):2.5259600000):0.4700980000):0.5094940000	((1otk_A:2.2186170000	(((((1oqu_A:0.3052930000	1r2f_A:0.2508960000):0.0697252000	1uzr_A:0.0438870000):1.2535900000	1mxr_A:1.5611000000):0.5192040000	(1jk0_A:0.1616800000	(2uw2_A:0.0000020000	1w68_A:0.0468510000):0.3433740000):1.3681300000):1.1770400000	3ee4_A:0.9114640000):1.4516400000):0.2598080000	(((2inc_B:1.4996510000	2inp_C:1.0039700000):0.7930240000	1mty_B:3.8935330000):0.2798320000	(1mty_D:1.2865960000	3dhg_A:3.1738510000):0.7557220000):1.4369800000):1.6964200000):0.3036970000	(((1bcf_A:0.0000010000	3e1q_A:0.0000010000):0.3965250000	2fkz_A:0.2812910000):0.3217840000	1jgc_A:0.6857630000):0.7468250000):0.3140400000	1nfv_A:1.7819580000):0.5293110000	2vzb_A:1.7106830000):0.3143020000):0.5756210000):0.2083780000):0.1452240000	(1qgh_A:0.3430980000	(2ux1_A:0.3865300000	(((1dps_A:0.0000010000	1jts_A:0.0000010000):0.2602280000	1o9r_A:0.3355470000):0.8574250000	1uvh_A:1.5197570000):0.8352280000):0.3202970000):0.6245500000):0.0979686000	(1n1q_A:0.4334240000	2chp_A:0.6356170000):0.1656230000);
(1ji5_A:0.3391020000	((1jig_A:0.0753130000	(1qgh_A:0.4146010000	((2ux1_A:0.9492800000	2fjc_A:1.4413130000):0.1200800000	1ji4_A:1.2853030000):0.2525210000):0.5070820000):0.0816665000	(1n1q_A:0.3452870000	(((((1dps_A:0.0000010000	1jts_A:0.0000010000):0.4020170000	1o9r_A:0.2844820000):0.4772150000	1uvh_A:1.0300380000):0.2293780000	(1tjo_A:0.0000010000	1tk6_A:0.0000010000):1.5153100000):0.6859580000	((2fzf_A:3.6627640000	2vzb_A:1.6429140000):0.0396654000	(((((1bcf_A:0.0000010000	3e1q_A:0.0000010000):0.3651460000	2fkz_A:0.1543860000):0.3343860000	1jgc_A:0.4656790000):1.2727400000	1nfv_A:1.0421000000):0.1502630000	(((((1lko_A:0.8321870000	1yuz_A:1.4564100000):1.7547300000	3qhb_A:0.2921820000):1.2584200000	(((2uw1_A:0.0000010000	2uw1_B:0.0000010000):0.1155500000	1afr_A:0.1788980000):0.8178630000	1za0_A:4.5367860000):2.2665300000):0.0000021042	((((1lb3_A:0.0676130000	2za7_A:0.1287900000):0.4814240000	(1bg7_A:0.0697390000	(1z6o_A:1.2446510000	1z6o_M:0.9910490000):0.4305510000):0.1010090000):0.1319620000	1r03_A:0.1737640000):0.4451340000	((1eum_A:0.5162790000	1krq_A:0.3930450000):0.5486410000	(3e6s_A:2.1400870000	(2jd7_A:0.4051880000	1vlg_A:0.4613490000):0.1520770000):0.3407400000):0.6625690000):1.3368600000):0.3211840000	((1otk_A:3.1737530000	((2inc_B:3.4897010000	2inp_C:0.3401530000):0.8757210000	1mty_B:3.9324410000):0.8805850000):0.6419540000	((((((1oqu_A:0.1942670000	1r2f_A:0.2809590000):0.0681879000	1uzr_A:0.0000030000):1.3941300000	1mxr_A:0.9944620000):0.3619610000	(1jk0_A:0.2514470000	(2uw2_A:0.0171390000	1w68_A:0.0424710000):0.1436690000):1.1725900000):0.5076350000	3ee4_A:1.2864800000):1.0549500000	(1mty_D:1.7321520000	3dhg_A:1.2710800000):0.9126550000):1.0222100000):0.6934810000):0.6015130000):0.2789300000):1.5469600000):0.2145790000):0.1915360000):0.1394550000	2chp_A:0.8075640000);
(1ji5_A:0.2257900000	1jig_A:0.2480480000	((1n1q_A:0.2262560000	2chp_A:0.5974850000):0.1212030000	((1qgh_A:0.3421050000	2ux1_A:0.8037840000):0.4448990000	((1ji4_A:0.9692620000	((((1dps_A:0.0000010000	1jts_A:0.0000010000):0.2476290000	1o9r_A:0.4209000000):0.5325860000	1uvh_A:0.9354810000):0.4684210000	((1tjo_A:0.0000010000	1tk6_A:0.0000010000):1.0648500000	(((2fzf_A:4.0301650000	(1nfv_A:0.7206420000	((1otk_A:2.4554860000	((2inc_B:2.5648120000	1mty_B:3.1170590000):0.5755980000	2inp_C:1.0929650000):1.1314900000):0.4863340000	((((((1oqu_A:0.1784260000	1r2f_A:0.3229100000):0.1120650000	1uzr_A:0.0413340000):1.4031900000	1mxr_A:1.1972670000):0.4992400000	(1jk0_A:0.1366270000	(2uw2_A:0.0042350000	1w68_A:0.0221380000):0.2541000000):1.0189900000):0.7268100000	3ee4_A:1.1259330000):1.0418500000	(1mty_D:1.8876560000	3dhg_A:1.3123770000):1.4653900000):0.5034570000):1.2873100000):0.1079410000):0.1269220000	((((1bcf_A:0.0000010000	3e1q_A:0.0000010000):0.3551620000	2fkz_A:0.1904780000):0.0136376000	1jgc_A:0.7198170000):1.0622900000	((((1lko_A:0.8630560000	1yuz_A:1.3166180000):1.6397600000	3qhb_A:0.3273630000):1.2435800000	(((2uw1_A:0.0000010000	2uw1_B:0.0000010000):0.0174519000	1za0_A:5.1509530000):0.1945480000	1afr_A:0.0000020000):2.4765700000):0.7365770000	(((((1lb3_A:0.1360060000	2za7_A:0.1395820000):0.3839380000	1bg7_A:0.1042590000):0.1666570000	1r03_A:0.2444470000):0.2114530000	(1z6o_A:1.5473670000	1z6o_M:0.8784440000):0.6746030000):0.2777010000	(((1eum_A:0.7232650000	1krq_A:0.5111040000):0.1912850000	3e6s_A:1.4783020000):0.3021740000	(2jd7_A:0.4318750000	1vlg_A:0.4260010000):0.4156610000):0.4275650000):0.4928850000):0.5452010000):0.3971330000):1.0027600000	2vzb_A:1.1528950000):0.9902640000):0.6759940000):0.1527610000):0.0000027558	2fjc_A:1.2074970000):0.2170700000):0.1366470000):0.0362276000);
(1ji5_A:0.2658620000	(1jig_A:0.2735540000	((1n1q_A:0.2189110000	(((1ji4_A:0.8158980000	2fjc_A:1.1257230000):0.3946450000	((((1dps_A:0.0000010000	1jts_A:0.0000010000):0.3931440000	1o9r_A:0.2797030000):0.4762120000	1uvh_A:0.9803940000):0.4525770000	(1tjo_A:0.0000010000	1tk6_A:0.0000010000):1.1138100000):0.1823000000):0.1849230000	(((2fzf_A:7.6480880000	1nfv_A:0.6664350000):0.4408420000	((((1bcf_A:0.0000010000	3e1q_A:0.0000010000):0.2819180000	2fkz_A:0.2199010000):0.3704270000	1jgc_A:0.7105050000):1.2167500000	((((1lko_A:1.6025320000	1yuz_A:1.0849600000):0.6469580000	3qhb_A:0.5950250000):2.5499700000	(((((1lb3_A:0.1231100000	2za7_A:0.0608360000):0.3338230000	1r03_A:0.3772860000):0.1141770000	1bg7_A:0.0566050000):0.2944370000	(1z6o_A:1.5092440000	1z6o_M:1.2213410000):0.4384560000):0.5566840000	((1eum_A:0.5360620000	1krq_A:0.6441960000):0.4420280000	((3e6s_A:1.4858700000	2jd7_A:0.2351650000):0.1066140000	1vlg_A:0.4874880000):0.1354580000):0.4460770000):0.8612460000):0.0000021489	((1otk_A:2.2457500000	((((((1oqu_A:0.2719250000	1r2f_A:0.2721510000):0.0451515000	1uzr_A:0.0243490000):1.5261200000	1mxr_A:1.2160340000):0.4561660000	(1jk0_A:0.2792480000	(2uw2_A:0.0049340000	1w68_A:0.0403610000):0.2555840000):1.1591100000):0.8622780000	3ee4_A:1.0395130000):0.8890780000	(((2inc_B:1.5157720000	2inp_C:1.1070410000):1.0820700000	1mty_B:3.7506560000):0.8574890000	(1mty_D:2.3037950000	3dhg_A:1.9519370000):0.5008550000):0.4326600000):0.4815530000):1.1228700000	(((2uw1_A:0.0000010000	2uw1_B:0.0000010000):0.0504984000	1afr_A:0.1823780000):1.3255400000	1za0_A:5.3000010000):1.7961600000):0.5165700000):0.6172480000):0.1001150000):1.1014000000	2vzb_A:2.2954950000):0.6957590000):0.1071910000):0.0833601000	2chp_A:0.9153470000):0.1380170000):0.0723811000	(1qgh_A:0.2117340000	2ux1_A:0.7930530000):0.7428970000);
(1ji5_A:0.1986450000	(1jig_A:0.2189680000	((1n1q_A:0.2009630000	((1ji4_A:0.9776290000	2fjc_A:0.8350790000):0.2742520000	((((1dps_A:0.0000010000	1jts_A:0.0000010000):0.4177660000	1o9r_A:0.2768870000):0.3586280000	1uvh_A:1.0765670000):0.7197170000	((1tjo_A:0.0000010000	1tk6_A:0.0000010000):1.0557900000	((2fzf_A:3.1917760000	(1nfv_A:0.8442570000	(1otk_A:1.7626820000	(((((((1oqu_A:0.2308890000	1r2f_A:0.2228990000):0.0725692000	1uzr_A:0.0449760000):1.2157400000	1mxr_A:1.6670750000):0.6167780000	3ee4_A:1.7789040000):0.7142330000	(1jk0_A:0.3455730000	(2uw2_A:0.0090460000	1w68_A:0.0312490000):0.0969274000):1.0039700000):0.8274000000	(1mty_D:2.5529130000	3dhg_A:1.2870070000):1.1907900000):0.1991930000	((2inc_B:2.1629010000	2inp_C:0.7340720000):0.8129200000	1mty_B:3.5609640000):1.2874300000):0.2108480000):2.3737000000):0.2749210000):0.2522860000	(2vzb_A:1.4833880000	((((1bcf_A:0.0000010000	3e1q_A:0.0000010000):0.4554210000	2fkz_A:0.1003860000):0.2767930000	1jgc_A:0.6361160000):1.0310900000	((((1lko_A:1.1148330000	1yuz_A:1.3646820000):0.9500550000	3qhb_A:0.5738730000):1.3880900000	(((2uw1_A:0.0000010000	2uw1_B:0.0000010000):0.0141473000	1za0_A:5.3022250000):0.2197750000	1afr_A:0.0000020000):2.4630800000):0.9210900000	((((1lb3_A:0.0740330000	2za7_A:0.1252730000):0.4337120000	1bg7_A:0.1642110000):0.1030180000	(1r03_A:0.2298820000	(1z6o_A:1.4869630000	1z6o_M:1.2734480000):0.3904870000):0.0817115000):0.8884270000	((((1eum_A:0.5692720000	1krq_A:0.3389250000):0.6014340000	3e6s_A:1.7193680000):0.3420710000	2jd7_A:0.3239820000):0.1814720000	1vlg_A:0.3889440000):0.5637220000):0.3336010000):0.4899850000):0.1405860000):0.4368300000):1.1452800000):0.3407840000):0.3489040000):0.2722480000):0.2052930000	2chp_A:0.6590870000):0.0675483000):0.1262050000	(1qgh_A:0.2502950000	2ux1_A:0.9182910000):0.6713620000);
(1ji5_A:0.3448410000	(1jig_A:0.2341320000	(((1qgh_A:0.4259210000	2ux1_A:0.7566690000):0.2937010000	(1ji4_A:0.5823310000	2fjc_A:0.8612770000):0.4843470000):0.2255190000	((((1dps_A:0.0000010000	1jts_A:0.0000010000):0.4436180000	1o9r_A:0.3528950000):0.4839150000	1uvh_A:1.2163950000):0.7210310000	((1tjo_A:0.0000010000	1tk6_A:0.0000010000):0.8804290000	(((((2fzf_A:3.3106790000	((1lko_A:0.9628760000	1yuz_A:1.2228940000):1.2053100000	3qhb_A:0.4920540000):0.8115890000):1.2397800000	(((((1lb3_A:0.0927900000	2za7_A:0.0493860000):0.4603730000	1bg7_A:0.0418170000):0.1286410000	1r03_A:0.2745070000):0.3480200000	((1z6o_A:1.9443440000	1z6o_M:0.7502900000):0.2285930000	(((1eum_A:0.7275590000	1krq_A:0.4237050000):0.2954080000	3e6s_A:1.5946820000):0.1714770000	(2jd7_A:0.4636980000	1vlg_A:0.3245260000):0.2552520000):0.5205120000):0.0000023609):0.7563570000	(((2uw1_A:0.0000010000	2uw1_B:0.0000010000):0.0010166800	1afr_A:0.1619140000):0.6258080000	1za0_A:4.8753160000):2.3851000000):0.3833460000):0.3665540000	(1otk_A:1.7343980000	(((((((1oqu_A:0.2361380000	1r2f_A:0.2642570000):0.0835520000	1uzr_A:0.0144360000):0.6931550000	1mxr_A:1.7538510000):1.0223200000	((1jk0_A:0.3120190000	2uw2_A:0.0045330000):0.0260521000	1w68_A:0.0000020000):0.8651780000):1.1811200000	3ee4_A:1.4791310000):1.6052700000	(1mty_D:1.5626640000	3dhg_A:0.9491830000):1.1538500000):0.5711050000	((2inc_B:2.5595270000	1mty_B:3.9126440000):0.3677630000	2inp_C:1.7620320000):1.2898700000):0.4892210000):2.0606300000):0.4309370000	(((1bcf_A:0.0000010000	3e1q_A:0.0000010000):0.1721090000	2fkz_A:0.2488470000):0.1935220000	1jgc_A:0.4628080000):0.8815640000):0.2799230000	(2vzb_A:2.1120380000	1nfv_A:1.0873540000):0.2587400000):0.9427510000):0.4350750000):0.4393840000):0.1170780000):0.0756791000	(1n1q_A:0.3114690000	2chp_A:0.6767880000):0.1585030000);
(1ji5_A:0.2818470000	(1jig_A:0.2663370000	((1n1q_A:0.2227840000	((1ji4_A:0.5555480000	2fjc_A:1.1820300000):0.4684990000	((((1dps_A:0.0000010000	1jts_A:0.0000010000):0.3161500000	1o9r_A:0.2528130000):0.3801030000	1uvh_A:1.1417460000):0.5171810000	((1tjo_A:0.0000010000	1tk6_A:0.0000010000):0.8980690000	(((2fzf_A:3.7162180000	1nfv_A:0.7086580000):0.2553110000	((((1bcf_A:0.0000010000	3e1q_A:0.0000010000):0.2483130000	2fkz_A:0.2067210000):0.1787930000	1jgc_A:0.4903160000):1.1060900000	((((1lko_A:0.8127470000	1yuz_A:1.3475120000):1.4547000000	3qhb_A:0.4084560000):1.1811900000	(((((1lb3_A:0.0757080000	2za7_A:0.0714780000):0.4794840000	1bg7_A:0.1168390000):0.1405660000	1r03_A:0.2159500000):0.3961500000	(1z6o_A:1.6316110000	1z6o_M:0.7571910000):0.4732120000):0.2703800000	((1eum_A:0.3603500000	1krq_A:0.4210400000):0.4573720000	((3e6s_A:1.8663260000	2jd7_A:0.2984380000):0.0823530000	1vlg_A:0.3739140000):0.1844660000):0.4269380000):0.9488270000):0.1361060000	((1otk_A:2.1312130000	(((((((1oqu_A:0.2345500000	1r2f_A:0.2581510000):0.0884307000	1uzr_A:0.0310690000):0.9999750000	1mxr_A:1.5149170000):0.4547310000	((1jk0_A:0.3449500000	2uw2_A:0.0064490000):0.0377000000	1w68_A:0.0000020000):1.6104600000):0.8633090000	3ee4_A:0.8245970000):1.0089900000	(1mty_D:2.0121760000	3dhg_A:1.3472230000):1.2433700000):0.8813210000	((2inc_B:2.1077540000	1mty_B:4.7778810000):0.6598940000	2inp_C:1.2419730000):2.0723100000):0.1841800000):0.7950870000	(((2uw1_A:0.0000010000	2uw1_B:0.0000020000):0.0073638200	1za0_A:3.6789170000):0.1384980000	1afr_A:0.0000020000):2.8388000000):0.6619810000):0.9106390000):0.2340630000):0.3638900000	2vzb_A:1.8274840000):0.2350410000):0.5514380000):0.2331470000):0.2630230000):0.1068480000	(1qgh_A:0.3371340000	2ux1_A:0.9675840000):0.5141550000):0.0646402000):0.0458702000	2chp_A:0.6892720000);
(1ji5_A:0.2599660000	(1jig_A:0.3101270000	(1n1q_A:0.3341280000	((1ji4_A:1.0250690000	2fjc_A:1.5930410000):0.2191700000	((((1dps_A:0.0000010000	1jts_A:0.0000010000):0.5570520000	1o9r_A:0.1717910000):0.7329170000	1uvh_A:1.7043040000):1.0015900000	((1tjo_A:0.0000010000	1tk6_A:0.0000010000):0.9841010000	(((((2fzf_A:3.5451040000	((1otk_A:1.4963050000	((2inc_B:3.4199310000	2inp_C:0.0000030000):1.6441500000	1mty_B:4.5555110000):1.6962300000):1.4859700000	((((((1oqu_A:0.2788180000	1r2f_A:0.2870480000):0.0406635000	1uzr_A:0.0705290000):1.1460200000	1mxr_A:1.2014050000):0.3283490000	(1jk0_A:0.2221530000	(2uw2_A:0.0046040000	1w68_A:0.0311200000):0.2277700000):1.9871000000):1.0817800000	3ee4_A:0.7649210000):1.1209600000	(1mty_D:2.5869490000	3dhg_A:1.7114080000):2.0936600000):0.7054090000):0.8056790000):0.1696390000	1nfv_A:0.8604410000):0.6026910000	(((1bcf_A:0.0000010000	3e1q_A:0.0000010000):0.3180780000	2fkz_A:0.1069140000):0.3237050000	1jgc_A:0.4731320000):1.3606300000):0.3942140000	(((1lko_A:1.0827190000	1yuz_A:1.2379590000):0.9409510000	3qhb_A:1.1098030000):1.6926100000	((((((1lb3_A:0.0908140000	2za7_A:0.0362830000):0.4315870000	1bg7_A:0.1327550000):0.1366540000	1r03_A:0.1905220000):0.3704270000	(1z6o_A:1.7090290000	1z6o_M:0.8271150000):0.4453180000):0.2307580000	((((1eum_A:0.2275430000	1krq_A:0.4010300000):0.4899750000	3e6s_A:1.3051920000):0.3013920000	2jd7_A:0.2276720000):0.1453880000	1vlg_A:0.3548580000):0.3639390000):0.8811990000	(((2uw1_A:0.0000010000	2uw1_B:0.0000010000):0.0000021410	1za0_A:3.9661650000):0.3136030000	1afr_A:0.0015920000):3.2012300000):0.3020310000):0.3707640000):0.0000025707	2vzb_A:1.3110560000):0.4989890000):0.7648070000):0.2092670000):0.2442860000):0.1098560000):0.1034600000	(2chp_A:0.5512330000	(1qgh_A:0.1873080000	2ux1_A:1.3748810000):0.4511820000):0.2953850000);
(1ji5_A:0.4471170000	(1jig_A:0.2104770000	((1n1q_A:0.3160730000	((1ji4_A:0.7459540000	2fjc_A:1.0431430000):0.4620900000	((((1dps_A:0.0000010000	1jts_A:0.0000010000):0.5082700000	1o9r_A:0.4888070000):0.5977410000	1uvh_A:1.2525470000):0.4786370000	((1tjo_A:0.0000010000	1tk6_A:0.0000010000):0.6872080000	(((((2fzf_A:3.1434240000	((1otk_A:1.8337540000	((2inc_B:1.8088230000	2inp_C:1.4520270000):1.4660100000	1mty_B:3.3196140000):0.7707900000):0.6451480000	((((((1oqu_A:0.2513770000	1r2f_A:0.2340980000):0.0807737000	1uzr_A:0.0957600000):1.4044200000	1mxr_A:1.4703070000):0.6739060000	(1jk0_A:0.2854990000	(2uw2_A:0.0083770000	1w68_A:0.0327150000):0.1639570000):1.6348700000):0.6868970000	3ee4_A:1.1296270000):0.7318050000	(1mty_D:2.1376580000	3dhg_A:0.9962590000):1.6059100000):0.8863070000):1.6863200000):0.4287920000	1nfv_A:0.6993600000):0.5131420000	(((1bcf_A:0.0000010000	3e1q_A:0.0000010000):0.2852690000	2fkz_A:0.2261000000):0.5240990000	1jgc_A:0.4659440000):0.8566150000):0.2970920000	((((1lko_A:0.7895660000	1yuz_A:1.4608610000):0.5381790000	(((2uw1_A:0.0000010000	2uw1_B:0.0000010000):0.0000021410	1za0_A:3.9007000000):0.2464070000	1afr_A:0.0000020000):3.6250000000):0.5897610000	3qhb_A:1.1180920000):1.0700200000	((((((1lb3_A:0.1415370000	2za7_A:0.1184490000):0.4174630000	1bg7_A:0.1257710000):0.1433930000	1r03_A:0.2592670000):0.1275060000	1z6o_A:1.9710450000):0.1573250000	1z6o_M:1.1281290000):0.5015170000	(((1eum_A:0.5346400000	1krq_A:0.3783450000):0.3372420000	3e6s_A:1.1607320000):0.2835570000	(2jd7_A:0.2662030000	1vlg_A:0.4681120000):0.1668610000):0.2889160000):0.8890140000):0.2892540000):0.4242920000	2vzb_A:1.4908760000):0.8762050000):0.6403460000):0.1838380000):0.2229600000):0.0709525000	2chp_A:0.7487890000):0.0653457000):0.0567601000	(1qgh_A:0.3722980000	2ux1_A:0.7819700000):0.7165720000);
(1ji5_A:0.2759570000	(1jig_A:0.1774070000	(((1qgh_A:0.6683530000	2ux1_A:0.9502160000):0.3780350000	((1ji4_A:0.9707200000	2fjc_A:0.8387570000):0.4286540000	((((1dps_A:0.0000010000	1jts_A:0.0000010000):0.5148460000	1o9r_A:0.2064850000):0.6768430000	1uvh_A:1.0939600000):0.5552950000	(1tjo_A:0.0000010000	1tk6_A:0.0000010000):1.5938300000):0.5180280000):0.2181960000):0.1177940000	((((((2fzf_A:3.0842950000	((1lko_A:0.9364620000	1yuz_A:1.1290350000):1.0925900000	3qhb_A:0.6190700000):0.6145190000):0.5960890000	(((1otk_A:2.5895340000	((2inc_B:1.9917620000	2inp_C:1.1245490000):0.5461990000	1mty_B:3.7715880000):1.9981900000):0.9625910000	((((((1oqu_A:0.1670610000	1r2f_A:0.2339760000):0.0951445000	1uzr_A:0.0000020000):1.1272800000	1mxr_A:1.9047140000):0.3685950000	(1jk0_A:0.2166030000	(2uw2_A:0.0133570000	1w68_A:0.0313480000):0.2463810000):1.2256400000):1.0424200000	3ee4_A:0.8352870000):0.8881240000	(1mty_D:1.9265770000	3dhg_A:1.3334610000):1.2215400000):0.5810580000):0.7358470000	(((2uw1_A:0.0000010000	2uw1_B:0.0000010000):0.0000026047	1za0_A:3.1522910000):0.2205370000	1afr_A:0.0050050000):2.8036600000):0.5120360000):0.1826090000	(((((1lb3_A:0.0441220000	2za7_A:0.0693460000):0.4928930000	1bg7_A:0.1004950000):0.2156440000	1r03_A:0.2036920000):0.2318210000	(1z6o_A:1.5414780000	1z6o_M:0.8176340000):0.3789810000):0.5292900000	(((1eum_A:0.4452240000	1krq_A:0.3119360000):0.5112250000	3e6s_A:1.4800190000):0.2210610000	(2jd7_A:0.2167360000	1vlg_A:0.4010930000):0.1334900000):0.5561730000):1.0037400000):0.4204940000	(((1bcf_A:0.0000010000	3e1q_A:0.0000010000):0.4047850000	2fkz_A:0.1148760000):0.4961970000	1jgc_A:0.3920700000):1.0749500000):0.2771840000	2vzb_A:1.9307440000):0.2149420000	1nfv_A:1.2767170000):1.2937400000):0.2157330000):0.1414560000	(1n1q_A:0.3950120000	2chp_A:0.7317200000):0.0511243000);
(1ji5_A:0.3216160000	((1jig_A:0.2031800000	2chp_A:0.6320440000):0.0577123000	(1n1q_A:0.3418550000	((1ji4_A:0.5819890000	2fjc_A:0.9755700000):0.4320450000	((((1dps_A:0.0000010000	1jts_A:0.0000010000):0.7370810000	1o9r_A:0.3409980000):0.3018410000	1uvh_A:1.3055970000):0.5200900000	((1tjo_A:0.0000010000	1tk6_A:0.0000010000):0.8005050000	((((2fzf_A:5.8702390000	(((1bcf_A:0.0000010000	3e1q_A:0.0000010000):0.4089400000	2fkz_A:0.1622340000):0.2367150000	1jgc_A:0.4226780000):0.2263580000):0.8842080000	1nfv_A:1.1034510000):0.2993480000	((((1lko_A:0.8990560000	1yuz_A:1.3141000000):0.7881000000	3qhb_A:1.1575700000):1.2623200000	(((1otk_A:1.7097950000	((2inc_B:1.9618390000	1mty_B:2.8754150000):0.8310080000	2inp_C:0.7793780000):0.9867600000):0.8774150000	((((((1oqu_A:0.2287840000	1r2f_A:0.2567510000):0.0221008000	1uzr_A:0.0996050000):1.2737700000	1mxr_A:1.9627930000):0.4367740000	((1jk0_A:0.2854580000	2uw2_A:0.0130690000):0.0302987000	1w68_A:0.0000020000):1.8995500000):0.6580910000	3ee4_A:1.4951120000):1.9884000000	(1mty_D:1.6642240000	3dhg_A:1.1224230000):0.5449200000):0.3707480000):1.6326700000	(((2uw1_A:0.0000010000	2uw1_B:0.0000020000):0.0000022025	1za0_A:4.1858050000):0.1675950000	1afr_A:0.0021570000):2.1455700000):0.9200690000):0.0933150000	(((((1lb3_A:0.1434600000	2za7_A:0.1004220000):0.4269470000	1bg7_A:0.1238640000):0.0982593000	1r03_A:0.3393660000):0.1863730000	(1z6o_A:1.1967370000	1z6o_M:1.0366480000):0.5516750000):0.5401200000	((1eum_A:0.5558650000	1krq_A:0.5424870000):0.5252000000	(3e6s_A:1.7137470000	(2jd7_A:0.4885390000	1vlg_A:0.3661260000):0.1471490000):0.0970063000):0.3899480000):0.8370620000):0.4688600000):0.1396530000	2vzb_A:1.4771630000):0.5277970000):0.6521540000):0.1635410000):0.1463020000):0.0942963000):0.0601248000	(1qgh_A:0.2445130000	2ux1_A:0.6837980000):0.6813280000);
(1ji5_A:0.4426910000	1jig_A:0.2913990000	((1n1q_A:0.2877180000	((((1dps_A:0.0000010000	1jts_A:0.0000010000):0.5988370000	1o9r_A:0.1627320000):0.6336510000	1uvh_A:1.6166110000):0.3480780000	((1tjo_A:0.0000010000	1tk6_A:0.0000010000):0.9340060000	((((((((2fzf_A:3.0909730000	((1lko_A:0.8154170000	1yuz_A:1.5197070000):1.0140900000	3qhb_A:0.6041080000):1.1049900000):0.7390050000	(((1otk_A:2.3628840000	((2inc_B:2.2946280000	2inp_C:0.7409150000):0.2477200000	1mty_B:5.3046920000):2.0350000000):1.2359800000	((((((1oqu_A:0.2105270000	1r2f_A:0.3234760000):0.1226620000	1uzr_A:0.0032720000):1.0478200000	1mxr_A:1.5097120000):0.4953900000	(1jk0_A:0.3040940000	(2uw2_A:0.0195490000	1w68_A:0.0162520000):0.0540857000):1.2267200000):1.2808500000	3ee4_A:0.6344930000):1.4315100000	(1mty_D:2.3237970000	3dhg_A:0.9349600000):1.2092500000):0.5158710000):0.8475580000	((2uw1_A:0.0000010000	2uw1_B:0.0000010000):0.0113146000	(1afr_A:0.1607860000	1za0_A:4.8333970000):0.0947295000):1.2936900000):0.6450240000):0.7701280000	((((1lb3_A:0.1061430000	2za7_A:0.0495910000):0.2794450000	1r03_A:0.3384070000):0.0906168000	1bg7_A:0.0652760000):0.3316250000	1z6o_A:1.9743090000):0.0682693000):0.4697970000	1z6o_M:0.7097520000):0.5599500000	((1eum_A:0.5451530000	1krq_A:0.2983690000):0.3312960000	((3e6s_A:1.6718960000	2jd7_A:0.4688040000):0.1061700000	1vlg_A:0.3808940000):0.6044150000):0.5836220000):0.8494650000	(((1bcf_A:0.0000010000	3e1q_A:0.0000010000):0.2140160000	2fkz_A:0.3860540000):0.3018010000	1jgc_A:0.5276740000):0.6861350000):0.0495183000	1nfv_A:2.0332530000):0.2828490000	2vzb_A:1.2497480000):0.3941410000):0.2889230000):0.2745890000):0.1219070000	(2chp_A:0.5810640000	((1qgh_A:0.5972840000	2ux1_A:0.5276140000):0.2210650000	(1ji4_A:0.7442600000	2fjc_A:1.6988120000):0.3746250000):0.3010320000):0.1569420000):0.1942660000);
(1ji5_A:0.3941590000	(1jig_A:0.2037040000	((1qgh_A:0.4740930000	2ux1_A:1.0612500000):0.3158870000	((1ji4_A:0.6818700000	2fjc_A:1.0663610000):0.5029640000	(((((1dps_A:0.0000010000	1jts_A:0.0000010000):0.5914380000	1o9r_A:0.3224400000):0.5780240000	1uvh_A:1.3871950000):0.2800660000	(1tjo_A:0.0000010000	1tk6_A:0.0000010000):1.7164900000):0.2553540000	((((2fzf_A:3.9978520000	1nfv_A:0.4479940000):0.6202420000	((1otk_A:2.4056360000	((((((1oqu_A:0.2109220000	1r2f_A:0.2932370000):0.0658856000	1uzr_A:0.0126130000):1.4439900000	1mxr_A:0.9776930000):0.5263420000	((1jk0_A:0.4017360000	2uw2_A:0.0000020000):0.0521317000	1w68_A:0.0000030000):1.1755700000):0.8072590000	((3ee4_A:0.9726940000	1mty_B:4.7509580000):0.0952333000	(((2uw1_A:0.0000010000	2uw1_B:0.0000010000):0.0603287000	1afr_A:0.1336280000):0.9114540000	1za0_A:3.7185590000):1.8942900000):0.4373430000):0.6111380000	(1mty_D:1.2145930000	3dhg_A:2.0138000000):0.9011340000):0.6776850000):0.0000025288	(2inc_B:2.6241680000	2inp_C:0.6217460000):2.2358300000):1.3880200000):0.4609200000	(((((1bcf_A:0.0000010000	3e1q_A:0.0000010000):0.2614900000	2fkz_A:0.2669800000):0.1847200000	1jgc_A:0.5548080000):0.7060560000	((((((1lb3_A:0.0466990000	2za7_A:0.1180480000):0.4068030000	1bg7_A:0.1135850000):0.1561930000	1r03_A:0.1900330000):0.1476820000	1z6o_M:1.3360050000):0.2804350000	1z6o_A:1.5957400000):0.2808780000	((((1eum_A:0.7009090000	1krq_A:0.2084790000):0.4185320000	3e6s_A:1.5242210000):0.2586220000	2jd7_A:0.2098730000):0.2196200000	1vlg_A:0.2171700000):0.8628820000):0.5638230000):0.2653980000	((1lko_A:0.8608040000	1yuz_A:1.0667650000):1.2665200000	3qhb_A:0.6696080000):1.2048100000):0.4569190000):0.3025220000	2vzb_A:1.7995470000):0.4308660000):0.1451910000):0.3037410000):0.0689254000):0.0931674000	(1n1q_A:0.3011990000	2chp_A:0.6825330000):0.0318045000);
(1ji5_A:0.4565890000	(1jig_A:0.4595390000	((1qgh_A:0.4726550000	2ux1_A:1.0383240000):0.4699380000	((1ji4_A:0.6963260000	2fjc_A:1.1355010000):0.3179360000	((((1dps_A:0.0000010000	1jts_A:0.0000010000):0.4766390000	1o9r_A:0.1988260000):0.5773780000	1uvh_A:0.8448300000):0.5637630000	((1tjo_A:0.0000010000	1tk6_A:0.0000010000):0.7573720000	(((2fzf_A:3.6684850000	1nfv_A:0.8076560000):0.3724670000	((((1bcf_A:0.0000010000	3e1q_A:0.0000010000):0.3343490000	2fkz_A:0.2032320000):0.1288050000	1jgc_A:0.5375210000):1.0051600000	((((1lko_A:1.4584910000	1yuz_A:1.1147550000):1.2963400000	3qhb_A:0.4340910000):1.1946400000	((1otk_A:2.4964460000	((2inc_B:1.9905660000	2inp_C:1.4325820000):0.4497060000	1mty_B:4.1113280000):2.0654500000):0.0549179000	((((((1oqu_A:0.1696360000	1r2f_A:0.2884260000):0.0750128000	1uzr_A:0.0000020000):1.6549200000	1mxr_A:1.4322600000):0.7322640000	((1jk0_A:0.4025500000	2uw2_A:0.0000020000):0.0302465000	1w68_A:0.0000030000):0.9585570000):0.8295250000	3ee4_A:1.1879480000):0.9242870000	(1mty_D:1.8653090000	3dhg_A:1.1174640000):1.2595300000):1.2424100000):1.2854300000):0.2019790000	((((((1lb3_A:0.0766870000	2za7_A:0.0657350000):0.3304720000	1r03_A:0.3399880000):0.0718480000	1bg7_A:0.0712300000):0.2195650000	(1z6o_A:1.3180160000	1z6o_M:0.9106600000):0.1886480000):0.2498520000	(((1eum_A:0.8528170000	1krq_A:0.4010570000):0.2483590000	3e6s_A:1.6333030000):0.2555000000	(2jd7_A:0.4778400000	1vlg_A:0.3397840000):0.1478060000):0.4661340000):0.3780730000	(((2uw1_A:0.0000010000	2uw1_B:0.0000010000):0.0016819100	1afr_A:0.2228990000):1.2668400000	1za0_A:2.8167230000):2.4330000000):0.1199710000):0.8037190000):0.0950527000):0.3816580000	2vzb_A:1.6560120000):0.5559790000):0.7037830000):0.2764830000):0.3942430000):0.1362580000):0.0814018000	(1n1q_A:0.4406760000	2chp_A:1.0275920000):0.1110880000);
(1ji5_A:0.3233840000	1jig_A:0.2609730000	((1n1q_A:0.3395460000	2chp_A:0.7065850000):0.1177240000	((1qgh_A:0.5121510000	2ux1_A:0.8721940000):0.4774730000	(((1ji4_A:0.9165210000	2fjc_A:1.5359160000):0.2213160000	((1tjo_A:0.0000010000	1tk6_A:0.0000010000):0.8181730000	((((2fzf_A:3.8547420000	((1otk_A:2.1522470000	((2inc_B:1.5379920000	1mty_B:3.3107510000):0.6922040000	2inp_C:1.0511410000):1.9404800000):0.8156930000	((((((1oqu_A:0.2236300000	1r2f_A:0.2308470000):0.0889437000	1uzr_A:0.0245170000):2.0305400000	1mxr_A:1.6464420000):0.3883390000	(1jk0_A:0.0905660000	(2uw2_A:0.0121270000	1w68_A:0.0266350000):0.2592750000):1.5445300000):0.6190640000	3ee4_A:1.4581380000):0.3357580000	(1mty_D:1.3800750000	3dhg_A:1.9773500000):1.3528500000):0.5310050000):1.3945100000):0.0084417600	1nfv_A:0.8634950000):0.4079690000	((((1bcf_A:0.0000010000	3e1q_A:0.0000010000):0.3414510000	2fkz_A:0.2006570000):0.5088970000	1jgc_A:0.1972020000):1.8000800000	((((1lko_A:0.8697820000	1yuz_A:1.1194970000):1.3825400000	3qhb_A:0.6890460000):0.8075760000	((((((1lb3_A:0.0470090000	2za7_A:0.0878210000):0.4839860000	1bg7_A:0.0915360000):0.0853374000	1r03_A:0.2065980000):0.4946430000	1z6o_M:0.9321110000):0.2395710000	1z6o_A:1.6873550000):0.0632199000	((((1eum_A:0.5089270000	1krq_A:0.2253400000):0.2570400000	3e6s_A:0.9392630000):0.3826950000	2jd7_A:0.2696920000):0.1473140000	1vlg_A:0.3786140000):0.7207340000):0.6846780000):0.4227860000	(((2uw1_A:0.0000010000	2uw1_B:0.0000010000):0.1608480000	1afr_A:0.0458850000):0.8190620000	1za0_A:4.5072610000):2.5666800000):0.5202260000):0.0724515000):0.3556780000	2vzb_A:1.5970530000):0.5195990000):1.0390300000):0.0869629000	(((1dps_A:0.0000010000	1jts_A:0.0000010000):0.5179700000	1o9r_A:0.2923700000):0.5944520000	1uvh_A:1.1755450000):0.5990380000):0.1581180000):0.1638910000):0.0767531000);
(1ji5_A:0.2553860000	((1jig_A:0.1282270000	((1ji4_A:0.6411930000	2fjc_A:0.8107270000):0.4163200000	((((1dps_A:0.0000010000	1jts_A:0.0000010000):0.3920660000	1o9r_A:0.2242650000):0.5576150000	1uvh_A:0.8553720000):0.8660220000	((1tjo_A:0.0000010000	1tk6_A:0.0000010000):0.5909200000	(((((2fzf_A:4.6525800000	1nfv_A:0.5703110000):0.1404810000	(1otk_A:1.1343540000	((((((((1oqu_A:0.2409110000	1r2f_A:0.2785080000):0.1381360000	1uzr_A:0.0000020000):1.0653900000	1mxr_A:1.4444480000):0.8288210000	3ee4_A:1.4460560000):0.9544820000	(1jk0_A:0.1486930000	(2uw2_A:0.0084780000	1w68_A:0.0364860000):0.1744100000):0.4824700000):1.4244900000	3dhg_A:1.8349750000):0.4582860000	1mty_D:1.7608520000):0.9000800000	((2inc_B:1.5488680000	2inp_C:1.0741690000):0.1109460000	1mty_B:3.7599090000):1.7968200000):0.6079230000):1.7584800000):0.3022810000	(((1bcf_A:0.0000010000	3e1q_A:0.0000010000):0.2337330000	2fkz_A:0.2034080000):0.3006050000	1jgc_A:0.5482720000):1.4854500000):0.2244940000	(((1lko_A:0.5050750000	1yuz_A:1.2263450000):0.7400970000	3qhb_A:0.2355460000):1.7601000000	((((((1lb3_A:0.0754810000	2za7_A:0.0872100000):0.2885250000	(1z6o_A:1.5337270000	1z6o_M:1.4505050000):0.3892050000):0.1196210000	1bg7_A:0.1212770000):0.1114410000	1r03_A:0.2303230000):0.4380560000	(((1eum_A:0.3699340000	1krq_A:0.4677250000):0.4388450000	3e6s_A:1.4553890000):0.1726090000	(2jd7_A:0.3020780000	1vlg_A:0.4798040000):0.1175730000):0.6188320000):0.4387600000	(((2uw1_A:0.0000010000	2uw1_B:0.0000010000):0.0000029447	1za0_A:3.8368400000):0.2004800000	1afr_A:0.0001530000):2.7831200000):0.2129220000):0.5229130000):0.3963920000	2vzb_A:1.6872100000):0.4340370000):0.4185110000):0.4851920000):0.2260690000):0.0885202000	(1qgh_A:0.2644370000	2ux1_A:0.7350410000):0.5343570000):0.0440799000	(1n1q_A:0.3429040000	2chp_A:0.5958270000):0.1149100000);
(1ji5_A:0.2819990000	(1jig_A:0.2506020000	((1n1q_A:0.2968200000	((1ji4_A:0.8869710000	2fjc_A:1.3552510000):0.3255290000	((((1dps_A:0.0000010000	1jts_A:0.0000010000):0.3758360000	1o9r_A:0.3106690000):0.4284940000	1uvh_A:1.1680710000):0.5425210000	((1tjo_A:0.0000010000	1tk6_A:0.0000010000):0.7879130000	(((((2fzf_A:2.1635710000	((1lko_A:0.9676010000	1yuz_A:0.9971300000):0.8494920000	3qhb_A:0.6726180000):0.9484950000):1.2033100000	((((1otk_A:2.2749900000	((2inc_B:2.9086870000	1mty_B:4.5895580000):0.5412490000	2inp_C:0.5731100000):1.2890600000):0.9516900000	(1mty_D:1.9717580000	3dhg_A:0.9508750000):1.1067400000):0.5063930000	(((((1oqu_A:0.2068080000	1uzr_A:0.0503250000):0.0176680000	1r2f_A:0.2513930000):1.0660400000	1mxr_A:1.7039300000):0.3931920000	(1jk0_A:0.2545390000	(2uw2_A:0.0233750000	1w68_A:0.0261160000):0.1870790000):1.3648300000):0.7602220000	3ee4_A:0.7975720000):1.4535200000):1.7728100000	(((2uw1_A:0.0000010000	2uw1_B:0.0000010000):0.0000023447	1za0_A:3.6220540000):0.2245200000	1afr_A:0.0116740000):2.6932000000):0.7949770000):0.0076394100	((((((1lb3_A:0.0657440000	2za7_A:0.1119740000):0.3508640000	1bg7_A:0.1108450000):0.1063500000	1r03_A:0.3685370000):0.1929240000	1z6o_A:1.7246560000):0.2638960000	1z6o_M:1.2758690000):0.2066740000	((1eum_A:0.4478920000	1krq_A:0.4381310000):0.4361280000	(3e6s_A:1.8191110000	(2jd7_A:0.3699200000	1vlg_A:0.4484610000):0.1103790000):0.1635820000):0.2620340000):0.2592840000):0.6757410000	((((1bcf_A:0.0000010000	3e1q_A:0.0000010000):0.2596640000	2fkz_A:0.1684320000):0.2960270000	1jgc_A:0.6159020000):0.8881680000	1nfv_A:1.3259010000):0.3392980000):0.2343510000	2vzb_A:1.4214310000):0.5357830000):0.7531090000):0.1565060000):0.2718780000):0.0724611000	(1qgh_A:0.2446960000	2ux1_A:0.7824550000):0.7027630000):0.0337412000):0.1380210000	2chp_A:0.7521340000);
(1ji5_A:0.3768090000	(1jig_A:0.3235520000	((1n1q_A:0.3744120000	((1ji4_A:0.6667470000	2fjc_A:1.2114890000):0.4146900000	((((1dps_A:0.0000010000	1jts_A:0.0000010000):0.3909570000	1o9r_A:0.1585060000):0.7336500000	1uvh_A:0.9118190000):0.6639030000	((1tjo_A:0.0000010000	1tk6_A:0.0000010000):0.9852490000	((((2fzf_A:3.2968840000	((1lko_A:0.9674490000	1yuz_A:1.1945230000):1.3013500000	3qhb_A:1.0149320000):0.7667080000):0.3918530000	(((((1otk_A:1.4637110000	((2inc_B:3.4948220000	2inp_C:0.0000030000):1.1191600000	1mty_B:4.7738270000):1.5714800000):0.5694500000	(1mty_D:2.3029390000	3dhg_A:1.1930570000):1.5551400000):0.7976600000	((((1oqu_A:0.2630110000	1r2f_A:0.2468210000):0.0436845000	1uzr_A:0.0631160000):1.6413200000	1mxr_A:1.2793070000):0.3807260000	(1jk0_A:0.1137240000	(2uw2_A:0.0000020000	1w68_A:0.0272320000):0.3321590000):1.5836600000):0.9167940000):0.1651040000	3ee4_A:1.8509860000):0.9200120000	(((2uw1_A:0.0000010000	2uw1_B:0.0000010000):0.0763317000	1afr_A:0.1119780000):0.3560790000	1za0_A:3.4793260000):2.7023800000):1.1472100000):0.7668910000	((2vzb_A:1.7460950000	((((1lb3_A:0.1295760000	2za7_A:0.1024110000):0.3523950000	(1bg7_A:0.1239210000	1r03_A:0.3571200000):0.0529915000):0.5310100000	(1z6o_A:1.6195370000	1z6o_M:1.1294940000):0.3474010000):0.3814110000	((((1eum_A:0.5608860000	1krq_A:0.5236460000):0.5857380000	3e6s_A:1.6104620000):0.1554820000	2jd7_A:0.3440110000):0.1884630000	1vlg_A:0.2681030000):0.3824750000):1.2428800000):0.1482040000	(((1bcf_A:0.0000010000	3e1q_A:0.0000010000):0.2930560000	2fkz_A:0.1860240000):0.0943562000	1jgc_A:0.6590900000):0.8685510000):0.3769800000):0.0363481000	1nfv_A:1.1250260000):0.8910190000):0.2280640000):0.4118720000):0.0833967000):0.1048390000	(1qgh_A:0.2359100000	2ux1_A:0.9252510000):0.6629330000):0.0000023158):0.0712066000	2chp_A:0.6951390000);
(1ji5_A:0.2203190000	(1jig_A:0.2878710000	2chp_A:0.6525140000):0.0701161000	((1n1q_A:0.1868750000	((1ji4_A:0.6692260000	2fjc_A:1.1994410000):0.2933160000	(((((1dps_A:0.0000010000	1jts_A:0.0000010000):0.4099380000	1o9r_A:0.2937680000):0.4520830000	1uvh_A:1.3184270000):0.3349200000	(1tjo_A:0.0000010000	1tk6_A:0.0000010000):1.3851400000):0.2735560000	((((((2fzf_A:4.4316920000	((1lko_A:0.9746050000	1yuz_A:1.1927330000):1.3234400000	3qhb_A:0.5102060000):0.9069510000):1.3157100000	(((((1lb3_A:0.1083450000	2za7_A:0.0675550000):0.3505220000	1bg7_A:0.2015850000):0.2097220000	1r03_A:0.2593480000):0.4734130000	(1z6o_A:1.6147760000	1z6o_M:0.5795880000):0.6335530000):0.2944290000	((((1eum_A:0.5050980000	1krq_A:0.4867690000):0.3752300000	3e6s_A:1.7606400000):0.2787640000	2jd7_A:0.3172420000):0.1793050000	1vlg_A:0.2677580000):0.5322820000):0.8582360000):0.0206523000	(1otk_A:2.5102720000	(((((((1oqu_A:0.3302330000	1uzr_A:0.1164790000):0.0434953000	1r2f_A:0.1989020000):1.2638600000	1mxr_A:1.0930010000):0.4331950000	(1jk0_A:0.1668460000	(2uw2_A:0.0022920000	1w68_A:0.0473300000):0.2015330000):1.4998200000):1.1742400000	3ee4_A:1.0557750000):0.8389520000	((1mty_D:1.7472820000	3dhg_A:0.9799050000):0.7422270000	(((2uw1_A:0.0000010000	2uw1_B:0.0000010000):0.0385355000	1za0_A:4.2610250000):0.1845450000	1afr_A:0.0000020000):2.3232600000):0.7054160000):0.8543670000	((2inc_B:3.2455470000	2inp_C:1.2442250000):0.1857220000	1mty_B:4.8732330000):2.4136400000):0.1720250000):1.0369600000):0.5393160000	(((1bcf_A:0.0000010000	3e1q_A:0.0000010000):0.3659340000	2fkz_A:0.1898750000):0.1469710000	1jgc_A:0.4672560000):0.9129980000):0.2141580000	1nfv_A:0.7615390000):0.5289970000	2vzb_A:1.9227950000):0.6943140000):0.1237160000):0.2596830000):0.1383120000	(1qgh_A:0.2942400000	2ux1_A:0.8931680000):0.4341870000):0.0728547000);
(1ji5_A:0.2520900000	(1jig_A:0.2571510000	((1n1q_A:0.3244510000	((1ji4_A:0.6730110000	2fjc_A:1.0263490000):0.6214700000	((((1dps_A:0.0000010000	1jts_A:0.0000010000):0.3927230000	1o9r_A:0.2756210000):0.2622540000	1uvh_A:1.2493960000):0.5983170000	((1tjo_A:0.0000010000	1tk6_A:0.0000010000):1.0342300000	(((((2fzf_A:4.1011160000	((1lko_A:0.6955560000	1yuz_A:1.2173200000):1.7519800000	3qhb_A:0.7676550000):0.8134670000):0.0561414000	(((1otk_A:3.0994600000	((2inc_B:2.3272250000	2inp_C:0.5037250000):1.2564600000	1mty_B:5.1832510000):0.8402400000):0.6150350000	((((((1oqu_A:0.2557230000	1r2f_A:0.2491560000):0.0595013000	1uzr_A:0.0422630000):1.5671000000	1mxr_A:1.3442430000):0.3434040000	(1jk0_A:0.0843910000	(2uw2_A:0.0117490000	1w68_A:0.0105580000):0.2738510000):0.8829930000):0.8743000000	3ee4_A:1.7358150000):0.3940940000	(1mty_D:2.8537510000	3dhg_A:2.5719710000):1.9365700000):1.0060400000):0.6679150000	(((2uw1_A:0.0000010000	2uw1_B:0.0000010000):0.1035300000	1afr_A:0.0000030000):0.2506130000	1za0_A:4.2444970000):3.9248400000):0.5484240000):0.6397230000	1nfv_A:0.8429070000):0.4129490000	((((1bcf_A:0.0000010000	3e1q_A:0.0000010000):0.4124480000	2fkz_A:0.1214520000):0.4074270000	1jgc_A:0.5450170000):0.6066550000	(((((1lb3_A:0.1071850000	2za7_A:0.1033260000):0.4946480000	1bg7_A:0.1036710000):0.1016370000	1r03_A:0.2118850000):0.4560700000	(1z6o_A:1.6307930000	1z6o_M:0.9743630000):0.4134860000):0.3146170000	(((1eum_A:0.6895330000	1krq_A:0.3451890000):0.6742500000	(2jd7_A:0.2080510000	1vlg_A:0.3994350000):0.3248380000):0.2890000000	3e6s_A:1.6530680000):0.3145150000):1.1885400000):0.5047460000):0.3986290000	2vzb_A:1.5130520000):0.5290080000):0.7778530000):0.2879910000):0.1889690000):0.1487350000	(1qgh_A:0.3308870000	2ux1_A:0.8749300000):0.5761640000):0.1201180000):0.1267830000	2chp_A:0.8560910000);
(1ji5_A:0.2129330000	(1jig_A:0.1560130000	((1qgh_A:0.2976570000	2ux1_A:0.7477800000):0.5371440000	((1ji4_A:0.8415200000	2fjc_A:0.8600780000):0.2342900000	((((1dps_A:0.0000010000	1jts_A:0.0000010000):0.5465900000	1o9r_A:0.2843310000):0.3008980000	1uvh_A:1.0483410000):0.7826600000	((1tjo_A:0.0000010000	1tk6_A:0.0000010000):1.0473200000	(((2fzf_A:3.8188830000	2vzb_A:1.2909240000):0.4539910000	1nfv_A:0.9509150000):0.2511640000	((((1bcf_A:0.0000010000	3e1q_A:0.0000010000):0.3812150000	2fkz_A:0.1205190000):0.5775590000	1jgc_A:0.2102320000):1.2786000000	((((1lko_A:1.0053990000	1yuz_A:1.1562000000):1.1538000000	3qhb_A:0.2917240000):1.0292300000	((((1lb3_A:0.1013320000	2za7_A:0.0869930000):0.4880820000	1bg7_A:0.2054590000):0.1530230000	((1z6o_A:1.5411100000	1z6o_M:0.8753400000):0.3718680000	((1eum_A:0.5884940000	1krq_A:0.3945030000):0.5435800000	((3e6s_A:1.5255310000	2jd7_A:0.2834230000):0.1113410000	1vlg_A:0.2261650000):0.2483770000):0.5464740000):0.5187900000):0.1774660000	1r03_A:0.0755030000):1.5980200000):0.5838860000	(((1otk_A:2.3807820000	((2inc_B:2.2038610000	2inp_C:1.1347230000):0.4700550000	1mty_B:3.6380680000):1.7725900000):0.7415940000	((((((1oqu_A:0.2203990000	1r2f_A:0.2841630000):0.0964045000	1uzr_A:0.0364580000):1.1721800000	1mxr_A:1.4769430000):1.1528500000	((1jk0_A:0.3272390000	2uw2_A:0.0114140000):0.0281927000	1w68_A:0.0000020000):1.5274600000):0.5459750000	3ee4_A:0.9722970000):0.5380170000	(1mty_D:2.2376230000	3dhg_A:1.5587040000):1.1828700000):0.6499340000):1.3314200000	(((2uw1_A:0.0000010000	2uw1_B:0.0000010000):0.0093934600	1afr_A:0.1749250000):0.4671940000	1za0_A:4.4869970000):2.2723100000):0.8421360000):0.5076560000):0.2618020000):0.7631140000):0.2880730000):0.1738750000):0.1338690000):0.1267540000):0.0966744000	(1n1q_A:0.2731890000	2chp_A:0.5723550000):0.1104970000);
(1ji5_A:0.3360070000	(1jig_A:0.1927020000	(1n1q_A:0.2569760000	((1qgh_A:0.5448440000	2ux1_A:1.1159930000):0.4437420000	((1ji4_A:0.6838480000	2fjc_A:0.7024450000):0.4523620000	((((1dps_A:0.0000010000	1jts_A:0.0000010000):0.3824740000	1uvh_A:1.3306400000):0.1004510000	1o9r_A:0.2442210000):1.2362900000	((1tjo_A:0.0000010000	1tk6_A:0.0000010000):1.4427200000	((((((2fzf_A:2.9452140000	((1lko_A:0.9217470000	1yuz_A:0.9723290000):1.3852000000	3qhb_A:0.7039750000):0.4447010000):0.2340660000	((1otk_A:1.7322130000	((2inc_B:4.2887910000	2inp_C:0.6013760000):1.1500500000	1mty_B:2.7234910000):1.3994600000):0.7497650000	((((((1oqu_A:0.1262860000	1r2f_A:0.3249600000):0.0853547000	1uzr_A:0.0271800000):1.2231700000	1mxr_A:1.2058210000):0.4976280000	(1jk0_A:0.0720980000	(2uw2_A:0.0000020000	1w68_A:0.0414730000):0.2504050000):1.1105600000):0.8012610000	3ee4_A:1.2134150000):0.8357870000	(1mty_D:2.5407150000	3dhg_A:1.1014620000):1.3184400000):0.5213380000):2.0703700000):0.4949400000	((((1lb3_A:0.0849280000	2za7_A:0.1064540000):0.3852010000	(1bg7_A:0.1418020000	1r03_A:0.4438140000):0.0831309000):0.4320630000	((1z6o_A:1.8826430000	1z6o_M:0.7653330000):0.4420530000	((((1eum_A:0.5392370000	1krq_A:0.4289910000):0.4695830000	3e6s_A:1.7651020000):0.2136810000	2jd7_A:0.3140680000):0.1452070000	1vlg_A:0.2860630000):0.6870390000):0.0661631000):0.9666610000	(((2uw1_A:0.0000010000	2uw1_B:0.0000010000):0.0000026047	1za0_A:3.9409030000):0.2568540000	1afr_A:0.0000030000):2.9354400000):0.4473200000):0.4708060000	(((1bcf_A:0.0000010000	3e1q_A:0.0000010000):0.3646030000	2fkz_A:0.1565350000):0.3784210000	1jgc_A:0.3519690000):1.2756500000):0.1974460000	1nfv_A:0.9577760000):0.5877710000	2vzb_A:1.8706280000):1.1992500000):0.6263920000):0.2886560000):0.2393580000):0.2441580000):0.1319180000):0.1421290000	2chp_A:0.8272410000);
(1ji5_A:0.4183590000	(1jig_A:0.1085700000	((1qgh_A:0.4102130000	2ux1_A:0.8083880000):0.6503810000	(((1ji4_A:1.2488230000	2fjc_A:1.0549480000):0.3000890000	((1tjo_A:0.0000010000	1tk6_A:0.0000010000):1.4440300000	(((2fzf_A:3.5526380000	(1nfv_A:1.0573220000	((((((((1oqu_A:0.2484580000	1r2f_A:0.2996010000):0.0673994000	1uzr_A:0.0237340000):1.1412400000	(1jk0_A:0.3497530000	(2uw2_A:0.0121530000	1w68_A:0.0271750000):0.0559269000):1.8164700000):0.4550240000	1mxr_A:1.4666870000):0.8682740000	3ee4_A:1.6813540000):0.5219650000	1mty_B:4.6679260000):0.8367690000	(((2uw1_A:0.0000010000	2uw1_B:0.0000010000):0.1516740000	1afr_A:0.1377680000):1.3422600000	1za0_A:3.6856340000):1.3843800000):1.1284200000	((2inc_B:2.8402840000	2inp_C:0.2840750000):1.2812000000	(1mty_D:1.7904170000	3dhg_A:2.3336550000):0.5695350000):0.6957360000):1.6364200000):0.1062240000):0.4993590000	(2vzb_A:1.2289130000	((((1bcf_A:0.0000010000	3e1q_A:0.0000010000):0.3841590000	2fkz_A:0.2118840000):0.2496470000	1jgc_A:0.6405090000):0.9912790000	(((((1lb3_A:0.0462150000	2za7_A:0.1620790000):0.4487620000	1bg7_A:0.2121890000):0.0706769000	(1z6o_A:1.5924890000	1z6o_M:0.9034490000):0.4932270000):0.0791827000	1r03_A:0.1682350000):0.3109010000	(((1eum_A:0.8903540000	1krq_A:0.1997070000):0.4174930000	3e6s_A:1.5825510000):0.4803500000	(2jd7_A:0.3033670000	1vlg_A:0.3995140000):0.1318410000):0.5389600000):0.5784130000):0.6439250000):0.3278950000):0.3342560000	(((1lko_A:0.5066700000	1yuz_A:1.5403790000):1.5467400000	3qhb_A:0.8144720000):0.7195190000	1otk_A:2.9712720000):0.3306100000):0.4369680000):0.5921780000):0.3259790000	(((1dps_A:0.0000010000	1jts_A:0.0000010000):0.4821710000	1o9r_A:0.5678640000):0.2671350000	1uvh_A:1.5292280000):1.1487600000):0.1813370000):0.2155340000):0.1404760000	(1n1q_A:0.4755050000	2chp_A:0.6513230000):0.2130500000);
(1ji5_A:0.2543850000	((1jig_A:0.2612510000	(((1qgh_A:0.4518800000	2ux1_A:0.7686830000):0.3273460000	(1ji4_A:0.7601020000	2fjc_A:0.8520760000):0.3717130000):0.1515500000	((((1dps_A:0.0000010000	1jts_A:0.0000010000):0.5318560000	1o9r_A:0.1623690000):0.5519400000	1uvh_A:1.5437220000):0.1936420000	((1tjo_A:0.0000010000	1tk6_A:0.0000010000):0.9742040000	(((((2fzf_A:3.3561100000	((1lko_A:1.1110880000	1yuz_A:0.9575090000):1.7821600000	3qhb_A:1.0441130000):0.6996320000):0.5538760000	(((1otk_A:2.2786810000	((2inc_B:2.8516940000	2inp_C:1.4654900000):0.3982680000	1mty_B:3.9368290000):1.6769600000):0.4687820000	((((((1oqu_A:0.1833350000	1r2f_A:0.2363430000):0.0614188000	1uzr_A:0.0396520000):0.8939460000	1mxr_A:1.8969920000):1.2684000000	(1jk0_A:0.2190000000	(2uw2_A:0.0176670000	1w68_A:0.0301090000):0.1786950000):0.8986250000):1.0407500000	3ee4_A:1.1458820000):0.7435690000	(1mty_D:3.3625890000	3dhg_A:1.0323370000):1.9319800000):0.9760700000):1.7377900000	(((2uw1_A:0.0000010000	2uw1_B:0.0000010000):0.0694640000	1afr_A:0.1809710000):1.6367600000	1za0_A:3.2844740000):2.4358900000):0.4402900000):0.2652170000	(((((1lb3_A:0.0793920000	2za7_A:0.0927680000):0.3399710000	1bg7_A:0.1476490000):0.1448730000	1r03_A:0.2396950000):0.5349710000	(1z6o_A:1.8621730000	1z6o_M:0.9157550000):0.4467490000):0.1307850000	(((1eum_A:0.4570780000	1krq_A:0.3451600000):0.6877530000	(2jd7_A:0.2268860000	1vlg_A:0.4298920000):0.3434960000):0.5816850000	3e6s_A:1.7509380000):0.2673550000):1.2438300000):0.8814920000	(((1bcf_A:0.0000010000	3e1q_A:0.0000010000):0.2887550000	2fkz_A:0.1230970000):0.2633730000	1jgc_A:0.6860080000):0.6975090000):0.4382980000	(2vzb_A:1.7050730000	1nfv_A:1.6026110000):0.0581424000):0.7216910000):0.6508800000):0.6037770000):0.1174770000):0.0633038000	1n1q_A:0.2996250000):0.0963428000	2chp_A:0.7143800000);
(1ji5_A:0.2843990000	(1jig_A:0.2686700000	(1n1q_A:0.5990510000	2chp_A:0.7930070000):0.1758620000):0.1182000000	((1qgh_A:0.3138940000	2ux1_A:1.0474980000):0.5512740000	((1ji4_A:0.9632120000	2fjc_A:1.0736140000):0.3978090000	((((1dps_A:0.0000010000	1jts_A:0.0000010000):0.3802670000	1o9r_A:0.5464300000):0.8402580000	1uvh_A:1.0024620000):0.5617210000	((1tjo_A:0.0000010000	1tk6_A:0.0000010000):0.5080560000	((((2fzf_A:3.8045590000	((1otk_A:1.9197640000	((((((1oqu_A:0.2479050000	1r2f_A:0.2200090000):0.0531307000	1uzr_A:0.0349450000):1.0412400000	1mxr_A:1.4866610000):1.0635400000	(1jk0_A:0.2508960000	(2uw2_A:0.0208390000	1w68_A:0.0144760000):0.2125660000):1.1021200000):0.8196110000	3ee4_A:1.1449040000):1.0208000000	(1mty_D:2.3547570000	3dhg_A:2.4538970000):0.9497220000):0.4296180000):0.0718466000	((2inc_B:1.8163630000	2inp_C:1.3321200000):0.3311920000	1mty_B:4.1785510000):1.1298600000):1.3957800000):0.5804350000	1nfv_A:0.8539410000):0.5169940000	((((1bcf_A:0.0000010000	3e1q_A:0.0000010000):0.4217440000	2fkz_A:0.1766260000):0.1554200000	1jgc_A:0.6522300000):0.8537550000	((((1lko_A:0.7191670000	1yuz_A:1.1664690000):1.2544800000	3qhb_A:0.6084570000):1.6772300000	(((2uw1_A:0.0000010000	2uw1_B:0.0000010000):0.1245640000	1afr_A:0.0633170000):0.7203350000	1za0_A:4.6192270000):3.1296300000):0.1190780000	((((((1lb3_A:0.1068280000	2za7_A:0.1299960000):0.3480590000	1bg7_A:0.1476850000):0.1274810000	1r03_A:0.2220010000):0.2204210000	1z6o_A:2.1443760000):0.2106410000	1z6o_M:1.3310390000):0.0000026706	((1eum_A:0.6023270000	1krq_A:0.3719780000):0.3486880000	(3e6s_A:1.6784180000	(2jd7_A:0.1886820000	1vlg_A:0.6041790000):0.1678220000):0.2094820000):0.3115400000):0.3799720000):0.4974090000):0.4142440000):0.8996280000	2vzb_A:1.6692370000):0.7656560000):1.2189600000):0.6202270000):0.3446530000):0.1266160000);
(1ji5_A:0.3055220000	(1jig_A:0.2890600000	(1n1q_A:0.3962210000	2chp_A:0.7389650000):0.1511010000):0.0490425000	((1qgh_A:0.3887400000	2ux1_A:0.9172180000):0.3364740000	((1ji4_A:0.9171760000	2fjc_A:1.3368920000):0.2900140000	((((1dps_A:0.0000010000	1jts_A:0.0000010000):0.4702740000	1o9r_A:0.3976220000):0.4411620000	1uvh_A:1.6368400000):0.3803630000	((1tjo_A:0.0000010000	1tk6_A:0.0000010000):0.7252120000	((((2fzf_A:2.8845360000	((1otk_A:2.6591080000	((2inc_B:3.1359930000	1mty_B:3.2391620000):0.5380710000	2inp_C:0.6523740000):0.8609760000):0.5025690000	((((((1oqu_A:0.1990360000	1r2f_A:0.2529370000):0.0747623000	1uzr_A:0.0166990000):1.7498300000	1mxr_A:1.8776120000):0.6243850000	(1jk0_A:0.1446530000	(2uw2_A:0.0079420000	1w68_A:0.0370320000):0.2323360000):1.2503500000):0.4931530000	3ee4_A:1.4724700000):1.1255200000	(1mty_D:1.6880110000	3dhg_A:1.8632340000):1.1435300000):0.9552430000):2.3564400000):0.2083230000	1nfv_A:0.9683930000):0.4350450000	2vzb_A:1.2676220000):0.3861940000	((((1bcf_A:0.0000010000	3e1q_A:0.0000010000):0.2946710000	2fkz_A:0.3085200000):0.1384820000	1jgc_A:0.8172120000):1.1436500000	((((1lko_A:0.9851240000	1yuz_A:1.5258100000):0.3363840000	(((2uw1_A:0.0000010000	2uw1_B:0.0000010000):0.0000021022	1za0_A:4.7565740000):0.0670581000	1afr_A:0.2126080000):3.9804800000):1.7267300000	3qhb_A:0.6688340000):1.7529700000	(((((1lb3_A:0.1156140000	2za7_A:0.1051720000):0.4322840000	1bg7_A:0.1132850000):0.1828850000	1r03_A:0.2630330000):0.4996430000	(1z6o_A:1.6987580000	1z6o_M:0.8470800000):0.2842200000):0.3886060000	(((1eum_A:0.6663930000	1krq_A:0.3274260000):0.4134150000	3e6s_A:1.5766530000):0.1413450000	(2jd7_A:0.3920880000	1vlg_A:0.3605630000):0.1487910000):0.2726700000):0.7818460000):0.3446990000):0.5053440000):0.2084320000):0.8132960000):0.4117100000):0.4166570000):0.3389790000);
(1ji5_A:0.2081730000	(1jig_A:0.1469670000	((1qgh_A:0.4030640000	2ux1_A:0.7976590000):0.4959030000	((1ji4_A:0.8391670000	2fjc_A:0.9970920000):0.2524620000	((((1dps_A:0.0000010000	1jts_A:0.0000010000):0.5310390000	1o9r_A:0.2712810000):0.8088660000	1uvh_A:0.8330800000):0.5110090000	((1tjo_A:0.0000010000	1tk6_A:0.0000010000):0.8168820000	(((((2fzf_A:4.5033420000	1nfv_A:0.7377060000):0.1581240000	((1otk_A:2.5757110000	((2inc_B:1.9538840000	2inp_C:0.7019670000):0.5908200000	1mty_B:3.8930180000):0.7035350000):0.0591272000	(((((1oqu_A:0.2370220000	1r2f_A:0.2498620000):0.0901527000	1uzr_A:0.0398430000):1.1333800000	(1mxr_A:1.4749610000	(1jk0_A:0.1809040000	(2uw2_A:0.0016150000	1w68_A:0.0667710000):0.2421110000):1.2907800000):0.1922560000):1.1065400000	3ee4_A:0.7721920000):1.9100200000	(1mty_D:0.9931060000	3dhg_A:1.6689780000):0.7112800000):1.0816500000):1.6537900000):0.4801980000	(((1bcf_A:0.0000010000	3e1q_A:0.0000010000):0.3201700000	2fkz_A:0.1950480000):0.2825060000	1jgc_A:0.5385970000):0.9954200000):0.5117510000	(((1lko_A:0.7182760000	1yuz_A:1.2917510000):1.2615700000	3qhb_A:0.5734220000):1.6289700000	(((((1lb3_A:0.1090260000	2za7_A:0.0630470000):0.4286020000	1bg7_A:0.1639100000):0.1490560000	1r03_A:0.3054910000):0.3112500000	((1z6o_A:1.2842030000	1z6o_M:0.9844600000):0.3492970000	((1eum_A:0.5270320000	1krq_A:0.6167540000):0.5860160000	((3e6s_A:1.7704660000	2jd7_A:0.1571840000):0.2354740000	1vlg_A:0.3729770000):0.3560590000):0.4317070000):0.1462390000):0.6743450000	(((2uw1_A:0.0000010000	2uw1_B:0.0000010000):0.0113598000	1za0_A:6.5061380000):0.2010770000	1afr_A:0.0426300000):3.1484200000):0.2739820000):0.2729330000):0.4799400000	2vzb_A:1.4859790000):0.6120020000):0.3889310000):0.3479360000):0.2356410000):0.2194110000):0.1597120000	(1n1q_A:0.4111970000	2chp_A:0.5635680000):0.1083020000);
(1ji5_A:0.2186080000	(1jig_A:0.3073660000	(1n1q_A:0.3807040000	((1qgh_A:0.2090990000	2ux1_A:0.8923490000):0.4505680000	((1ji4_A:0.7321520000	2fjc_A:0.8233730000):0.5173240000	((((1dps_A:0.0000010000	1jts_A:0.0000010000):0.4883880000	1o9r_A:0.2206870000):0.6864010000	1uvh_A:0.9030740000):0.3394250000	((1tjo_A:0.0000010000	1tk6_A:0.0000010000):0.5577020000	(((((2fzf_A:3.9871530000	(((1otk_A:2.6147420000	((2inc_B:2.0148890000	2inp_C:1.2497170000):0.2706900000	1mty_B:3.0778090000):0.9253370000):0.3858420000	(1mty_D:1.4837250000	3dhg_A:1.0552590000):2.1719600000):0.9826350000	(((((1oqu_A:0.2142920000	1r2f_A:0.2144250000):0.0465338000	1uzr_A:0.0640800000):1.3081700000	1mxr_A:1.1689500000):0.2100270000	(1jk0_A:0.0704510000	(2uw2_A:0.0313150000	1w68_A:0.0040560000):0.3173610000):1.6211900000):2.2612000000	3ee4_A:0.2336370000):2.0557500000):0.5342300000):0.3626850000	1nfv_A:0.8526780000):0.3597340000	(((1bcf_A:0.0000010000	3e1q_A:0.0000010000):0.2549460000	2fkz_A:0.2445700000):0.2485420000	1jgc_A:0.3840230000):1.3145300000):0.2927160000	(((1lko_A:1.2394900000	1yuz_A:0.8252450000):0.6119460000	3qhb_A:1.1511940000):1.4146700000	((((((1lb3_A:0.0752010000	2za7_A:0.0533740000):0.3820650000	1bg7_A:0.0000020000):0.0749900000	1r03_A:0.3092760000):0.5225530000	(1z6o_A:1.5563130000	1z6o_M:0.5829830000):0.5986810000):0.1111750000	((1eum_A:0.3641970000	1krq_A:0.5358710000):0.4986580000	((3e6s_A:1.9889440000	2jd7_A:0.2104480000):0.2317710000	1vlg_A:0.2969080000):0.2846330000):0.4577130000):1.0428300000	(((2uw1_A:0.0000010000	2uw1_B:0.0000010000):0.0000023335	1za0_A:4.8495990000):0.2047900000	1afr_A:0.0014380000):2.7968500000):0.1044050000):0.3210970000):0.5206770000	2vzb_A:1.8684290000):0.8292590000):0.4820440000):0.4075600000):0.2943180000):0.1150980000):0.0217304000):0.2081600000	2chp_A:0.5466030000);
(1ji5_A:0.2779320000	(1jig_A:0.3050810000	(2chp_A:0.5258920000	((1qgh_A:0.4320660000	2ux1_A:0.7913010000):0.4786920000	((1ji4_A:0.6123210000	2fjc_A:0.7737340000):0.3952750000	((((1dps_A:0.0000010000	1jts_A:0.0000010000):0.3309790000	1o9r_A:0.2752600000):0.8901560000	1uvh_A:0.8221660000):0.4922300000	((1tjo_A:0.0000010000	1tk6_A:0.0000010000):0.7199180000	((((2fzf_A:2.8864620000	1nfv_A:0.6259390000):0.1195440000	((1otk_A:2.6438060000	((2inc_B:3.3643860000	2inp_C:0.3190580000):0.7672000000	1mty_B:4.8355260000):3.2564900000):0.0185080000	((((((1oqu_A:0.2271570000	1r2f_A:0.3107490000):0.0816960000	1uzr_A:0.0358560000):1.3962200000	1mxr_A:1.2019720000):0.3635990000	3ee4_A:1.9024520000):0.4471110000	(1jk0_A:0.2325520000	(2uw2_A:0.0225610000	1w68_A:0.0222470000):0.1203860000):0.6559860000):1.4642800000	(1mty_D:1.8153070000	3dhg_A:1.5600230000):1.0024100000):0.6001930000):1.3700400000):0.2724050000	2vzb_A:0.9616950000):0.2132470000	((((1bcf_A:0.0000010000	3e1q_A:0.0000010000):0.2765900000	2fkz_A:0.2054040000):0.1074440000	1jgc_A:0.5853860000):0.9740710000	(((1lko_A:0.8414380000	1yuz_A:0.9169250000):1.3884500000	3qhb_A:0.4339640000):1.4155900000	(((((1lb3_A:0.1644930000	2za7_A:0.1317250000):0.4185080000	(1bg7_A:0.1060290000	1r03_A:0.2928490000):0.0753295000):0.2713590000	(1z6o_A:1.6310230000	1z6o_M:0.8246040000):0.2411910000):0.1038920000	((1eum_A:0.6373980000	1krq_A:0.3899570000):0.3553880000	(3e6s_A:1.6547480000	(2jd7_A:0.2227040000	1vlg_A:0.5052980000):0.2279720000):0.2831360000):0.3761580000):0.6874380000	(((2uw1_A:0.0000010000	2uw1_B:0.0000010000):0.1183560000	1afr_A:0.0988700000):1.0628100000	1za0_A:2.9042100000):2.3032300000):0.2549840000):0.5427830000):0.3019690000):0.9206850000):0.4401510000):0.2730860000):0.2322940000):0.1459210000):0.1382350000):0.0909903000	1n1q_A:0.3961060000);
(1ji5_A:0.3293190000	(1jig_A:0.3183600000	((1qgh_A:0.2036230000	2ux1_A:1.2187320000):0.5338240000	((1ji4_A:0.7935510000	2fjc_A:1.1849640000):0.2949090000	((((1dps_A:0.0000010000	1jts_A:0.0000010000):0.5924570000	1o9r_A:0.3175390000):0.5476030000	1uvh_A:0.9318110000):0.7302980000	((1tjo_A:0.0000010000	1tk6_A:0.0000010000):0.5500590000	((((((2fzf_A:4.0139710000	((1lko_A:1.1992150000	1yuz_A:0.9585090000):1.1078700000	3qhb_A:0.7065430000):1.3802300000):1.0647100000	((1otk_A:2.8981090000	((((((((1oqu_A:0.2898650000	1r2f_A:0.3157360000):0.0531559000	1uzr_A:0.0264460000):1.1781400000	1mxr_A:1.5755940000):0.8720260000	(1jk0_A:0.2064890000	(2uw2_A:0.0415150000	1w68_A:0.0350230000):0.2932870000):0.9927460000):0.8130020000	3ee4_A:0.7617630000):1.6888600000	3dhg_A:1.9087950000):0.4829990000	1mty_D:2.3375430000):0.4891490000	((2inc_B:1.5571710000	1mty_B:3.9819340000):0.3677280000	2inp_C:0.9449460000):1.3874900000):0.1706670000):2.2635100000	(((2uw1_A:0.0000010000	2uw1_B:0.0000010000):0.0000021059	1za0_A:5.6250400000):0.1840810000	1afr_A:0.0035040000):2.9319700000):1.1895100000):0.0000024731	((((1lb3_A:0.0792350000	2za7_A:0.0681120000):0.4683940000	1bg7_A:0.1313510000):0.0399350000	1r03_A:0.4042650000):0.4232050000	((1z6o_A:2.2079970000	1z6o_M:0.6352750000):0.3552830000	((1eum_A:0.5052610000	1krq_A:0.5455770000):0.3491020000	((3e6s_A:2.1881100000	2jd7_A:0.3331890000):0.1419740000	1vlg_A:0.5108430000):0.2971200000):0.8138900000):0.1383880000):1.2680000000):0.6100100000	(((1bcf_A:0.0000010000	3e1q_A:0.0000010000):0.3778850000	2fkz_A:0.1789130000):0.1772530000	1jgc_A:0.4218770000):1.8327000000):0.5098390000	1nfv_A:1.3344870000):0.4303260000	2vzb_A:1.9677990000):1.0937000000):0.7491560000):0.3607690000):0.2983370000):0.0592373000):0.1109340000	(1n1q_A:0.3587500000	2chp_A:0.8915890000):0.1359940000);
(1ji5_A:0.3673490000	1jig_A:0.2415430000	((1n1q_A:0.3411730000	2chp_A:0.6566980000):0.2336750000	(((1qgh_A:0.3398440000	2ux1_A:0.6602400000):0.5939510000	(1ji4_A:0.7062470000	2fjc_A:1.0615540000):0.5601500000):0.1471110000	(((((1dps_A:0.0000010000	1jts_A:0.0000010000):0.3588130000	1o9r_A:0.4670730000):0.5701470000	1uvh_A:0.9708700000):0.3335480000	(1tjo_A:0.0000010000	1tk6_A:0.0000010000):1.1049600000):0.4757050000	(((((2fzf_A:3.2115280000	(((1lko_A:1.0543060000	1yuz_A:1.1822670000):0.3814370000	3qhb_A:0.6860570000):0.8759120000	(((2uw1_A:0.0000010000	2uw1_B:0.0000010000):0.1421400000	1afr_A:0.0734770000):1.3431500000	1za0_A:3.6804820000):1.1958800000):0.4823620000):0.4315050000	((1otk_A:3.1944010000	((2inc_B:3.7136930000	2inp_C:0.6100460000):2.8786500000	1mty_B:2.7370050000):1.3111000000):1.2585000000	((((((1oqu_A:0.2715570000	1r2f_A:0.3099820000):0.0385790000	1uzr_A:0.0644520000):1.0671600000	1mxr_A:0.9729530000):0.4593320000	(1jk0_A:0.1356350000	(2uw2_A:0.0045780000	1w68_A:0.0449300000):0.3167700000):1.1247700000):0.9638680000	3ee4_A:0.4445000000):0.7968510000	(1mty_D:2.3746820000	3dhg_A:0.9836280000):1.4138000000):0.4174730000):0.6886710000):1.1964400000	((((1bcf_A:0.0000010000	3e1q_A:0.0000010000):0.4583630000	2fkz_A:0.1051740000):0.3913620000	1jgc_A:0.5283580000):0.5413990000	(((((1lb3_A:0.0724060000	2za7_A:0.0722200000):0.4780680000	1bg7_A:0.0919200000):0.2194650000	1r03_A:0.1639050000):0.1942090000	(1z6o_A:2.1126680000	1z6o_M:1.0319070000):0.1561640000):0.5978210000	((((1eum_A:0.6995560000	1krq_A:0.4229140000):0.2738210000	3e6s_A:1.2247420000):0.2122940000	2jd7_A:0.2047610000):0.1368440000	1vlg_A:0.2739600000):0.1202970000):1.0664400000):0.2873970000):0.2412570000	1nfv_A:0.7291340000):0.2235830000	2vzb_A:1.5795460000):1.4599200000):0.1315680000):0.0974090000):0.0460789000);
(1ji5_A:0.4485440000	(1jig_A:0.1932520000	(((1qgh_A:0.3420150000	2ux1_A:0.8387760000):0.4735890000	(1ji4_A:0.7835120000	2fjc_A:0.9213420000):0.2725790000):0.2159050000	((((1dps_A:0.0000010000	1jts_A:0.0000010000):0.4559870000	1o9r_A:0.3353960000):0.5637870000	1uvh_A:1.1606480000):0.3798800000	((1tjo_A:0.0000010000	1tk6_A:0.0000010000):0.7378420000	((((2fzf_A:3.2610530000	(((1otk_A:1.9151260000	((2inc_B:2.5157160000	2inp_C:0.8522280000):0.7426060000	1mty_B:3.7503460000):1.1910800000):0.4551930000	(1mty_D:1.8517720000	3dhg_A:2.1271340000):1.0276600000):0.2926420000	(((((1oqu_A:0.2025990000	1r2f_A:0.2666200000):0.0860055000	1uzr_A:0.0050570000):1.2273100000	1mxr_A:1.2907510000):0.7805590000	(1jk0_A:0.1091870000	(2uw2_A:0.0000020000	1w68_A:0.0500600000):0.2290240000):1.3562700000):0.2107970000	3ee4_A:1.7081840000):0.8943820000):1.7732400000):0.4938190000	1nfv_A:0.8251700000):0.2567600000	2vzb_A:1.3924270000):0.3295820000	((((1bcf_A:0.0000010000	3e1q_A:0.0000010000):0.3058190000	2fkz_A:0.1629800000):0.4620530000	1jgc_A:0.3545290000):1.0386000000	((((1lko_A:0.7324600000	1yuz_A:1.1586310000):0.9384350000	3qhb_A:1.3157650000):0.5860720000	(((2uw1_A:0.0000010000	2uw1_B:0.0000010000):0.0004045300	1za0_A:4.5951610000):0.1984680000	1afr_A:0.0090730000):2.8107000000):0.4093340000	((((1lb3_A:0.0884530000	2za7_A:0.1518810000):0.3480360000	(1bg7_A:0.1213510000	1r03_A:0.3931190000):0.0843509000):0.5237640000	(1z6o_A:1.5051310000	1z6o_M:0.7702130000):0.2077230000):0.2770510000	(((1eum_A:0.5184470000	1krq_A:0.4911490000):0.3455300000	3e6s_A:1.4118800000):0.3301100000	(2jd7_A:0.3892630000	1vlg_A:0.3304010000):0.2399220000):0.3807110000):0.9780060000):0.4455670000):0.3376480000):0.8858940000):0.5009110000):0.5773550000):0.0306175000):0.0207911000	(1n1q_A:0.2616880000	2chp_A:0.4267860000):0.0263610000);
(1ji5_A:0.4711850000	(1jig_A:0.2285990000	(1qgh_A:0.2085640000	2ux1_A:1.0965010000):0.8805840000):0.0660213000	((1n1q_A:0.2209020000	((1ji4_A:0.9176670000	2fjc_A:1.2334820000):0.4625760000	((((1dps_A:0.0000010000	1jts_A:0.0000010000):0.4948080000	1o9r_A:0.1165820000):0.6571470000	1uvh_A:1.3122090000):0.6146240000	((1tjo_A:0.0000010000	1tk6_A:0.0000010000):1.0705100000	((((2fzf_A:2.0194710000	(((1otk_A:1.1507960000	((((((1oqu_A:0.2646300000	1r2f_A:0.2903490000):0.1264150000	1uzr_A:0.0000020000):1.0507000000	1mxr_A:1.3309010000):0.9971840000	(1jk0_A:0.3139190000	(2uw2_A:0.0063350000	1w68_A:0.0380860000):0.0665652000):1.5288000000):0.8477350000	3ee4_A:1.1034130000):0.3353290000	(1mty_D:3.7056950000	3dhg_A:1.4262030000):3.0172600000):3.2872000000):1.3357900000	1mty_B:3.2867580000):0.2398220000	(2inc_B:2.1778540000	2inp_C:0.4404110000):1.1446200000):1.0429600000):1.1565300000	1nfv_A:1.0383380000):0.3359890000	((((1bcf_A:0.0000010000	3e1q_A:0.0000010000):0.3118980000	2fkz_A:0.1056250000):0.3854400000	1jgc_A:0.3961850000):1.3132200000	(((1lko_A:0.9655110000	1yuz_A:1.1858640000):1.0013700000	3qhb_A:1.2167440000):1.9453400000	(((((1lb3_A:0.1124720000	2za7_A:0.0526920000):0.4119500000	1bg7_A:0.0422360000):0.1469920000	1r03_A:0.3243620000):0.5958940000	(1z6o_A:1.7577030000	1z6o_M:0.8996960000):0.3262510000):0.5319030000	(((((1eum_A:0.5327480000	1krq_A:0.4468260000):0.5922140000	3e6s_A:2.0016950000):0.2630050000	2jd7_A:0.0987680000):0.3712400000	1vlg_A:0.3561800000):0.1305300000	(((2uw1_A:0.0000010000	2uw1_B:0.0000010000):0.0000021410	1za0_A:4.2261570000):0.1770230000	1afr_A:0.0000020000):5.6976800000):0.2083700000):0.4566200000):0.7404790000):0.4214130000):0.2686580000	2vzb_A:2.1149850000):1.1128600000):0.3062290000):0.4781040000):0.0816158000):0.1284260000	2chp_A:0.6719830000):0.1560130000);
(1ji5_A:0.2805940000	1jig_A:0.1635310000	((1n1q_A:0.3677890000	((1qgh_A:0.4151690000	2ux1_A:0.6044210000):0.2969710000	((1ji4_A:0.8441350000	2fjc_A:1.0896280000):0.2515240000	(((((1dps_A:0.0000010000	1jts_A:0.0000010000):0.5168020000	1o9r_A:0.3232310000):0.6287510000	1uvh_A:1.0655360000):0.5059180000	(1tjo_A:0.0000020000	1tk6_A:0.0000020000):0.9143760000):0.1633100000	(((2fzf_A:3.5796190000	1nfv_A:0.7667330000):0.3063650000	(((1bcf_A:0.0000010000	3e1q_A:0.0000010000):0.2873880000	2fkz_A:0.1687350000):0.3466510000	1jgc_A:0.5873200000):0.6454550000):0.2573260000	(2vzb_A:0.9970910000	((((1lko_A:0.9860470000	1yuz_A:0.9147610000):1.6251700000	3qhb_A:0.7985270000):0.5601610000	(((1otk_A:2.0622060000	((2inc_B:2.4349890000	2inp_C:0.9360480000):0.5882800000	1mty_B:3.2999740000):1.9106800000):0.6536040000	((((((1oqu_A:0.1824540000	1r2f_A:0.2636280000):0.0775307000	1uzr_A:0.0302430000):0.8199810000	1mxr_A:1.4500610000):0.5679980000	(1jk0_A:0.2049230000	(2uw2_A:0.0053230000	1w68_A:0.0209580000):0.1067440000):1.2296100000):1.1027800000	3ee4_A:0.9341400000):0.1189050000	(1mty_D:1.7683880000	3dhg_A:1.0146280000):1.1469800000):1.0785700000):0.5877570000	(((2uw1_A:0.0000010000	2uw1_B:0.0000010000):0.1462700000	1afr_A:0.0915950000):0.9219400000	1za0_A:3.2352330000):1.1542400000):0.9285660000):0.1939900000	(((((1lb3_A:0.0904140000	2za7_A:0.1830260000):0.4764590000	1bg7_A:0.1755790000):0.0684372000	1r03_A:0.3337920000):0.4095420000	(1z6o_A:1.9128590000	1z6o_M:0.6645160000):0.3422480000):0.1889450000	((1eum_A:0.4500640000	1krq_A:0.3682860000):0.3470390000	((3e6s_A:1.5533590000	2jd7_A:0.2615900000):0.0922620000	1vlg_A:0.3307740000):0.1335000000):0.3847740000):0.7919930000):0.5150210000):0.2676950000):1.2420900000):0.2647040000):0.0714752000):0.2023260000):0.0746607000	2chp_A:0.6702200000):0.0810496000);
(1ji5_A:0.4634890000	(1jig_A:0.1506430000	((1qgh_A:0.4412770000	2ux1_A:0.9383830000):0.3518410000	(1ji4_A:1.3500250000	2fjc_A:1.1289630000):0.2152760000):0.2809840000):0.0959901000	(1n1q_A:0.3678430000	(2chp_A:0.4525870000	((((1dps_A:0.0000010000	1jts_A:0.0000010000):0.2971800000	1o9r_A:0.4930420000):0.4543690000	1uvh_A:1.2189920000):0.6437920000	((1tjo_A:0.0000010000	1tk6_A:0.0000010000):1.0730900000	(((2fzf_A:4.0749540000	1nfv_A:0.6765050000):0.6015270000	2vzb_A:2.1559470000):0.1987220000	((((1bcf_A:0.0000010000	3e1q_A:0.0000010000):0.2494180000	2fkz_A:0.1683880000):0.5000680000	1jgc_A:0.6275120000):1.1881600000	((((1lko_A:0.7720910000	1yuz_A:1.2190400000):1.3948000000	3qhb_A:0.3654310000):2.0609200000	(((1otk_A:1.6468010000	((2inc_B:2.9767230000	2inp_C:0.6392190000):0.8239570000	1mty_B:3.6366910000):0.8736350000):0.4774850000	((((((1oqu_A:0.2439870000	1r2f_A:0.2074320000):0.1508230000	1uzr_A:0.0029550000):1.2372900000	1mxr_A:1.4307220000):0.2235570000	(1jk0_A:0.2877360000	(2uw2_A:0.0295800000	1w68_A:0.0290140000):0.2234990000):1.3505300000):0.9446950000	3ee4_A:1.1125140000):1.1012400000	(1mty_D:2.2221320000	3dhg_A:0.9300890000):0.9650600000):0.4734330000):1.4028100000	(((2uw1_A:0.0000010000	2uw1_B:0.0000010000):0.1468380000	1afr_A:0.0817890000):1.4293000000	1za0_A:5.6389180000):1.5532000000):0.9280730000):0.0000020865	((((((1lb3_A:0.0739600000	2za7_A:0.1050650000):0.4258600000	1bg7_A:0.1531100000):0.0777927000	1r03_A:0.3297170000):0.5544730000	1z6o_M:0.8733280000):0.2590110000	1z6o_A:2.2278110000):0.6250650000	((((1eum_A:0.6719130000	1krq_A:0.3250960000):0.5137690000	3e6s_A:1.8500880000):0.4000480000	2jd7_A:0.4523110000):0.4817000000	1vlg_A:0.1687460000):0.2906230000):1.1376000000):0.7770950000):0.0000028825):0.9796760000):0.3478970000):0.1861560000):0.2333530000):0.1622270000);
(1ji5_A:0.4056400000	1jig_A:0.2363220000	(((1n1q_A:0.3698800000	2chp_A:0.8096180000):0.1376400000	((1ji4_A:0.4930920000	2fjc_A:1.1922390000):0.3211490000	(((((1dps_A:0.0000010000	1jts_A:0.0000010000):0.3169880000	1o9r_A:0.4176200000):0.8264440000	1uvh_A:1.0958440000):0.9432400000	(1tjo_A:0.0000010000	1tk6_A:0.0000010000):0.9219490000):0.2971020000	((((2fzf_A:3.4673090000	1nfv_A:1.0813700000):0.4277540000	2vzb_A:1.2882070000):0.2361720000	((((1bcf_A:0.0000010000	3e1q_A:0.0000010000):0.3162770000	2fkz_A:0.1371080000):0.2612330000	1jgc_A:0.6779890000):0.6808580000	(((1lko_A:0.7249950000	1yuz_A:1.1133790000):1.3928600000	3qhb_A:0.5073760000):1.2177400000	((((((1lb3_A:0.0817560000	2za7_A:0.0829690000):0.2614380000	1bg7_A:0.1144490000):0.1272450000	1r03_A:0.1884940000):0.3017730000	(1z6o_A:1.2426170000	1z6o_M:0.7589310000):0.3877680000):0.4441290000	((((1eum_A:0.5621690000	1krq_A:0.2661030000):0.5800990000	3e6s_A:1.9169610000):0.2014130000	2jd7_A:0.1916550000):0.1416220000	1vlg_A:0.2737560000):0.4528610000):0.3669410000	(((2uw1_A:0.0000010000	2uw1_B:0.0000010000):0.0221956000	1afr_A:0.1419500000):0.5974870000	1za0_A:3.3053630000):3.1770900000):0.6905160000):0.2736000000):0.8764850000):0.2377990000	((1otk_A:0.3273050000	((2inc_B:2.1087310000	2inp_C:2.2979680000):0.8109110000	1mty_B:1.9449520000):2.0008000000):0.5366840000	((((((1oqu_A:0.1925750000	1r2f_A:0.2641210000):0.1401750000	1uzr_A:0.0000020000):1.1471500000	1mxr_A:1.2932680000):0.7094920000	(1jk0_A:0.2463190000	(2uw2_A:0.0190180000	1w68_A:0.0061740000):0.1415150000):0.8001100000):0.8709750000	3ee4_A:1.0478200000):1.2401500000	(1mty_D:1.4698010000	3dhg_A:0.9614230000):1.7060000000):2.1771900000):1.6504800000):0.0640759000):0.2700000000):0.4884780000):0.0607594000	(1qgh_A:0.2614260000	2ux1_A:1.0738780000):0.6104220000):0.0640547000);
(1ji5_A:0.3854510000	(1jig_A:0.2740340000	(1n1q_A:0.3440550000	2chp_A:0.7095120000):0.1651110000):0.0461547000	((1qgh_A:0.4364040000	2ux1_A:0.6518550000):0.3792050000	((1ji4_A:0.7425300000	2fjc_A:1.3240460000):0.1519100000	((((1dps_A:0.0000010000	1jts_A:0.0000010000):0.5894280000	1o9r_A:0.1117410000):0.6841990000	1uvh_A:1.2123020000):0.1366480000	((1tjo_A:0.0000010000	1tk6_A:0.0000010000):0.8184200000	(((2fzf_A:3.9283250000	1nfv_A:0.7852280000):0.2333910000	(2vzb_A:1.4742070000	(((((1lko_A:1.2134840000	1yuz_A:1.1767720000):1.0240300000	3qhb_A:0.9386780000):1.2130900000	(((2uw1_A:0.0000010000	2uw1_B:0.0000020000):0.0010775800	1za0_A:4.2022990000):0.2362320000	1afr_A:0.0578370000):3.3474900000):0.7697180000	((((((((1lb3_A:0.0777800000	2za7_A:0.1295800000):0.4481180000	1bg7_A:0.0642410000):0.0975092000	1r03_A:0.3131980000):0.5375480000	(1z6o_A:1.8194450000	1z6o_M:0.7625150000):0.2601040000):0.5872440000	3e6s_A:1.2295490000):0.3127810000	(2jd7_A:0.3340220000	1vlg_A:0.5365510000):0.1959500000):0.3092460000	1krq_A:0.4615840000):0.1560980000	1eum_A:0.4115970000):0.4723070000):0.2969230000	((1otk_A:1.9827540000	((2inc_B:2.0470540000	1mty_B:2.9366090000):0.2182620000	2inp_C:1.3111080000):1.3145400000):0.2608300000	((((((1oqu_A:0.2527200000	1r2f_A:0.2525670000):0.0669670000	1uzr_A:0.0400100000):1.5619500000	1mxr_A:1.2928310000):0.3334720000	(1jk0_A:0.2169630000	(2uw2_A:0.0186810000	1w68_A:0.0109200000):0.2280720000):1.3047500000):0.3499370000	3ee4_A:1.3522930000):1.1754200000	(1mty_D:1.7129630000	3dhg_A:1.4662870000):0.9294570000):0.4891730000):1.0883700000):0.6252770000):0.4684620000):0.3214070000	(((1bcf_A:0.0000020000	3e1q_A:0.0000010000):0.2609650000	2fkz_A:0.2994190000):0.2970030000	1jgc_A:0.3245540000):1.2298200000):0.9386700000):0.3549070000):0.3510410000):0.2582380000):0.1651740000);
(1ji5_A:0.2899160000	1jig_A:0.2225800000	(((1n1q_A:0.3605370000	(((1ji4_A:0.8599330000	2fjc_A:0.9938810000):0.2558610000	((1tjo_A:0.0000010000	1tk6_A:0.0000010000):1.2853900000	(((2fzf_A:3.9034700000	(1nfv_A:1.2006090000	(1otk_A:2.1196670000	((((((1oqu_A:0.2565030000	1r2f_A:0.1496010000):0.0756107000	1uzr_A:0.0033210000):1.4099200000	1mxr_A:1.6011560000):0.4925430000	(1jk0_A:0.1922470000	(2uw2_A:0.0000020000	1w68_A:0.0442590000):0.1968600000):0.9383520000):0.7906910000	3ee4_A:1.8369690000):1.6112100000	((2inc_B:2.3619570000	(2inp_C:0.6434120000	1mty_B:5.5754760000):0.2420120000):0.9995740000	(1mty_D:1.7298720000	3dhg_A:2.1607970000):0.6152190000):0.4137070000):0.2468790000):1.1575200000):0.3198240000):0.2987910000	((((1bcf_A:0.0000010000	3e1q_A:0.0000010000):0.4318340000	2fkz_A:0.1291090000):0.3485450000	1jgc_A:0.4929360000):1.2168500000	((((1lko_A:0.7379600000	1yuz_A:1.6529510000):1.0675900000	3qhb_A:0.9535050000):1.2768500000	(((2uw1_A:0.0000010000	2uw1_B:0.0000010000):0.0000022333	1za0_A:3.8423500000):0.2383170000	1afr_A:0.0101860000):3.1342100000):0.2411040000	(((((1lb3_A:0.1047750000	2za7_A:0.0561760000):0.4008500000	1bg7_A:0.1678690000):0.0539390000	1r03_A:0.2827200000):0.4199180000	(1z6o_A:1.8116060000	1z6o_M:0.8895980000):0.4146280000):0.3620500000	(((1eum_A:0.8195630000	1krq_A:0.2572260000):0.0424676000	3e6s_A:1.5954820000):0.3378470000	(2jd7_A:0.2176990000	1vlg_A:0.5445730000):0.4179160000):0.5342390000):0.3798390000):0.4106690000):0.3161180000):0.3603010000	2vzb_A:1.0189490000):0.8778330000):0.5928200000):0.2838180000	(((1dps_A:0.0000010000	1jts_A:0.0000010000):0.4707660000	1o9r_A:0.2858810000):0.1537420000	1uvh_A:1.4036160000):0.9308670000):0.1646500000):0.0960426000	2chp_A:0.5731610000):0.0568728000	(1qgh_A:0.2987680000	2ux1_A:0.9661680000):0.5389250000):0.1284510000);
(1ji5_A:0.3141300000	(1jig_A:0.2326610000	(((1qgh_A:0.2673170000	2ux1_A:1.1361170000):0.2561050000	(1ji4_A:1.2731450000	2fjc_A:1.0673870000):0.2233140000):0.2512290000	((((1dps_A:0.0000010000	1jts_A:0.0000010000):0.5207000000	1o9r_A:0.2769260000):0.4815350000	1uvh_A:1.5291760000):0.8316120000	((1tjo_A:0.0000010000	1tk6_A:0.0000010000):1.1229400000	((((((2fzf_A:2.4676720000	((1lko_A:1.0675310000	1yuz_A:1.1074690000):1.1744600000	3qhb_A:0.8295560000):0.7907370000):0.5501760000	(((1otk_A:3.2763450000	((2inc_B:1.5979820000	2inp_C:0.6841070000):1.2143200000	1mty_B:4.9914760000):2.0268400000):0.6203400000	((((((1oqu_A:0.2749470000	1r2f_A:0.3006300000):0.0969148000	1uzr_A:0.0385480000):0.9742860000	1mxr_A:1.3079070000):0.4701440000	(1jk0_A:0.2999890000	(2uw2_A:0.0208420000	1w68_A:0.0264290000):0.1953190000):1.1282800000):0.7922050000	3ee4_A:1.2525000000):1.0497400000	(1mty_D:1.3947280000	3dhg_A:1.3828530000):1.4573700000):0.2863610000):0.6431780000	(((2uw1_A:0.0000010000	2uw1_B:0.0000010000):0.0604278000	1afr_A:0.1822740000):0.8510600000	1za0_A:2.7209310000):1.2105400000):1.0063800000):0.2843310000	((((((1lb3_A:0.0492390000	2za7_A:0.1099680000):0.4944570000	1bg7_A:0.1433070000):0.1443240000	1r03_A:0.2771140000):0.2509340000	1z6o_A:1.6313270000):0.1485590000	(((1eum_A:0.5446720000	1krq_A:0.2728900000):0.2595540000	3e6s_A:1.4052470000):0.3020050000	(2jd7_A:0.1839260000	1vlg_A:0.6817530000):0.2460130000):0.7611890000):0.1611780000	1z6o_M:0.8070370000):0.6862470000):0.4631560000	(((1bcf_A:0.0000010000	3e1q_A:0.0000010000):0.4461730000	2fkz_A:0.1811210000):0.1686630000	1jgc_A:0.6359710000):0.7024580000):0.1811520000	1nfv_A:1.6972950000):0.5279190000	2vzb_A:1.3320830000):0.3961990000):0.5794860000):0.4399000000):0.0291722000):0.0850310000	(1n1q_A:0.2601550000	2chp_A:0.6546060000):0.1371500000);
(1ji5_A:0.3018400000	(1jig_A:0.1861810000	((1qgh_A:0.4048460000	2ux1_A:0.6022850000):0.3951030000	(((1ji4_A:0.8906990000	2fjc_A:1.0750370000):0.2655910000	((((1dps_A:0.0000010000	1jts_A:0.0000010000):0.4477710000	1o9r_A:0.2749170000):0.4644580000	1uvh_A:1.0975650000):0.3464390000	(1tjo_A:0.0000010000	1tk6_A:0.0000010000):1.4139600000):0.3658390000):0.1104340000	(((2fzf_A:2.7959630000	(1nfv_A:1.0757320000	(((1otk_A:2.1080060000	1mty_B:4.2962030000):0.3215780000	(((((1oqu_A:0.1786870000	1r2f_A:0.1861120000):0.0478523000	1uzr_A:0.0587550000):1.1144200000	1mxr_A:1.2364440000):0.4495940000	(1jk0_A:0.1048430000	(2uw2_A:0.0069830000	1w68_A:0.0245180000):0.2370880000):1.0636400000):0.6256970000	3ee4_A:1.2864180000):1.7900000000):0.3550250000	((2inc_B:2.4124090000	2inp_C:0.9221120000):1.0740700000	(1mty_D:1.6195200000	3dhg_A:2.0512860000):0.7180710000):0.3116420000):1.2549700000):0.2861040000):0.2522630000	2vzb_A:1.3925160000):0.2148550000	((((1bcf_A:0.0000010000	3e1q_A:0.0000010000):0.3054730000	2fkz_A:0.1359120000):0.2828870000	1jgc_A:0.5668140000):0.8036870000	((((1lko_A:1.2756750000	1yuz_A:0.9153060000):0.7007070000	3qhb_A:0.7037150000):0.8625920000	(((2uw1_A:0.0000010000	2uw1_B:0.0000010000):0.1287510000	1afr_A:0.0949760000):0.9363180000	1za0_A:4.2968950000):1.2286200000):1.3505400000	(((((1lb3_A:0.0779420000	2za7_A:0.0724940000):0.3845570000	1bg7_A:0.1035830000):0.1572140000	1r03_A:0.2127200000):0.3105080000	(1z6o_A:1.8835730000	1z6o_M:0.7040660000):0.5417620000):0.1399630000	((1eum_A:0.4787720000	1krq_A:0.4996440000):0.4548680000	(3e6s_A:1.7163730000	(2jd7_A:0.2915210000	1vlg_A:0.5200160000):0.2523690000):0.2778560000):0.7072280000):0.8259360000):0.4042910000):0.4467630000):1.0239200000):0.0843620000):0.1543380000):0.0691917000	(1n1q_A:0.3316710000	2chp_A:0.6539020000):0.1320810000);
(1ji5_A:0.3121750000	1jig_A:0.3273110000	(((1n1q_A:0.2118110000	(((1ji4_A:0.6452350000	2fjc_A:1.2501160000):0.2449700000	(((1dps_A:0.0000010000	1jts_A:0.0000010000):0.4938760000	1o9r_A:0.2323770000):0.3347380000	1uvh_A:1.3078530000):0.8538110000):0.1473050000	((1tjo_A:0.0000010000	1tk6_A:0.0000010000):1.1493100000	(((((2fzf_A:2.9241650000	((1otk_A:1.8586830000	((2inc_B:2.0481190000	2inp_C:0.6899110000):1.0465000000	1mty_B:3.5439860000):0.5867200000):0.4018380000	((((((1oqu_A:0.2278930000	1r2f_A:0.2939930000):0.0310535000	1uzr_A:0.1213730000):1.3703500000	1mxr_A:1.7756650000):0.4880730000	(1jk0_A:0.2407010000	(2uw2_A:0.0223230000	1w68_A:0.0104790000):0.2258960000):1.2364000000):1.3030700000	3ee4_A:0.6248560000):1.3264400000	(1mty_D:2.1791800000	3dhg_A:2.1015940000):1.1103600000):0.9695680000):1.1086300000):0.3969550000	(1nfv_A:0.2264460000	(((2uw1_A:0.0000010000	2uw1_B:0.0000010000):0.0018663600	1za0_A:5.1206970000):0.2063860000	1afr_A:0.0094930000):3.2792200000):0.6595740000):0.3778270000	(((((((1lb3_A:0.0760310000	2za7_A:0.1196500000):0.3043560000	1bg7_A:0.1299870000):0.1243890000	1r03_A:0.3078400000):0.2742290000	1z6o_A:1.7124560000):0.1771640000	1z6o_M:1.3074810000):0.5954220000	(3e6s_A:1.5210740000	(2jd7_A:0.5420060000	1vlg_A:0.3277150000):0.1350140000):0.1127370000):0.1408280000	(1eum_A:0.7221220000	1krq_A:0.4210180000):0.7722910000):0.5404980000):0.1173700000	(((1bcf_A:0.0000010000	3e1q_A:0.0000010000):0.3961650000	2fkz_A:0.1215430000):0.2084200000	1jgc_A:0.5989110000):0.7541660000):1.2153500000	(2vzb_A:0.6797080000	((1lko_A:0.3938530000	1yuz_A:1.7819850000):1.2468400000	3qhb_A:0.7771430000):2.1045100000):0.3603020000):0.7919470000):0.7502110000):0.3043170000):0.0442665000	(1qgh_A:0.3141710000	2ux1_A:1.0672150000):0.6270430000):0.0587538000	2chp_A:0.5627390000):0.0727172000);
(1ji5_A:0.3101350000	(1jig_A:0.2905370000	((1qgh_A:0.4520950000	2ux1_A:0.6939170000):0.4468230000	(((1ji4_A:0.8810590000	2fjc_A:1.1454170000):0.2995580000	((1tjo_A:0.0000010000	1tk6_A:0.0000010000):0.8730010000	(((2fzf_A:3.3062810000	(1nfv_A:0.9447230000	(((1otk_A:3.4274800000	(((((1oqu_A:0.2531060000	1r2f_A:0.2808710000):0.0526570000	1uzr_A:0.0358250000):0.9477830000	1mxr_A:1.4165310000):0.8150600000	(1jk0_A:0.1852690000	(2uw2_A:0.0123960000	1w68_A:0.0289810000):0.2083120000):1.0373400000):0.9907030000	3ee4_A:1.3014730000):0.5137050000):0.1756260000	((2inc_B:2.6114450000	2inp_C:0.9288740000):1.1601000000	1mty_B:5.7735410000):0.8783010000):0.3391820000	(1mty_D:2.1376100000	3dhg_A:1.5858760000):0.7800470000):2.1619900000):0.1697690000):0.3323050000	((((1bcf_A:0.0000010000	3e1q_A:0.0000010000):0.4491970000	2fkz_A:0.0508410000):0.4556080000	1jgc_A:0.4061420000):0.8853850000	((((1lko_A:1.0048860000	1yuz_A:1.2800430000):1.3205500000	3qhb_A:1.0542720000):0.3996330000	(((2uw1_A:0.0000010000	2uw1_B:0.0000010000):0.0742209000	1afr_A:0.1643290000):2.6990900000	1za0_A:4.1798650000):0.6044570000):1.2767900000	(((((1lb3_A:0.0848490000	2za7_A:0.0505190000):0.4480290000	1bg7_A:0.2217010000):0.0741165000	1r03_A:0.3036680000):0.5030950000	(1z6o_A:1.7358540000	1z6o_M:0.8300340000):0.2714250000):0.3493570000	((1eum_A:0.6194650000	1krq_A:0.3457550000):0.3940020000	(3e6s_A:1.6235890000	(2jd7_A:0.2689190000	1vlg_A:0.3849530000):0.0200898000):0.2319910000):0.3063610000):1.4930000000):0.2607210000):0.2440430000):0.3260700000	2vzb_A:1.2943650000):0.4038300000):0.7100040000):0.1008490000	(((1dps_A:0.0000010000	1jts_A:0.0000010000):0.5501810000	1o9r_A:0.2972680000):0.5438520000	1uvh_A:0.8658520000):0.8658590000):0.1499830000):0.1371410000):0.0628574000	(1n1q_A:0.6407540000	2chp_A:0.7914890000):0.0419317000);
(1ji5_A:0.4592010000	1jig_A:0.2311140000	((1n1q_A:0.2373700000	2chp_A:0.6775310000):0.0593197000	(((1qgh_A:0.6272350000	(2ux1_A:1.1162780000	(1ji4_A:0.9972110000	2fjc_A:1.5419640000):0.2700580000):0.1197220000):0.2933900000	((((2fzf_A:3.2455180000	2vzb_A:0.8559220000):0.3374340000	(((((1lko_A:0.5911960000	1yuz_A:1.6467610000):1.1291200000	((((((1lb3_A:0.0858270000	2za7_A:0.0726910000):0.5492850000	1bg7_A:0.1623260000):0.0971749000	1r03_A:0.1803010000):0.7311690000	(1z6o_A:2.2163970000	1z6o_M:0.3377210000):0.6904290000):0.6662950000	(3e6s_A:1.4312110000	(2jd7_A:0.3711020000	1vlg_A:0.4297750000):0.1651240000):0.2526230000):0.1750410000	(1eum_A:0.8790700000	1krq_A:0.3099210000):0.2668360000):1.7526500000):0.7831370000	(((2uw1_A:0.0000010000	2uw1_B:0.0000010000):0.0012047800	1za0_A:5.0947220000):0.2571350000	1afr_A:0.0114300000):3.6920000000):0.1430820000	3qhb_A:0.6550470000):0.4952470000	(((1otk_A:2.6693530000	1mty_B:3.6105710000):0.7534680000	(2inc_B:2.8211200000	2inp_C:0.0000020000):0.6606190000):1.1193200000	((((((1oqu_A:0.2732560000	1r2f_A:0.3417770000):0.0184421000	1uzr_A:0.1167580000):0.9063020000	(1jk0_A:0.1177120000	(2uw2_A:0.0409560000	1w68_A:0.0227560000):0.3379880000):1.5637500000):0.6787950000	1mxr_A:1.1255450000):0.7836610000	3ee4_A:1.2995570000):0.6978000000	(1mty_D:2.0199710000	3dhg_A:1.3787440000):0.4866650000):0.3356430000):0.5482740000):0.6088330000):0.4623490000	1nfv_A:0.6055590000):0.4842020000	(((1bcf_A:0.0000010000	3e1q_A:0.0000010000):0.2224650000	2fkz_A:0.3032230000):0.4295630000	1jgc_A:0.4755880000):0.8945350000):1.4967900000):0.1550890000	(((1dps_A:0.0000010000	1jts_A:0.0000010000):0.3093610000	1o9r_A:0.3106940000):0.7020810000	(1uvh_A:0.6956200000	(1tjo_A:0.0000010000	1tk6_A:0.0000010000):1.5222600000):0.6213150000):0.9176740000):0.0893248000):0.1081730000);
(1ji5_A:0.3523920000	1jig_A:0.3821060000	((1n1q_A:0.2880980000	2chp_A:0.8797540000):0.1662300000	((1qgh_A:0.3949850000	2ux1_A:0.7659410000):0.4365660000	(((1ji4_A:0.9566790000	((((((2fzf_A:2.9287480000	((1lko_A:1.0320630000	1yuz_A:0.8020550000):1.2648700000	3qhb_A:0.8026860000):0.9643150000):0.6653450000	(((1otk_A:3.0657640000	((2inc_B:2.4939470000	2inp_C:0.7520070000):1.4263800000	1mty_B:2.1403090000):1.5531700000):0.6583910000	((((((1oqu_A:0.1921010000	1r2f_A:0.2372210000):0.1142720000	1uzr_A:0.0000020000):1.2546900000	1mxr_A:1.3596110000):0.4248130000	(1jk0_A:0.1638400000	(2uw2_A:0.0100440000	1w68_A:0.0258540000):0.2320720000):1.1960800000):1.0514200000	3ee4_A:1.4927740000):0.1595280000	(1mty_D:2.2420040000	3dhg_A:0.8981740000):1.0955400000):0.0899338000):0.9405280000	(((2uw1_A:0.0000010000	2uw1_B:0.0000010000):0.0774249000	1afr_A:0.0684270000):0.7969580000	1za0_A:3.0872670000):1.4826200000):1.0520900000):0.7763680000	1nfv_A:0.9188060000):0.1852150000	(((1bcf_A:0.0000010000	3e1q_A:0.0000010000):0.2199310000	2fkz_A:0.2288680000):0.2889490000	1jgc_A:0.4134070000):1.3384800000):0.3590640000	((((((((1lb3_A:0.0621820000	2za7_A:0.1207710000):0.4629660000	1bg7_A:0.0858850000):0.1106190000	1r03_A:0.3335020000):0.5078740000	(1z6o_A:2.0307370000	1z6o_M:0.6740480000):0.5963850000):0.3627110000	3e6s_A:1.6327440000):0.3360540000	1vlg_A:0.3168700000):0.2347480000	2jd7_A:0.2364410000):0.2439340000	(1eum_A:0.3768900000	1krq_A:0.6780640000):0.2411660000):1.6076600000):0.5346830000	2vzb_A:1.2275640000):0.9484300000):0.1368220000	((((1dps_A:0.0000010000	1jts_A:0.0000010000):0.4141340000	1o9r_A:0.1599520000):0.8636680000	1uvh_A:1.1838590000):0.3926860000	(1tjo_A:0.0000010000	1tk6_A:0.0000010000):0.9589210000):0.3302330000):0.0868530000	2fjc_A:1.5198780000):0.3924240000):0.1748690000):0.0341081000);
(1ji5_A:0.2898790000	((1jig_A:0.1337610000	(((1qgh_A:0.6379450000	2ux1_A:0.3543800000):0.3915640000	2fjc_A:0.7789300000):0.1842520000	(1ji4_A:0.9711170000	((((1dps_A:0.0000010000	1jts_A:0.0000010000):0.4550000000	1o9r_A:0.3843560000):0.2947860000	1uvh_A:1.0022330000):0.7348680000	((1tjo_A:0.0000010000	1tk6_A:0.0000010000):0.8655250000	((((((2fzf_A:3.5650320000	((1lko_A:0.7870920000	1yuz_A:1.0332600000):0.8058850000	3qhb_A:0.7054240000):0.6440130000):0.7422280000	((1otk_A:1.3069550000	(((((((1oqu_A:0.2363350000	1uzr_A:0.0769700000):0.0341582000	1r2f_A:0.2138080000):1.3753400000	1mxr_A:1.5455170000):0.4579690000	(1jk0_A:0.3255560000	(2uw2_A:0.0153610000	1w68_A:0.0110650000):0.0239034000):1.2260800000):0.4681740000	3ee4_A:1.4662650000):0.7624700000	(1mty_D:1.7816120000	3dhg_A:1.9961340000):0.6712720000):0.4697990000	((2inc_B:2.1560820000	2inp_C:1.0861380000):0.5158010000	1mty_B:4.8566130000):1.4540500000):0.3769890000):1.5691600000	(((2uw1_A:0.0000010000	2uw1_B:0.0000010000):0.0000023067	1za0_A:4.7976590000):0.2172170000	1afr_A:0.0221970000):2.3884300000):0.4524600000):0.1573740000	((((1lb3_A:0.0889160000	2za7_A:0.1236670000):0.4012040000	(1bg7_A:0.1558840000	1r03_A:0.3519280000):0.0281119000):0.3639060000	(1z6o_A:1.5596470000	1z6o_M:0.9243000000):0.2778150000):0.6409490000	((1eum_A:0.5669560000	1krq_A:0.3249520000):0.4478910000	((3e6s_A:1.7268670000	2jd7_A:0.1794110000):0.1383470000	1vlg_A:0.4067070000):0.1517330000):0.2655410000):0.9732710000):0.3477990000	(((1bcf_A:0.0000010000	3e1q_A:0.0000010000):0.3389740000	2fkz_A:0.1277320000):0.3157470000	1jgc_A:0.3655050000):0.9233040000):0.0657504000	1nfv_A:1.2548900000):0.2538620000	2vzb_A:1.7578640000):0.9293250000):0.4515460000):0.2126600000):0.2861830000):0.2609260000):0.1367420000	1n1q_A:0.5132470000):0.1423630000	2chp_A:0.8415840000);
(1ji5_A:0.2961870000	(1jig_A:0.2011350000	((1qgh_A:0.3023790000	2ux1_A:0.8454240000):0.5029470000	((1ji4_A:0.9940100000	2fjc_A:0.9440660000):0.2503010000	((((1dps_A:0.0000010000	1jts_A:0.0000010000):0.5441900000	1o9r_A:0.1389000000):0.5171600000	1uvh_A:1.1902180000):0.4132750000	((1tjo_A:0.0000010000	1tk6_A:0.0000010000):0.7894400000	((((2fzf_A:3.0803740000	(((1lko_A:0.8415310000	1yuz_A:1.5014990000):0.5990860000	3qhb_A:1.1130470000):2.2283600000	(((((((((1lb3_A:0.1048110000	2za7_A:0.0900210000):0.3201340000	1bg7_A:0.1296930000):0.1464540000	1r03_A:0.3901430000):0.3048600000	(1z6o_A:1.0496340000	1z6o_M:0.8252100000):0.6348840000):0.6790970000	3e6s_A:1.2490190000):0.3696680000	2jd7_A:0.4668180000):0.1096530000	1vlg_A:0.3651400000):0.1288710000	(1eum_A:0.4296640000	1krq_A:0.5851330000):0.5611340000):1.2146800000	(((1otk_A:2.6671970000	((2inc_B:2.0065850000	2inp_C:1.3794580000):0.3380160000	1mty_B:3.1670100000):1.0494300000):1.0664600000	((((((1oqu_A:0.1873130000	1r2f_A:0.3035640000):0.0376239000	1uzr_A:0.0518400000):1.3904500000	1mxr_A:1.2465840000):0.3639830000	(1jk0_A:0.1486940000	(2uw2_A:0.0000020000	1w68_A:0.0353170000):0.2661730000):1.7298100000):0.3824800000	3ee4_A:1.2991130000):1.4561100000	(1mty_D:1.7704090000	3dhg_A:1.3888510000):1.1384300000):0.5018100000):0.3814150000	(((2uw1_A:0.0000010000	2uw1_B:0.0000020000):0.0184378000	1za0_A:3.8714940000):0.1629380000	1afr_A:0.0000020000):3.6139000000):0.5347540000):0.1882520000):0.5008900000):0.1057630000	1nfv_A:0.7167050000):0.2013430000	(((1bcf_A:0.0000020000	3e1q_A:0.0000010000):0.4351300000	2fkz_A:0.1418390000):0.2219440000	1jgc_A:0.4885660000):1.2536400000):0.7357250000	2vzb_A:1.8224990000):1.1041600000):0.4038040000):0.2895240000):0.5683360000):0.1527580000):0.1317710000	(1n1q_A:0.2511930000	2chp_A:0.7153010000):0.1381150000);
(1ji5_A:0.3667530000	(1jig_A:0.1662960000	((1qgh_A:0.3983590000	2ux1_A:0.7699570000):0.5613910000	((1ji4_A:0.7822880000	2fjc_A:0.9102670000):0.2952380000	((((1dps_A:0.0000010000	1jts_A:0.0000010000):0.4269130000	1o9r_A:0.1780760000):0.6218120000	1uvh_A:1.1384100000):0.5498430000	((1tjo_A:0.0000010000	1tk6_A:0.0000010000):0.6862430000	(((2fzf_A:3.8812820000	(1nfv_A:0.9733740000	((1otk_A:1.7396260000	((2inc_B:3.0019900000	2inp_C:1.4038280000):0.2300490000	1mty_B:4.4421140000):1.2903300000):0.4764870000	((((((1oqu_A:0.1870210000	1r2f_A:0.2565780000):0.0319856000	1uzr_A:0.0603890000):0.9768490000	1mxr_A:1.0922330000):0.4560960000	(1jk0_A:0.2164130000	(2uw2_A:0.0062620000	1w68_A:0.0250680000):0.1314010000):0.8066290000):0.3691850000	3ee4_A:1.7733700000):1.1562500000	(1mty_D:1.8960320000	3dhg_A:1.0007540000):0.8643690000):0.3278840000):1.5838500000):0.1863250000):0.0557126000	((((1bcf_A:0.0000010000	3e1q_A:0.0000010000):0.2625700000	2fkz_A:0.1187060000):0.3865050000	1jgc_A:0.4256680000):1.1734200000	((((1lko_A:1.0154340000	1yuz_A:1.1651640000):1.1219100000	3qhb_A:0.5507610000):1.1446800000	(((2uw1_A:0.0000010000	2uw1_B:0.0000010000):0.0000023335	1za0_A:5.2710420000):0.1837570000	1afr_A:0.0011880000):3.1011000000):0.7898800000	(((((1lb3_A:0.0828120000	2za7_A:0.0856310000):0.4152580000	1bg7_A:0.1017640000):0.1092350000	1r03_A:0.2849680000):0.3435380000	(1z6o_A:1.8146080000	1z6o_M:1.0904520000):0.3461520000):0.2929140000	((1eum_A:0.6452630000	1krq_A:0.5283710000):0.5109740000	((3e6s_A:2.2019750000	2jd7_A:0.3899870000):0.0957665000	1vlg_A:0.2507910000):0.1626230000):0.4628030000):1.0927500000):0.0685463000):0.2977310000):0.2812810000	2vzb_A:1.4867510000):0.7264240000):0.5968570000):0.4545810000):0.2363120000):0.1949830000):0.0661408000	(1n1q_A:0.2923460000	2chp_A:0.7500390000):0.1289220000);
(1ji5_A:0.3312180000	1jig_A:0.2242710000	(((1n1q_A:0.2935310000	(((((1dps_A:0.0000010000	1jts_A:0.0000010000):0.5826560000	1o9r_A:0.4087600000):0.4944590000	1uvh_A:0.8688440000):0.7583580000	(1tjo_A:0.0000010000	1tk6_A:0.0000010000):0.8581070000):0.5918930000	((((2fzf_A:4.2865760000	((((1lko_A:0.8063650000	1yuz_A:2.3009170000):1.3714900000	3qhb_A:0.8982210000):0.7586480000	(((1otk_A:2.2012230000	((((((1oqu_A:0.2434240000	1r2f_A:0.3289000000):0.1236160000	1uzr_A:0.0000020000):1.4919100000	1mxr_A:1.4883330000):0.4051190000	(1jk0_A:0.1848600000	(2uw2_A:0.0000020000	1w68_A:0.0466000000):0.1833030000):1.3569400000):0.4995790000	3ee4_A:2.1480940000):1.4462100000	(1mty_D:2.6463060000	3dhg_A:1.3564360000):1.0771000000):0.2049760000):0.6321500000	(2inc_B:3.2112720000	(2inp_C:0.5074410000	1mty_B:4.5354610000):0.0201482000):1.3552100000):0.8555870000	(((2uw1_A:0.0000010000	2uw1_B:0.0000010000):0.1004500000	1afr_A:0.1107970000):2.0182300000	1za0_A:3.1669600000):1.1921300000):0.9348130000):0.6893810000	(((((1lb3_A:0.1261270000	2za7_A:0.1389770000):0.4607250000	1bg7_A:0.2140850000):0.0741796000	1r03_A:0.3960540000):0.4582870000	(1z6o_A:1.6792470000	1z6o_M:0.9443340000):0.2905040000):0.7352840000	(((1eum_A:0.8377540000	1krq_A:0.3559410000):0.3789910000	3e6s_A:1.7889770000):0.2742680000	(2jd7_A:0.2766850000	1vlg_A:0.5084630000):0.1464520000):0.2961860000):0.7527250000):0.5363440000):0.2150690000	(((1bcf_A:0.0000010000	3e1q_A:0.0000010000):0.2716550000	2fkz_A:0.1765410000):0.2744090000	1jgc_A:0.6810550000):0.8081840000):0.2707470000	2vzb_A:1.3677920000):0.2595560000	1nfv_A:1.2232420000):0.9490690000):0.4023270000):0.0823969000	(1ji4_A:0.7734190000	2fjc_A:0.7386300000):0.7356910000):0.1690760000	(2chp_A:0.6427150000	(1qgh_A:0.2116910000	2ux1_A:0.9505320000):0.5416730000):0.1492320000):0.1062900000);
(1ji5_A:0.4444180000	(1jig_A:0.2959450000	(((1qgh_A:0.6557160000	2ux1_A:0.7440970000):0.4650310000	(1ji4_A:0.6383160000	2fjc_A:0.8769770000):0.2475510000):0.2866320000	(((((1dps_A:0.0000010000	1jts_A:0.0000010000):0.5964340000	1o9r_A:0.3114210000):0.6177870000	1uvh_A:1.0629320000):0.4085480000	(1tjo_A:0.0000020000	1tk6_A:0.0000020000):1.2893000000):0.3936430000	(((2fzf_A:4.6177190000	1nfv_A:0.8431210000):0.5460170000	(((1bcf_A:0.0000010000	3e1q_A:0.0000010000):0.3504830000	2fkz_A:0.4570900000):0.3163670000	1jgc_A:0.5211070000):1.3836100000):0.3110510000	(2vzb_A:1.3874080000	((((1lko_A:1.4100050000	1yuz_A:1.4313410000):1.1066900000	3qhb_A:0.6023770000):1.2166300000	(((1otk_A:2.3431560000	((2inc_B:2.2568910000	2inp_C:0.9753310000):1.4209500000	1mty_B:3.4785880000):0.8628380000):0.6092330000	((((((1oqu_A:0.2114430000	1r2f_A:0.2695090000):0.0740866000	1uzr_A:0.0497160000):1.5006400000	1mxr_A:1.2428350000):0.2625200000	(1jk0_A:0.2255330000	(2uw2_A:0.0076460000	1w68_A:0.0131760000):0.2288350000):1.3271200000):0.7076950000	3ee4_A:1.0761830000):0.6865210000	(1mty_D:1.4839280000	3dhg_A:1.3587550000):1.2759600000):0.4978160000):0.7365060000	(((2uw1_A:0.0000010000	2uw1_B:0.0000010000):0.0804401000	1afr_A:0.0906700000):1.2297300000	1za0_A:2.5651830000):1.6202000000):0.9467180000):0.0955230000	(((((1lb3_A:0.0647760000	2za7_A:0.1321480000):0.3920660000	1bg7_A:0.1934680000):0.0491228000	1r03_A:0.4400280000):0.3919910000	(1z6o_A:1.6738030000	1z6o_M:0.9296250000):0.5006700000):0.2985170000	((1eum_A:0.6113870000	1krq_A:0.4486210000):0.3128360000	((3e6s_A:1.5206340000	1vlg_A:0.3328880000):0.0731100000	2jd7_A:0.2131760000):0.3005890000):0.6720450000):0.7690590000):0.3737660000):0.0758761000):0.5538930000):0.1324000000):0.2821090000):0.1054210000	(1n1q_A:0.3603230000	2chp_A:0.7520800000):0.1211620000);
(1ji5_A:0.1560200000	(1jig_A:0.3264900000	((1qgh_A:0.2374570000	2ux1_A:0.9231030000):0.4977330000	((1ji4_A:0.8462190000	2fjc_A:1.0939730000):0.1721130000	((((1dps_A:0.0000010000	1jts_A:0.0000010000):0.4097000000	1o9r_A:0.3085070000):0.5961530000	1uvh_A:0.9352510000):0.6076160000	((1tjo_A:0.0000010000	1tk6_A:0.0000010000):0.6564850000	((((2fzf_A:2.1699630000	((1otk_A:3.9383940000	((2inc_B:1.4147530000	1mty_B:4.2657750000):0.3897960000	2inp_C:0.6979250000):0.6355570000):0.3154080000	((((((1oqu_A:0.1658880000	1r2f_A:0.1662310000):0.0267401000	1uzr_A:0.0514080000):1.3383000000	1mxr_A:1.4463290000):0.4886790000	(1jk0_A:0.2354020000	(2uw2_A:0.0100620000	1w68_A:0.0202130000):0.2381370000):1.0356700000):0.6795570000	3ee4_A:1.0054940000):2.2975700000	(1mty_D:1.6287430000	3dhg_A:2.0715460000):1.2218600000):0.3735740000):0.6850660000):0.7115960000	1nfv_A:0.6960950000):0.5908090000	2vzb_A:1.9916280000):0.5056920000	((((1bcf_A:0.0000010000	3e1q_A:0.0000010000):0.3491270000	2fkz_A:0.2218910000):0.1115970000	1jgc_A:0.6788930000):0.5756710000	((((1lko_A:0.8525450000	1yuz_A:0.8061640000):1.3984500000	3qhb_A:0.4500300000):0.3967540000	(((2uw1_A:0.0000010000	2uw1_B:0.0000010000):0.1180550000	1afr_A:0.0797280000):0.9212610000	1za0_A:3.2212950000):2.1632100000):1.6509200000	((((((1lb3_A:0.1273940000	2za7_A:0.0881480000):0.3864300000	1bg7_A:0.1086200000):0.1903980000	1r03_A:0.2672130000):0.2883390000	1z6o_A:1.6688920000):0.2555430000	1z6o_M:0.7386860000):0.1217990000	(((1eum_A:0.6518410000	1krq_A:0.2719380000):0.4072930000	(2jd7_A:0.3410810000	1vlg_A:0.4504080000):0.1897120000):0.1352500000	3e6s_A:1.4576160000):0.5770820000):0.6657620000):0.3895350000):0.6273430000):0.8031910000):1.1035800000):0.3208600000):0.3547590000):0.1720490000):0.1040220000	(1n1q_A:0.2422520000	2chp_A:0.8001590000):0.2628680000);
(1ji5_A:0.4550240000	1jig_A:0.2642090000	((1n1q_A:0.3881410000	(((1ji4_A:0.8622030000	2fjc_A:1.3664490000):0.5395290000	(((1dps_A:0.0000010000	1jts_A:0.0000010000):0.4619920000	1o9r_A:0.2578250000):0.7757760000	1uvh_A:1.2143470000):0.4533450000):0.0883847000	((1tjo_A:0.0000010000	1tk6_A:0.0000010000):0.8177650000	((((((2fzf_A:5.4684920000	(2inc_B:1.7112090000	2inp_C:1.2603860000):1.4775300000):0.3631490000	1mty_B:3.0907980000):1.0577100000	(1otk_A:1.8616410000	((((((1oqu_A:0.1912380000	1r2f_A:0.2803370000):0.0543015000	1uzr_A:0.0242630000):1.7312300000	1mxr_A:1.0708930000):0.4303900000	(1jk0_A:0.1791290000	(2uw2_A:0.0185380000	1w68_A:0.0126650000):0.2015520000):1.2885700000):1.0537500000	3ee4_A:1.0242090000):1.5459100000	(1mty_D:1.6195770000	3dhg_A:0.9016010000):1.5755900000):1.2241700000):0.2775410000):0.8520130000	1nfv_A:0.7989440000):0.6320140000	((((1bcf_A:0.0000010000	3e1q_A:0.0000010000):0.2689610000	2fkz_A:0.2355640000):0.1039070000	1jgc_A:0.7866360000):0.7549980000	((((1lko_A:1.2656180000	1yuz_A:1.2021400000):0.9720540000	3qhb_A:0.8874260000):1.2190100000	((2uw1_A:0.0000010000	2uw1_B:0.0000010000):0.0468470000	(1afr_A:0.0129690000	1za0_A:5.0220270000):0.1621300000):3.0386700000):0.8432860000	(((((1lb3_A:0.0901510000	2za7_A:0.0880140000):0.4301930000	1bg7_A:0.0961910000):0.1618970000	1r03_A:0.3173580000):0.1688800000	(1z6o_A:1.6108640000	1z6o_M:1.0147610000):0.4879820000):0.2765910000	(((1eum_A:0.6631730000	1krq_A:0.3780200000):0.5580350000	(2jd7_A:0.4967480000	1vlg_A:0.3623530000):0.2249610000):0.2204600000	3e6s_A:1.7131760000):0.1594110000):0.8339260000):0.5092790000):0.6676210000):0.5263500000	2vzb_A:1.4144910000):0.4808890000):0.8003560000):0.2811700000):0.1543340000	(2chp_A:0.6410580000	(1qgh_A:0.2858330000	2ux1_A:1.1912360000):0.4693920000):0.1365180000):0.0706502000);
(1ji5_A:0.3034820000	(1jig_A:0.2613090000	((1qgh_A:0.5356930000	2ux1_A:0.8150790000):0.4312600000	((1ji4_A:1.1684870000	2fjc_A:1.3298020000):0.2626590000	((((1dps_A:0.0000010000	1jts_A:0.0000010000):0.3792730000	1o9r_A:0.1860450000):0.5479230000	1uvh_A:1.3352790000):0.2507110000	((1tjo_A:0.0000010000	1tk6_A:0.0000010000):1.1723700000	((((((2fzf_A:3.7599600000	((2inc_B:2.3220680000	2inp_C:1.1314020000):1.0696400000	1mty_B:5.3612390000):1.3577200000):0.2722460000	1otk_A:2.2228800000):0.0000020016	((((((1oqu_A:0.2517690000	1r2f_A:0.3393350000):0.0853401000	1uzr_A:0.0240740000):1.2553300000	1mxr_A:0.5721090000):0.6102040000	(1jk0_A:0.1479800000	(2uw2_A:0.0188570000	1w68_A:0.0299690000):0.3296190000):1.2224300000):0.5772400000	3ee4_A:0.7534680000):1.6482500000	(1mty_D:1.9803070000	3dhg_A:1.0444490000):1.0444500000):1.1221900000):1.1055800000	1nfv_A:1.0829180000):0.4099400000	((((1bcf_A:0.0000010000	3e1q_A:0.0000010000):0.2549560000	2fkz_A:0.2374390000):0.4807840000	1jgc_A:0.3424260000):1.1356400000	((((1lko_A:1.4662780000	1yuz_A:1.5232290000):0.4323690000	3qhb_A:0.6307670000):1.3633000000	(((2uw1_A:0.0000010000	2uw1_B:0.0000010000):0.0031730100	1za0_A:4.4104300000):0.1368010000	1afr_A:0.0000020000):2.7953100000):0.6186010000	((((1lb3_A:0.0929380000	2za7_A:0.0887370000):0.4416430000	(1bg7_A:0.1231560000	1r03_A:0.3898180000):0.0290486000):0.3646600000	(1z6o_A:1.4687180000	1z6o_M:1.2995700000):0.2601570000):0.5705290000	((1eum_A:0.4715990000	1krq_A:0.5781670000):0.5984190000	((3e6s_A:1.7967920000	2jd7_A:0.2616350000):0.0857944000	1vlg_A:0.2988890000):0.1859290000):0.3310640000):1.3116100000):0.2001010000):0.2495120000):0.6389100000	2vzb_A:1.2317750000):0.4677310000):0.4061580000):0.2461170000):0.1886070000):0.2559720000):0.0954414000	(1n1q_A:0.3065380000	2chp_A:0.6532430000):0.1284080000);
(1ji5_A:0.3027600000	(1jig_A:0.2280610000	((1qgh_A:0.2648450000	2ux1_A:0.8402850000):0.5791460000	(((1ji4_A:0.7670130000	2fjc_A:0.9319060000):0.1017950000	((1tjo_A:0.0000010000	1tk6_A:0.0000010000):1.2523900000	((((2fzf_A:3.4702680000	1nfv_A:0.7333230000):0.7040260000	(((1bcf_A:0.0000010000	3e1q_A:0.0000010000):0.3601420000	2fkz_A:0.1242950000):0.4386120000	1jgc_A:0.4653290000):1.5046600000):0.2569330000	((((1lko_A:1.3759250000	1yuz_A:1.1777350000):1.0295900000	3qhb_A:0.3432320000):1.3560000000	(1otk_A:2.0887640000	((((((1oqu_A:0.2164710000	1uzr_A:0.1149210000):0.0712438000	1r2f_A:0.1724300000):1.8994200000	(1jk0_A:0.2896740000	(2uw2_A:0.0000020000	1w68_A:0.0188080000):0.1666500000):0.9158720000):0.5951560000	1mxr_A:1.7821330000):0.7009770000	3ee4_A:2.0595880000):0.5526070000	(((2inc_B:2.4886360000	1mty_B:3.9247430000):0.0000025710	2inp_C:1.3593730000):1.5803900000	(1mty_D:1.7789410000	3dhg_A:2.0030560000):0.7619670000):0.1882340000):0.5799840000):1.0932100000):0.4158150000	((((((1lb3_A:0.1245780000	2za7_A:0.0755460000):0.3949380000	1bg7_A:0.1572750000):0.1524900000	1r03_A:0.3012560000):0.4315480000	(1z6o_A:1.5753810000	1z6o_M:1.3223120000):0.2307230000):0.1415740000	(((1eum_A:0.6212390000	1krq_A:0.3986040000):0.3159870000	3e6s_A:1.4561700000):0.2855010000	(2jd7_A:0.4344640000	1vlg_A:0.3718200000):0.1435570000):1.0168200000):0.7164070000	(((2uw1_A:0.0000010000	2uw1_B:0.0000010000):0.1066820000	1afr_A:0.1032720000):1.5987900000	1za0_A:4.2359680000):1.3577600000):0.1437470000):0.8667690000):0.3714030000	2vzb_A:1.5107110000):0.9837410000):0.6824430000):0.3435130000	(((1dps_A:0.0000010000	1jts_A:0.0000010000):0.5261500000	1o9r_A:0.1808490000):0.4448360000	1uvh_A:0.9132170000):0.9527810000):0.2306330000):0.1342050000):0.0497502000	(1n1q_A:0.3129250000	2chp_A:0.6063790000):0.1041120000);
(1ji5_A:0.2806200000	(1jig_A:0.2223600000	((1n1q_A:0.3364060000	(((1ji4_A:0.6066610000	2fjc_A:1.3847950000):0.4151370000	(((1dps_A:0.0000010000	1jts_A:0.0000010000):0.2847810000	1o9r_A:0.5521970000):0.3872730000	1uvh_A:1.4031520000):0.6489750000):0.1574550000	((1tjo_A:0.0000010000	1tk6_A:0.0000010000):0.7612410000	(((((2fzf_A:3.5366020000	((1otk_A:1.1691320000	((2inc_B:1.5480600000	2inp_C:0.8866500000):0.5734240000	1mty_B:2.4702480000):1.4601900000):1.1114900000	(((((1oqu_A:0.2344250000	1r2f_A:0.2282960000):0.1075650000	1uzr_A:0.0275180000):1.8404500000	(1mxr_A:1.4790840000	(1jk0_A:0.1003320000	(2uw2_A:0.0131870000	1w68_A:0.0328550000):0.2168580000):1.4215900000):0.2068150000):0.5086080000	3ee4_A:1.9551670000):0.6189290000	(1mty_D:1.4780470000	3dhg_A:1.5565700000):0.9939730000):0.7449190000):0.8765220000):0.1899950000	((((1lko_A:0.7285780000	1yuz_A:0.8700890000):1.1043700000	3qhb_A:0.5293540000):0.9258030000	(((2uw1_A:0.0000010000	2uw1_B:0.0000010000):0.0021838200	1za0_A:4.7558500000):0.0541377000	1afr_A:0.1339120000):3.7413300000):0.0000021543	(((((1lb3_A:0.1072800000	2za7_A:0.1276220000):0.4258270000	1bg7_A:0.1188900000):0.1730220000	1r03_A:0.1530150000):0.3124430000	(1z6o_A:1.5059960000	1z6o_M:0.8831250000):0.2338380000):0.3841190000	((1eum_A:0.5475980000	1krq_A:0.3768380000):0.3902580000	((3e6s_A:1.4616500000	2jd7_A:0.2823890000):0.2012880000	1vlg_A:0.2968770000):0.2575400000):0.1974350000):1.1746000000):1.0064300000):0.4303440000	1nfv_A:0.7564050000):0.1296710000	2vzb_A:1.7794400000):0.2342290000	(((1bcf_A:0.0000010000	3e1q_A:0.0000010000):0.2241780000	2fkz_A:0.2697060000):0.3178150000	1jgc_A:0.6225310000):1.2311700000):0.5027720000):0.7920470000):0.1417820000):0.1125940000	2chp_A:0.5475790000):0.1428540000):0.0964521000	(1qgh_A:0.2801770000	2ux1_A:0.9893330000):0.6240340000);
(1ji5_A:0.3443010000	(1jig_A:0.2169150000	((1qgh_A:0.5362580000	2ux1_A:0.7713910000):0.3726050000	((1ji4_A:1.1166300000	2fjc_A:1.0842570000):0.5754090000	((((1dps_A:0.0000010000	1jts_A:0.0000010000):0.4992900000	1o9r_A:0.1974050000):0.5516220000	1uvh_A:1.7110080000):0.5084180000	((1tjo_A:0.0000010000	1tk6_A:0.0000010000):0.8237480000	((((2fzf_A:4.1117230000	((1lko_A:0.8941920000	1yuz_A:1.5522780000):0.8134010000	3qhb_A:0.5969770000):0.9642780000):1.2326400000	((((((1lb3_A:0.0534150000	2za7_A:0.0940170000):0.2863450000	(1bg7_A:0.1326600000	1r03_A:0.3636610000):0.0747146000):0.3631460000	1z6o_M:1.3493520000):0.1489760000	1z6o_A:2.2818850000):0.0000029309	((1eum_A:0.5416030000	1krq_A:0.3323300000):0.4610340000	((3e6s_A:2.1607380000	2jd7_A:0.1311700000):0.1073180000	1vlg_A:0.7157420000):0.2676260000):0.7131220000):0.9826890000	(((1otk_A:1.9585690000	(((((1oqu_A:0.2518390000	1r2f_A:0.2400070000):0.0712645000	1uzr_A:0.0000030000):1.6090600000	1mxr_A:1.2654240000):0.7767100000	(1jk0_A:0.2227120000	(2uw2_A:0.0088370000	1w68_A:0.0393830000):0.1912930000):1.0580600000):0.7434040000	3ee4_A:1.4758660000):1.7379100000):1.1107600000	(((2inc_B:2.2280440000	1mty_B:7.5658970000):0.6277050000	2inp_C:0.3338620000):2.3826400000	(1mty_D:2.3131230000	3dhg_A:2.5022350000):0.9262710000):0.1604780000):0.9761500000	(((2uw1_A:0.0000010000	2uw1_B:0.0000010000):0.0506661000	1afr_A:0.2172190000):2.3593900000	1za0_A:3.3246390000):0.8401270000):0.9951050000):0.0000024916):0.6217260000	((((1bcf_A:0.0000010000	3e1q_A:0.0000010000):0.4381200000	2fkz_A:0.1879540000):0.2647010000	1jgc_A:0.5711040000):0.9421780000	1nfv_A:2.0750370000):0.1166750000):0.4930790000	2vzb_A:1.4523220000):0.7029580000):0.9159490000):0.3163440000):0.3834850000):0.2845500000):0.0885838000	(1n1q_A:0.4584020000	2chp_A:0.7873140000):0.2233500000);
(1ji5_A:0.3188220000	(1jig_A:0.4035750000	(1qgh_A:0.2460610000	2ux1_A:0.9098050000):0.6725630000):0.0330982000	((1n1q_A:0.3261910000	2chp_A:0.6233180000):0.0492636000	(((1ji4_A:0.8556690000	((1tjo_A:0.0000010000	1tk6_A:0.0000010000):0.9977810000	(((((2fzf_A:2.0009230000	((1otk_A:1.6802830000	(2inc_B:3.4416060000	2inp_C:1.5585830000):0.7172650000):0.1505950000	(((((((1oqu_A:0.2366360000	1r2f_A:0.3472740000):0.1153250000	1uzr_A:0.0357530000):1.2906200000	1mxr_A:1.0497490000):0.9812410000	(1jk0_A:0.2583700000	(2uw2_A:0.0139550000	1w68_A:0.0140350000):0.1229990000):1.4344300000):1.3245900000	3ee4_A:0.9398340000):1.0233400000	(1mty_D:2.8636460000	3dhg_A:0.7741600000):1.6138100000):0.5726970000	1mty_B:2.7681400000):0.8158270000):1.1879200000):1.0255600000	1nfv_A:1.0438240000):0.6225640000	(((1bcf_A:0.0000010000	3e1q_A:0.0000010000):0.2314590000	2fkz_A:0.2348820000):0.1867390000	1jgc_A:0.4993790000):1.5941600000):0.2238480000	((((1lko_A:1.3237760000	1yuz_A:0.8063630000):1.7005000000	3qhb_A:0.3693720000):1.6409800000	((2uw1_A:0.0000010000	2uw1_B:0.0000010000):0.0150573000	(1afr_A:0.0017510000	1za0_A:4.3374750000):0.1184980000):4.4838400000):0.5127810000	(((((((1lb3_A:0.0795330000	2za7_A:0.0950380000):0.3410180000	1bg7_A:0.1224870000):0.1678830000	1r03_A:0.2569630000):0.0995492000	(1z6o_A:1.6318060000	1z6o_M:1.4413560000):0.6781420000):0.5137200000	3e6s_A:1.4532340000):0.3925740000	(2jd7_A:0.3113740000	1vlg_A:0.4369570000):0.0302293000):0.2541020000	(1eum_A:0.4404140000	1krq_A:0.6206100000):0.5390880000):0.8217810000):0.3230430000):0.8556830000	2vzb_A:1.1688230000):0.2881050000):0.8159860000):0.0767465000	2fjc_A:1.4508820000):0.1498070000	(((1dps_A:0.0000010000	1jts_A:0.0000010000):0.2824050000	1o9r_A:0.2627900000):0.3893950000	1uvh_A:1.3552730000):0.7097170000):0.3632470000):0.1787310000);
(1ji5_A:0.2457990000	(1jig_A:0.2919930000	((1n1q_A:0.3764300000	((1ji4_A:0.9411940000	2fjc_A:1.0997400000):0.2830990000	((((1dps_A:0.0000010000	1jts_A:0.0000010000):0.4208390000	1o9r_A:0.2763280000):0.5245720000	1uvh_A:1.3688800000):0.8067770000	((1tjo_A:0.0000010000	1tk6_A:0.0000010000):0.8691890000	(((2fzf_A:3.1160170000	((1otk_A:2.3037380000	((2inc_B:2.9202140000	2inp_C:0.9659100000):1.0059900000	1mty_B:3.7408460000):1.3208300000):0.9141840000	((((((1oqu_A:0.2292010000	1r2f_A:0.2561060000):0.0970606000	1uzr_A:0.0249710000):1.2872400000	1mxr_A:1.3978290000):0.6311480000	(1jk0_A:0.1129170000	(2uw2_A:0.0000020000	1w68_A:0.0682660000):0.3057220000):1.0783200000):0.5650740000	3ee4_A:0.8993040000):1.5901400000	(1mty_D:2.4793440000	3dhg_A:1.6368320000):1.5335100000):0.2241720000):0.6985710000):0.5952940000	1nfv_A:1.2194450000):0.8471970000	(2vzb_A:1.1780580000	((((1bcf_A:0.0000010000	3e1q_A:0.0000010000):0.2647370000	2fkz_A:0.1027510000):0.3920120000	1jgc_A:0.5699890000):1.1856600000	((((1lko_A:0.9519360000	1yuz_A:1.6807990000):0.7854180000	(((2uw1_A:0.0000010000	2uw1_B:0.0000020000):0.1222190000	1afr_A:0.1485450000):1.1621600000	1za0_A:2.4763730000):3.0524800000):0.6549110000	3qhb_A:0.8626680000):1.5651500000	((((((1lb3_A:0.0921380000	2za7_A:0.0611820000):0.3801680000	1bg7_A:0.1467240000):0.1203920000	1r03_A:0.2153630000):0.3301890000	1z6o_A:1.9541930000):0.2280810000	1z6o_M:1.4034080000):0.3495420000	((1eum_A:0.6533870000	1krq_A:0.2951800000):0.2976210000	(3e6s_A:1.2786030000	(2jd7_A:0.3135030000	1vlg_A:0.4534000000):0.2515090000):0.1662010000):0.2484370000):0.8166610000):0.1882850000):0.2189530000):0.1605990000):0.5909800000):1.0998700000):0.1858320000):0.2016960000):0.0633852000	2chp_A:0.5274860000):0.1282170000):0.0951639000	(1qgh_A:0.2570220000	2ux1_A:1.2029350000):0.6268390000);
(1ji5_A:0.2580750000	(1jig_A:0.1979310000	((1qgh_A:0.1722900000	2ux1_A:0.7889930000):0.6578010000	((1ji4_A:0.7312650000	2fjc_A:0.9269910000):0.4005880000	((((1dps_A:0.0000010000	1jts_A:0.0000010000):0.6082920000	1o9r_A:0.0953180000):0.3920420000	1uvh_A:1.3368540000):0.2684130000	((1tjo_A:0.0000010000	1tk6_A:0.0000010000):0.8990210000	((((2fzf_A:4.1930000000	(1nfv_A:1.2544990000	((1otk_A:1.9901670000	((2inc_B:4.2772310000	2inp_C:0.1230220000):0.3319450000	1mty_B:4.7350310000):1.7988900000):0.4555280000	((((((1oqu_A:0.1615170000	1uzr_A:0.1087790000):0.1387000000	1r2f_A:0.0925580000):1.6258500000	1mxr_A:1.8689160000):0.2372190000	(1jk0_A:0.2566570000	(2uw2_A:0.0000030000	1w68_A:0.0488910000):0.1339730000):1.3778800000):0.5347490000	3ee4_A:1.9268740000):0.7563910000	(1mty_D:1.7263180000	3dhg_A:1.0324870000):1.5065800000):0.7809830000):1.8202000000):0.2057820000):0.2760120000	(((1bcf_A:0.0000010000	3e1q_A:0.0000010000):0.3089800000	2fkz_A:0.2284620000):0.1386870000	1jgc_A:0.5526990000):0.9995350000):0.4240150000	((((1lko_A:0.5484290000	1yuz_A:1.8194080000):1.2166400000	3qhb_A:1.1998890000):0.9120210000	(((2uw1_A:0.0000010000	2uw1_B:0.0000010000):0.0000023335	1za0_A:4.8111820000):0.2820160000	1afr_A:0.0000030000):2.6304900000):0.8634550000	(((((1lb3_A:0.0994800000	2za7_A:0.0768160000):0.4612130000	1bg7_A:0.1482190000):0.1229500000	1r03_A:0.2472820000):0.2964110000	(1z6o_A:1.5008560000	1z6o_M:0.9741760000):0.4724860000):0.6769230000	((1eum_A:0.4182650000	1krq_A:0.4310960000):0.3697900000	((3e6s_A:2.1141280000	2jd7_A:0.3875680000):0.0000027178	1vlg_A:0.3888800000):0.2436460000):0.6731480000):0.3533780000):0.6669800000):0.1945350000	2vzb_A:1.2998720000):0.5763650000):0.5894100000):0.3967860000):0.2954170000):0.0515546000):0.1093650000	(1n1q_A:0.2371920000	2chp_A:0.6844070000):0.1317260000);
(1ji5_A:0.3470940000	(1jig_A:0.2828850000	((1qgh_A:0.3816410000	2ux1_A:0.6821350000):0.4397490000	((1ji4_A:0.6739600000	2fjc_A:1.0032140000):0.2409580000	((((1dps_A:0.0000010000	1jts_A:0.0000010000):0.4552030000	1o9r_A:0.2234130000):0.4342970000	1uvh_A:1.1422230000):0.6138510000	((1tjo_A:0.0000010000	1tk6_A:0.0000010000):0.9105140000	((((((((2fzf_A:3.4093720000	(1lko_A:0.9515010000	1yuz_A:1.0643070000):0.7078400000):0.4894650000	3qhb_A:0.4891300000):1.3810700000	(((2uw1_A:0.0000010000	2uw1_B:0.0000010000):0.0000021059	1za0_A:4.7881260000):0.2331780000	1afr_A:0.0000020000):2.8563200000):0.4080960000	(((((1lb3_A:0.1281550000	2za7_A:0.0949670000):0.3196510000	1bg7_A:0.1685620000):0.0858898000	1r03_A:0.3284230000):0.3220850000	(1z6o_A:1.3055990000	1z6o_M:0.5333580000):0.6185490000):0.2524550000	((1eum_A:0.4399760000	1krq_A:0.5222360000):0.5672870000	((3e6s_A:2.0066420000	2jd7_A:0.2515210000):0.2245530000	1vlg_A:0.2759640000):0.1203200000):0.6104880000):0.5483460000):0.0949416000	(1otk_A:1.8289820000	(((((((1oqu_A:0.2567180000	1r2f_A:0.2472060000):0.0487933000	1uzr_A:0.0202600000):1.6416200000	1mxr_A:1.3560590000):0.8604680000	(1jk0_A:0.1243800000	(2uw2_A:0.0088220000	1w68_A:0.0356820000):0.2627170000):0.4575310000):0.9597170000	3ee4_A:1.9168050000):0.7657610000	(1mty_D:1.6156910000	3dhg_A:1.2744400000):0.9411160000):0.3762870000	((2inc_B:1.7979210000	2inp_C:1.7970130000):0.3422720000	1mty_B:3.7014000000):1.3723700000):1.3211400000):1.4316600000):0.3058360000	(((1bcf_A:0.0000010000	3e1q_A:0.0000010000):0.3245230000	2fkz_A:0.1810690000):0.2796150000	1jgc_A:0.4735800000):1.3258100000):0.3847530000	1nfv_A:1.0439430000):0.1479270000	2vzb_A:1.8851690000):0.6229210000):0.5105020000):0.1886660000):0.3260920000):0.2078880000):0.0756158000	(1n1q_A:0.4470090000	2chp_A:0.6907820000):0.1156760000);
(1ji5_A:0.2970160000	(1jig_A:0.1149590000	((1qgh_A:0.3637100000	2ux1_A:1.1037610000):0.4285590000	((1ji4_A:1.1802140000	2fjc_A:0.9127480000):0.2183520000	((((1dps_A:0.0000010000	1jts_A:0.0000010000):0.5532510000	1o9r_A:0.3412310000):0.5577650000	1uvh_A:1.0163210000):0.4510670000	((1tjo_A:0.0000010000	1tk6_A:0.0000010000):0.8650940000	(((((2fzf_A:3.3044000000	1nfv_A:1.3547150000):0.0437202000	((1otk_A:2.6250480000	((2inc_B:3.0863800000	2inp_C:1.2898990000):0.2460160000	1mty_B:4.1021250000):0.8813650000):0.1939360000	((((((1oqu_A:0.2844020000	1r2f_A:0.2169930000):0.0630804000	1uzr_A:0.0867760000):1.1147500000	1mxr_A:1.2657710000):0.7369130000	(1jk0_A:0.1994880000	(2uw2_A:0.0099740000	1w68_A:0.0225240000):0.2401690000):0.8749710000):1.1574200000	3ee4_A:1.1878300000):0.6275150000	(1mty_D:1.3977670000	3dhg_A:1.7480790000):1.6712200000):0.4163720000):1.1777200000):0.4218640000	(((1bcf_A:0.0000010000	3e1q_A:0.0000010000):0.5029170000	2fkz_A:0.1683120000):0.3135900000	1jgc_A:0.7085780000):0.8018470000):0.3495120000	((((1lko_A:0.7085400000	1yuz_A:1.9031600000):0.1215770000	(((2uw1_A:0.0000010000	2uw1_B:0.0000010000):0.0389134000	1afr_A:0.1679340000):0.4126670000	1za0_A:6.3847080000):3.4179100000):0.9180880000	3qhb_A:0.7398290000):1.4542000000	(((((1lb3_A:0.0604000000	2za7_A:0.1079120000):0.6192010000	1bg7_A:0.1522010000):0.2968960000	1r03_A:0.1777750000):0.3673450000	(1z6o_A:1.4794380000	1z6o_M:0.9779220000):0.6285890000):0.3363300000	(((1eum_A:0.5955160000	1krq_A:0.4143080000):0.5247480000	3e6s_A:1.7955840000):0.2054180000	(2jd7_A:0.2437530000	1vlg_A:0.5072670000):0.1351190000):0.4255810000):1.0040300000):0.1900900000):0.6562670000	2vzb_A:1.7471330000):0.6927480000):0.5927460000):0.4924580000):0.4550200000):0.2455920000):0.1487670000	(1n1q_A:0.2759800000	2chp_A:0.7860190000):0.0887226000);
(1ji5_A:0.2597540000	(1jig_A:0.2791240000	((1n1q_A:0.2807010000	(((1ji4_A:0.9513110000	2fjc_A:1.3291880000):0.2317990000	((1tjo_A:0.0000010000	1tk6_A:0.0000010000):1.1572000000	(((2fzf_A:5.0661270000	((1lko_A:0.9571420000	1yuz_A:1.6939770000):1.8117000000	3qhb_A:1.2483290000):1.0182100000):0.5895990000	2vzb_A:1.4233340000):0.2291940000	(((((1bcf_A:0.0000010000	3e1q_A:0.0000010000):0.2955090000	2fkz_A:0.2157800000):0.1311860000	1jgc_A:0.6161620000):0.7923170000	(((((1lb3_A:0.0971280000	2za7_A:0.0742600000):0.5294370000	1bg7_A:0.1450430000):0.0646719000	1r03_A:0.2813930000):0.0365127000	(1z6o_A:1.4420210000	1z6o_M:1.0721670000):0.6064250000):0.6511040000	((1eum_A:0.6726570000	1krq_A:0.4161290000):0.3749170000	(3e6s_A:1.5239120000	(2jd7_A:0.4334240000	1vlg_A:0.3812290000):0.1220590000):0.2526330000):0.3633780000):1.3263200000):0.2810560000	(1nfv_A:0.4624960000	(((1otk_A:2.7219520000	((((((1oqu_A:0.2493250000	1r2f_A:0.2594690000):0.1254240000	1uzr_A:0.0048950000):1.2207300000	1mxr_A:0.8900240000):0.7838010000	(1jk0_A:0.0614370000	(2uw2_A:0.0117100000	1w68_A:0.0563540000):0.4449850000):1.3377000000):0.7870230000	3ee4_A:1.1675080000):0.4835350000	(1mty_D:2.4589630000	3dhg_A:0.7349730000):0.9832990000):0.4890370000):0.0000025205	((2inc_B:3.1393420000	2inp_C:0.1175290000):1.7731100000	1mty_B:3.2051750000):0.6177730000):1.7430700000	(((2uw1_A:0.0000010000	2uw1_B:0.0000010000):0.1265850000	1afr_A:0.1041570000):0.1053850000	1za0_A:4.8234410000):2.1340700000):1.0657400000):1.0077200000):0.5570670000):0.6394760000):0.6150180000):0.2432690000	(((1dps_A:0.0000010000	1jts_A:0.0000010000):0.3147220000	1o9r_A:0.4487460000):0.3103460000	1uvh_A:1.3271670000):0.7605530000):0.1259020000):0.1444400000	(1qgh_A:0.3230860000	2ux1_A:1.1036380000):0.6619830000):0.0651911000):0.1583630000	2chp_A:0.8695820000);
(1ji5_A:0.3733650000	(1jig_A:0.2592940000	(1n1q_A:0.2752000000	((1ji4_A:0.8247250000	2fjc_A:1.0703980000):0.3481800000	((((1dps_A:0.0000010000	1jts_A:0.0000010000):0.4126150000	1o9r_A:0.2984980000):0.6381350000	1uvh_A:1.1363430000):0.5581310000	((1tjo_A:0.0000010000	1tk6_A:0.0000010000):0.6478470000	((((2fzf_A:3.5966780000	((1otk_A:2.1106230000	(((((1oqu_A:0.2273220000	1r2f_A:0.2677790000):0.0825272000	1uzr_A:0.0085500000):1.1558100000	1mxr_A:0.9977480000):0.7301370000	(1jk0_A:0.2911590000	(2uw2_A:0.0173750000	1w68_A:0.0370520000):0.1337360000):1.2481700000):0.3296890000	3ee4_A:1.7129990000):1.1343400000):0.4520580000	(1mty_D:1.9361140000	3dhg_A:2.0432170000):1.2482900000):0.3460390000):0.0847423000	((2inc_B:4.0858990000	2inp_C:0.2822000000):0.5933730000	1mty_B:5.6624080000):1.4210800000):0.7937140000	(((((1bcf_A:0.0000010000	3e1q_A:0.0000010000):0.2923370000	2fkz_A:0.1514020000):0.1215200000	1jgc_A:0.7183590000):1.0717900000	((((1lko_A:0.9166580000	1yuz_A:1.6973040000):1.3730600000	3qhb_A:0.8571210000):0.3277690000	(((2uw1_A:0.0000010000	2uw1_B:0.0000010000):0.0328985000	1afr_A:0.2084200000):2.5998000000	1za0_A:3.1682660000):1.4874900000):1.2341900000	((((1lb3_A:0.0609370000	2za7_A:0.0885590000):0.2893460000	(1bg7_A:0.1132040000	1r03_A:0.2828060000):0.0418786000):0.3141890000	(1z6o_A:1.6239580000	1z6o_M:0.9986430000):0.2034120000):0.9049720000	((1eum_A:0.8745490000	1krq_A:0.3377330000):0.4026010000	(3e6s_A:1.9126040000	(2jd7_A:0.4431680000	1vlg_A:0.2565040000):0.0953434000):0.2416440000):0.1022730000):1.1893700000):0.1685850000):0.3172370000	1nfv_A:1.3313430000):0.1017050000):0.3710110000	2vzb_A:1.1846980000):0.6380210000):0.4018770000):0.2620870000):0.2105880000):0.1530080000):0.1692500000	(2chp_A:0.5458440000	(1qgh_A:0.3098310000	2ux1_A:0.8250310000):0.7906160000):0.1246900000);
(1ji5_A:0.3956980000	1jig_A:0.2319040000	(((1n1q_A:0.4617920000	(((1ji4_A:0.8365860000	(((1dps_A:0.0000010000	1jts_A:0.0000010000):0.4751080000	1o9r_A:0.1387160000):0.1132270000	1uvh_A:1.6748750000):0.6905260000):0.1881480000	2fjc_A:1.4397940000):0.1055230000	((1tjo_A:0.0000010000	1tk6_A:0.0000010000):1.1999900000	((((2fzf_A:2.9027220000	((1otk_A:2.1801620000	(2inc_B:1.9205800000	(2inp_C:0.8714270000	1mty_B:5.5922370000):0.4070930000):0.8863330000):0.5650130000	((((((1oqu_A:0.2071250000	1r2f_A:0.3205910000):0.0849472000	1uzr_A:0.0375770000):1.2010900000	1mxr_A:1.0703620000):0.5746960000	(1jk0_A:0.1738070000	(2uw2_A:0.0104590000	1w68_A:0.0234970000):0.1700110000):0.9061820000):0.3477210000	3ee4_A:1.2156490000):1.3167800000	(1mty_D:1.8654780000	3dhg_A:1.2594800000):0.3338040000):0.4006340000):0.6626190000):0.3834520000	1nfv_A:0.7055300000):0.5698930000	(((((1bcf_A:0.0000010000	3e1q_A:0.0000010000):0.2889240000	2fkz_A:0.1420970000):0.2579370000	1jgc_A:0.4310050000):1.4130100000	(((((1lb3_A:0.1122360000	2za7_A:0.0982140000):0.2217470000	1bg7_A:0.2233290000):0.0791771000	1r03_A:0.2770710000):0.3775230000	(1z6o_A:1.8554110000	1z6o_M:1.1133060000):0.3766810000):0.4107640000	(((1eum_A:0.7005720000	1krq_A:0.3023290000):0.3771570000	3e6s_A:1.1726460000):0.1579880000	(2jd7_A:0.5110670000	1vlg_A:0.4760380000):0.2072040000):0.4857680000):0.8108640000):0.0000021513	(((1lko_A:1.1228610000	1yuz_A:1.0308630000):0.6520800000	3qhb_A:0.5691900000):1.6200800000	(((2uw1_A:0.0000010000	2uw1_B:0.0000010000):0.0063900200	1za0_A:4.1175510000):0.1503040000	1afr_A:0.0185330000):2.8845600000):0.0661816000):0.2104180000):0.3348940000	2vzb_A:0.9106030000):0.9122900000):0.4659160000):0.1502430000):0.0630083000	2chp_A:0.7034780000):0.0639766000	(1qgh_A:0.2823560000	2ux1_A:0.9124110000):0.6396390000):0.0997202000);
(1ji5_A:0.2557430000	(1jig_A:0.2883520000	((2chp_A:0.6858450000	(((1ji4_A:0.7730810000	2fjc_A:1.3837110000):0.3576240000	(((1dps_A:0.0000010000	1jts_A:0.0000010000):0.4840100000	1o9r_A:0.2570640000):0.5729470000	1uvh_A:0.9530350000):0.6854100000):0.2622110000	((1tjo_A:0.0000020000	1tk6_A:0.0000020000):1.5159600000	((((2fzf_A:2.7500290000	1nfv_A:1.0423160000):0.2997020000	(((1bcf_A:0.0000010000	3e1q_A:0.0000010000):0.2762190000	2fkz_A:0.2178330000):0.2334760000	1jgc_A:0.6619260000):0.7732770000):0.0000023142	((((1lko_A:0.4365310000	1yuz_A:1.3968910000):1.8518600000	3qhb_A:0.4117570000):1.0075900000	((1otk_A:1.3430970000	((2inc_B:1.9384490000	2inp_C:0.6135320000):0.6091680000	1mty_B:4.4034850000):1.8182100000):0.2313310000	((((((1oqu_A:0.1666210000	1r2f_A:0.1956410000):0.0650844000	1uzr_A:0.0333190000):1.2518300000	1mxr_A:1.5247060000):0.3363030000	(1jk0_A:0.2572920000	(2uw2_A:0.0120740000	1w68_A:0.0047380000):0.1549340000):0.7043750000):0.8784670000	3ee4_A:1.6079690000):0.9396460000	(1mty_D:2.2751220000	3dhg_A:0.9037130000):1.0612000000):1.0587700000):1.2335300000):0.3797320000	((((((1lb3_A:0.1109160000	2za7_A:0.0781570000):0.4973400000	1bg7_A:0.1215820000):0.1621520000	1r03_A:0.2788080000):0.2927010000	(1z6o_A:1.3032890000	1z6o_M:1.0069850000):0.2576590000):0.3750960000	(((1eum_A:0.5176370000	1krq_A:0.2992410000):0.5470610000	3e6s_A:1.4842430000):0.3030320000	(2jd7_A:0.3957150000	1vlg_A:0.2642860000):0.2238090000):0.1999490000):0.5787830000	(((2uw1_A:0.0000010000	2uw1_B:0.0000010000):0.0651244000	1za0_A:3.1268020000):0.0722788000	1afr_A:0.0000020000):3.1072200000):0.1059980000):0.6177830000):0.5182470000	2vzb_A:1.3570290000):0.4261310000):0.7085680000):0.1524920000):0.1040210000	(1qgh_A:0.4331690000	2ux1_A:0.8600680000):0.5302000000):0.1671480000):0.0925101000	1n1q_A:0.4154630000);
(1ji5_A:0.3896440000	(1jig_A:0.2397730000	(1qgh_A:0.3977140000	2ux1_A:1.0738290000):0.4971020000):0.0807052000	((1n1q_A:0.3939190000	((1ji4_A:0.5991750000	2fjc_A:1.0804060000):0.3461440000	((((1dps_A:0.0000010000	1jts_A:0.0000010000):0.4697240000	1o9r_A:0.2272450000):0.4183460000	1uvh_A:1.3226780000):0.4547040000	((1tjo_A:0.0000010000	1tk6_A:0.0000010000):0.2993150000	((((((2fzf_A:3.3221320000	((2inc_B:1.6505100000	2inp_C:1.3954040000):1.1934100000	1mty_B:3.9821120000):0.1722560000):0.4879800000	((((((1oqu_A:0.2576860000	1r2f_A:0.2726340000):0.0680899000	1uzr_A:0.0245010000):1.0074000000	1mxr_A:1.9563130000):0.5068820000	(1jk0_A:0.1760050000	(2uw2_A:0.0032220000	1w68_A:0.0428110000):0.1641340000):1.2572500000):0.7239180000	3ee4_A:1.2987600000):1.5965400000	(1mty_D:1.7315150000	3dhg_A:2.3785810000):0.4682370000):0.4225600000):0.5657710000	1otk_A:2.9754320000):1.1999200000	1nfv_A:0.7462640000):0.0000020690	((((1bcf_A:0.0000010000	3e1q_A:0.0000010000):0.2961850000	2fkz_A:0.1433100000):0.2911730000	1jgc_A:0.5092750000):0.8825750000	((((1lko_A:1.5079790000	1yuz_A:0.9612400000):0.9983560000	3qhb_A:1.2040310000):1.1801800000	(((2uw1_A:0.0000010000	2uw1_B:0.0000010000):0.0408647000	1za0_A:5.1247540000):0.1626470000	1afr_A:0.0000020000):3.5533200000):0.7650420000	((((((((1lb3_A:0.0914050000	2za7_A:0.1099820000):0.3714330000	1bg7_A:0.1104810000):0.1011140000	1r03_A:0.2675840000):0.3671950000	1z6o_M:1.0355050000):0.2171190000	1z6o_A:1.9240470000):0.2730380000	3e6s_A:1.2886180000):0.3722120000	(2jd7_A:0.4134510000	1vlg_A:0.3734370000):0.3006300000):0.1033360000	(1eum_A:0.5731820000	1krq_A:0.4557880000):0.3436290000):0.7011100000):0.3972110000):0.1721080000):0.6991520000	2vzb_A:1.3034840000):0.9267010000):0.9290900000):0.2027260000):0.3341520000):0.0641013000	2chp_A:0.5551850000):0.0704922000);
(1ji5_A:0.1855060000	(1jig_A:0.2331170000	((1n1q_A:0.2001430000	((1ji4_A:0.5220120000	2fjc_A:1.1598890000):0.2564100000	((((1dps_A:0.0000010000	1jts_A:0.0000010000):0.4814150000	1o9r_A:0.3913060000):0.3622360000	1uvh_A:1.2319760000):0.5275930000	((1tjo_A:0.0000020000	1tk6_A:0.0000020000):0.7854390000	(((((2fzf_A:2.9555040000	(((1otk_A:2.1575970000	((2inc_B:2.0914880000	2inp_C:1.0740320000):0.7350690000	1mty_B:3.3757230000):0.8012540000):0.9978510000	(1mty_D:2.5541030000	3dhg_A:1.7443290000):1.1491300000):0.3421490000	(((((1oqu_A:0.2560980000	1r2f_A:0.3167940000):0.0965050000	1uzr_A:0.0395830000):0.7733770000	1mxr_A:1.6630660000):0.8270630000	(1jk0_A:0.2452350000	(2uw2_A:0.0226360000	1w68_A:0.0359460000):0.2327630000):1.0322100000):1.1590800000	3ee4_A:1.1119550000):0.9755210000):1.3720400000):0.6227110000	((((1lko_A:0.9279490000	1yuz_A:1.2065230000):1.3926300000	3qhb_A:0.7168230000):0.9032520000	(((2uw1_A:0.0000010000	2uw1_B:0.0000010000):0.0000025202	1za0_A:4.5091290000):0.2173820000	1afr_A:0.0000020000):3.5843000000):0.2832980000	(((((1lb3_A:0.0709570000	2za7_A:0.1284850000):0.4888240000	1bg7_A:0.1110260000):0.1365670000	1r03_A:0.2989810000):0.4330440000	(1z6o_A:1.6433730000	1z6o_M:0.9822920000):0.4129240000):0.3952140000	(((1eum_A:0.7975360000	1krq_A:0.3664380000):0.3765320000	3e6s_A:1.5528900000):0.1186390000	(2jd7_A:0.3256480000	1vlg_A:0.3926720000):0.3131920000):0.1215780000):0.9171120000):0.3808600000):0.2926870000	(((1bcf_A:0.0000010000	3e1q_A:0.0000010000):0.2141570000	2fkz_A:0.1833480000):0.3512470000	1jgc_A:0.5600660000):1.1496500000):0.3038990000	1nfv_A:1.2204650000):0.6173390000	2vzb_A:2.0984010000):0.9453380000):0.6870230000):0.3506580000):0.2769980000):0.1456570000	2chp_A:0.6980230000):0.0249879000):0.0820675000	(1qgh_A:0.2990300000	2ux1_A:1.0390800000):0.6249910000);
(1ji5_A:0.2888110000	(1jig_A:0.1904930000	(1n1q_A:0.3527820000	(((1qgh_A:0.5364050000	2ux1_A:0.7196700000):0.1531120000	(1ji4_A:0.7368730000	2fjc_A:0.8433570000):0.2730360000):0.3698980000	((((1dps_A:0.0000010000	1jts_A:0.0000010000):0.3565040000	1o9r_A:0.3052570000):0.5508560000	1uvh_A:0.9379950000):0.5607130000	((1tjo_A:0.0000010000	1tk6_A:0.0000010000):1.1909400000	(((2fzf_A:3.2841200000	1nfv_A:0.8352470000):0.0000021244	2vzb_A:1.7042510000):0.1854140000	((((1bcf_A:0.0000010000	3e1q_A:0.0000010000):0.1349890000	2fkz_A:0.1907800000):0.2260210000	1jgc_A:0.4411550000):1.3110000000	((((1lko_A:0.8443400000	1yuz_A:1.0536070000):1.0699100000	3qhb_A:0.8283820000):0.9850660000	(((1otk_A:2.0180620000	((2inc_B:3.5864080000	1mty_B:3.2867450000):0.1111680000	2inp_C:1.4797760000):0.9748460000):0.7637980000	((((((1oqu_A:0.1998450000	1r2f_A:0.2487830000):0.1433820000	1uzr_A:0.0341710000):1.1470800000	1mxr_A:1.6404490000):0.6590380000	(1jk0_A:0.2287610000	(2uw2_A:0.0080630000	1w68_A:0.0289880000):0.0446841000):1.7058300000):0.8202750000	3ee4_A:0.9429030000):0.5177290000	(1mty_D:2.4459420000	3dhg_A:1.5111400000):2.0187000000):0.8492830000):0.7948620000	(((2uw1_A:0.0000010000	2uw1_B:0.0000010000):0.1274730000	1afr_A:0.0301650000):1.1046800000	1za0_A:3.4201990000):2.2891400000):0.4368430000):0.5691020000	(((((1lb3_A:0.1431680000	2za7_A:0.0810010000):0.3599390000	1bg7_A:0.1417050000):0.1857870000	1r03_A:0.2286790000):0.6445690000	(1z6o_A:1.4437250000	1z6o_M:0.7550550000):0.3519840000):0.6291500000	((((1eum_A:0.6177450000	1krq_A:0.5362260000):0.4642960000	3e6s_A:1.5643570000):0.3599260000	2jd7_A:0.2649710000):0.4687380000	1vlg_A:0.1723680000):0.2482820000):0.7010160000):0.6540360000):0.2062370000):0.8696950000):0.3499720000):0.2057530000):0.0947944000):0.1656330000):0.0691816000	2chp_A:0.5222780000);
(1ji5_A:0.2279890000	1jig_A:0.3439350000	((1n1q_A:0.3683120000	((1qgh_A:0.4356620000	2ux1_A:0.8593850000):0.3735390000	((1ji4_A:1.0731830000	2fjc_A:1.3239420000):0.1261830000	((((1dps_A:0.0000010000	1jts_A:0.0000010000):0.1816350000	1o9r_A:0.4214500000):0.3713660000	1uvh_A:1.1381320000):0.8933410000	((1tjo_A:0.0000010000	1tk6_A:0.0000010000):1.4257000000	((((2fzf_A:3.0495640000	1nfv_A:0.7581530000):0.6613280000	((((1lko_A:0.7068750000	1yuz_A:1.5622920000):1.2514300000	3qhb_A:0.7061550000):1.0031100000	((((1otk_A:2.1298190000	((2inc_B:2.1989990000	2inp_C:0.6879920000):1.2907600000	1mty_B:3.3933320000):2.4145600000):0.2608250000	(1mty_D:1.6364910000	3dhg_A:2.1261730000):1.8194400000):0.1806550000	(((((1oqu_A:0.3142380000	1r2f_A:0.2803890000):0.0905270000	1uzr_A:0.0000030000):0.9768800000	1mxr_A:2.0780510000):0.3143770000	((1jk0_A:0.4421890000	2uw2_A:0.0000020000):0.0366170000	1w68_A:0.0075430000):1.7999900000):1.5062300000	3ee4_A:0.6368310000):1.4453800000):1.0988000000	(((2uw1_A:0.0000010000	2uw1_B:0.0000020000):0.0000022025	1za0_A:4.2719610000):0.1719290000	1afr_A:0.0262730000):2.5023200000):0.7677270000):0.0000020794	(((((1lb3_A:0.1028030000	2za7_A:0.1074830000):0.4613260000	1bg7_A:0.1179580000):0.0521611000	1r03_A:0.3276980000):0.3939350000	(1z6o_A:1.4447880000	1z6o_M:0.8591200000):0.2796000000):0.3782150000	((1eum_A:0.7793840000	1krq_A:0.3377400000):0.5757650000	(3e6s_A:1.4010810000	(2jd7_A:0.2854890000	1vlg_A:0.5612510000):0.1229470000):0.2124430000):0.3228520000):0.6857120000):0.6508660000):0.1276930000	(((1bcf_A:0.0000010000	3e1q_A:0.0000010000):0.3718140000	2fkz_A:0.1846700000):0.4386920000	1jgc_A:0.5178080000):1.0352100000):0.4949640000	2vzb_A:1.5366060000):0.2644860000):0.4045130000):0.1133270000):0.1694970000):0.1227930000):0.1666900000	2chp_A:0.4655870000):0.0522082000);
(1ji5_A:0.3035080000	1jig_A:0.2490770000	((1n1q_A:0.4502430000	(((1ji4_A:0.7325730000	2fjc_A:1.3179640000):0.0213576000	((1tjo_A:0.0000010000	1tk6_A:0.0000010000):1.0100200000	(((2fzf_A:2.4111160000	((((1lko_A:0.8416450000	1yuz_A:1.3973000000):1.6307900000	3qhb_A:0.5144720000):1.0732600000	((((((1lb3_A:0.1071940000	2za7_A:0.0944990000):0.3951340000	1bg7_A:0.1314610000):0.0918366000	1r03_A:0.3109090000):0.3869920000	1z6o_M:1.1815080000):0.2905040000	1z6o_A:1.9252880000):0.0798648000	(((1eum_A:0.7666330000	1krq_A:0.3630560000):0.3940400000	3e6s_A:1.6528870000):0.1986810000	(2jd7_A:0.4534970000	1vlg_A:0.4919670000):0.1925220000):0.3610820000):0.3947530000):0.0107913000	(((2uw1_A:0.0000010000	2uw1_B:0.0000010000):0.0000021410	1za0_A:3.8454350000):0.1684410000	1afr_A:0.0034920000):3.9523300000):0.4637650000):0.3753830000	((((1bcf_A:0.0000010000	3e1q_A:0.0000010000):0.2664560000	2fkz_A:0.1614510000):0.3370090000	1jgc_A:0.5796990000):1.1562700000	(1nfv_A:0.5689080000	((1otk_A:1.1116790000	((2inc_B:2.5908600000	2inp_C:0.3694290000):0.3873290000	1mty_B:4.5783590000):1.5741100000):0.9077310000	((((((1oqu_A:0.2765100000	1r2f_A:0.3984240000):0.0999227000	1uzr_A:0.0000030000):1.3740200000	1mxr_A:1.5793300000):0.2756800000	(1jk0_A:0.1692590000	(2uw2_A:0.0162190000	1w68_A:0.0144590000):0.3088730000):1.2708100000):1.0243700000	3ee4_A:0.8319700000):1.0447400000	(1mty_D:1.9165880000	3dhg_A:1.5561470000):1.7044500000):1.0320100000):1.0282900000):0.2795370000):0.1760110000):0.8058670000	2vzb_A:0.7295470000):0.5918310000):1.0346600000):0.1704870000	(((1dps_A:0.0000010000	1jts_A:0.0000010000):0.5387230000	1o9r_A:0.3547910000):0.3665010000	1uvh_A:1.5715260000):0.6802660000):0.3382490000):0.1729670000	(2chp_A:0.6484850000	(1qgh_A:0.3395680000	2ux1_A:0.8985410000):0.3821560000):0.2135020000):0.1365880000);
(1ji5_A:0.3254460000	(1jig_A:0.2195690000	(((1qgh_A:0.3568930000	2ux1_A:0.8562680000):0.3458120000	2fjc_A:1.4037370000):0.1310020000	((1ji4_A:0.8862710000	((1tjo_A:0.0000010000	1tk6_A:0.0000010000):0.8798610000	(((2fzf_A:3.4470920000	((1otk_A:2.9289620000	((2inc_B:1.8826280000	1mty_B:4.1391600000):0.6409190000	2inp_C:0.8018670000):2.3740600000):0.5885680000	((((((1oqu_A:0.3251030000	1r2f_A:0.2522540000):0.0604749000	1uzr_A:0.0231350000):1.2768500000	1mxr_A:1.2836500000):0.7072500000	(1jk0_A:0.1235830000	(2uw2_A:0.0158760000	1w68_A:0.0215770000):0.2030410000):1.2652100000):0.4095850000	3ee4_A:1.5575810000):1.6025600000	(1mty_D:1.7585820000	3dhg_A:1.3867520000):1.2286100000):0.5387460000):0.5741370000):0.4880450000	1nfv_A:0.9276130000):0.3580720000	(2vzb_A:1.6348630000	((((1bcf_A:0.0000010000	3e1q_A:0.0000010000):0.2744370000	2fkz_A:0.2323270000):0.1132600000	1jgc_A:0.5299500000):0.9220320000	((((1lko_A:0.9171390000	1yuz_A:0.9974480000):0.7530660000	3qhb_A:0.9193180000):1.2668400000	(((2uw1_A:0.0000010000	2uw1_B:0.0000010000):0.0000029447	1za0_A:4.0302710000):0.1693280000	1afr_A:0.0160110000):3.3925900000):1.0356600000	(((((1lb3_A:0.0866400000	2za7_A:0.1234420000):0.3799950000	1bg7_A:0.1466390000):0.1238600000	1r03_A:0.3927950000):0.1657240000	(1z6o_A:1.7596800000	1z6o_M:1.1260370000):0.4733260000):0.5190430000	((1eum_A:0.5643750000	1krq_A:0.4900490000):0.3513720000	(3e6s_A:1.4211730000	(2jd7_A:0.4165180000	1vlg_A:0.5560080000):0.1937240000):0.1291540000):0.3154650000):0.1782380000):0.4671970000):0.3036800000):0.1404750000):0.9504500000):0.3872170000):0.1713120000	(((1dps_A:0.0000010000	1jts_A:0.0000010000):0.4201530000	1o9r_A:0.3828460000):0.3358010000	1uvh_A:1.1519990000):0.7376100000):0.2020570000):0.1006460000):0.0731752000	(1n1q_A:0.3130370000	2chp_A:0.6899210000):0.1641620000);
(1ji5_A:0.3569840000	(1jig_A:0.2014430000	((1n1q_A:0.5322260000	(((1ji4_A:0.8072410000	2fjc_A:1.2687210000):0.4263740000	(((1tjo_A:0.0000010000	1tk6_A:0.0000010000):0.7876730000	2vzb_A:1.4531440000):0.5742850000	((((2fzf_A:3.6480200000	((((1lko_A:1.1765630000	1yuz_A:1.9540050000):0.9693190000	((2uw1_A:0.0000010000	2uw1_B:0.0000010000):0.0000021410	(1afr_A:0.1989240000	1za0_A:5.1625280000):0.0166490000):3.5796800000):0.8068720000	3qhb_A:0.9400920000):1.1611600000	(((((1lb3_A:0.1484020000	2za7_A:0.0746000000):0.3642900000	1bg7_A:0.2234930000):0.1226090000	1r03_A:0.2571640000):0.4076580000	(1z6o_A:2.0644450000	1z6o_M:1.1472920000):0.4907080000):0.2369990000	((1eum_A:0.8610460000	1krq_A:0.4810430000):0.5427880000	((3e6s_A:2.4919460000	1vlg_A:0.4338250000):0.1579800000	2jd7_A:0.3063280000):0.2803340000):0.5058360000):1.3830500000):0.2516710000):0.1383030000	((1otk_A:2.3756460000	((2inc_B:2.7450400000	2inp_C:0.8264810000):0.3635710000	1mty_B:5.3640510000):0.6781640000):0.1658870000	((((((1oqu_A:0.2391510000	1r2f_A:0.3438040000):0.0558986000	1uzr_A:0.1059060000):1.0548200000	1mxr_A:1.6103110000):0.6721890000	(1jk0_A:0.1307410000	(2uw2_A:0.0294340000	1w68_A:0.0082280000):0.2627480000):1.2785400000):0.8775290000	3ee4_A:1.5099420000):1.6244200000	(1mty_D:2.4734980000	3dhg_A:1.7072090000):1.3631900000):0.6725530000):1.5058400000):0.7317710000	(((1bcf_A:0.0000010000	3e1q_A:0.0000010000):0.3443660000	2fkz_A:0.1969020000):0.0524669000	1jgc_A:0.6985040000):1.1151400000):0.2744740000	1nfv_A:0.9164290000):0.4535780000):0.5108000000):0.1115490000	(((1dps_A:0.0000010000	1jts_A:0.0000010000):0.5189910000	1o9r_A:0.2787170000):0.4515220000	1uvh_A:1.3320830000):0.9101950000):0.1120960000):0.1205830000	2chp_A:0.9070090000):0.1233580000):0.0824306000	(1qgh_A:0.5173160000	2ux1_A:1.0588550000):0.4906230000);
(1ji5_A:0.2975880000	1jig_A:0.2977480000	((1n1q_A:0.2482050000	(((1ji4_A:0.8493760000	2fjc_A:1.0471430000):0.3192140000	((1tjo_A:0.0000010000	1tk6_A:0.0000010000):0.9202400000	(((((2fzf_A:3.3592370000	(((1otk_A:2.6831720000	((2inc_B:1.9425130000	2inp_C:1.3860790000):0.2843460000	1mty_B:2.3877530000):1.0066700000):0.2403910000	(1mty_D:1.3766080000	3dhg_A:2.5650360000):1.6076500000):0.0000021858	(((((1oqu_A:0.2140230000	1r2f_A:0.2250630000):0.0980896000	1uzr_A:0.0523770000):1.2125500000	1mxr_A:1.3692460000):0.1642780000	(1jk0_A:0.2069930000	(2uw2_A:0.0154160000	1w68_A:0.0217810000):0.2014180000):1.5136800000):1.2332000000	3ee4_A:1.4313300000):1.7144800000):1.3439000000):0.4702600000	1nfv_A:0.7114690000):0.5745930000	((((1bcf_A:0.0000010000	3e1q_A:0.0000010000):0.3088530000	2fkz_A:0.1262800000):0.3281960000	1jgc_A:0.6374650000):1.2149000000	((1lko_A:1.1828430000	1yuz_A:0.9318390000):1.2972900000	3qhb_A:0.8524550000):1.4852600000):0.3395130000):0.3703260000	(((((((1lb3_A:0.0866420000	2za7_A:0.1258800000):0.4369330000	1bg7_A:0.0797960000):0.0888025000	1r03_A:0.2647950000):0.1304230000	(1z6o_A:1.6421420000	1z6o_M:0.9539170000):0.4719510000):0.6774460000	((3e6s_A:1.7609420000	2jd7_A:0.1919700000):0.2138870000	1vlg_A:0.4238540000):0.1984540000):0.3422650000	(1eum_A:0.6283010000	1krq_A:0.5809620000):0.3523460000):0.7349880000	(((2uw1_A:0.0000010000	2uw1_B:0.0000010000):0.0000021410	1za0_A:4.7325450000):0.0791915000	1afr_A:0.1620960000):4.2815300000):0.9069380000):0.2412820000	2vzb_A:1.2759130000):0.9577150000):0.4938900000):0.1306510000	(((1dps_A:0.0000010000	1jts_A:0.0000010000):0.4105100000	1o9r_A:0.3909320000):0.6078340000	1uvh_A:1.1618620000):0.7074570000):0.2026570000):0.1113810000	(2chp_A:0.5498840000	(1qgh_A:0.2688020000	2ux1_A:0.9195160000):0.4291590000):0.1167480000):0.1108740000);
(1ji5_A:0.2577870000	((1jig_A:0.1970090000	((1qgh_A:0.3255370000	2ux1_A:0.9165150000):0.3937870000	((1ji4_A:0.7513180000	2fjc_A:0.8942830000):0.4747130000	((((1dps_A:0.0000010000	1jts_A:0.0000010000):0.4923720000	1o9r_A:0.2941770000):0.4160540000	1uvh_A:1.0068520000):0.5447610000	((1tjo_A:0.0000010000	1tk6_A:0.0000010000):0.5121140000	((((2fzf_A:4.5453600000	1nfv_A:0.4501100000):0.8351370000	(((1bcf_A:0.0000010000	3e1q_A:0.0000010000):0.2840040000	2fkz_A:0.1723380000):0.9096420000	1jgc_A:0.1348370000):1.0545600000):0.5425380000	((((1lko_A:0.8761420000	1yuz_A:1.3201200000):0.7230830000	3qhb_A:0.8903940000):1.3784100000	(((((1lb3_A:0.0821660000	2za7_A:0.1032320000):0.3707300000	1bg7_A:0.1361750000):0.0767464000	1r03_A:0.4111040000):0.2492840000	(1z6o_A:1.5813210000	1z6o_M:0.5802830000):0.6736260000):0.2669140000	((1eum_A:0.3901450000	1krq_A:0.6195710000):0.3169680000	((3e6s_A:1.7451930000	2jd7_A:0.1416370000):0.1644890000	1vlg_A:0.4543640000):0.1925860000):0.7137270000):0.8509810000):0.0718938000	(((1otk_A:1.8875590000	((2inc_B:2.5146280000	2inp_C:0.7095940000):1.2053600000	1mty_B:2.7224270000):1.0119000000):0.8192680000	((((((1oqu_A:0.1949310000	1r2f_A:0.2351610000):0.0413788000	1uzr_A:0.0532730000):1.8063400000	1mxr_A:1.2015250000):0.5670130000	(1jk0_A:0.2788190000	(2uw2_A:0.0051150000	1w68_A:0.0405210000):0.1856580000):2.0121700000):0.5847880000	3ee4_A:1.5691470000):0.7601700000	(1mty_D:2.1702830000	3dhg_A:1.4606760000):1.1453500000):0.4015960000):2.1717800000	(((2uw1_A:0.0000010000	2uw1_B:0.0000020000):0.0484636000	1za0_A:4.8652650000):0.0120621000	1afr_A:0.1043650000):2.0185700000):1.1443800000):0.6453710000):0.3700120000	2vzb_A:1.9732140000):0.6892830000):0.9249430000):0.4608350000):0.3726970000):0.3280640000):0.1052430000	1n1q_A:0.5378690000):0.1884330000	2chp_A:0.8205860000);
(1ji5_A:0.3678640000	((1jig_A:0.1355910000	(((1qgh_A:0.4761590000	2ux1_A:0.7758900000):0.4245990000	(1ji4_A:0.7359260000	2fjc_A:0.8393340000):0.3703380000):0.2118330000	((((1dps_A:0.0000010000	1jts_A:0.0000010000):0.4062950000	1o9r_A:0.2750530000):0.3233860000	1uvh_A:1.3824160000):0.6896180000	((1tjo_A:0.0000010000	1tk6_A:0.0000010000):1.0910800000	(((2fzf_A:4.2341900000	2vzb_A:1.3949100000):0.3980020000	((((1bcf_A:0.0000010000	3e1q_A:0.0000010000):0.3508850000	2fkz_A:0.1200800000):0.3752980000	1jgc_A:0.5158080000):0.6429790000	(((((1lb3_A:0.0425170000	2za7_A:0.0715710000):0.3912960000	1bg7_A:0.0748050000):0.1728240000	1r03_A:0.1417580000):0.2976820000	(1z6o_A:1.6961910000	1z6o_M:0.9529600000):0.3588040000):0.2586150000	(((1eum_A:0.7773420000	1krq_A:0.1845650000):0.6002860000	3e6s_A:2.1275540000):0.1744370000	(2jd7_A:0.3716580000	1vlg_A:0.3158890000):0.0800423000):0.5780090000):1.2602400000):0.1171800000):0.3315400000	(1nfv_A:0.5059570000	((((1lko_A:0.8395280000	1yuz_A:1.3409800000):0.9136240000	3qhb_A:0.7185550000):0.8861540000	(((2uw1_A:0.0000010000	2uw1_B:0.0000010000):0.0000026644	1za0_A:6.1444220000):0.2120050000	1afr_A:0.0151640000):3.5148200000):0.4105890000	((1otk_A:1.6540700000	((2inc_B:3.4919870000	2inp_C:0.3296960000):1.0757700000	1mty_B:4.6747840000):0.9273590000):0.5200330000	((((((1oqu_A:0.2296310000	1r2f_A:0.3287260000):0.1095800000	1uzr_A:0.0325520000):1.3812700000	1mxr_A:1.3453840000):0.3985100000	3ee4_A:1.4973110000):0.3640360000	(1jk0_A:0.2695670000	(2uw2_A:0.0281560000	1w68_A:0.0559870000):0.2126240000):1.1964800000):0.8115710000	(1mty_D:2.1791420000	3dhg_A:1.5188410000):1.3787500000):0.8886100000):1.5554800000):0.7079960000):0.5872430000):0.8772990000):0.6685610000):0.2136240000):0.2373920000):0.1573770000	1n1q_A:0.3666020000):0.1162440000	2chp_A:0.5322130000);
(1ji5_A:0.3128120000	(1jig_A:0.1872060000	(((1qgh_A:0.4700530000	2ux1_A:0.8737320000):0.5016280000	(((1dps_A:0.0000010000	1jts_A:0.0000010000):0.3439510000	1o9r_A:0.4385660000):0.5655860000	1uvh_A:1.1596200000):0.7170380000):0.3858410000	((1ji4_A:1.0293190000	2fjc_A:1.4405980000):0.3743970000	((1tjo_A:0.0000010000	1tk6_A:0.0000010000):1.0834400000	(((2fzf_A:3.1205280000	((1otk_A:2.3110490000	((2inc_B:1.9509970000	2inp_C:1.3541980000):1.0301600000	1mty_B:2.8127930000):1.6336900000):0.3642850000	((((((1oqu_A:0.3131900000	1r2f_A:0.2585450000):0.0237841000	1uzr_A:0.0573270000):0.7498540000	1mxr_A:2.3859340000):0.3752750000	(1jk0_A:0.2524770000	(2uw2_A:0.0000020000	1w68_A:0.0089070000):0.2055980000):1.7453500000):0.5834000000	3ee4_A:1.3643470000):1.3653600000	(1mty_D:2.0035870000	3dhg_A:1.8654480000):0.7523830000):1.2331000000):1.0645000000):0.8424220000	1nfv_A:0.9852070000):0.8494820000	(2vzb_A:1.1748340000	((((1bcf_A:0.0000010000	3e1q_A:0.0000010000):0.2640160000	2fkz_A:0.2577530000):0.5938630000	1jgc_A:0.4016260000):1.2776400000	((((1lko_A:1.3671740000	1yuz_A:0.9314220000):1.3148800000	3qhb_A:0.5054040000):1.5365300000	(((2uw1_A:0.0000010000	2uw1_B:0.0000010000):0.0362715000	1za0_A:4.4363860000):0.1532380000	1afr_A:0.0149190000):3.9571700000):0.5853540000	(((((1lb3_A:0.1194770000	2za7_A:0.1012750000):0.3545690000	1bg7_A:0.1454460000):0.0669911000	1r03_A:0.2790500000):0.3334400000	((1eum_A:0.7472600000	1krq_A:0.3826510000):0.4630630000	(3e6s_A:1.4640750000	(2jd7_A:0.2588700000	1vlg_A:0.3889180000):0.1463800000):0.0965494000):0.7326350000):0.1198290000	(1z6o_A:1.7546210000	1z6o_M:1.2481530000):0.2260200000):0.7480660000):0.5038580000):0.5748090000):0.1315160000):0.8213870000):0.3605930000):0.1625880000):0.2416190000):0.0818637000	(1n1q_A:0.4758500000	2chp_A:0.5506490000):0.1405670000);
(1ji5_A:0.2804000000	1jig_A:0.2666830000	(((1n1q_A:0.3022150000	((1ji4_A:0.5651040000	2fjc_A:1.0186980000):0.4525080000	(((((1dps_A:0.0000010000	1jts_A:0.0000010000):0.4814810000	1o9r_A:0.2625480000):0.3641300000	1uvh_A:1.1830750000):0.4297070000	(1tjo_A:0.0000010000	1tk6_A:0.0000010000):1.2392500000):0.2882580000	((((2fzf_A:3.1494500000	2vzb_A:1.9789420000):0.0047064100	1nfv_A:0.9121040000):0.3629150000	(((1bcf_A:0.0000010000	3e1q_A:0.0000010000):0.2447970000	2fkz_A:0.1908580000):0.1673980000	1jgc_A:0.3968980000):1.2972200000):0.1096040000	((((1lko_A:0.7042330000	1yuz_A:1.4365940000):1.3907300000	3qhb_A:0.6493580000):1.2507500000	(((((1lb3_A:0.0800990000	2za7_A:0.1036800000):0.3701040000	1bg7_A:0.1145870000):0.0717367000	1r03_A:0.2950250000):0.3489930000	(1z6o_A:1.5813850000	1z6o_M:0.7383390000):0.5408700000):0.2501360000	((1eum_A:0.4747790000	1krq_A:0.4099260000):0.4138810000	((3e6s_A:1.7810410000	2jd7_A:0.2537280000):0.1153540000	1vlg_A:0.4264920000):0.2967130000):0.5271350000):0.6858360000):0.5336930000	((((1otk_A:2.4147060000	((2inc_B:3.4350010000	2inp_C:0.9484410000):0.2808930000	1mty_B:2.6074750000):1.1567700000):1.0102300000	(1mty_D:2.1906300000	3dhg_A:1.2171680000):1.0050600000):0.4593450000	(((((1oqu_A:0.2277520000	1r2f_A:0.2982890000):0.0329778000	1uzr_A:0.0658790000):1.2397300000	1mxr_A:1.2830720000):0.5355030000	(1jk0_A:0.1389860000	(2uw2_A:0.0143310000	1w68_A:0.0257830000):0.2102910000):1.2072300000):1.2816100000	3ee4_A:0.6945870000):0.6255280000):0.8725370000	(((2uw1_A:0.0000010000	2uw1_B:0.0000010000):0.1030190000	1afr_A:0.0864700000):1.2619500000	1za0_A:3.3638830000):1.3853500000):1.8831400000):0.6554710000):1.1276600000):0.1919520000):0.1989280000):0.1613540000	2chp_A:0.6161330000):0.0509864000	(1qgh_A:0.3625580000	2ux1_A:0.8979830000):0.5154360000):0.0558930000);
(1ji5_A:0.3152690000	(1jig_A:0.3386370000	((1n1q_A:0.3322720000	(((1ji4_A:0.7972410000	2fjc_A:1.2491730000):0.4588630000	((((2fzf_A:3.6478860000	1nfv_A:0.5972430000):1.2557400000	2vzb_A:0.9685000000):0.0478052000	((((1lko_A:1.0878050000	1yuz_A:0.9421920000):1.2808700000	3qhb_A:0.7901330000):1.7880300000	((((1lb3_A:0.0413310000	2za7_A:0.1347640000):0.3475970000	(1bg7_A:0.1012430000	(1z6o_A:1.7586720000	1z6o_M:1.2673710000):0.6239510000):0.0557181000):0.1514990000	1r03_A:0.3468750000):0.5500160000	(((1eum_A:0.5902080000	1krq_A:0.3694480000):0.4037880000	(2jd7_A:0.2141920000	1vlg_A:0.5829440000):0.2583780000):0.2688450000	3e6s_A:1.1957660000):0.3873010000):1.0033100000):0.2402600000	((1otk_A:1.6879270000	((2inc_B:1.9421700000	(2inp_C:0.5079790000	1mty_B:5.2415160000):0.2245000000):1.7209600000	(1mty_D:1.3709210000	3dhg_A:1.9637580000):0.7583430000):0.2907610000):0.7094330000	((((((1oqu_A:0.2436850000	1r2f_A:0.1839090000):0.1194750000	1uzr_A:0.0000030000):1.3859100000	1mxr_A:1.2409770000):0.3438060000	(1jk0_A:0.3110890000	(2uw2_A:0.0266420000	1w68_A:0.0293590000):0.1574980000):1.2057400000):0.6869980000	3ee4_A:0.9039410000):1.3006800000	(((2uw1_A:0.0000010000	2uw1_B:0.0000010000):0.0945937000	1afr_A:0.2072530000):0.4808540000	1za0_A:2.9328630000):1.8035900000):0.7567200000):0.6149220000):0.3313220000):0.1504710000	(((1bcf_A:0.0000010000	3e1q_A:0.0000010000):0.1739980000	2fkz_A:0.2798730000):0.3505520000	1jgc_A:0.3660890000):1.5787500000):0.8645080000):0.1269580000	((((1dps_A:0.0000010000	1jts_A:0.0000010000):0.4053970000	1uvh_A:1.8738130000):0.3594500000	1o9r_A:0.1554080000):0.8122810000	(1tjo_A:0.0000010000	1tk6_A:0.0000010000):1.5507600000):0.3927160000):0.2107950000):0.1024870000	2chp_A:0.6943930000):0.1242040000):0.2225180000	(1qgh_A:0.3212550000	2ux1_A:0.9492240000):0.6674050000);
(1ji5_A:0.2985200000	(1jig_A:0.4121710000	((1n1q_A:0.5093550000	(((1ji4_A:0.4639520000	2fjc_A:1.0618180000):0.4736010000	(((1dps_A:0.0000010000	1jts_A:0.0000010000):0.4063650000	1o9r_A:0.3407260000):0.4720770000	1uvh_A:0.9177770000):0.5792100000):0.1405240000	((1tjo_A:0.0000010000	1tk6_A:0.0000010000):1.0451900000	((((((2fzf_A:4.4075390000	((1otk_A:1.3040260000	((2inc_B:2.3963250000	2inp_C:1.4803280000):0.1178570000	1mty_B:4.0030730000):0.5731960000):0.8222070000	((((((1oqu_A:0.3357330000	1r2f_A:0.2333170000):0.1151550000	1uzr_A:0.0000020000):1.5911000000	1mxr_A:1.2204730000):0.4053670000	(1jk0_A:0.1405130000	(2uw2_A:0.0222540000	1w68_A:0.0224020000):0.3046180000):0.8322300000):0.9799450000	3ee4_A:1.0127510000):0.7059590000	(1mty_D:2.3213430000	3dhg_A:1.0613360000):0.9693960000):1.0501000000):0.5586290000):0.2420040000	(((2uw1_A:0.0000010000	2uw1_B:0.0000010000):0.0067040800	1za0_A:4.4003090000):0.1738870000	1afr_A:0.0733110000):3.1710100000):0.3519400000	((1lko_A:0.9347200000	1yuz_A:1.7805770000):0.8827120000	3qhb_A:1.1363840000):1.2254000000):0.6271590000	((((((1lb3_A:0.1062290000	2za7_A:0.1034890000):0.3719720000	1bg7_A:0.0996010000):0.1351900000	1r03_A:0.2583220000):0.4109430000	(1z6o_A:1.8161890000	1z6o_M:0.9859440000):0.5239000000):0.9987760000	((3e6s_A:2.2256860000	2jd7_A:0.1676610000):0.1341910000	1vlg_A:0.4391170000):0.2699250000):0.1711940000	(1eum_A:0.6812980000	1krq_A:0.5322470000):0.4858320000):0.5668250000):0.3826880000	2vzb_A:1.4772500000):0.5016000000	((((1bcf_A:0.0000010000	3e1q_A:0.0000010000):0.2279110000	1jgc_A:0.7328580000):0.0683020000	2fkz_A:0.2782410000):1.9985300000	1nfv_A:0.8615220000):0.2477790000):1.0708400000):0.7469890000):0.1386310000):0.1466160000	2chp_A:0.7771750000):0.1524140000):0.1287170000	(1qgh_A:0.3864300000	2ux1_A:0.9049150000):0.7152190000);
(1ji5_A:0.3208900000	(1jig_A:0.2447370000	((1qgh_A:0.4394180000	2ux1_A:0.9956400000):0.4178190000	(((1ji4_A:0.8004080000	2fjc_A:1.2815090000):0.0807992000	((1tjo_A:0.0000010000	1tk6_A:0.0000010000):0.7907720000	((((2fzf_A:3.8267870000	1nfv_A:0.8402200000):0.0000024370	((1otk_A:3.6423060000	((2inc_B:1.2453800000	1mty_B:3.8643340000):0.6379860000	2inp_C:0.5391490000):1.2004300000):0.7620730000	((((((1oqu_A:0.2066710000	1r2f_A:0.3087950000):0.0885487000	1uzr_A:0.0520310000):1.3482700000	1mxr_A:1.4559400000):0.8875080000	(1jk0_A:0.1745630000	(2uw2_A:0.0220520000	1w68_A:0.0533610000):0.2749820000):1.0693100000):0.6050160000	3ee4_A:1.3381540000):1.1967400000	(1mty_D:1.9854630000	3dhg_A:2.3829900000):1.0659700000):0.4420470000):1.1166700000):0.1214230000	((((1bcf_A:0.0000010000	3e1q_A:0.0000010000):0.2949020000	2fkz_A:0.3075910000):0.2056640000	1jgc_A:0.4411990000):1.2524100000	((((1lko_A:0.6968050000	1yuz_A:1.7714520000):1.7917800000	3qhb_A:1.0276180000):1.8839300000	(((2uw1_A:0.0000010000	2uw1_B:0.0000010000):0.0000025021	1za0_A:5.6032610000):0.1598540000	1afr_A:0.0593110000):3.9484700000):0.0253699000	((((1lb3_A:0.0819540000	2za7_A:0.0706780000):0.4503220000	1bg7_A:0.1279190000):0.1843650000	1r03_A:0.1406280000):0.1819800000	((1z6o_A:1.9650270000	1z6o_M:0.8298970000):0.4518580000	((1eum_A:0.8237070000	1krq_A:0.3757820000):0.2562310000	(3e6s_A:1.7461800000	(2jd7_A:0.3597340000	1vlg_A:0.4512460000):0.3308080000):0.1323140000):0.5639170000):0.3057150000):0.5999370000):0.7271740000):0.6762640000):0.7809470000	2vzb_A:1.3255010000):0.4945840000):0.8933810000):0.1951310000	(((1dps_A:0.0000010000	1jts_A:0.0000010000):0.4254620000	1o9r_A:0.2551520000):0.3374750000	1uvh_A:1.1166290000):0.7954690000):0.3419510000):0.2452760000):0.0691282000	(1n1q_A:0.4206660000	2chp_A:0.9434250000):0.2204010000);
(1ji5_A:0.3628430000	(1jig_A:0.2385980000	((1qgh_A:0.4847160000	2ux1_A:0.7723320000):0.5539520000	((1ji4_A:0.7393580000	2fjc_A:1.1675730000):0.3077790000	((((1dps_A:0.0000010000	1jts_A:0.0000010000):0.4679290000	1o9r_A:0.2665290000):0.7003720000	(1uvh_A:1.0154950000	(1tjo_A:0.0000010000	1tk6_A:0.0000010000):0.8956540000):0.2999860000):0.3958900000	((((2fzf_A:3.6339240000	((1otk_A:2.0016250000	((2inc_B:2.9718210000	2inp_C:0.8616050000):1.1106400000	1mty_B:2.9869180000):1.0195100000):0.0000021585	((((((1oqu_A:0.2439930000	1r2f_A:0.2970330000):0.1012190000	1uzr_A:0.0040130000):1.2382200000	1mxr_A:1.2877770000):0.5291250000	(1jk0_A:0.0773590000	(2uw2_A:0.0067820000	1w68_A:0.0237460000):0.3532730000):1.2831500000):0.6880170000	3ee4_A:1.1415330000):0.9323090000	(1mty_D:2.0433940000	3dhg_A:1.5153840000):1.5870200000):1.4494200000):1.1190600000):0.4543610000	((((1bcf_A:0.0000010000	3e1q_A:0.0000010000):0.2796480000	2fkz_A:0.1602200000):0.4131960000	1jgc_A:0.4684380000):0.8092260000	((((1lko_A:1.2208660000	1yuz_A:1.2498580000):0.4100550000	(((2uw1_A:0.0000010000	2uw1_B:0.0000010000):0.2059240000	1afr_A:0.0031080000):1.7137800000	1za0_A:4.0737190000):1.7835800000):0.4115380000	3qhb_A:0.9719120000):2.1972200000	(((((1lb3_A:0.0496300000	2za7_A:0.0797080000):0.4372210000	1bg7_A:0.1097210000):0.1517240000	1r03_A:0.1549680000):0.3253160000	(1z6o_A:1.3402250000	1z6o_M:0.8982860000):0.5825150000):0.9350300000	(((1eum_A:0.6510890000	1krq_A:0.3216090000):0.5426930000	3e6s_A:1.3378780000):0.2462030000	(2jd7_A:0.3082590000	1vlg_A:0.3170570000):0.0600951000):0.2649260000):1.7923600000):0.0582730000):0.4720060000):0.0512769000	1nfv_A:1.1658080000):0.3446450000	2vzb_A:1.2455380000):0.7015440000):0.1808020000):0.1767860000):0.2668350000):0.0444263000	(1n1q_A:0.4024210000	2chp_A:0.8790900000):0.1114700000);
(1ji5_A:0.2395930000	1jig_A:0.3052300000	((1n1q_A:0.2379680000	2chp_A:0.7573400000):0.0487424000	((1qgh_A:0.2488630000	2ux1_A:0.8672050000):0.4473960000	((1ji4_A:0.9866380000	2fjc_A:0.9416640000):0.1875030000	((((1dps_A:0.0000010000	1jts_A:0.0000010000):0.4335120000	1o9r_A:0.4731830000):0.2970560000	1uvh_A:1.0055850000):0.6089300000	((1tjo_A:0.0000010000	1tk6_A:0.0000010000):1.1005600000	(((2fzf_A:4.1475050000	(1nfv_A:0.8498800000	((1otk_A:2.6057730000	((2inc_B:1.5034020000	2inp_C:0.8161840000):0.1363290000	1mty_B:3.6494520000):0.8916630000):0.5162150000	(((((1oqu_A:0.1980130000	1r2f_A:0.2251080000):0.0941384000	1uzr_A:0.0135840000):1.3109200000	(1mxr_A:1.1451760000	(1jk0_A:0.1595730000	(2uw2_A:0.0054750000	1w68_A:0.0427110000):0.2859280000):1.3066900000):0.2815380000):0.9075640000	3ee4_A:1.0742600000):1.0715900000	(1mty_D:1.9292650000	3dhg_A:1.1316960000):0.7640590000):0.5922020000):0.9164920000):0.1892470000):0.4054040000	2vzb_A:1.4115060000):0.3761130000	((((1bcf_A:0.0000010000	3e1q_A:0.0000010000):0.2140460000	2fkz_A:0.2061970000):0.3179730000	1jgc_A:0.7147510000):0.7852100000	((((1lko_A:1.3980560000	1yuz_A:0.9886150000):1.8348300000	3qhb_A:0.2954790000):1.1723800000	(((((1lb3_A:0.0934630000	2za7_A:0.0771230000):0.4138740000	1bg7_A:0.1155420000):0.1309690000	1r03_A:0.2644620000):0.1675620000	(1z6o_A:1.4038970000	1z6o_M:1.3125950000):0.2197010000):0.3945560000	(((1eum_A:0.6249380000	1krq_A:0.4527260000):0.2761140000	3e6s_A:1.5897540000):0.1355200000	(2jd7_A:0.4042330000	1vlg_A:0.3191250000):0.2110160000):0.2131140000):1.1693300000):0.2752780000	(((2uw1_A:0.0000010000	2uw1_B:0.0000010000):0.0121514000	1za0_A:4.5459370000):0.2001370000	1afr_A:0.0000020000):3.3084300000):0.8227490000):0.0000028113):1.4313900000):0.5265430000):0.3609810000):0.1852190000):0.1264970000):0.0624964000);
(1ji5_A:0.2766160000	(1jig_A:0.1634410000	((1qgh_A:0.3554190000	2ux1_A:0.8216130000):0.6700950000	((1ji4_A:0.9637370000	((((1dps_A:0.0000010000	1jts_A:0.0000010000):0.5684960000	1o9r_A:0.1207030000):0.8801890000	(1uvh_A:1.5931910000	(1tjo_A:0.0000010000	1tk6_A:0.0000010000):0.8484940000):0.2008380000):0.5311620000	(((((2fzf_A:3.5427670000	((1otk_A:2.7088120000	((2inc_B:2.3638200000	2inp_C:0.3502250000):0.2341150000	1mty_B:4.1929880000):1.6008700000):0.5833340000	((((((1oqu_A:0.2114560000	1r2f_A:0.2947970000):0.0462675000	1uzr_A:0.0892340000):0.9781150000	1mxr_A:1.5522730000):0.3026990000	(1jk0_A:0.2002180000	(2uw2_A:0.0197550000	1w68_A:0.0336950000):0.1792220000):1.1953600000):0.8885930000	3ee4_A:1.0267890000):1.0674100000	(1mty_D:1.5206650000	3dhg_A:1.0869730000):1.2983300000):0.5221280000):0.9526080000):0.1093300000	1nfv_A:0.9666410000):0.4027340000	(((1bcf_A:0.0000010000	3e1q_A:0.0000010000):0.4085580000	2fkz_A:0.1187290000):0.3035750000	1jgc_A:0.6391060000):0.9862730000):0.1286940000	((((1lko_A:0.6299400000	1yuz_A:1.1075060000):1.2279700000	3qhb_A:0.0170990000):1.0516600000	(((2uw1_A:0.0000010000	2uw1_B:0.0000010000):0.1404080000	1afr_A:0.0671600000):1.3344200000	1za0_A:4.5552730000):2.0572500000):0.3132400000	(((((1lb3_A:0.0778250000	2za7_A:0.0828980000):0.3977120000	1bg7_A:0.1662690000):0.2250390000	1r03_A:0.2417790000):0.5079610000	(1z6o_A:1.2925290000	1z6o_M:0.7560290000):0.2820780000):0.1880090000	((1eum_A:0.6031040000	1krq_A:0.4197100000):0.4245570000	((3e6s_A:1.7077550000	2jd7_A:0.2373830000):0.0406599000	1vlg_A:0.3956500000):0.2470830000):0.6477130000):1.2998700000):0.3944710000):0.4356720000	2vzb_A:1.6853770000):0.8293870000):0.4695370000):0.0738102000	2fjc_A:0.9668800000):0.2371460000):0.2765830000):0.1564780000	(1n1q_A:0.3792230000	2chp_A:0.8002640000):0.1360120000);
(1ji5_A:0.3687270000	(1jig_A:0.2426280000	((1n1q_A:0.2074520000	2chp_A:0.7973110000):0.1212560000	((1ji4_A:0.6829500000	2fjc_A:1.1066770000):0.4664320000	((((1dps_A:0.0000010000	1jts_A:0.0000010000):0.4805390000	1o9r_A:0.2914270000):0.5767730000	1uvh_A:1.0570040000):0.6580860000	((1tjo_A:0.0000010000	1tk6_A:0.0000010000):1.0936500000	(((((2fzf_A:4.4093250000	((1lko_A:1.4717840000	1yuz_A:1.5408920000):0.8504050000	3qhb_A:1.0179140000):1.1962200000):0.6177380000	((((1otk_A:2.6885380000	((2inc_B:2.5577010000	2inp_C:0.8982870000):0.5319650000	1mty_B:4.5008340000):0.7920080000):0.8469570000	(1mty_D:2.2635640000	3dhg_A:2.0265340000):0.8459230000):0.2805180000	(((((1oqu_A:0.2740480000	1r2f_A:0.3269430000):0.0934049000	1uzr_A:0.0000020000):0.9759360000	1mxr_A:1.2255740000):0.6121490000	(1jk0_A:0.2317720000	(2uw2_A:0.0270850000	1w68_A:0.0194090000):0.2367500000):1.5089800000):1.1065200000	3ee4_A:0.8877770000):0.9410260000):1.2360900000	(((2uw1_A:0.0000010000	2uw1_B:0.0000010000):0.0974977000	1afr_A:0.1970420000):0.4119460000	1za0_A:4.0875320000):1.9799400000):0.5372220000):0.6212750000	((((((1lb3_A:0.0664040000	2za7_A:0.0772460000):0.3842320000	(1bg7_A:0.1418260000	1r03_A:0.3253460000):0.0247158000):0.2326200000	(1z6o_A:1.9676900000	1z6o_M:1.2974560000):0.5297220000):0.7473480000	3e6s_A:1.3701690000):0.2400360000	(2jd7_A:0.3500150000	1vlg_A:0.4263080000):0.1589360000):0.2039800000	(1eum_A:0.6198870000	1krq_A:0.2835630000):0.3111840000):1.2488800000):0.2222360000	1nfv_A:0.8235510000):0.8946900000	(2vzb_A:1.1511780000	(((1bcf_A:0.0000010000	3e1q_A:0.0000010000):0.2194320000	2fkz_A:0.3258570000):0.4708280000	1jgc_A:0.5941950000):1.4864600000):0.1832230000):0.3979230000):0.4208570000):0.2648560000):0.1868420000):0.0614349000):0.0354278000	(1qgh_A:0.2288570000	2ux1_A:1.1690930000):0.6680430000);
(1ji5_A:0.2966290000	(1jig_A:0.2083630000	((1n1q_A:0.2498460000	((1ji4_A:0.7916430000	2fjc_A:1.1285500000):0.5950180000	((((1dps_A:0.0000010000	1jts_A:0.0000010000):0.4091620000	1o9r_A:0.4844930000):0.3655420000	1uvh_A:1.2560640000):0.4100040000	((1tjo_A:0.0000010000	1tk6_A:0.0000010000):1.0048500000	(((2fzf_A:5.7708230000	1nfv_A:1.0996340000):0.1225870000	(((1lko_A:0.5221900000	1yuz_A:1.8260380000):1.7203900000	3qhb_A:0.6964250000):0.7717560000	(((1otk_A:2.8685150000	(((2inc_B:3.3814420000	2inp_C:0.6635130000):1.3172100000	1mty_B:4.0085580000):1.5274300000	(1mty_D:3.2474580000	3dhg_A:0.9173060000):1.2183600000):0.1143320000):0.3908700000	(((((1oqu_A:0.2542560000	1r2f_A:0.3081550000):0.1080990000	1uzr_A:0.0000030000):1.2102800000	1mxr_A:1.0172320000):0.8200240000	(1jk0_A:0.2666910000	(2uw2_A:0.0284540000	1w68_A:0.0216700000):0.1770710000):1.1823200000):0.5888530000	3ee4_A:1.2444840000):0.8818480000):0.4778850000	(((2uw1_A:0.0000010000	2uw1_B:0.0000010000):0.0958149000	1afr_A:0.1003750000):1.2633400000	1za0_A:4.0201760000):1.3648400000):0.8284360000):1.1225400000):0.0000022627	(2vzb_A:1.4798830000	((((1bcf_A:0.0000010000	3e1q_A:0.0000010000):0.2070190000	2fkz_A:0.1921040000):0.3335740000	1jgc_A:0.5590740000):1.0437100000	(((((1lb3_A:0.1308350000	2za7_A:0.0663590000):0.3275810000	1bg7_A:0.1136350000):0.0553227000	1r03_A:0.3091690000):0.5222420000	(1z6o_A:1.6017100000	1z6o_M:1.2395530000):0.3908770000):0.4156920000	(((1eum_A:0.7667050000	1krq_A:0.2253450000):0.3255380000	3e6s_A:1.6650320000):0.2022730000	(2jd7_A:0.3528750000	1vlg_A:0.4437660000):0.3544800000):0.5113350000):0.7814990000):0.2370890000):0.2851450000):0.9742650000):0.4395690000):0.1961130000):0.2156730000):0.1601360000	2chp_A:0.8078040000):0.1333140000):0.2294350000	(1qgh_A:0.1858600000	2ux1_A:0.8793120000):1.0264600000);
(1ji5_A:0.3389570000	(1jig_A:0.2585020000	((1qgh_A:0.4565200000	2ux1_A:0.8148400000):0.4735640000	(((1ji4_A:1.0809280000	((1tjo_A:0.0000010000	1tk6_A:0.0000010000):1.2442900000	(((2fzf_A:3.1390450000	2vzb_A:1.7930320000):0.2678210000	(((1otk_A:1.6628900000	((2inc_B:2.1933360000	2inp_C:0.5636790000):1.0892700000	1mty_B:2.8524450000):1.4541200000):0.5991130000	(1mty_D:2.1658430000	3dhg_A:1.7069460000):1.6498100000):0.4641430000	(((((1oqu_A:0.2207860000	1r2f_A:0.3001960000):0.0377365000	1uzr_A:0.1471820000):1.8823900000	1mxr_A:0.8330750000):0.4918860000	(1jk0_A:0.0931600000	(2uw2_A:0.0159630000	1w68_A:0.0323650000):0.3085360000):1.4743000000):0.8722800000	3ee4_A:1.0215910000):1.8125800000):0.6211990000):0.2366210000	(((((1bcf_A:0.0000010000	3e1q_A:0.0000010000):0.4152670000	2fkz_A:0.1445070000):0.4817720000	1jgc_A:0.2688960000):1.3587300000	((((1lko_A:1.0929990000	1yuz_A:1.0440170000):1.1637700000	3qhb_A:0.5324790000):0.9596480000	(((2uw1_A:0.0000010000	2uw1_B:0.0000010000):0.0210420000	1za0_A:4.3023950000):0.1291160000	1afr_A:0.0000020000):3.3132100000):0.4507820000	(((((1lb3_A:0.0527650000	2za7_A:0.1060220000):0.4500240000	1bg7_A:0.0761570000):0.1671800000	1r03_A:0.2366680000):0.5917880000	(1z6o_A:1.6264280000	1z6o_M:0.9999980000):0.2721950000):0.7140610000	(((1eum_A:0.5033950000	1krq_A:0.6525350000):0.5274430000	(3e6s_A:1.4234710000	2jd7_A:0.1368080000):0.1956500000):0.1478150000	1vlg_A:0.4040790000):0.2059760000):0.9791820000):0.3477420000):0.1360220000	1nfv_A:0.9474190000):0.3056530000):1.0392700000):0.3619850000):0.0263876000	2fjc_A:1.2444350000):0.3066550000	(((1dps_A:0.0000010000	1jts_A:0.0000010000):0.3940320000	1o9r_A:0.2339310000):0.5432080000	1uvh_A:1.3161960000):0.6542330000):0.1148910000):0.3003830000):0.0943750000	(1n1q_A:0.2887750000	2chp_A:0.5406110000):0.1820100000);
(1ji5_A:0.4306010000	1jig_A:0.2273100000	((1n1q_A:0.2968000000	(2chp_A:0.5096410000	((((1dps_A:0.0000010000	1jts_A:0.0000010000):0.4928220000	1o9r_A:0.1931180000):0.7700680000	1uvh_A:1.0673110000):0.7285420000	((1tjo_A:0.0000010000	1tk6_A:0.0000010000):1.1105700000	((((2fzf_A:2.5491860000	1nfv_A:1.0265670000):0.3787010000	(((1bcf_A:0.0000010000	3e1q_A:0.0000010000):0.3919000000	2fkz_A:0.2351820000):0.6440640000	1jgc_A:0.2301790000):1.1454600000):0.1793870000	(((1lko_A:0.8764900000	1yuz_A:0.9582650000):0.8114420000	3qhb_A:0.7831480000):1.5954400000	((((((1lb3_A:0.0525650000	2za7_A:0.0903980000):0.4681020000	1bg7_A:0.1452280000):0.1265410000	1r03_A:0.2124970000):0.4159430000	(1z6o_A:1.8743480000	1z6o_M:1.1577730000):0.1046090000):0.3795960000	((((1eum_A:0.4178370000	1krq_A:0.3300620000):0.4335890000	3e6s_A:1.2583300000):0.3455010000	2jd7_A:0.2875590000):0.2124510000	1vlg_A:0.2435080000):0.5040890000):1.4014200000	((((1otk_A:1.7718160000	((2inc_B:1.6403430000	2inp_C:1.5173560000):1.5764800000	1mty_B:1.5639260000):1.0275100000):1.5994900000	(((((1oqu_A:0.1364210000	1r2f_A:0.2145540000):0.0847350000	1uzr_A:0.0357590000):1.2494400000	1mxr_A:1.4219200000):0.2762430000	(1jk0_A:0.1571780000	(2uw2_A:0.0041190000	1w68_A:0.0048080000):0.1768180000):1.2991400000):1.3661000000	3ee4_A:0.7833620000):0.8809800000):0.4779630000	(1mty_D:1.6242820000	3dhg_A:1.1875330000):0.9147040000):0.7796800000	(((2uw1_A:0.0000010000	2uw1_B:0.0000010000):0.1601850000	1afr_A:0.0027190000):0.9496950000	1za0_A:4.2113050000):1.3454800000):1.3625900000):0.0213154000):0.6835610000):0.1224310000	2vzb_A:1.6399040000):0.8777240000):0.2908190000):0.3604740000):0.2315790000):0.0867583000	(1qgh_A:0.4803080000	(2ux1_A:0.6899690000	(1ji4_A:1.0745030000	2fjc_A:0.9715140000):0.5593400000):0.3766110000):0.3639580000):0.0794883000);
(1ji5_A:0.2840240000	(1jig_A:0.1845280000	((1qgh_A:0.4228310000	2ux1_A:0.7286650000):0.4834330000	((1ji4_A:0.8329390000	2fjc_A:0.9487950000):0.1530240000	((((1dps_A:0.0000010000	1jts_A:0.0000010000):0.6002990000	1o9r_A:0.1928060000):0.5298220000	1uvh_A:1.3112380000):0.6448740000	((1tjo_A:0.0000010000	1tk6_A:0.0000010000):0.5339440000	(((((((2fzf_A:4.0644350000	((2inc_B:1.8931500000	1mty_B:4.1883040000):0.9275060000	2inp_C:0.1519160000):1.4170200000):0.6557820000	1otk_A:2.4520600000):0.3940770000	(((((1oqu_A:0.3372420000	1r2f_A:0.2704860000):0.0945880000	1uzr_A:0.0220830000):1.5943400000	1mxr_A:1.0662890000):0.9975150000	3ee4_A:1.1259270000):0.4757680000	(1jk0_A:0.2548090000	(2uw2_A:0.0184770000	1w68_A:0.0619550000):0.1718010000):1.4649300000):1.0694800000):0.4951270000	(1mty_D:1.4326250000	3dhg_A:2.6794750000):1.0762600000):0.5252760000	1nfv_A:0.9256240000):0.3478990000	((((1bcf_A:0.0000010000	3e1q_A:0.0000010000):0.2469360000	2fkz_A:0.2039950000):0.3820760000	1jgc_A:0.3088750000):1.2797400000	((((1lko_A:0.8759460000	1yuz_A:1.2335620000):0.6580930000	3qhb_A:0.9877810000):1.1288900000	(((2uw1_A:0.0000010000	2uw1_B:0.0000010000):0.0177036000	1za0_A:4.3129890000):0.1697940000	1afr_A:0.0673190000):3.5470300000):0.3018530000	(((((1lb3_A:0.0751700000	2za7_A:0.1064640000):0.4025850000	1bg7_A:0.0914970000):0.1152450000	1r03_A:0.2524340000):0.3505440000	(1z6o_A:1.8027980000	1z6o_M:0.9738190000):0.6997530000):0.4468150000	(((1eum_A:0.5535320000	1krq_A:0.2632360000):0.2601850000	3e6s_A:1.2661450000):0.2006820000	(2jd7_A:0.2764160000	1vlg_A:0.4459470000):0.1601700000):0.5303770000):1.4231600000):0.4451620000):0.3504300000):0.3388280000	2vzb_A:1.9619680000):0.6278610000):0.4931770000):0.3020570000):0.1726560000):0.2879390000):0.1218680000	(1n1q_A:0.2411530000	2chp_A:0.7385250000):0.1412610000);
(1ji5_A:0.4615160000	(1jig_A:0.1742450000	(((1qgh_A:0.4554290000	2ux1_A:0.5669720000):0.4205730000	(1ji4_A:0.8394890000	2fjc_A:1.2532450000):0.3172830000):0.2235460000	((((1dps_A:0.0000010000	1jts_A:0.0000010000):0.5239220000	1o9r_A:0.2638910000):0.4348370000	1uvh_A:1.5224190000):0.4889340000	((1tjo_A:0.0000010000	1tk6_A:0.0000010000):1.2254000000	(((((2fzf_A:4.5593940000	((((1otk_A:2.2057330000	(2inc_B:2.1327430000	2inp_C:0.7165220000):2.6709000000):0.4769230000	1mty_B:3.4388540000):0.5043140000	(((((1oqu_A:0.2422050000	1r2f_A:0.3153960000):0.0620002000	1uzr_A:0.0414450000):1.1830300000	1mxr_A:1.2485300000):0.3259630000	(1jk0_A:0.2684970000	(2uw2_A:0.0000020000	1w68_A:0.0351730000):0.1922560000):1.3522100000):1.0425200000	3ee4_A:0.7637840000):2.0738300000):0.5599170000	(1mty_D:1.3236640000	3dhg_A:1.4612720000):0.8975030000):0.9984600000):0.3732430000	1nfv_A:0.7143330000):0.5296040000	2vzb_A:1.6707250000):0.1503840000	((((1lko_A:1.0267710000	1yuz_A:0.9873220000):1.5026500000	3qhb_A:1.0091600000):0.5552730000	(((2uw1_A:0.0000010000	2uw1_B:0.0000010000):0.0032300400	1za0_A:5.1277840000):0.2707080000	1afr_A:0.0071690000):2.6594600000):0.9884550000	(((((1lb3_A:0.1232800000	2za7_A:0.0922680000):0.4160100000	1bg7_A:0.1541650000):0.0480301000	1r03_A:0.2332000000):0.4942660000	(1z6o_A:1.5654780000	1z6o_M:0.8736900000):0.2769490000):0.1181180000	(((1eum_A:0.7965110000	1krq_A:0.2893720000):0.1855950000	3e6s_A:1.3868240000):0.3423130000	(2jd7_A:0.4200480000	1vlg_A:0.3433490000):0.1272390000):0.4059090000):1.3172500000):0.2698180000):0.1040980000	(((1bcf_A:0.0000010000	3e1q_A:0.0000010000):0.3641810000	2fkz_A:0.2267930000):0.3693880000	1jgc_A:0.5245800000):0.9551190000):0.8081000000):0.4085180000):0.2755160000):0.0928245000):0.0826456000	(1n1q_A:0.2507210000	2chp_A:0.8550460000):0.1494250000);
(1ji5_A:0.2748120000	(1jig_A:0.3141880000	((1qgh_A:0.2105790000	2ux1_A:0.7793250000):0.5470910000	((1ji4_A:0.8419960000	2fjc_A:0.9421160000):0.4332710000	((((1dps_A:0.0000010000	1jts_A:0.0000010000):0.1856160000	1o9r_A:0.4981590000):0.6243530000	1uvh_A:1.1570530000):0.6975350000	((1tjo_A:0.0000010000	1tk6_A:0.0000010000):0.8385350000	(((((((2fzf_A:4.4085350000	((1lko_A:1.1786240000	1yuz_A:1.0941690000):0.9714520000	3qhb_A:0.6939520000):1.0990900000):0.5355740000	(1otk_A:2.2721760000	(((((((1oqu_A:0.3440860000	1r2f_A:0.3139330000):0.0923535000	1uzr_A:0.0274870000):1.4089300000	1mxr_A:1.7215380000):0.3870580000	(1jk0_A:0.2055850000	(2uw2_A:0.0077200000	1w68_A:0.0624720000):0.2683300000):1.2643700000):1.1749300000	3ee4_A:0.8438190000):1.2959100000	(1mty_D:2.8009460000	3dhg_A:1.1806400000):0.6707350000):0.1835720000	((2inc_B:2.4820570000	2inp_C:1.0527430000):0.6040270000	1mty_B:3.0820160000):1.3874000000):0.0000021450):1.2456600000):0.4377500000	(((2uw1_A:0.0000010000	2uw1_B:0.0000010000):0.0000023067	1za0_A:5.3114370000):0.1639210000	1afr_A:0.0083780000):3.0378900000):0.5629890000	(((((1lb3_A:0.0800710000	2za7_A:0.1571240000):0.3223030000	1bg7_A:0.1585850000):0.1464360000	1r03_A:0.2659310000):0.3694100000	(1z6o_A:1.5633570000	1z6o_M:1.1862460000):0.5310180000):0.7142710000	((1eum_A:0.6229220000	1krq_A:0.4671110000):0.2334090000	(3e6s_A:1.5088010000	(2jd7_A:0.3177720000	1vlg_A:0.4630600000):0.1343830000):0.2212820000):0.2371080000):1.1165800000):0.4116700000	1nfv_A:1.2565840000):0.2366280000	(((1bcf_A:0.0000010000	3e1q_A:0.0000010000):0.2482870000	2fkz_A:0.2454380000):0.2147140000	1jgc_A:0.4785970000):1.1064200000):0.7219220000	2vzb_A:1.6826990000):0.6147080000):0.6752470000):0.1663480000):0.0889977000):0.0588530000):0.0517561000	(1n1q_A:0.3216940000	2chp_A:0.5688660000):0.1087680000);
(1ji5_A:0.3428240000	1jig_A:0.2023150000	((1n1q_A:0.2683230000	2chp_A:0.6780560000):0.0926853000	((1qgh_A:0.2900720000	2ux1_A:1.1080290000):0.2651930000	((1ji4_A:0.8546440000	2fjc_A:1.0053920000):0.4228070000	((((1dps_A:0.0000010000	1jts_A:0.0000010000):0.4551170000	1o9r_A:0.3514140000):0.5229290000	1uvh_A:0.7310090000):0.9903660000	((1tjo_A:0.0000010000	1tk6_A:0.0000010000):0.9683260000	((((((2fzf_A:3.3712460000	((1lko_A:0.9878780000	1yuz_A:1.2609240000):0.6713450000	3qhb_A:1.2430080000):0.6337260000):0.7490170000	(((1otk_A:3.3101720000	((((((1oqu_A:0.2068740000	1r2f_A:0.1524020000):0.0919536000	1uzr_A:0.0000030000):1.3936700000	1mxr_A:1.1722800000):0.3085160000	(1jk0_A:0.1349850000	(2uw2_A:0.0000020000	1w68_A:0.0361870000):0.2477550000):0.8981350000):1.2881000000	3ee4_A:1.1841840000):1.0579000000	(1mty_D:2.0320700000	3dhg_A:1.6340910000):1.0967300000):0.6186620000):0.0000021829	((2inc_B:2.8424350000	2inp_C:0.4543410000):1.6041900000	1mty_B:3.9648100000):1.0015300000):1.5366100000	(((2uw1_A:0.0000010000	2uw1_B:0.0000010000):0.0000023067	1za0_A:4.4857970000):0.2193020000	1afr_A:0.0000020000):3.2175800000):0.2827820000):0.2376290000	((((((1lb3_A:0.0501730000	2za7_A:0.0939740000):0.6129640000	1bg7_A:0.1491270000):0.0656707000	1r03_A:0.3518680000):0.3267850000	(1z6o_A:2.5527700000	1z6o_M:0.7135480000):0.4605870000):1.1950100000	(1eum_A:0.5090320000	1krq_A:0.6163760000):0.3661100000):0.1877540000	((3e6s_A:1.8116790000	2jd7_A:0.2204420000):0.1246160000	1vlg_A:0.5088950000):0.3477370000):1.3490100000):0.5261590000	1nfv_A:1.1568550000):0.1325800000	(((1bcf_A:0.0000010000	3e1q_A:0.0000010000):0.4799350000	2fkz_A:0.1027980000):0.3859420000	1jgc_A:0.4397960000):1.3218700000):0.5836710000	2vzb_A:1.3519640000):0.5658710000):0.4040410000):0.1238720000):0.1646170000):0.1882190000):0.0844133000);
(1ji5_A:0.3055350000	((1jig_A:0.2196320000	(((1ji4_A:0.9613650000	2fjc_A:0.8848910000):0.0581305000	(((1dps_A:0.0000010000	1jts_A:0.0000010000):0.3973860000	1o9r_A:0.2869250000):0.5888500000	1uvh_A:0.9099150000):0.6630700000):0.1847730000	((1tjo_A:0.0000010000	1tk6_A:0.0000010000):0.6296420000	((((((2fzf_A:4.2680540000	((1lko_A:1.1629180000	1yuz_A:1.2627260000):1.2626100000	3qhb_A:0.2516460000):1.6505300000):0.2842980000	((((((((1oqu_A:0.3194090000	1r2f_A:0.2715450000):0.0333103000	1uzr_A:0.0821190000):1.3092900000	1mxr_A:1.5395700000):0.5178350000	(1jk0_A:0.3673980000	(2uw2_A:0.0057110000	1w68_A:0.0430060000):0.1297600000):1.6968200000):1.2489600000	3ee4_A:1.2333090000):0.5863220000	(1mty_D:2.7507830000	3dhg_A:1.6598580000):1.7094600000):0.7613690000	((2inc_B:1.9285160000	2inp_C:0.6775450000):0.2532030000	1mty_B:4.0530560000):1.9137000000):0.2883370000	(((2uw1_A:0.0000010000	2uw1_B:0.0000010000):0.1965670000	1afr_A:0.0000030000):0.1050470000	1za0_A:5.3924520000):3.1736000000):0.2428380000):0.7912130000	1nfv_A:0.8155040000):0.4715870000	((((1bcf_A:0.0000010000	3e1q_A:0.0000010000):0.3658520000	2fkz_A:0.1329130000):0.0520612000	1jgc_A:0.8484340000):1.1677600000	((((1lb3_A:0.1107290000	2za7_A:0.0382330000):0.3808030000	1bg7_A:0.1365540000):0.1598950000	1r03_A:0.2254740000):0.5727040000	((1z6o_A:1.7379960000	1z6o_M:1.0949810000):0.4431760000	((1eum_A:0.6085000000	1krq_A:0.4668820000):0.7217890000	((3e6s_A:1.8409670000	2jd7_A:0.2502390000):0.2150860000	1vlg_A:0.3287220000):0.1110930000):0.6157480000):0.1811920000):0.9734720000):0.1657140000):0.5351830000	2vzb_A:2.0816790000):0.2671820000	1otk_A:3.9324500000):0.4284170000):0.6142730000):0.1629370000):0.1822040000	(1qgh_A:0.1451990000	2ux1_A:1.1463270000):0.5876180000):0.0250193000	(1n1q_A:0.2432430000	2chp_A:0.5004140000):0.0729623000);
(1ji5_A:0.5008830000	(1jig_A:0.1408470000	(((1qgh_A:0.6582830000	2ux1_A:0.7008350000):0.3902320000	(1ji4_A:1.1403420000	2fjc_A:1.1265940000):0.2754450000):0.1207650000	((((1dps_A:0.0000010000	1jts_A:0.0000010000):0.6398260000	1o9r_A:0.1485000000):0.5218740000	1uvh_A:1.9958960000):0.7140870000	((1tjo_A:0.0000010000	1tk6_A:0.0000010000):1.0979400000	((((2fzf_A:3.5970380000	(1nfv_A:0.6667020000	((1otk_A:3.0283430000	((((((1oqu_A:0.2464680000	1r2f_A:0.2274100000):0.0638145000	1uzr_A:0.0918020000):1.0811900000	1mxr_A:0.9340530000):0.3566660000	(1jk0_A:0.3030810000	(2uw2_A:0.0121670000	1w68_A:0.0406670000):0.2203840000):1.4140300000):0.7337500000	3ee4_A:0.9553200000):0.9868710000	(1mty_D:2.0785670000	3dhg_A:1.8731580000):1.6933900000):0.8569530000):0.6487410000	((2inc_B:2.3927110000	2inp_C:1.1395630000):0.9852410000	1mty_B:4.2002600000):0.9144850000):0.6753090000):0.8601180000):0.2750160000	(((1bcf_A:0.0000010000	3e1q_A:0.0000010000):0.3321450000	2fkz_A:0.2718300000):0.3799740000	1jgc_A:0.5129840000):0.7662220000):0.3202290000	((((1lko_A:0.7950090000	1yuz_A:1.1259890000):1.0091800000	3qhb_A:0.6877800000):1.0815200000	(((2uw1_A:0.0000010000	2uw1_B:0.0000010000):0.0000023335	1za0_A:4.8828440000):0.2505550000	1afr_A:0.0000030000):3.5350000000):0.7529950000	(((((1lb3_A:0.1222900000	2za7_A:0.1017770000):0.3994630000	1bg7_A:0.1156810000):0.1893070000	1r03_A:0.1825440000):0.3295140000	(1z6o_A:2.1187920000	1z6o_M:0.9748950000):0.4413350000):0.1978620000	((1eum_A:0.3535030000	1krq_A:0.4404710000):0.3558110000	((3e6s_A:1.9487190000	2jd7_A:0.1554400000):0.0971253000	1vlg_A:0.4932230000):0.1886140000):0.5567660000):0.6985130000):0.5138550000):0.2582100000	2vzb_A:1.1014750000):0.4970870000):0.4439660000):0.4349050000):0.4127820000):0.0550215000	(1n1q_A:0.2694390000	2chp_A:0.7278080000):0.1098120000);
(1ji5_A:0.3491510000	1jig_A:0.2634950000	((1n1q_A:0.2089490000	2chp_A:0.6725700000):0.0944618000	((1qgh_A:0.3628850000	2ux1_A:1.0857610000):0.2918000000	((1ji4_A:1.0584340000	2fjc_A:1.1789460000):0.1732700000	((((1dps_A:0.0000010000	1jts_A:0.0000010000):0.3881550000	1o9r_A:0.2327780000):0.6328050000	1uvh_A:1.1006460000):0.8443240000	((1tjo_A:0.0000010000	1tk6_A:0.0000010000):0.9787730000	((((((2fzf_A:4.1281860000	((1lko_A:1.1201590000	1yuz_A:1.1800050000):1.4248900000	3qhb_A:0.3511660000):1.1013600000):0.9404260000	((1otk_A:3.4725660000	((((((1oqu_A:0.2150640000	1r2f_A:0.2211480000):0.0911801000	1uzr_A:0.0000020000):0.9445960000	1mxr_A:1.2582920000):0.5689560000	(1jk0_A:0.1008280000	(2uw2_A:0.0058530000	1w68_A:0.0308140000):0.2689120000):0.9725390000):1.5079300000	3ee4_A:0.8113720000):0.4763080000	((((2inc_B:1.9328710000	2inp_C:1.3599950000):0.1131440000	1mty_B:5.4060230000):1.4911900000	1mty_D:1.4335300000):0.6177770000	3dhg_A:2.1900860000):1.5343500000):0.1275230000):1.4276000000	(((2uw1_A:0.0000010000	2uw1_B:0.0000010000):0.0231925000	1za0_A:4.5535380000):0.1838680000	1afr_A:0.0000020000):2.6808500000):0.2945980000):1.2711000000	((((1lb3_A:0.0683770000	2za7_A:0.1365310000):0.4084800000	1bg7_A:0.1460570000):0.0375659000	1r03_A:0.3114940000):0.2709850000	(1z6o_A:2.1325220000	1z6o_M:0.9904450000):0.5273360000):0.1120080000):0.6410860000	((((1eum_A:0.5404760000	1krq_A:0.4037530000):0.3736870000	3e6s_A:1.5285860000):0.1819420000	2jd7_A:0.2130280000):0.4360140000	1vlg_A:0.2747850000):0.1564750000):1.0692000000	((((1bcf_A:0.0000010000	3e1q_A:0.0000010000):0.3013090000	2fkz_A:0.0856510000):0.2102730000	1jgc_A:0.6557270000):1.5694300000	1nfv_A:1.4945220000):0.2577970000):0.3084280000	2vzb_A:1.7864070000):0.6289740000):0.4529890000):0.1322350000):0.1603600000):0.1047760000):0.0651075000);
(1ji5_A:0.3410940000	(1jig_A:0.2709650000	((1qgh_A:0.4121320000	2ux1_A:0.8833560000):0.4254470000	((1ji4_A:0.8508670000	2fjc_A:1.2924010000):0.2083190000	((((1dps_A:0.0000010000	1jts_A:0.0000010000):0.4112960000	1o9r_A:0.3891970000):0.4782120000	1uvh_A:1.3164060000):0.5022170000	((1tjo_A:0.0000010000	1tk6_A:0.0000010000):1.0455700000	(((((2fzf_A:3.5183440000	((1lko_A:1.0886180000	1yuz_A:1.0553430000):1.4584500000	3qhb_A:0.5907110000):0.5897700000):0.6246590000	((1otk_A:1.6636290000	((2inc_B:0.7853340000	1mty_B:4.2858950000):0.8967880000	2inp_C:1.0011400000):1.1891000000):0.6327010000	((((((1oqu_A:0.2566340000	1r2f_A:0.3288690000):0.0631653000	1uzr_A:0.0224020000):1.1080800000	1mxr_A:1.7647320000):0.3656320000	(1jk0_A:0.2136040000	(2uw2_A:0.0373620000	1w68_A:0.0054340000):0.1822890000):1.2916400000):0.8788270000	3ee4_A:1.1755920000):0.7623450000	((1mty_D:1.5706400000	3dhg_A:1.3277060000):0.4760240000	(((2uw1_A:0.0000010000	2uw1_B:0.0000010000):0.0181057000	1za0_A:4.5616950000):0.1622360000	1afr_A:0.0031640000):2.6092400000):1.0588200000):0.9643820000):1.5757100000):0.0000027867	((((1lb3_A:0.0821830000	2za7_A:0.1283860000):0.5191970000	1bg7_A:0.1332410000):0.1314320000	1r03_A:0.2660490000):0.4576220000	((1z6o_A:1.7748070000	1z6o_M:1.0713310000):0.3033440000	((1eum_A:0.8560370000	1krq_A:0.1992770000):0.4731640000	(3e6s_A:1.2751260000	(2jd7_A:0.3407840000	1vlg_A:0.4314910000):0.3646730000):0.1186380000):0.5361360000):0.0400278000):1.1188100000):0.4496810000	(((1bcf_A:0.0000010000	3e1q_A:0.0000010000):0.3080550000	2fkz_A:0.1926840000):0.1328680000	1jgc_A:0.6957610000):1.0515400000):0.5041620000	(2vzb_A:1.7928750000	1nfv_A:1.6678340000):0.1489140000):0.2100940000):1.0400900000):0.2354830000):0.2622160000):0.1132950000):0.0809566000	(1n1q_A:0.3155730000	2chp_A:0.6084590000):0.0846064000);
(1ji5_A:0.4349080000	(1jig_A:0.1775020000	2chp_A:0.8167530000):0.0860646000	((1n1q_A:0.3530520000	(((1ji4_A:0.6533530000	2fjc_A:1.1851160000):0.2946200000	((((((2fzf_A:3.9531930000	((1otk_A:3.3316190000	((2inc_B:3.2811910000	2inp_C:0.3781150000):1.0302900000	1mty_B:4.1270480000):0.8341960000):0.9411110000	(((((((1oqu_A:0.1990950000	1r2f_A:0.2516220000):0.1031200000	1uzr_A:0.0000020000):0.7145000000	1mxr_A:1.8559930000):0.7444030000	(1jk0_A:0.1482000000	(2uw2_A:0.0027040000	1w68_A:0.0282780000):0.1444620000):1.3830900000):0.9495160000	(1mty_D:1.8163460000	3dhg_A:1.5594440000):1.9021000000):0.3447580000	3ee4_A:0.9057170000):1.6807000000	(((2uw1_A:0.0000010000	2uw1_B:0.0000010000):0.0121885000	1za0_A:4.4162980000):0.1498670000	1afr_A:0.0000030000):1.8412400000):0.5201100000):0.7848800000):0.4353430000	((1lko_A:0.6778610000	1yuz_A:1.1989570000):1.1668400000	3qhb_A:1.1190220000):1.1208200000):0.2370220000	(((((1lb3_A:0.0899350000	2za7_A:0.0810220000):0.4500080000	1bg7_A:0.1330490000):0.1427450000	1r03_A:0.2539330000):0.1842750000	(1z6o_A:1.8463670000	1z6o_M:0.8402890000):0.6006680000):0.3818950000	((1eum_A:0.5892770000	1krq_A:0.3078150000):0.5806680000	(3e6s_A:1.6297620000	(2jd7_A:0.2719060000	1vlg_A:0.5084240000):0.0694562000):0.1315460000):0.4185520000):1.0665500000):0.2910430000	(((1bcf_A:0.0000010000	3e1q_A:0.0000010000):0.4972500000	2fkz_A:0.1429660000):0.3061950000	1jgc_A:0.5804830000):0.8837030000):0.1630890000	1nfv_A:1.0835250000):0.7745850000	2vzb_A:1.6041870000):0.8469660000):0.2063710000	((((1dps_A:0.0000010000	1jts_A:0.0000010000):0.4954190000	1o9r_A:0.2432800000):0.6117310000	1uvh_A:0.8889200000):0.4767640000	(1tjo_A:0.0000010000	1tk6_A:0.0000010000):1.1101000000):0.4028560000):0.1666070000):0.1264250000	(1qgh_A:0.3459370000	2ux1_A:1.1183680000):0.4938440000):0.0701697000);
(1ji5_A:0.3156580000	(1jig_A:0.2629870000	(1n1q_A:0.4715540000	(((1qgh_A:0.6142100000	2ux1_A:0.6308040000):0.0787205000	(((1dps_A:0.0000010000	1jts_A:0.0000010000):0.3645820000	1o9r_A:0.3329570000):0.4315120000	1uvh_A:1.2609660000):1.0384700000):0.2081080000	((1ji4_A:0.8188740000	2fjc_A:0.9459060000):0.1615820000	((1tjo_A:0.0000010000	1tk6_A:0.0000010000):1.2533500000	(((((((2fzf_A:1.7977880000	((1otk_A:2.9587680000	((((((1oqu_A:0.3045350000	1r2f_A:0.2529770000):0.0184907000	1uzr_A:0.0721530000):1.1771900000	1mxr_A:1.5457240000):1.0629900000	(1jk0_A:0.1225610000	(2uw2_A:0.0012980000	1w68_A:0.0505450000):0.2634750000):1.1580100000):1.1837400000	3ee4_A:1.2824770000):0.7505920000	(1mty_D:2.8383470000	3dhg_A:1.2717990000):0.6803240000):1.4031200000):0.8556480000	((2inc_B:3.3025460000	2inp_C:1.1060430000):0.4480030000	1mty_B:4.1000470000):0.8016940000):1.6391300000):0.4316560000	(((2uw1_A:0.0000010000	2uw1_B:0.0000020000):0.0000023334	1afr_A:0.2420980000):1.9784600000	1za0_A:2.4812930000):2.1303200000):0.5533760000	((1lko_A:1.0602370000	1yuz_A:1.7984780000):1.5504000000	3qhb_A:0.7836690000):1.8953900000):0.0000029633	(((1lb3_A:0.0811700000	2za7_A:0.0618950000):0.3410860000	(1bg7_A:0.1518080000	1r03_A:0.4754550000):0.0256383000):0.5222750000	((1z6o_A:1.6081850000	1z6o_M:0.8260540000):0.4499350000	((1eum_A:0.5818080000	1krq_A:0.5255070000):0.7169700000	((3e6s_A:1.9558550000	2jd7_A:0.3048090000):0.1752470000	1vlg_A:0.2394670000):0.3635280000):0.6810000000):0.0905175000):0.7964140000):0.6886830000	1nfv_A:1.8746190000):0.0000023730	(((1bcf_A:0.0000010000	3e1q_A:0.0000010000):0.3139700000	2fkz_A:0.1684390000):0.3590880000	1jgc_A:0.4300240000):1.1640700000):0.4511490000	2vzb_A:1.5989820000):0.7141050000):0.7522090000):0.1023890000):0.3083920000):0.1909180000):0.1291760000	2chp_A:0.7381830000);
(1ji5_A:0.2888520000	1jig_A:0.2134160000	((1n1q_A:0.2481750000	2chp_A:0.7347330000):0.0387496000	((1qgh_A:0.4743690000	2ux1_A:0.9078580000):0.3770550000	(((1ji4_A:0.7856210000	2fjc_A:1.4166010000):0.2947860000	(((1dps_A:0.0000010000	1jts_A:0.0000010000):0.3669010000	1o9r_A:0.3997840000):0.3662760000	1uvh_A:1.0145150000):0.8648890000):0.0727563000	((1tjo_A:0.0000010000	1tk6_A:0.0000010000):1.2504000000	(((2fzf_A:3.5467550000	((((1lko_A:1.3395050000	1yuz_A:0.9686890000):1.4953600000	3qhb_A:0.1876460000):1.7699800000	((((1otk_A:2.1826200000	((2inc_B:1.7383550000	2inp_C:1.6005670000):1.8692200000	1mty_B:1.8882790000):1.0582400000):0.9401670000	(((((1oqu_A:0.2429110000	1r2f_A:0.3259280000):0.0974865000	1uzr_A:0.0157360000):1.2950500000	1mxr_A:1.4502950000):0.8444340000	(1jk0_A:0.0318950000	(2uw2_A:0.0033130000	1w68_A:0.0409230000):0.3166690000):1.4350400000):1.3704300000	3ee4_A:0.7856510000):1.3945700000):0.4444510000	(1mty_D:2.6511030000	3dhg_A:1.0243040000):0.7092520000):2.1508400000	(((2uw1_A:0.0000010000	2uw1_B:0.0000010000):0.0117927000	1za0_A:6.0292040000):0.1781110000	1afr_A:0.0000020000):2.6995300000):0.2759140000):0.0000022802	((((1lb3_A:0.1109830000	2za7_A:0.0567060000):0.4004020000	1bg7_A:0.1380970000):0.0924221000	1r03_A:0.2101730000):0.2240990000	((1z6o_A:1.5713450000	1z6o_M:1.0336910000):0.0997933000	(((1eum_A:0.6483890000	1krq_A:0.4880800000):0.4384540000	3e6s_A:1.2785510000):0.3801580000	(2jd7_A:0.5608200000	1vlg_A:0.3754990000):0.2938270000):1.0562900000):0.1369420000):1.1691600000):0.2604570000):0.5600000000	((((1bcf_A:0.0000010000	3e1q_A:0.0000010000):0.2792500000	2fkz_A:0.2134790000):0.4656900000	1jgc_A:0.5267660000):0.9672840000	1nfv_A:1.4594290000):0.0266368000):0.1862300000	2vzb_A:1.7552800000):0.5696280000):0.7040700000):0.1232420000):0.1288980000):0.0281220000);
(1ji5_A:0.2354600000	1jig_A:0.2459040000	(((1n1q_A:0.2123620000	(((1ji4_A:0.5827060000	2fjc_A:1.1039930000):0.1134850000	((1tjo_A:0.0000010000	1tk6_A:0.0000010000):1.2333200000	((2fzf_A:3.2670270000	(((((((1bcf_A:0.0000010000	3e1q_A:0.0000010000):0.2402840000	2fkz_A:0.1927630000):0.3583760000	1jgc_A:0.4139550000):1.0076200000	((((((1lb3_A:0.1269760000	2za7_A:0.0846950000):0.4258110000	1bg7_A:0.1302090000):0.0520619000	1r03_A:0.3670990000):0.6207160000	(1z6o_A:1.5606370000	1z6o_M:0.6940880000):0.3689420000):0.7227770000	((1eum_A:0.6064530000	1krq_A:0.6251820000):0.1792980000	3e6s_A:1.6448520000):0.3800290000):0.1145830000	(2jd7_A:0.5418250000	1vlg_A:0.3883940000):0.2092750000):1.2672300000):0.0950801000	(((1lko_A:1.2782570000	1yuz_A:1.9674570000):1.1491600000	3qhb_A:1.1655690000):0.4402640000	(((2uw1_A:0.0000010000	2uw1_B:0.0000010000):0.0135956000	1za0_A:5.8060220000):0.1870020000	1afr_A:0.0026160000):2.8196600000):0.9724530000):0.3004050000	1nfv_A:0.8615100000):0.4253530000	((((1otk_A:1.9877550000	(2inc_B:2.1137020000	2inp_C:0.9118240000):0.7535180000):0.3652980000	1mty_B:2.8876280000):0.7855400000	(1mty_D:1.7053610000	3dhg_A:1.3187690000):0.5992490000):0.6949850000	(((((1oqu_A:0.2461310000	1r2f_A:0.3399110000):0.1412950000	1uzr_A:0.0045780000):1.0161400000	1mxr_A:1.2161410000):0.5863780000	(1jk0_A:0.0935430000	(2uw2_A:0.0331330000	1w68_A:0.0151930000):0.3969180000):1.2812400000):0.8328170000	3ee4_A:1.1235600000):1.6542200000):1.1899900000):0.3607140000):0.2924520000	2vzb_A:1.2980740000):1.0794000000):0.6466730000):0.2695750000	(((1dps_A:0.0000010000	1jts_A:0.0000010000):0.3100430000	1o9r_A:0.3021520000):0.3986780000	1uvh_A:1.0941400000):0.7422470000):0.2436610000):0.0789822000	2chp_A:0.7335140000):0.0671433000	(1qgh_A:0.2332900000	2ux1_A:0.9041120000):0.5753640000):0.1062940000);
(1ji5_A:0.2747160000	(1jig_A:0.1909980000	(1n1q_A:0.3288500000	((1qgh_A:0.4042860000	2ux1_A:1.0515040000):0.4217660000	((1ji4_A:0.7893560000	2fjc_A:1.3510310000):0.5601540000	((((1dps_A:0.0000010000	1jts_A:0.0000010000):0.4732650000	1o9r_A:0.2990260000):0.5817110000	1uvh_A:1.1451470000):0.8939570000	((1tjo_A:0.0000010000	1tk6_A:0.0000010000):1.6098600000	(((((2fzf_A:3.4822380000	((1lko_A:0.8253580000	1yuz_A:1.3338400000):0.7639730000	3qhb_A:0.7802240000):1.3146500000):0.8905390000	((((((((1lb3_A:0.0794460000	2za7_A:0.1238700000):0.4085240000	1bg7_A:0.1295300000):0.1762990000	1r03_A:0.2611200000):0.1777420000	1z6o_A:2.2534450000):0.3536680000	1z6o_M:1.3404880000):0.7623350000	(((1eum_A:0.4925320000	1krq_A:0.3216710000):0.3720800000	3e6s_A:1.4520070000):0.3660630000	2jd7_A:0.1293730000):0.2346380000):0.0214230000	1vlg_A:0.3595640000):1.7512400000	((1otk_A:1.3770750000	((2inc_B:2.3609520000	2inp_C:1.3565340000):1.5126200000	1mty_B:2.7179620000):0.7474880000):1.4148400000	(((((1oqu_A:0.2397340000	1r2f_A:0.2969890000):0.1275810000	1uzr_A:0.0000020000):1.0892000000	(1jk0_A:0.1587270000	(2uw2_A:0.0065980000	1w68_A:0.0347170000):0.2017840000):1.6718700000):0.6999300000	1mxr_A:0.9203520000):0.5267170000	(3ee4_A:1.6074710000	((1mty_D:1.6423010000	3dhg_A:1.4649960000):0.6644810000	(((2uw1_A:0.0000010000	2uw1_B:0.0000010000):0.1333740000	1afr_A:0.0788840000):0.7136850000	1za0_A:3.7916100000):1.5980900000):0.7944930000):0.0282050000):1.1521400000):1.2793700000):0.2965560000):0.2387540000	1nfv_A:1.4654100000):0.0000021549	(((1bcf_A:0.0000010000	3e1q_A:0.0000010000):0.2845180000	2fkz_A:0.2206910000):0.6565180000	1jgc_A:0.7392990000):0.7151670000):0.4900350000	2vzb_A:1.7156610000):0.3657630000):0.3736470000):0.2812170000):0.1486720000):0.0926977000):0.0858921000):0.0663373000	2chp_A:0.7322470000);
(1ji5_A:0.3632260000	(1jig_A:0.2153060000	((1qgh_A:0.4183540000	2ux1_A:0.8055320000):0.4232210000	(((1ji4_A:1.3200600000	2fjc_A:1.1573620000):0.2108730000	(((2fzf_A:2.6444690000	1nfv_A:1.1623800000):0.0000029806	((((1bcf_A:0.0000010000	3e1q_A:0.0000010000):0.3293300000	2fkz_A:0.2131760000):0.3909880000	1jgc_A:0.3961410000):1.2011600000	((((1lko_A:0.7447470000	1yuz_A:1.2260380000):0.9478950000	3qhb_A:0.4066600000):1.0431800000	(((1otk_A:2.8915580000	((2inc_B:2.7316900000	2inp_C:1.7385930000):0.6320890000	1mty_B:5.2048030000):0.5412710000):0.4799820000	((((((1oqu_A:0.3033360000	1r2f_A:0.2436010000):0.0714623000	1uzr_A:0.0382190000):0.8257110000	1mxr_A:1.2908200000):0.8250240000	((1jk0_A:0.4112570000	2uw2_A:0.0000020000):0.0656425000	1w68_A:0.0000030000):0.8106250000):0.8757160000	3ee4_A:1.2325100000):1.0242600000	(1mty_D:1.9805060000	3dhg_A:1.0820520000):0.7689720000):0.4185660000):1.0881900000	(((2uw1_A:0.0000010000	2uw1_B:0.0000010000):0.0727573000	1afr_A:0.0882830000):1.6704100000	1za0_A:3.7792700000):0.5290260000):0.7161540000):0.0000023543	((((1lb3_A:0.0690360000	2za7_A:0.0959460000):0.3973490000	1bg7_A:0.1757610000):0.1737120000	1r03_A:0.1952530000):0.3851040000	((1z6o_A:1.8231480000	1z6o_M:1.0948940000):0.4719820000	((1eum_A:0.6006210000	(1krq_A:0.1966820000	3e6s_A:1.6949820000):0.3279190000):0.4176760000	(2jd7_A:0.1549580000	1vlg_A:0.5379910000):0.2068320000):0.8807920000):0.1325640000):0.8983850000):0.5865490000):0.4669900000):0.4295870000	2vzb_A:1.6288410000):1.1061600000):0.1198590000	(((1dps_A:0.0000010000	1jts_A:0.0000010000):0.4778400000	1o9r_A:0.2191660000):0.4300520000	(1uvh_A:0.8792010000	(1tjo_A:0.0000010000	1tk6_A:0.0000010000):1.7017300000):0.1802400000):0.6778100000):0.1999180000):0.3132040000):0.0583255000	(1n1q_A:0.3439760000	2chp_A:0.6136830000):0.1438330000);
(1ji5_A:0.3273580000	(1jig_A:0.2640160000	(((2chp_A:0.4074780000	(((((1dps_A:0.0000010000	1jts_A:0.0000010000):0.4369880000	1o9r_A:0.3284120000):0.5982960000	1uvh_A:0.8930860000):0.4126800000	(1tjo_A:0.0000020000	1tk6_A:0.0000020000):1.6431300000):0.5860780000	((2fzf_A:3.9831130000	(((((1bcf_A:0.0000010000	3e1q_A:0.0000010000):0.2738170000	2fkz_A:0.2048620000):0.4720080000	1jgc_A:0.5422450000):1.1678000000	((((1lko_A:0.5239650000	1yuz_A:1.4495370000):1.5760800000	3qhb_A:0.4887070000):1.4386300000	(((((1lb3_A:0.0971930000	2za7_A:0.1180190000):0.3567240000	1bg7_A:0.1064100000):0.0789549000	1r03_A:0.3366700000):0.3277910000	(1z6o_A:1.2022500000	1z6o_M:0.9360420000):0.3063690000):0.3264480000	(((1eum_A:0.6550170000	1krq_A:0.3899360000):0.2665370000	3e6s_A:1.8928630000):0.2543870000	(2jd7_A:0.1928070000	1vlg_A:0.4093220000):0.2799130000):0.4600750000):1.1616900000):0.0414130000	(((1otk_A:2.5765520000	1mty_D:1.9982140000):0.3495200000	((2inc_B:1.9423310000	1mty_B:4.4071980000):0.0000021351	2inp_C:1.0734730000):2.1128900000):0.4763860000	(((((((1oqu_A:0.2263410000	1r2f_A:0.2659180000):0.0453150000	1uzr_A:0.0000030000):1.4539900000	1mxr_A:1.8186810000):0.7386270000	((1jk0_A:0.4299850000	2uw2_A:0.0111460000):0.0325144000	1w68_A:0.0000020000):0.9559830000):0.6614890000	3ee4_A:1.5505550000):0.1187600000	3dhg_A:2.4505120000):0.8035610000	(((2uw1_A:0.0000010000	2uw1_B:0.0000010000):0.0015134100	1afr_A:0.2275410000):0.5508700000	1za0_A:3.9914400000):2.4689600000):0.5682230000):0.5830640000):1.1251900000):0.0526873000	1nfv_A:1.2961830000):0.1241370000):0.2052100000	2vzb_A:1.6534150000):1.1752600000):0.2108560000):0.1868860000	(1ji4_A:0.7997420000	2fjc_A:0.9382600000):0.5191460000):0.1294740000	(1qgh_A:0.2901850000	2ux1_A:0.8020390000):0.6094000000):0.0409554000):0.0516126000	1n1q_A:0.3775300000);
(1ji5_A:0.2726350000	((1jig_A:0.2778190000	(1qgh_A:0.2278840000	2ux1_A:1.1395620000):0.6476830000):0.0469713000	(1n1q_A:0.4259120000	((1ji4_A:0.8733620000	2fjc_A:1.1341860000):0.3541240000	((((1dps_A:0.0000010000	1jts_A:0.0000010000):0.2688870000	1o9r_A:0.5124060000):0.5393580000	1uvh_A:1.3876750000):0.9065920000	((1tjo_A:0.0000010000	1tk6_A:0.0000010000):0.7969100000	(((((2fzf_A:4.5286260000	((1lko_A:0.7930110000	1yuz_A:1.0721680000):1.1644400000	3qhb_A:0.3763810000):0.8442740000):1.6278900000	((((1otk_A:3.6913660000	(((2inc_B:2.2236380000	2inp_C:1.9935100000):1.0697200000	1mty_B:4.1816110000):1.5716200000	1mty_D:0.5795670000):1.0826800000):0.9087730000	3dhg_A:1.9161050000):0.1685530000	(((((1oqu_A:0.2093680000	1r2f_A:0.1916340000):0.0740542000	1uzr_A:0.0000020000):1.4971700000	1mxr_A:1.8153220000):0.4264630000	(1jk0_A:0.1994110000	(2uw2_A:0.0011450000	1w68_A:0.0401990000):0.2921310000):1.2965400000):0.8919230000	3ee4_A:0.9819380000):1.5976800000):0.9301240000	(((2uw1_A:0.0000010000	2uw1_B:0.0000010000):0.0374021000	1za0_A:4.2761430000):0.1675830000	1afr_A:0.0000030000):1.7292200000):0.9308620000):0.0300382000	((((((1lb3_A:0.1382790000	2za7_A:0.1467590000):0.3897710000	1bg7_A:0.1367290000):0.0535156000	1r03_A:0.2926720000):0.1400520000	1z6o_A:2.4213570000):0.2852920000	1z6o_M:1.3268330000):0.2194980000	(((1eum_A:0.6552970000	1krq_A:0.2593290000):0.3213880000	(2jd7_A:0.2094650000	1vlg_A:0.4388110000):0.1752040000):0.2642470000	3e6s_A:1.1725700000):0.1799430000):0.3799510000):0.8954090000	(2vzb_A:1.3639100000	(((1bcf_A:0.0000010000	3e1q_A:0.0000010000):0.1579870000	2fkz_A:0.3379470000):0.3213780000	1jgc_A:0.8323600000):1.2874600000):0.0574240000):0.1216170000	1nfv_A:1.4707810000):0.5641160000):0.8333530000):0.2013020000):0.2161600000):0.0845495000):0.0572223000	2chp_A:0.6593550000);
(1ji5_A:0.3748680000	1jig_A:0.2105670000	((1n1q_A:0.3367330000	2chp_A:0.7033540000):0.1393550000	((1qgh_A:0.2335010000	2ux1_A:0.9087940000):0.5343360000	(((1ji4_A:0.7246610000	2fjc_A:1.0712390000):0.1122980000	((1tjo_A:0.0000010000	1tk6_A:0.0000010000):0.5910270000	(((((2fzf_A:3.0242300000	((((((1oqu_A:0.3475770000	1r2f_A:0.3258410000):0.0471024000	1uzr_A:0.0446070000):1.0163700000	1mxr_A:1.3853000000):1.6323900000	((1jk0_A:0.3370810000	2uw2_A:0.0077100000):0.0270706000	1w68_A:0.0000020000):0.8133320000):1.3617000000	3ee4_A:1.3810540000):1.9092800000	((2inc_B:2.0777720000	(2inp_C:0.9981980000	1mty_B:5.6985640000):0.3420480000):0.9012890000	(1mty_D:1.7983630000	3dhg_A:2.0122240000):1.0885600000):0.5349990000):0.6304000000):1.4047700000	1nfv_A:0.8433020000):0.8996740000	2vzb_A:1.4687520000):0.1663280000	((((1bcf_A:0.0000010000	3e1q_A:0.0000010000):0.2445390000	2fkz_A:0.2735760000):0.2954170000	1jgc_A:0.4427810000):1.6116000000	((((((1lko_A:1.3704660000	1yuz_A:1.2593050000):1.1659300000	3qhb_A:0.6268890000):0.9908480000	(((2uw1_A:0.0000010000	2uw1_B:0.0000010000):0.0608294000	1afr_A:0.1386130000):0.7359940000	1za0_A:4.1201970000):2.4853100000):0.6835980000	1z6o_A:1.4917660000):0.0717555000	((((1lb3_A:0.0729950000	2za7_A:0.0550950000):0.3259700000	1r03_A:0.3935340000):0.0626403000	1bg7_A:0.0685290000):0.4010660000	1z6o_M:1.3383080000):0.2863930000):0.5638570000	(((1eum_A:0.6480610000	1krq_A:0.3221270000):0.2640800000	3e6s_A:1.3573100000):0.2737420000	(2jd7_A:0.4896920000	1vlg_A:0.4248950000):0.2654570000):0.3503560000):0.6960240000):0.5157090000):0.3963520000	1otk_A:3.2373040000):0.1817440000):0.6136280000):0.2567480000	(((1dps_A:0.0000010000	1jts_A:0.0000010000):0.5819360000	1o9r_A:0.2903130000):0.7332860000	1uvh_A:1.5409820000):0.6732160000):0.1728830000):0.1262400000):0.1158210000);
(1ji5_A:0.2949330000	((1jig_A:0.1162410000	((1qgh_A:0.4369150000	2ux1_A:0.7357770000):0.3101070000	((1ji4_A:0.8440960000	2fjc_A:0.6723250000):0.3008850000	((((1dps_A:0.0000010000	1jts_A:0.0000010000):0.3477190000	1o9r_A:0.4434370000):0.3925840000	1uvh_A:1.2220650000):0.8283310000	((1tjo_A:0.0000010000	1tk6_A:0.0000010000):0.8304500000	(((((2fzf_A:3.3782550000	((1otk_A:2.6852390000	((2inc_B:3.4888690000	2inp_C:1.0373870000):1.2475400000	1mty_B:3.3524480000):0.9670860000):0.2416400000	((((((1oqu_A:0.1468430000	1r2f_A:0.2406730000):0.0548537000	1uzr_A:0.0496270000):1.3355600000	1mxr_A:1.3095590000):0.2934930000	(1jk0_A:0.1088170000	(2uw2_A:0.0194990000	1w68_A:0.0484030000):0.2444770000):1.0988900000):1.2497300000	3ee4_A:0.9511260000):0.7694860000	(1mty_D:1.9882890000	3dhg_A:1.9295290000):0.5701460000):0.6381740000):1.2845700000):0.1716310000	1nfv_A:0.8614330000):0.5448980000	(((1bcf_A:0.0000010000	3e1q_A:0.0000010000):0.3159010000	2fkz_A:0.1309550000):0.3350560000	1jgc_A:0.5335060000):0.9292840000):0.3235960000	((((1lko_A:0.7557870000	1yuz_A:1.3992970000):1.3061800000	3qhb_A:0.7601310000):1.5579600000	(((2uw1_A:0.0000020000	2uw1_B:0.0000010000):0.0069797500	1za0_A:5.0897580000):0.2056760000	1afr_A:0.0321000000):3.7908400000):0.4447990000	(((((1lb3_A:0.1101960000	2za7_A:0.1119650000):0.3064150000	1bg7_A:0.1124530000):0.1099630000	1r03_A:0.2009430000):0.3305890000	(1z6o_A:1.7201390000	1z6o_M:0.8301030000):0.2683010000):0.4883710000	((1eum_A:0.5236340000	1krq_A:0.4430670000):0.2513300000	(3e6s_A:1.3623130000	(2jd7_A:0.3144400000	1vlg_A:0.6114280000):0.1461850000):0.2168270000):0.3718010000):0.8352050000):0.1258450000):0.4311790000	2vzb_A:1.4410410000):0.3491570000):0.6977150000):0.3412460000):0.1326960000):0.3065900000):0.0359620000	1n1q_A:0.5078740000):0.0566805000	2chp_A:0.6908530000);
(1ji5_A:0.3003950000	(1jig_A:0.2238020000	((1n1q_A:0.2838650000	(((1ji4_A:0.7010220000	2fjc_A:0.8136720000):0.1597830000	((1tjo_A:0.0000010000	1tk6_A:0.0000010000):0.8823180000	(((((2fzf_A:2.6991170000	((1otk_A:2.4364400000	((2inc_B:4.0403360000	1mty_B:2.6214980000):0.4341320000	2inp_C:0.9163210000):1.6151300000):0.3599630000	((((((1oqu_A:0.2093810000	1r2f_A:0.2457450000):0.1062800000	1uzr_A:0.0000030000):0.8805550000	1mxr_A:1.2664380000):0.9419100000	(1jk0_A:0.0258310000	(2uw2_A:0.0065260000	1w68_A:0.0424280000):0.3039610000):0.9091150000):0.7532980000	3ee4_A:1.0238240000):0.8508600000	(1mty_D:1.9659860000	3dhg_A:1.1853920000):0.5264650000):0.3067170000):0.9040290000):0.7850250000	1nfv_A:0.9545400000):0.2603500000	2vzb_A:1.5079760000):0.2856940000	((((1lko_A:1.3725760000	1yuz_A:1.0217330000):0.8428100000	3qhb_A:0.2936140000):0.9244090000	(((2uw1_A:0.0000010000	2uw1_B:0.0000010000):0.0000025823	1za0_A:3.6457810000):0.1880380000	1afr_A:0.0064110000):3.4456700000):0.1023980000	(((((1lb3_A:0.1238850000	2za7_A:0.0691860000):0.3535690000	1bg7_A:0.1335930000):0.0147435000	1r03_A:0.2318540000):0.5734480000	(1z6o_A:1.2024530000	1z6o_M:1.0222870000):0.2931330000):0.2591110000	((1eum_A:0.5341180000	1krq_A:0.3713130000):0.3717880000	(3e6s_A:1.3274120000	(2jd7_A:0.4198560000	1vlg_A:0.2984320000):0.2534660000):0.1899180000):0.5044830000):0.5153340000):0.8196530000):0.4110950000	(((1bcf_A:0.0000010000	3e1q_A:0.0000010000):0.2154900000	2fkz_A:0.1505310000):0.2327800000	1jgc_A:0.5273770000):1.1239300000):0.6116310000):0.5147630000):0.3030010000	(((1dps_A:0.0000010000	1jts_A:0.0000010000):0.3514960000	1o9r_A:0.4540770000):0.3832360000	1uvh_A:0.9141550000):0.5786570000):0.3104120000):0.1410570000	(1qgh_A:0.2979750000	2ux1_A:0.7252520000):0.6720270000):0.1168410000):0.1277300000	2chp_A:0.6964820000);
(1ji5_A:0.2860140000	(1jig_A:0.3263150000	((1n1q_A:0.2740480000	(((1ji4_A:1.0330340000	2fjc_A:1.2366840000):0.2288540000	((1tjo_A:0.0000010000	1tk6_A:0.0000010000):0.9817570000	(((((2fzf_A:3.1774320000	(((1otk_A:1.9224710000	(2inc_B:2.3134080000	2inp_C:0.5262170000):1.7005300000):0.3084890000	1mty_B:4.1125080000):0.6111820000	((((((1oqu_A:0.2115660000	1r2f_A:0.2828830000):0.0464801000	1uzr_A:0.0332730000):1.5666500000	1mxr_A:1.0718570000):0.3850930000	(1jk0_A:0.2489630000	(2uw2_A:0.0016130000	1w68_A:0.0245440000):0.2247640000):1.4107900000):0.6604770000	3ee4_A:1.3629490000):1.0870700000	(1mty_D:1.4921610000	3dhg_A:1.6756970000):0.9726140000):0.2766140000):0.8375880000):0.2331850000	1nfv_A:0.8575190000):0.3955460000	(((1bcf_A:0.0000010000	3e1q_A:0.0000010000):0.3254500000	2fkz_A:0.2823680000):0.4276440000	1jgc_A:0.6010510000):1.3564800000):0.2413250000	((((1lko_A:0.7958850000	1yuz_A:1.4529410000):0.8380510000	3qhb_A:0.8438940000):1.0456700000	(((2uw1_A:0.0000010000	2uw1_B:0.0000010000):0.0182272000	1za0_A:3.7517610000):0.2345270000	1afr_A:0.0000020000):2.6663000000):0.6856000000	(((((1lb3_A:0.1020990000	2za7_A:0.1347690000):0.4029920000	1bg7_A:0.1486770000):0.0945939000	1r03_A:0.2591980000):0.2306320000	(1z6o_A:1.8533200000	1z6o_M:0.9235080000):0.3414460000):0.5832440000	((1eum_A:0.6315440000	1krq_A:0.4257320000):0.2052730000	(3e6s_A:1.2511840000	(2jd7_A:0.3511940000	1vlg_A:0.3969890000):0.1575730000):0.1749760000):0.2274490000):0.6304690000):0.1901110000):0.2911720000	2vzb_A:1.1006730000):0.9652400000):1.1187900000):0.1230190000	(((1dps_A:0.0000010000	1jts_A:0.0000010000):0.5282530000	1o9r_A:0.3316220000):0.4650060000	1uvh_A:1.4474550000):0.6036700000):0.2601130000):0.1113270000	2chp_A:0.7808520000):0.1120560000):0.1197720000	(1qgh_A:0.3191190000	2ux1_A:1.2199780000):0.7606750000);
(1ji5_A:0.2677330000	((1jig_A:0.2932750000	((1qgh_A:0.3872190000	2ux1_A:1.2166030000):0.2171540000	((1ji4_A:0.8577750000	2fjc_A:1.2608760000):0.3650370000	((((1dps_A:0.0000010000	1jts_A:0.0000010000):0.5594310000	1o9r_A:0.2120370000):0.6481250000	1uvh_A:1.2524380000):0.3249950000	((1tjo_A:0.0000010000	1tk6_A:0.0000010000):0.8530600000	(((2fzf_A:4.0096800000	1nfv_A:0.8535970000):0.3889170000	((((1bcf_A:0.0000010000	3e1q_A:0.0000010000):0.4193380000	2fkz_A:0.1735820000):0.4440620000	1jgc_A:0.4638560000):0.9873070000	((((1lko_A:0.6697260000	1yuz_A:2.0033920000):1.4608500000	3qhb_A:0.7182240000):1.0145100000	(((1otk_A:3.1998260000	(2inc_B:2.4605290000	(2inp_C:0.9372080000	1mty_B:4.8258470000):0.1849930000):1.7784800000):0.0000026158	((((((1oqu_A:0.2377200000	1r2f_A:0.2799930000):0.0441765000	1uzr_A:0.0423270000):0.8501640000	1mxr_A:2.0081480000):0.8613280000	((1jk0_A:0.5246800000	2uw2_A:0.0056160000):0.0328148000	1w68_A:0.0000020000):1.0454900000):1.3057300000	3ee4_A:1.4490870000):1.0640000000	(1mty_D:1.6651230000	3dhg_A:1.6948440000):0.9547660000):0.4085350000):1.9082000000	(((2uw1_A:0.0000010000	2uw1_B:0.0000010000):0.0359657000	1afr_A:0.2021500000):0.7180570000	1za0_A:3.7765110000):1.1143100000):1.8902600000):0.0421177000	((((1lb3_A:0.0670730000	2za7_A:0.0993980000):0.4687550000	1bg7_A:0.1618230000):0.1527080000	1r03_A:0.3213570000):0.2815980000	((1z6o_A:1.7940790000	1z6o_M:0.9286660000):0.3587880000	(((1eum_A:0.7418210000	1krq_A:0.4150170000):0.5836380000	(2jd7_A:0.3914150000	1vlg_A:0.4256050000):0.1446140000):0.3715120000	3e6s_A:2.0173370000):0.4815120000):0.2401670000):0.6517340000):0.9637850000):0.2650630000):0.7115940000	2vzb_A:1.6378530000):0.5101480000):0.6727510000):0.4013240000):0.3252510000):0.2142950000):0.0796283000	1n1q_A:0.3761170000):0.1538660000	2chp_A:0.7007110000);
(1ji5_A:0.2569080000	(1jig_A:0.2900890000	((1n1q_A:0.2156880000	((1ji4_A:0.5140970000	2fjc_A:0.9303890000):0.3609550000	((((1dps_A:0.0000010000	1jts_A:0.0000010000):0.3443960000	1o9r_A:0.2052380000):0.4987320000	1uvh_A:1.0015460000):0.4619030000	((1tjo_A:0.0000010000	1tk6_A:0.0000010000):1.0527400000	(((2fzf_A:3.2143970000	1nfv_A:0.7288650000):0.2486430000	((((1bcf_A:0.0000010000	3e1q_A:0.0000010000):0.3731550000	1jgc_A:0.7398450000):0.0923288000	2fkz_A:0.0597890000):1.0925900000	((((1lko_A:1.4511640000	1yuz_A:0.7042810000):1.4591500000	3qhb_A:1.0889450000):1.5363400000	(((1otk_A:3.5887070000	((((((1oqu_A:0.2206520000	1r2f_A:0.3289880000):0.0452978000	1uzr_A:0.0100680000):0.9290870000	1mxr_A:1.4765900000):0.6624920000	((1jk0_A:0.3952200000	2uw2_A:0.0043370000):0.0306891000	1w68_A:0.0000020000):1.3159100000):1.0487000000	3ee4_A:0.8867590000):1.6374700000	(1mty_D:1.9150860000	3dhg_A:1.4960500000):0.8454770000):0.5343850000):0.0180672000	((2inc_B:2.2801090000	2inp_C:1.0169980000):1.3327500000	1mty_B:3.9305980000):1.4281800000):1.0625900000	(((2uw1_A:0.0000010000	2uw1_B:0.0000020000):0.0000022025	1za0_A:4.5544410000):0.1916640000	1afr_A:0.0231420000):3.3160500000):0.3764610000):0.4032170000	(((((1lb3_A:0.0655010000	2za7_A:0.1166890000):0.4702500000	1bg7_A:0.0668920000):0.0613066000	1r03_A:0.3658400000):0.4378400000	(1z6o_A:1.4936950000	1z6o_M:0.8487870000):0.3636190000):0.1927880000	((1eum_A:0.7995680000	1krq_A:0.4216940000):0.5880860000	(3e6s_A:1.9933250000	(2jd7_A:0.5417480000	1vlg_A:0.2542250000):0.0948822000):0.1836370000):0.3293830000):0.5090260000):0.2613530000):0.5529510000):0.6982530000	2vzb_A:1.5541420000):0.7893260000):0.4721320000):0.2242130000):0.2316840000):0.1318920000	(1qgh_A:0.1814680000	2ux1_A:0.7883670000):0.4068360000):0.0302483000):0.1501660000	2chp_A:0.6227170000);
(1ji5_A:0.2550360000	(1jig_A:0.2239540000	((1n1q_A:0.3680750000	((1ji4_A:0.7374790000	2fjc_A:1.0664100000):0.4275780000	((((1dps_A:0.0000010000	1jts_A:0.0000010000):0.5660920000	1o9r_A:0.2692810000):0.5514320000	1uvh_A:1.3898740000):0.0937035000	((1tjo_A:0.0000010000	1tk6_A:0.0000010000):0.5908820000	(((((2fzf_A:3.0419560000	2vzb_A:1.0277260000):0.1229990000	((1otk_A:2.0942550000	((2inc_B:2.5994730000	2inp_C:0.2861750000):0.3917910000	1mty_B:3.9415850000):0.6463620000):1.3495700000	((((((1oqu_A:0.1808060000	1r2f_A:0.2826560000):0.0424619000	1uzr_A:0.1184980000):1.0395300000	1mxr_A:2.1571320000):0.3375990000	(1jk0_A:0.2950580000	(2uw2_A:0.0052560000	1w68_A:0.0162510000):0.1465390000):1.2954300000):0.5999570000	3ee4_A:1.2193790000):2.0601300000	(1mty_D:2.0649430000	3dhg_A:1.7896900000):0.6961560000):0.0042226700):1.2214500000):0.2434010000	1nfv_A:1.0370700000):0.1931050000	(((1lko_A:1.0302940000	1yuz_A:0.6946220000):1.7173200000	3qhb_A:0.5907340000):1.7005800000	(((((((1lb3_A:0.0842480000	2za7_A:0.1498850000):0.4701350000	1bg7_A:0.1950240000):0.0880047000	1r03_A:0.4438090000):0.2882150000	(1z6o_A:1.6062110000	1z6o_M:0.9895330000):0.4984400000):0.4014730000	3e6s_A:1.4722890000):0.3146400000	(2jd7_A:0.5304230000	1vlg_A:0.3274270000):0.2638920000):0.1263750000	(1eum_A:0.6495670000	1krq_A:0.5724090000):0.2732630000):0.4516840000):0.5797310000):0.3371730000	((((1bcf_A:0.0000010000	3e1q_A:0.0000010000):0.3795040000	2fkz_A:0.1820430000):0.3113470000	1jgc_A:0.5457390000):1.0872800000	(((2uw1_A:0.0000010000	2uw1_B:0.0000010000):0.0000023669	1za0_A:4.5964830000):0.2162690000	1afr_A:0.0347990000):4.1185700000):0.2112440000):0.8245060000):0.8100360000):0.4592010000):0.1281340000):0.0883802000	2chp_A:0.7550870000):0.1631460000):0.0444640000	(1qgh_A:0.1900040000	2ux1_A:0.9357190000):0.6075420000);
(1ji5_A:0.2736320000	((1jig_A:0.3326220000	(((1qgh_A:0.3495840000	2ux1_A:0.8692480000):0.4040920000	(1ji4_A:0.8275080000	2fjc_A:1.1809040000):0.3474370000):0.2541630000	((((1dps_A:0.0000010000	1jts_A:0.0000010000):0.5677940000	1o9r_A:0.3997540000):0.4591300000	1uvh_A:1.0785260000):0.9277480000	((1tjo_A:0.0000010000	1tk6_A:0.0000010000):0.9335780000	((((2fzf_A:2.4971540000	2vzb_A:1.7968770000):0.2357280000	(1nfv_A:1.0060600000	((1otk_A:2.6943220000	((2inc_B:4.0859720000	2inp_C:1.0197360000):0.1685330000	1mty_B:4.0337550000):1.5960700000):0.1918580000	((((((1oqu_A:0.1795410000	1r2f_A:0.2967120000):0.1768380000	1uzr_A:0.0094430000):1.2180600000	1mxr_A:1.4331860000):0.6068860000	(1jk0_A:0.2656020000	(2uw2_A:0.0187090000	1w68_A:0.0335490000):0.1206320000):0.6467370000):1.3951000000	3ee4_A:0.8915040000):1.1573700000	(1mty_D:1.7497010000	3dhg_A:1.7614530000):0.7061490000):0.2657390000):1.4770300000):0.4473040000):0.3359810000	(((1bcf_A:0.0000010000	3e1q_A:0.0000010000):0.3073510000	2fkz_A:0.1243550000):0.0977784000	1jgc_A:0.5867230000):0.9077340000):0.0071849900	((((1lko_A:1.0034520000	1yuz_A:1.2078980000):1.5863400000	3qhb_A:0.6738490000):0.9122950000	(((2uw1_A:0.0000010000	2uw1_B:0.0000010000):0.0543233000	1afr_A:0.1023940000):1.0644100000	1za0_A:2.7469620000):2.4706800000):0.3127420000	(((((1lb3_A:0.0467600000	2za7_A:0.1446360000):0.4307240000	1bg7_A:0.1650770000):0.1547750000	1r03_A:0.3085480000):0.5114840000	(1z6o_A:1.7488320000	1z6o_M:0.5882010000):0.5236190000):0.3844890000	((1eum_A:0.7465230000	1krq_A:0.4217220000):0.3290540000	(3e6s_A:1.3310480000	(2jd7_A:0.4422920000	1vlg_A:0.2730660000):0.1812420000):0.1779980000):0.3929440000):0.6770340000):0.5086590000):1.0204500000):0.7119330000):0.2954540000):0.0860203000):0.0804601000	1n1q_A:0.4274550000):0.1486110000	2chp_A:0.8339400000);
(1ji5_A:0.2509480000	(1jig_A:0.1367810000	((1qgh_A:0.4546810000	2ux1_A:1.0550050000):0.4093460000	((1ji4_A:0.9958590000	2fjc_A:0.9759820000):0.3989750000	((((1dps_A:0.0000010000	1jts_A:0.0000010000):0.5377750000	1o9r_A:0.3311870000):0.3043670000	1uvh_A:0.9166540000):0.5451920000	((1tjo_A:0.0000010000	1tk6_A:0.0000010000):0.7437270000	(((((2fzf_A:2.9940330000	((1otk_A:2.3926220000	((2inc_B:4.1113610000	2inp_C:0.7326740000):0.3766830000	1mty_B:3.6917620000):0.7545090000):0.8593760000	((((((1oqu_A:0.2839400000	1r2f_A:0.3035840000):0.0324475000	1uzr_A:0.0219200000):1.2401800000	1mxr_A:0.9631850000):0.3467740000	(1jk0_A:0.1300670000	(2uw2_A:0.0111410000	1w68_A:0.0461160000):0.2420430000):1.1284200000):0.7021540000	3ee4_A:0.8633440000):1.0530500000	(1mty_D:2.0686650000	3dhg_A:1.3794330000):0.5405110000):0.4813280000):0.3676470000):0.0569063000	2vzb_A:1.4341720000):0.3302520000	1nfv_A:0.8049530000):0.3456200000	(((1bcf_A:0.0000010000	3e1q_A:0.0000010000):0.2655750000	2fkz_A:0.2220350000):0.2368680000	1jgc_A:0.4588280000):1.5431800000):0.1835880000	((((1lko_A:0.6453440000	1yuz_A:1.3059240000):0.9547990000	3qhb_A:0.5902930000):0.9631340000	((((1lb3_A:0.0596310000	2za7_A:0.0771400000):0.4069870000	(1bg7_A:0.0318250000	(1z6o_A:1.7336660000	1z6o_M:0.8335640000):0.7896230000):0.1602630000):0.2026780000	1r03_A:0.1554350000):0.6041190000	((1eum_A:0.5192880000	1krq_A:0.3830320000):0.4553290000	((3e6s_A:1.5940180000	2jd7_A:0.3466840000):0.1120220000	1vlg_A:0.2433190000):0.3678880000):0.4126450000):1.1282500000):0.0468186000	(((2uw1_A:0.0000010000	2uw1_B:0.0000010000):0.0019195600	1za0_A:4.0281630000):0.1853650000	1afr_A:0.0132390000):3.3415200000):0.2016990000):1.2227100000):0.8394280000):0.5373750000):0.2396020000):0.4241070000):0.1201810000	(1n1q_A:0.3408300000	2chp_A:0.6673460000):0.1276540000);
(1ji5_A:0.2862360000	(1jig_A:0.1847540000	(1n1q_A:0.3757720000	((1qgh_A:0.3333110000	2ux1_A:1.0355140000):0.2563410000	((1ji4_A:1.0893250000	2fjc_A:1.0376840000):0.2527400000	((((1dps_A:0.0000010000	1jts_A:0.0000010000):0.4162940000	1o9r_A:0.4995380000):0.3358070000	1uvh_A:1.0429760000):0.5868540000	((1tjo_A:0.0000010000	1tk6_A:0.0000010000):0.9066450000	((((2fzf_A:3.8479030000	((1otk_A:3.1796560000	((2inc_B:2.9346130000	2inp_C:0.8852030000):1.6807500000	1mty_B:2.4450990000):0.4542010000):0.7899800000	((((((1oqu_A:0.3054190000	1r2f_A:0.2811530000):0.0829791000	1uzr_A:0.0207290000):1.4742400000	1mxr_A:1.4908940000):0.3820750000	(1jk0_A:0.0908530000	(2uw2_A:0.0000030000	1w68_A:0.0508000000):0.3186140000):1.2936100000):1.5074400000	3ee4_A:0.6370900000):1.2447600000	(1mty_D:3.0629330000	3dhg_A:1.4191980000):0.6374360000):0.3217480000):0.7646560000):0.7953000000	2vzb_A:2.3196240000):0.1129180000	1nfv_A:1.0094490000):0.4420510000	(((((1bcf_A:0.0000010000	3e1q_A:0.0000010000):0.4005730000	2fkz_A:0.1529390000):0.5288290000	1jgc_A:0.5404910000):1.0900000000	((1lko_A:1.2332040000	1yuz_A:0.7715050000):1.3504500000	3qhb_A:0.6990830000):1.7911100000):0.5140310000	((((((1lb3_A:0.0797330000	2za7_A:0.0965620000):0.3310490000	1bg7_A:0.2043530000):0.1325450000	1r03_A:0.2310740000):0.4894380000	(1z6o_A:1.6111380000	1z6o_M:0.7704180000):0.5808120000):0.4520590000	(((1eum_A:0.8109120000	1krq_A:0.3610530000):0.3235280000	3e6s_A:1.4254630000):0.3411240000	(2jd7_A:0.5112650000	1vlg_A:0.2026340000):0.1755000000):0.2583680000):1.1021700000	(((2uw1_A:0.0000010000	2uw1_B:0.0000010000):0.0000027624	1za0_A:5.4662950000):0.2449900000	1afr_A:0.0000020000):4.1319700000):0.0000027615):0.2510480000):0.8956180000):0.8989880000):0.4490490000):0.2350660000):0.2693550000):0.1338940000):0.1088620000	2chp_A:0.7766360000);
(1ji5_A:0.4743140000	(1jig_A:0.2071690000	2chp_A:0.8654760000):0.1086670000	(1n1q_A:0.4931590000	(((1qgh_A:0.5978740000	2ux1_A:0.7679930000):0.4047630000	(1ji4_A:0.5974370000	(2fjc_A:1.2271280000	((1tjo_A:0.0000010000	1tk6_A:0.0000010000):1.2212000000	(((2fzf_A:4.2519390000	(1nfv_A:0.8629760000	((1otk_A:2.6081100000	((2inc_B:2.2844370000	2inp_C:0.8758710000):0.6346980000	1mty_B:2.4922980000):0.6370680000):0.2471150000	((((((1oqu_A:0.3382780000	1r2f_A:0.2652160000):0.0298337000	1uzr_A:0.0670840000):1.2100000000	1mxr_A:1.3801530000):0.5414950000	(1jk0_A:0.1704910000	(2uw2_A:0.0000020000	1w68_A:0.0505410000):0.2860250000):0.7195110000):1.4117900000	3ee4_A:1.4745570000):1.5569800000	(1mty_D:1.9139320000	3dhg_A:0.8241290000):0.9600550000):0.3499410000):1.7995300000):0.3761490000):0.3649400000	2vzb_A:1.3470700000):0.0910397000	((((1bcf_A:0.0000010000	3e1q_A:0.0000010000):0.2854510000	2fkz_A:0.2446700000):0.4284330000	1jgc_A:0.2516330000):1.2488100000	((((1lko_A:0.9160260000	1yuz_A:1.3362640000):1.0654900000	3qhb_A:0.5388410000):1.2017400000	(((2uw1_A:0.0000010000	2uw1_B:0.0000010000):0.0000029447	1za0_A:5.7110800000):0.2415490000	1afr_A:0.0000020000):2.3464100000):0.0000020891	((((1lb3_A:0.0429410000	2za7_A:0.1076410000):0.3312350000	1r03_A:0.2825030000):0.0460107000	1bg7_A:0.1110230000):0.4580550000	((1z6o_A:1.3245600000	1z6o_M:0.6610140000):0.5109890000	(((1eum_A:0.5977660000	1krq_A:0.5737590000):0.4516890000	(2jd7_A:0.4186450000	1vlg_A:0.4012710000):0.1431710000):0.3362830000	3e6s_A:1.4813770000):0.5724420000):0.1601430000):0.8874860000):0.4362440000):0.3571070000):1.2158900000):0.5778890000):0.2354320000):0.3741900000):0.3925080000	(((1dps_A:0.0000010000	1jts_A:0.0000010000):0.4264960000	1uvh_A:1.5446460000):0.1291480000	1o9r_A:0.3320270000):0.8734750000):0.0883900000):0.1906790000);
(1ji5_A:0.3665660000	(1jig_A:0.1218520000	((1qgh_A:0.2688780000	2ux1_A:0.9361770000):0.5222180000	((1ji4_A:0.8165370000	2fjc_A:1.2688440000):0.0546523000	((((1dps_A:0.0000010000	1jts_A:0.0000010000):0.5142440000	1o9r_A:0.1813060000):0.4244500000	1uvh_A:1.4811770000):0.4424180000	((1tjo_A:0.0000010000	1tk6_A:0.0000010000):0.9470800000	(((2fzf_A:3.6090620000	2vzb_A:2.2424100000):0.0000024053	(1nfv_A:0.6689130000	((1otk_A:2.9274330000	((2inc_B:2.1070150000	2inp_C:0.6600620000):0.1633390000	1mty_B:4.2110340000):1.1874300000):1.3252300000	((((((1oqu_A:0.1769440000	1r2f_A:0.2791830000):0.0253070000	1uzr_A:0.0538310000):0.9365860000	(1jk0_A:0.0971550000	(2uw2_A:0.0042300000	1w68_A:0.0385260000):0.2560350000):1.2563800000):0.2867050000	1mxr_A:0.9588190000):0.9854320000	3ee4_A:0.8291780000):1.0424700000	(1mty_D:1.6181440000	3dhg_A:1.4028820000):1.0769300000):1.3174900000):0.2516240000):0.4576150000):0.2216420000	((((1bcf_A:0.0000010000	3e1q_A:0.0000010000):0.3018240000	2fkz_A:0.1871730000):0.1825300000	1jgc_A:0.5095350000):0.6343590000	((((1lko_A:0.9025280000	1yuz_A:0.8687530000):1.4312400000	3qhb_A:0.1943440000):1.0821100000	(((2uw1_A:0.0000010000	2uw1_B:0.0000010000):0.1823070000	1afr_A:0.0735300000):0.1924970000	1za0_A:3.9618410000):2.6189600000):0.9181150000	(((((1lb3_A:0.0434570000	2za7_A:0.1108160000):0.4001760000	1bg7_A:0.1170820000):0.1504950000	1r03_A:0.2688750000):0.2714320000	(1z6o_A:1.5014470000	1z6o_M:0.7774880000):0.3062920000):0.2552720000	(((1eum_A:0.6211930000	1krq_A:0.3280510000):0.5002440000	3e6s_A:1.4409700000):0.1501670000	(2jd7_A:0.3743980000	1vlg_A:0.3307680000):0.1925600000):0.7523870000):0.6393710000):0.4937440000):0.1987640000):0.8416440000):0.6723560000):0.4370660000):0.2533640000):0.2108710000):0.1034440000	(1n1q_A:0.3321680000	2chp_A:0.6246830000):0.1193720000);
(1ji5_A:0.5063930000	(1jig_A:0.2240640000	(1qgh_A:0.3563910000	2ux1_A:0.7542350000):0.7605530000):0.0928562000	((1n1q_A:0.4119070000	2chp_A:0.6729720000):0.1404770000	(((1ji4_A:0.9479550000	2fjc_A:1.3682000000):0.4166310000	((1tjo_A:0.0000010000	1tk6_A:0.0000010000):1.1508600000	(((((((2fzf_A:3.6641350000	((1lko_A:0.9955320000	1yuz_A:0.9010060000):1.7229600000	3qhb_A:0.7666220000):0.8623390000):0.5337870000	((((((((1oqu_A:0.1601000000	1r2f_A:0.2167450000):0.0939797000	1uzr_A:0.0372240000):1.2951500000	1mxr_A:1.3401600000):0.5277200000	(1jk0_A:0.2715820000	(2uw2_A:0.0000020000	1w68_A:0.0539680000):0.1149570000):1.2674400000):1.0666900000	3ee4_A:0.9083860000):1.3719000000	(1mty_D:1.2258390000	3dhg_A:1.2527740000):0.6875810000):0.0543992000	((2inc_B:2.0375620000	2inp_C:1.7172870000):1.9656500000	1mty_B:3.0273630000):1.7253500000):1.0190900000	(((2uw1_A:0.0000010000	2uw1_B:0.0000010000):0.1293880000	1afr_A:0.1135970000):1.2760000000	1za0_A:3.7701340000):0.7396490000):1.0159500000):0.5055820000	(((((1lb3_A:0.0516160000	2za7_A:0.1190920000):0.3530780000	1bg7_A:0.1430150000):0.0715245000	1r03_A:0.3214350000):0.2089680000	(1z6o_A:1.6814570000	1z6o_M:0.9106780000):0.3140910000):0.2964760000	(((1eum_A:0.6974770000	1krq_A:0.3954720000):0.4353300000	3e6s_A:1.7202080000):0.2128560000	(2jd7_A:0.5071740000	1vlg_A:0.3400610000):0.1017870000):0.5356330000):0.3734640000):0.8186990000	(((1bcf_A:0.0000010000	3e1q_A:0.0000010000):0.3225870000	2fkz_A:0.2064880000):0.0563381000	1jgc_A:0.8251460000):0.5164070000):0.2380570000	1nfv_A:2.0889900000):0.4438410000	2vzb_A:1.7912680000):0.1657720000	1otk_A:4.0140430000):0.3622720000):0.4852760000):0.0637730000	(((1dps_A:0.0000010000	1jts_A:0.0000010000):0.4362510000	1o9r_A:0.3233930000):0.6215430000	1uvh_A:1.2491600000):0.9460490000):0.1925440000):0.0659552000);
(1ji5_A:0.3069460000	(1jig_A:0.1946520000	((1qgh_A:0.4817060000	2ux1_A:0.7180750000):0.4036550000	(1ji4_A:1.1141950000	2fjc_A:0.8016200000):0.3480090000):0.2054450000):0.1205250000	(1n1q_A:0.3118200000	(2chp_A:0.3847880000	((((1dps_A:0.0000010000	1jts_A:0.0000010000):0.5114730000	1o9r_A:0.2628810000):0.5447500000	1uvh_A:1.2976430000):0.4802470000	((1tjo_A:0.0000010000	1tk6_A:0.0000010000):0.9452710000	(((2fzf_A:3.1628090000	1nfv_A:1.0337300000):0.6248510000	2vzb_A:1.7728870000):0.1100440000	((((1bcf_A:0.0000010000	3e1q_A:0.0000010000):0.3563800000	2fkz_A:0.2081800000):0.1918060000	1jgc_A:0.5872300000):1.0331500000	((((1lko_A:0.4876020000	1yuz_A:1.6467860000):0.9148590000	3qhb_A:0.6497930000):1.1193000000	(((1otk_A:2.3709790000	((2inc_B:2.7777430000	2inp_C:0.2849460000):0.5824920000	1mty_B:4.8417070000):1.1246300000):0.6507740000	((((((1oqu_A:0.2728990000	1r2f_A:0.2082140000):0.1445980000	1uzr_A:0.0000030000):1.2862600000	1mxr_A:1.6782340000):0.5000530000	(1jk0_A:0.2285520000	(2uw2_A:0.0000030000	1w68_A:0.0491070000):0.1348140000):1.1632900000):0.7604500000	3ee4_A:0.9865580000):0.9951570000	(1mty_D:1.6760100000	3dhg_A:1.4082320000):1.1307000000):0.4636210000):0.7242860000	(((2uw1_A:0.0000010000	2uw1_B:0.0000010000):0.1253570000	1afr_A:0.0986720000):0.6782110000	1za0_A:3.0535980000):2.8506200000):0.7330250000):0.0929409000	((((1lb3_A:0.0858800000	2za7_A:0.1116200000):0.4079000000	(1bg7_A:0.1201960000	1r03_A:0.3829500000):0.0379441000):0.2775220000	(1z6o_A:1.7384250000	1z6o_M:1.1323090000):0.4191940000):0.4431380000	(((1eum_A:0.4320080000	1krq_A:0.4901570000):0.5156230000	3e6s_A:1.2297480000):0.3517320000	(2jd7_A:0.3253520000	1vlg_A:0.3521890000):0.4088950000):0.2671180000):0.5691980000):0.3577750000):0.1919900000):0.9842560000):0.4303990000):0.4063450000):0.1589850000):0.1173750000);
(1ji5_A:0.3018990000	(1jig_A:0.2554080000	((1qgh_A:0.3749600000	2ux1_A:0.9447420000):0.4606820000	((1ji4_A:0.6948350000	2fjc_A:0.8338550000):0.4847570000	((((1dps_A:0.0000010000	1jts_A:0.0000010000):0.6101410000	1o9r_A:0.1830170000):0.5907170000	1uvh_A:1.1472290000):0.7409560000	((1tjo_A:0.0000010000	1tk6_A:0.0000010000):0.6416210000	((((((2fzf_A:2.5219160000	((1lko_A:0.9378200000	1yuz_A:1.2135890000):1.0705300000	3qhb_A:1.0721190000):0.7670570000):0.3876840000	(((1otk_A:2.7784170000	((2inc_B:4.6215010000	2inp_C:0.7007250000):0.6926320000	1mty_B:5.9243720000):1.0788000000):0.4135830000	((((((1oqu_A:0.2582690000	1r2f_A:0.2436160000):0.0268162000	1uzr_A:0.0740620000):1.6630000000	1mxr_A:1.3188560000):0.6202450000	(1jk0_A:0.2043950000	(2uw2_A:0.0102800000	1w68_A:0.0215880000):0.1796470000):1.3957700000):1.0108800000	3ee4_A:1.2793780000):1.4157800000	(1mty_D:1.8544340000	3dhg_A:1.4566720000):1.6909900000):0.3523670000):1.1774700000	(((2uw1_A:0.0000010000	2uw1_B:0.0000010000):0.0573431000	1afr_A:0.1504000000):0.6704620000	1za0_A:3.2832400000):2.5915900000):0.8473110000):0.1264310000	((((1lb3_A:0.0606760000	2za7_A:0.0999360000):0.3679980000	(1bg7_A:0.1459650000	1r03_A:0.4241600000):0.0555645000):0.4003980000	(1z6o_A:1.9867340000	1z6o_M:0.9367850000):0.4483360000):0.0963688000	(((1eum_A:0.7121590000	1krq_A:0.3679200000):0.2816640000	3e6s_A:1.6227330000):0.1509360000	(2jd7_A:0.1992970000	1vlg_A:0.4072780000):0.2526920000):0.5137790000):1.4540600000):0.7466150000	(((1bcf_A:0.0000010000	3e1q_A:0.0000010000):0.2575190000	2fkz_A:0.1700350000):0.2900760000	1jgc_A:0.1675540000):1.3305300000):0.2129110000	1nfv_A:1.0629310000):0.7117050000	2vzb_A:1.3996920000):1.1607800000):1.0850200000):0.4103380000):0.1867120000):0.2013810000):0.0888348000	(1n1q_A:0.4793100000	2chp_A:0.5874930000):0.0578055000);
(1ji5_A:0.3127920000	(1jig_A:0.0848090000	((1qgh_A:0.2712030000	2ux1_A:0.7739400000):0.3681360000	((1ji4_A:0.9602580000	2fjc_A:0.8062590000):0.0889841000	((((1dps_A:0.0000010000	1jts_A:0.0000010000):0.6166150000	1o9r_A:0.1385190000):0.4964140000	1uvh_A:1.0621720000):0.6145320000	((1tjo_A:0.0000010000	1tk6_A:0.0000010000):0.7638850000	((((2fzf_A:1.9945010000	((1otk_A:3.5211300000	((((((1oqu_A:0.1896280000	1r2f_A:0.1975390000):0.0921524000	1uzr_A:0.0268190000):1.2125700000	1mxr_A:1.6307430000):0.3746450000	(1jk0_A:0.2515610000	(2uw2_A:0.0196190000	1w68_A:0.0079580000):0.1617430000):1.8092700000):1.2444200000	3ee4_A:0.6217360000):1.7436000000	(1mty_D:2.1987080000	3dhg_A:1.1821400000):0.6027140000):1.0279200000):0.1404850000	((2inc_B:2.8161160000	2inp_C:0.2563530000):0.6783980000	1mty_B:4.5760020000):0.5462120000):1.1132200000):0.8741850000	1nfv_A:1.1452980000):0.1216310000	2vzb_A:1.9161330000):0.3179010000	((((1bcf_A:0.0000010000	3e1q_A:0.0000010000):0.4885540000	2fkz_A:0.2111280000):0.3223160000	1jgc_A:0.5821720000):0.7093520000	(((1lko_A:0.9805290000	1yuz_A:0.9801070000):1.2197200000	3qhb_A:0.7392550000):1.9239700000	(((((1lb3_A:0.1421580000	2za7_A:0.0641170000):0.4332810000	1bg7_A:0.1240400000):0.1322270000	1r03_A:0.3720140000):0.1982330000	((1z6o_A:1.7078420000	1z6o_M:0.9492630000):0.3545320000	((1eum_A:0.4821820000	1krq_A:0.3966180000):0.5325600000	(3e6s_A:1.8858310000	(2jd7_A:0.3254820000	1vlg_A:0.5294540000):0.1643610000):0.1956270000):0.8939610000):0.0000029939):1.0705800000	(((2uw1_A:0.0000010000	2uw1_B:0.0000010000):0.0988965000	1afr_A:0.0569010000):1.5527900000	1za0_A:3.0222660000):2.4244600000):0.3683110000):1.1181700000):0.2394470000):1.3818400000):0.3592120000):0.4620000000):0.2337170000):0.3184830000):0.1185010000	(1n1q_A:0.3037790000	2chp_A:0.6824970000):0.1035180000);
(1ji5_A:0.3637220000	(1jig_A:0.2433610000	((1qgh_A:0.4071760000	2ux1_A:0.9531100000):0.9327230000	((1ji4_A:1.0371630000	2fjc_A:1.2671690000):0.5003870000	((((1dps_A:0.0000010000	1jts_A:0.0000010000):0.4663080000	1o9r_A:0.3199710000):0.6418820000	1uvh_A:1.5525430000):0.4822610000	((1tjo_A:0.0000010000	1tk6_A:0.0000010000):0.8449250000	((((2fzf_A:4.4960350000	(1otk_A:2.9876030000	(((((((1oqu_A:0.3444800000	1uzr_A:0.1326230000):0.0711932000	1r2f_A:0.2243160000):1.2691200000	(1jk0_A:0.4406230000	(2uw2_A:0.0264980000	1w68_A:0.0364800000):0.1076880000):2.1183200000):0.4185620000	1mxr_A:1.5095320000):0.8865570000	3ee4_A:1.5435480000):1.2713900000	(1mty_D:1.9228250000	3dhg_A:2.1864110000):0.5773660000):0.4026630000	((2inc_B:1.7236850000	1mty_B:4.4655390000):0.0938385000	2inp_C:1.2351490000):2.3547100000):1.0863500000):0.1556150000):0.0000022354	2vzb_A:1.8724680000):0.6218080000	1nfv_A:1.3666470000):0.0790483000	((((1bcf_A:0.0000010000	3e1q_A:0.0000010000):0.3040020000	2fkz_A:0.4024360000):0.2157860000	1jgc_A:0.6557460000):1.8206300000	((((1lko_A:1.0732830000	1yuz_A:1.1937900000):1.2457700000	3qhb_A:0.2106640000):3.1077300000	(((2uw1_A:0.0000010000	2uw1_B:0.0000010000):0.1339590000	1afr_A:0.0959310000):1.2630900000	1za0_A:3.8527600000):3.0785900000):0.2198590000	((((((1lb3_A:0.1915150000	2za7_A:0.0222530000):0.4620330000	1bg7_A:0.0897890000):0.1183060000	1r03_A:0.2026260000):0.4056240000	((1eum_A:0.5461210000	1krq_A:0.3743720000):0.3999960000	((3e6s_A:1.6918550000	2jd7_A:0.2730100000):0.1759010000	1vlg_A:0.4959150000):0.3259490000):0.5454140000):0.2029470000	1z6o_A:1.7401020000):0.1736730000	1z6o_M:1.0605710000):0.5784270000):0.3580020000):0.2097060000):1.0731500000):0.7804810000):0.3103030000):0.1975500000):0.1426270000):0.1349920000	(1n1q_A:0.5501730000	2chp_A:0.6759590000):0.0509982000);
(1ji5_A:0.4164520000	(1jig_A:0.3033760000	((((1qgh_A:0.6027670000	2ux1_A:0.7840550000):0.5006460000	(1ji4_A:0.6095050000	2fjc_A:0.8793040000):0.2980770000):0.2167690000	(((1dps_A:0.0000010000	1jts_A:0.0000010000):0.5079560000	1o9r_A:0.1567020000):0.6684120000	1uvh_A:0.9669890000):0.7414900000):0.0666897000	((1tjo_A:0.0000010000	1tk6_A:0.0000010000):0.9683900000	((((2fzf_A:2.4284980000	((1otk_A:2.3845300000	((((((1oqu_A:0.1873020000	1r2f_A:0.2446470000):0.0851612000	1uzr_A:0.0361400000):1.1265600000	1mxr_A:1.3372610000):1.1639600000	(1jk0_A:0.1330980000	(2uw2_A:0.0052690000	1w68_A:0.0588600000):0.1863060000):0.6903680000):0.8509240000	3ee4_A:1.3165610000):0.9628490000	(1mty_D:1.7046780000	3dhg_A:1.6039680000):1.4387100000):1.1719200000):0.6347880000	(2inc_B:2.8908430000	(2inp_C:1.7402690000	1mty_B:4.1998630000):0.6136480000):0.6021510000):1.1922100000):0.3867090000	1nfv_A:0.8642820000):0.5157330000	((((1bcf_A:0.0000010000	3e1q_A:0.0000010000):0.1696040000	2fkz_A:0.2023950000):0.1911720000	1jgc_A:0.5032250000):0.5633520000	(((1lko_A:1.3264080000	1yuz_A:1.0015440000):1.0464300000	3qhb_A:1.1434060000):1.7816900000	(((((1lb3_A:0.1003050000	2za7_A:0.0695780000):0.3499150000	1bg7_A:0.1427410000):0.1103150000	1r03_A:0.2201980000):0.4390310000	((1z6o_A:1.6738460000	1z6o_M:0.7156880000):0.2431000000	(((2uw1_A:0.0000010000	2uw1_B:0.0000010000):0.0082388100	1afr_A:0.1633930000):1.4825700000	1za0_A:2.9705520000):2.4892200000):0.0554732000):0.4401110000	(((1eum_A:0.6446190000	1krq_A:0.3194000000):0.6603260000	3e6s_A:1.8389390000):0.1376220000	(2jd7_A:0.4198260000	1vlg_A:0.3256770000):0.2470670000):0.2217800000):0.9399270000):0.7393250000):0.3873250000):0.2571360000	2vzb_A:1.0576400000):0.7726160000):0.7098400000):0.0784905000):0.0911356000	(1n1q_A:0.4201360000	2chp_A:0.5691510000):0.0919093000);
(1ji5_A:0.2857770000	(1jig_A:0.2256550000	((1qgh_A:0.4647690000	2ux1_A:0.8624320000):0.3685530000	((1ji4_A:0.9910550000	2fjc_A:1.1299490000):0.2201420000	((((1dps_A:0.0000010000	1jts_A:0.0000010000):0.5265850000	1o9r_A:0.1824760000):0.3980450000	1uvh_A:1.1443340000):0.5755680000	((1tjo_A:0.0000020000	1tk6_A:0.0000020000):0.6843890000	((((2fzf_A:3.4494310000	(((1bcf_A:0.0000010000	3e1q_A:0.0000010000):0.3206720000	2fkz_A:0.1870740000):0.3067420000	1jgc_A:0.4065320000):0.7565170000):0.2563670000	1nfv_A:1.4712930000):0.5245660000	((((1lko_A:0.8975600000	1yuz_A:1.9379360000):1.2230300000	3qhb_A:0.8035530000):0.9325230000	(((1otk_A:2.0244210000	((2inc_B:2.6352180000	1mty_B:2.7601780000):0.6317730000	2inp_C:1.3924340000):1.1758800000):1.4023800000	((((((1oqu_A:0.2288680000	1r2f_A:0.2402920000):0.0954075000	1uzr_A:0.0097600000):1.3908400000	1mxr_A:1.5265200000):0.3862420000	(1jk0_A:0.2009390000	(2uw2_A:0.0235200000	1w68_A:0.0290410000):0.2869410000):1.5216000000):0.6329020000	3ee4_A:1.0798530000):0.7628000000	(1mty_D:1.7248330000	3dhg_A:2.2417730000):1.6424900000):0.4891360000):0.5473730000	(((2uw1_A:0.0000010000	2uw1_B:0.0000010000):0.0598103000	1afr_A:0.1083520000):0.7381150000	1za0_A:2.6410000000):2.2798200000):1.3565800000):0.3775700000	((((1lb3_A:0.0633560000	2za7_A:0.0816760000):0.4317770000	(1bg7_A:0.1347570000	1r03_A:0.3554850000):0.0461614000):0.2530800000	(1z6o_A:1.5573440000	1z6o_M:1.2424930000):0.3483310000):0.2795070000	((1eum_A:0.4422930000	1krq_A:0.4772340000):0.6640830000	((3e6s_A:1.8024070000	1vlg_A:0.3801350000):0.1702380000	2jd7_A:0.2982780000):0.1726410000):0.6535170000):0.6852480000):0.5274420000):0.1786970000	2vzb_A:1.2562480000):0.6612880000):0.9229460000):0.3313920000):0.1765510000):0.1821940000):0.1126370000	(1n1q_A:0.2949250000	2chp_A:0.6016950000):0.1148040000);
(1ji5_A:0.2288270000	((1jig_A:0.1879420000	(((1qgh_A:0.5796260000	2ux1_A:0.8936940000):0.2568280000	(1ji4_A:0.7596810000	2fjc_A:0.7730820000):0.4575930000):0.3627850000	((((1dps_A:0.0000010000	1jts_A:0.0000010000):0.4315620000	1o9r_A:0.2948950000):0.6053680000	1uvh_A:1.3155140000):0.7045920000	((1tjo_A:0.0000010000	1tk6_A:0.0000010000):0.9110040000	((((2fzf_A:2.1173290000	((1otk_A:2.3238350000	((2inc_B:1.7928640000	2inp_C:0.7349810000):0.4918500000	1mty_B:2.4069000000):0.7657250000):0.1826910000	((((((1oqu_A:0.2705380000	1r2f_A:0.2283460000):0.0724310000	1uzr_A:0.0717050000):0.9932340000	1mxr_A:1.7958950000):0.6735880000	(1jk0_A:0.1895300000	(2uw2_A:0.0185290000	1w68_A:0.0432780000):0.2869920000):1.0996000000):0.7182210000	3ee4_A:1.3075840000):1.0090300000	(1mty_D:2.8199730000	3dhg_A:1.5331160000):0.6122090000):0.4032400000):1.2579700000):0.7905720000	1nfv_A:0.5213220000):0.6577640000	((((1lko_A:1.1077500000	1yuz_A:1.3495310000):0.5838920000	3qhb_A:0.6113930000):1.3407600000	(((((1lb3_A:0.0969740000	2za7_A:0.1541890000):0.4221520000	1bg7_A:0.1486450000):0.1115450000	1r03_A:0.3250960000):0.3614860000	(1z6o_A:1.6219470000	1z6o_M:0.8256300000):0.3368310000):0.3245210000	((1eum_A:0.4789880000	1krq_A:0.4705160000):0.3689810000	((3e6s_A:1.7362860000	2jd7_A:0.2436180000):0.1941040000	1vlg_A:0.3525930000):0.4031980000):0.5620100000):0.6001460000):0.2012280000	(((2uw1_A:0.0000010000	2uw1_B:0.0000010000):0.0000023335	1za0_A:4.0566330000):0.1536280000	1afr_A:0.0402260000):2.9072600000):0.7887650000):0.2358720000	(2vzb_A:1.2658900000	(((1bcf_A:0.0000010000	3e1q_A:0.0000010000):0.2412130000	2fkz_A:0.2094940000):0.5843770000	1jgc_A:0.2188730000):1.0380900000):0.2448210000):1.0793600000):0.3792000000):0.3142290000):0.0886843000):0.0347553000	1n1q_A:0.3540230000):0.1205920000	2chp_A:0.7014930000);
(1ji5_A:0.3535720000	(1jig_A:0.3167840000	(1n1q_A:0.5377140000	(2chp_A:0.6749410000	((((1dps_A:0.0000010000	1jts_A:0.0000010000):0.4747000000	1o9r_A:0.4467320000):0.2685050000	1uvh_A:1.4118820000):0.6884510000	((1tjo_A:0.0000010000	1tk6_A:0.0000010000):1.0243800000	(((((2fzf_A:2.3999920000	((1otk_A:2.2924060000	((2inc_B:3.7683590000	2inp_C:0.7263820000):0.7357130000	1mty_B:3.8419500000):0.6412100000):0.3800620000	((((((1oqu_A:0.1894980000	1r2f_A:0.3093380000):0.0402498000	1uzr_A:0.0504710000):1.3052800000	1mxr_A:1.3269870000):0.6100510000	(1jk0_A:0.2860620000	(2uw2_A:0.0126960000	1w68_A:0.0174350000):0.1132500000):1.1050200000):0.8113890000	3ee4_A:0.9703200000):1.1267700000	((1mty_D:1.7719260000	(((2uw1_A:0.0000010000	2uw1_B:0.0000010000):0.1441670000	1afr_A:0.0113710000):1.4094000000	1za0_A:3.1107730000):1.8894000000):0.2359260000	3dhg_A:1.8214560000):0.2166650000):0.5653720000):1.2881600000):0.3002010000	(((1lko_A:0.9490970000	1yuz_A:0.7313840000):0.8912040000	3qhb_A:0.7888510000):1.8583000000	(((((1lb3_A:0.0904720000	2za7_A:0.1683010000):0.3535420000	1bg7_A:0.1653060000):0.1275450000	1r03_A:0.2060330000):0.3358790000	(1z6o_A:2.3304870000	1z6o_M:0.6235900000):0.5749500000):0.5744930000	((1eum_A:0.6028820000	1krq_A:0.4462790000):0.1108790000	(3e6s_A:1.3311270000	(2jd7_A:0.3232810000	1vlg_A:0.4702370000):0.1850330000):0.3409700000):0.1626530000):0.2932500000):0.7266770000):0.3245290000	2vzb_A:1.3173880000):0.2457850000	1nfv_A:1.0226210000):0.4869410000	(((1bcf_A:0.0000010000	3e1q_A:0.0000010000):0.3607930000	2fkz_A:0.2199090000):0.1775350000	1jgc_A:0.4539260000):1.0963700000):0.7292660000):0.8048610000):0.2284660000):0.0859012000):0.1416330000):0.1053220000	(1qgh_A:0.2924680000	(2ux1_A:0.6609220000	(1ji4_A:1.2011320000	2fjc_A:0.9758470000):0.3953530000):0.3717410000):0.6088200000);
(1ji5_A:0.2295810000	(1jig_A:0.2341670000	((1qgh_A:0.3728810000	2ux1_A:0.5612590000):0.5237970000	((1ji4_A:0.8405210000	2fjc_A:1.0850860000):0.0776440000	((((1dps_A:0.0000010000	1jts_A:0.0000010000):0.4841030000	1o9r_A:0.3337940000):0.4583610000	1uvh_A:1.0181060000):1.0162200000	((1tjo_A:0.0000010000	1tk6_A:0.0000010000):0.8324650000	(((((2fzf_A:3.4644510000	1nfv_A:0.9555110000):0.1753390000	((1otk_A:2.4725620000	(((2inc_B:2.7992460000	2inp_C:0.7425650000):0.2849240000	1mty_B:3.9910450000):1.2630700000	(1mty_D:1.7729100000	3dhg_A:2.0073610000):0.8123410000):0.5516810000):0.3464430000	(((((1oqu_A:0.2522250000	1r2f_A:0.2920760000):0.0583616000	1uzr_A:0.0470920000):1.4993800000	1mxr_A:1.2866140000):0.5923860000	(1jk0_A:0.1452450000	(2uw2_A:0.0075030000	1w68_A:0.0437500000):0.3000870000):0.9242960000):0.9218700000	3ee4_A:0.7454260000):1.0167500000):1.2282200000):0.3625580000	2vzb_A:1.4995150000):0.1681730000	(((1bcf_A:0.0000010000	3e1q_A:0.0000010000):0.4032710000	2fkz_A:0.1290520000):0.5325290000	1jgc_A:0.5761770000):0.8978540000):0.1995240000	(((1lko_A:0.8025920000	1yuz_A:1.0057390000):1.6040300000	3qhb_A:0.1312500000):1.3973100000	((((((1lb3_A:0.1123420000	2za7_A:0.0649000000):0.5641140000	1bg7_A:0.1270490000):0.1439170000	1r03_A:0.2295780000):0.4838050000	(1z6o_A:2.2012890000	1z6o_M:0.7484590000):0.2887840000):0.3272860000	(((1eum_A:0.6095820000	1krq_A:0.3390690000):0.3580750000	3e6s_A:1.4342010000):0.3106350000	(2jd7_A:0.2444320000	1vlg_A:0.2642160000):0.1533040000):0.3028290000):0.8579110000	(((2uw1_A:0.0000010000	2uw1_B:0.0000010000):0.0372746000	1za0_A:4.4785770000):0.2394380000	1afr_A:0.0000020000):3.0155300000):0.6208160000):0.5531290000):0.5872840000):0.6613270000):0.3386800000):0.2121770000):0.1118730000):0.1105270000	(1n1q_A:0.3036080000	2chp_A:0.6771840000):0.1238500000);
(1ji5_A:0.2714560000	(1jig_A:0.2222090000	(1n1q_A:0.3132670000	((1ji4_A:0.8130440000	2fjc_A:0.7850550000):0.2286090000	((((1dps_A:0.0000010000	1jts_A:0.0000010000):0.3827260000	1o9r_A:0.3512730000):0.2482610000	1uvh_A:0.9186950000):0.8912660000	((1tjo_A:0.0000010000	1tk6_A:0.0000010000):1.2418500000	((((2fzf_A:2.6447430000	((1otk_A:2.6996480000	((((((1oqu_A:0.1602790000	1r2f_A:0.2520370000):0.1353790000	1uzr_A:0.0320430000):1.5464000000	1mxr_A:1.5269240000):0.4272900000	(1jk0_A:0.2422920000	(2uw2_A:0.0154110000	1w68_A:0.0118080000):0.2531340000):1.3010600000):0.6126590000	3ee4_A:1.0070350000):0.9990600000	(1mty_D:2.4235510000	3dhg_A:1.5179650000):0.9757300000):0.9078150000):0.1272670000	((2inc_B:2.3426670000	1mty_B:4.1765240000):0.1750780000	2inp_C:0.5520220000):1.6416300000):1.3209900000):0.3693320000	1nfv_A:1.5913630000):0.2986490000	((((1bcf_A:0.0000010000	3e1q_A:0.0000010000):0.4436710000	2fkz_A:0.0854190000):0.1584880000	1jgc_A:0.5958550000):0.8770390000	(((1lko_A:1.5877730000	1yuz_A:1.2436350000):1.0039400000	3qhb_A:1.4901850000):1.4516500000	(((((1lb3_A:0.1905490000	2za7_A:0.1536550000):0.4668670000	(1bg7_A:0.2402660000	1r03_A:0.5336200000):0.0107893000):0.3193230000	(((2uw1_A:0.0000010000	2uw1_B:0.0000010000):0.0277811000	1afr_A:0.1831540000):1.6216900000	1za0_A:3.5448280000):2.1492100000):0.0000026816	(1z6o_A:1.3413000000	1z6o_M:1.1805340000):0.3055870000):0.5869780000	(((1eum_A:0.6327050000	1krq_A:0.4788090000):0.3319400000	3e6s_A:1.7555990000):0.3894890000	(2jd7_A:0.3696970000	1vlg_A:0.3954800000):0.3373910000):0.4832760000):0.8489520000):0.2490940000):0.1435700000):0.7946400000	2vzb_A:2.1599590000):0.3300660000):0.8489770000):0.1772040000):0.2376300000):0.1369650000):0.0815732000	(2chp_A:0.6920810000	(1qgh_A:0.4152510000	2ux1_A:1.0697810000):0.1793770000):0.0981266000);
(1ji5_A:0.4587850000	1jig_A:0.3174460000	((1n1q_A:0.4028740000	2chp_A:0.6967590000):0.1091830000	((1qgh_A:0.3687230000	2ux1_A:0.7667060000):0.4568940000	((1ji4_A:0.7179390000	2fjc_A:1.2163360000):0.2207030000	((((1dps_A:0.0000010000	1jts_A:0.0000010000):0.5188680000	1o9r_A:0.2197290000):0.5741180000	1uvh_A:1.2827250000):0.4210300000	(((1tjo_A:0.0000010000	1tk6_A:0.0000010000):1.4215300000	(((2fzf_A:2.9563240000	((1otk_A:1.8581570000	(2inc_B:5.3685380000	(2inp_C:1.5060040000	1mty_B:5.1025060000):0.3778680000):0.7967660000):0.5648030000	((((((1oqu_A:0.1408940000	1r2f_A:0.3383660000):0.1170030000	1uzr_A:0.0000030000):1.7530100000	1mxr_A:0.8721430000):0.2402910000	(1jk0_A:0.2392770000	(2uw2_A:0.0215770000	1w68_A:0.0276290000):0.1840220000):1.1737200000):0.7220310000	3ee4_A:0.9378750000):0.8172320000	(1mty_D:2.2926790000	3dhg_A:1.4084050000):0.9742720000):0.7027530000):1.1440100000):0.5399610000	1nfv_A:0.7309160000):0.1538620000	2vzb_A:1.5147470000):0.6306590000):0.2095520000	((((1bcf_A:0.0000010000	3e1q_A:0.0000010000):0.3533140000	2fkz_A:0.1520790000):0.2703890000	1jgc_A:0.4973040000):1.0977400000	((((1lko_A:1.3145430000	1yuz_A:1.4558180000):1.0876200000	3qhb_A:0.9138690000):0.9860850000	(((2uw1_A:0.0000010000	2uw1_B:0.0000010000):0.0568478000	1afr_A:0.2054620000):0.5604660000	1za0_A:2.8700040000):2.7100400000):1.0027900000	(((((1lb3_A:0.1230800000	2za7_A:0.1258730000):0.3849610000	1bg7_A:0.1811060000):0.0484325000	1r03_A:0.2874390000):0.4138300000	1z6o_A:1.9447920000):0.1814880000	(1z6o_M:1.3646440000	((1eum_A:0.6886180000	1krq_A:0.2811670000):0.6566570000	((3e6s_A:1.7137830000	1vlg_A:0.1451380000):0.1327220000	2jd7_A:0.4442610000):0.2369690000):0.4107530000):0.0473902000):0.7309760000):0.4027990000):0.5055000000):0.7218180000):0.2304050000):0.2259010000):0.1143260000):0.0822767000);
(1ji5_A:0.1888340000	((1jig_A:0.2506560000	((1qgh_A:0.2444830000	2ux1_A:1.1571770000):0.5294270000	((1ji4_A:0.9000620000	2fjc_A:0.8551440000):0.3031780000	((((1dps_A:0.0000010000	1jts_A:0.0000010000):0.4243050000	1o9r_A:0.3741980000):0.6854880000	1uvh_A:0.7786370000):0.8205800000	((1tjo_A:0.0000010000	1tk6_A:0.0000010000):0.7059420000	(((((2fzf_A:4.3951820000	(((1lko_A:0.5486040000	1yuz_A:1.6092570000):1.2442900000	3qhb_A:0.7950550000):0.6835830000	(((1otk_A:2.3653460000	((2inc_B:2.5503360000	2inp_C:0.6800620000):0.5066960000	1mty_B:3.4107950000):0.9529920000):0.4457510000	((((((1oqu_A:0.2914910000	1r2f_A:0.3065730000):0.0181221000	1uzr_A:0.0444490000):0.8341760000	1mxr_A:1.4715070000):0.7239720000	(1jk0_A:0.2902970000	(2uw2_A:0.0068430000	1w68_A:0.0259430000):0.2270110000):1.4965900000):0.6885940000	3ee4_A:1.3104240000):0.2434260000	(1mty_D:1.8420890000	3dhg_A:1.4207060000):1.3053000000):0.2643020000):1.4366800000	(((2uw1_A:0.0000010000	2uw1_B:0.0000010000):0.0000021059	1za0_A:4.0112150000):0.1794720000	1afr_A:0.0498390000):2.2987100000):0.5033760000):0.1813630000):0.5464150000	((((1lb3_A:0.0753070000	2za7_A:0.0974860000):0.4079590000	1bg7_A:0.1434850000):0.1044660000	1r03_A:0.2797030000):0.7190140000	((1z6o_A:2.1466360000	1z6o_M:0.9624210000):0.5293300000	((1eum_A:0.6395600000	1krq_A:0.4041380000):0.3732560000	((3e6s_A:1.7307410000	2jd7_A:0.1587450000):0.2127790000	1vlg_A:0.2725870000):0.1981090000):0.3907260000):0.0790157000):1.1957800000):0.4051120000	(((1bcf_A:0.0000010000	3e1q_A:0.0000010000):0.3617640000	2fkz_A:0.1693240000):0.3169690000	1jgc_A:0.6115950000):0.8948810000):0.2435660000	1nfv_A:1.1115710000):0.3074900000	2vzb_A:1.1653760000):0.6697730000):0.3823350000):0.2884910000):0.1787780000):0.1997710000):0.0451089000	1n1q_A:0.3056500000):0.1046920000	2chp_A:0.8628700000);
(1ji5_A:0.2389840000	(1jig_A:0.2492320000	((1qgh_A:0.3836810000	2ux1_A:0.7788420000):0.4223920000	(((1ji4_A:0.7161440000	2fjc_A:0.8595280000):0.1849050000	((1tjo_A:0.0000010000	1tk6_A:0.0000010000):1.0396400000	(((2fzf_A:2.9409670000	(1nfv_A:0.6831020000	((1otk_A:2.8066070000	((((((1oqu_A:0.2497760000	1r2f_A:0.2248500000):0.0289411000	1uzr_A:0.1168700000):1.3164700000	1mxr_A:1.3947030000):0.6875760000	(1jk0_A:0.0000030000	(2uw2_A:0.0183840000	1w68_A:0.0148610000):0.3219360000):1.4413800000):0.7651250000	3ee4_A:0.7732370000):0.9802360000	(1mty_D:2.5193270000	3dhg_A:1.1395050000):1.0549400000):0.6972370000):0.0000021736	((2inc_B:1.9940810000	2inp_C:0.9149010000):0.9704410000	1mty_B:3.1363550000):0.8851620000):1.8250500000):0.3009300000):0.2949620000	((((1bcf_A:0.0000010000	3e1q_A:0.0000010000):0.4059460000	2fkz_A:0.1816350000):0.3761440000	1jgc_A:0.5458560000):0.8262080000	((((1lko_A:1.1230890000	1yuz_A:0.9523400000):0.9537970000	3qhb_A:0.3943470000):1.9120900000	((((1lb3_A:0.1738860000	2za7_A:0.0610020000):0.4209550000	1bg7_A:0.1413320000):0.1786770000	1r03_A:0.3506820000):0.2278370000	((1z6o_A:1.8853600000	1z6o_M:0.8282660000):0.1734280000	((((1eum_A:0.2593110000	1krq_A:0.8992590000):0.8397500000	2jd7_A:0.2233160000):0.1602870000	1vlg_A:0.4327270000):0.3287780000	3e6s_A:1.4442780000):0.5296170000):0.3441860000):1.0299000000):0.2045380000	(((2uw1_A:0.0000010000	2uw1_B:0.0000010000):0.0212411000	1za0_A:5.0034240000):0.1746970000	1afr_A:0.0000020000):3.2117900000):0.6267630000):0.5633840000):0.5807830000	2vzb_A:1.4821980000):0.8177830000):0.2512420000):0.1361680000	(((1dps_A:0.0000010000	1jts_A:0.0000010000):0.4019140000	1o9r_A:0.2925010000):0.3827460000	1uvh_A:1.0981650000):0.9360880000):0.2791280000):0.1117250000):0.0898250000	(1n1q_A:0.3165780000	2chp_A:0.6146990000):0.1241390000);
(1ji5_A:0.3122270000	(1jig_A:0.2091090000	((1qgh_A:0.4349400000	2ux1_A:0.5353770000):0.3410710000	((1ji4_A:0.7739790000	2fjc_A:0.9292360000):0.3429120000	((((1dps_A:0.0000010000	1jts_A:0.0000010000):0.4071020000	1o9r_A:0.2995120000):0.5542380000	1uvh_A:1.3714270000):0.6735990000	((1tjo_A:0.0000010000	1tk6_A:0.0000010000):0.9351140000	(((((2fzf_A:3.8556690000	((1otk_A:2.4382470000	((((((1oqu_A:0.2852880000	1r2f_A:0.2374280000):0.0638699000	1uzr_A:0.0429420000):1.8252100000	1mxr_A:1.4755830000):0.7018790000	(1jk0_A:0.1428190000	(2uw2_A:0.0181090000	1w68_A:0.0382620000):0.2255970000):0.7363400000):0.5490820000	3ee4_A:1.9767250000):1.7003400000	(1mty_D:1.6990500000	3dhg_A:1.5845500000):0.7109250000):0.4841470000):0.0859361000	((2inc_B:2.0353400000	1mty_B:3.4899150000):0.0501439000	2inp_C:2.3034930000):1.7733200000):1.2162200000):0.4341180000	2vzb_A:1.7635990000):0.1666050000	1nfv_A:1.4672110000):0.2075870000	((((1lko_A:1.2182140000	1yuz_A:1.2227610000):1.3589500000	3qhb_A:0.5892760000):1.5863900000	(((2uw1_A:0.0000010000	2uw1_B:0.0000010000):0.1081880000	1afr_A:0.1561270000):1.1259500000	1za0_A:3.4649340000):1.9055800000):0.7492800000	(((((1lb3_A:0.0854440000	2za7_A:0.1334430000):0.3374800000	1bg7_A:0.0933990000):0.1188240000	1r03_A:0.3645510000):0.1672500000	(1z6o_A:1.4670740000	1z6o_M:1.1653800000):0.5729610000):0.4899870000	((1eum_A:0.6294540000	1krq_A:0.4141690000):0.3029580000	(3e6s_A:1.3370190000	(2jd7_A:0.3311630000	1vlg_A:0.4232700000):0.1010420000):0.0494164000):0.3920580000):1.0461600000):0.4678640000):0.1559900000	(((1bcf_A:0.0000010000	3e1q_A:0.0000010000):0.2843570000	2fkz_A:0.1327340000):0.4723480000	1jgc_A:0.4552020000):1.0549800000):0.9018130000):0.3298020000):0.2355920000):0.2303890000):0.2006670000):0.0652525000	(1n1q_A:0.3137380000	2chp_A:0.6591480000):0.1025880000);
(1ji5_A:0.2434160000	((1jig_A:0.1612490000	((1qgh_A:0.4075110000	2ux1_A:0.6637500000):0.4599150000	(1ji4_A:0.9905860000	2fjc_A:0.5368400000):0.4295080000):0.1927000000):0.0814750000	(((((1dps_A:0.0000010000	1jts_A:0.0000010000):0.6099610000	1o9r_A:0.2399100000):0.7741570000	1uvh_A:1.0740150000):0.3457760000	(1tjo_A:0.0000010000	1tk6_A:0.0000010000):1.1521900000):0.5386380000	(((2fzf_A:5.0872880000	(((((1bcf_A:0.0000010000	3e1q_A:0.0000010000):0.1674400000	2fkz_A:0.2280940000):0.1690070000	1jgc_A:0.5963810000):1.0223600000	((((1lko_A:0.9563730000	1yuz_A:1.3640370000):1.5318800000	3qhb_A:0.5435140000):1.0128600000	(((2uw1_A:0.0000010000	2uw1_B:0.0000010000):0.1097590000	1afr_A:0.1081310000):0.6117990000	1za0_A:4.1705070000):2.7742500000):0.3380120000	(((((1lb3_A:0.1126980000	2za7_A:0.0644760000):0.3130520000	1bg7_A:0.1136890000):0.1805870000	1r03_A:0.1884230000):0.3245160000	(1z6o_A:1.3455490000	1z6o_M:0.7863790000):0.7071330000):0.1890410000	(((1eum_A:0.5222300000	1krq_A:0.5743570000):0.3560910000	3e6s_A:1.6897220000):0.1479550000	(2jd7_A:0.3695060000	1vlg_A:0.2673370000):0.1766130000):0.5962750000):0.5795010000):0.9094280000):0.1592090000	(1otk_A:3.0594230000	((((((1oqu_A:0.2421600000	1uzr_A:0.1298640000):0.0703929000	1r2f_A:0.2108390000):1.7223500000	1mxr_A:1.4950600000):0.7655530000	((1jk0_A:0.3568840000	2uw2_A:0.0174500000):0.0405554000	1w68_A:0.0000030000):1.3103600000):0.4981250000	3ee4_A:1.4092930000):2.0152200000	(((2inc_B:2.3906280000	2inp_C:1.3663620000):0.4392850000	1mty_B:3.6936180000):1.8132300000	(1mty_D:1.0349320000	3dhg_A:1.3829060000):0.7660800000):0.6641750000):0.3171580000):1.2171900000):0.1448180000):0.4119210000	1nfv_A:1.0604940000):0.0584883000	2vzb_A:1.2711550000):0.9202440000):0.2506330000):0.0896315000	(1n1q_A:0.3208980000	2chp_A:0.6949210000):0.0983666000);
(1ji5_A:0.2180860000	(1jig_A:0.1231110000	((1n1q_A:0.2847220000	((1ji4_A:0.9134690000	2fjc_A:1.1164160000):0.3826160000	((((1dps_A:0.0000010000	1jts_A:0.0000010000):0.3833610000	1o9r_A:0.2813420000):0.4068700000	1uvh_A:1.0726820000):0.8923160000	((1tjo_A:0.0000010000	1tk6_A:0.0000010000):1.6953500000	((2fzf_A:3.0145010000	(((((1bcf_A:0.0000010000	3e1q_A:0.0000010000):0.2876240000	2fkz_A:0.1251540000):0.3371880000	1jgc_A:0.5911690000):1.0652500000	(((1lko_A:0.9371870000	1yuz_A:0.9262870000):2.0154900000	3qhb_A:0.9034020000):1.3508900000	(((((((1lb3_A:0.1113530000	2za7_A:0.1415690000):0.3802510000	1bg7_A:0.1188530000):0.1261250000	1r03_A:0.1932550000):0.3363910000	(1z6o_A:1.3129250000	1z6o_M:1.1039600000):0.5638530000):0.6627490000	(2jd7_A:0.2596390000	1vlg_A:0.5895740000):0.2126680000):0.1797650000	((1eum_A:0.6292260000	1krq_A:0.3964080000):0.1787670000	3e6s_A:1.7199830000):0.3951740000):0.8444310000	(((2uw1_A:0.0000010000	2uw1_B:0.0000010000):0.0121824000	1za0_A:4.6946060000):0.2080220000	1afr_A:0.0000020000):4.5724500000):0.0000026347):0.4539240000):0.2223740000	(1nfv_A:0.3838610000	((1otk_A:1.5687770000	((2inc_B:2.2966400000	2inp_C:0.4289650000):1.0426300000	1mty_B:2.8532000000):0.6316830000):0.4490640000	((((((1oqu_A:0.2257230000	1r2f_A:0.2714450000):0.0757527000	1uzr_A:0.0000030000):1.4202200000	1mxr_A:0.8492920000):0.4330450000	(1jk0_A:0.1203350000	(2uw2_A:0.0190950000	1w68_A:0.0346320000):0.3424320000):0.9654840000):0.4932900000	3ee4_A:1.2509450000):0.7097310000	(1mty_D:2.4262160000	3dhg_A:0.9961730000):1.3703100000):0.8911810000):1.7753700000):0.5190330000):0.0000021071):0.7654250000	2vzb_A:1.1602900000):0.8605910000):0.7040910000):0.3328320000):0.1055360000):0.0590536000	2chp_A:0.8683470000):0.0902755000):0.1137510000	(1qgh_A:0.1505890000	2ux1_A:0.8107610000):0.7703010000);
(1ji5_A:0.3799590000	1jig_A:0.2387450000	((1n1q_A:0.3269600000	2chp_A:0.6195420000):0.0887587000	((1qgh_A:0.3896230000	2ux1_A:1.1255840000):0.2898870000	(((1ji4_A:0.6482560000	2fjc_A:0.8440200000):0.3252680000	(((1dps_A:0.0000010000	1jts_A:0.0000010000):0.4057830000	1o9r_A:0.3909660000):0.3595450000	1uvh_A:1.7076340000):0.7037080000):0.1630800000	((1tjo_A:0.0000010000	1tk6_A:0.0000010000):1.1742400000	(((((2fzf_A:2.5586450000	((1lko_A:1.1021730000	1yuz_A:1.3539260000):0.8278220000	3qhb_A:1.1872460000):0.9441480000):0.5500000000	((1otk_A:2.2273840000	((((((1oqu_A:0.1830540000	1r2f_A:0.1676190000):0.1054260000	1uzr_A:0.0043710000):1.5717600000	1mxr_A:1.2366970000):0.4341120000	(1jk0_A:0.2345840000	(2uw2_A:0.0000020000	1w68_A:0.0440680000):0.1637090000):0.8162530000):1.0211100000	3ee4_A:1.2364390000):0.5134720000	(1mty_D:2.4325860000	3dhg_A:1.4558800000):1.0543900000):1.5970700000):0.5902500000	((2inc_B:2.0973810000	2inp_C:1.2343250000):0.5895570000	1mty_B:4.5163450000):1.5112200000):0.8828760000):0.4793720000	((((((1lb3_A:0.1379300000	2za7_A:0.1222040000):0.4200970000	1bg7_A:0.1804160000):0.1511970000	1r03_A:0.2570160000):0.3486210000	(1z6o_A:2.0702680000	1z6o_M:0.5847610000):0.5189840000):0.6171730000	(((1eum_A:0.5793730000	1krq_A:0.2614970000):0.1861350000	3e6s_A:1.7591430000):0.2445850000	(2jd7_A:0.3192950000	1vlg_A:0.5128870000):0.2144570000):0.3753550000):0.1562710000	(((2uw1_A:0.0000010000	2uw1_B:0.0000010000):0.0000021059	1za0_A:4.2377860000):0.1714380000	1afr_A:0.0000030000):3.9257500000):0.8562090000):0.6832770000	((((1bcf_A:0.0000010000	3e1q_A:0.0000010000):0.3119370000	2fkz_A:0.1686350000):0.3890520000	1jgc_A:0.4684270000):1.1446000000	1nfv_A:1.4981800000):0.0000026286):0.6536080000	2vzb_A:1.2657800000):0.7677640000):1.0869200000):0.2890440000):0.1399300000):0.0634848000);
(1ji5_A:0.3478300000	1jig_A:0.2422050000	(((1n1q_A:0.3168580000	((1ji4_A:0.6575950000	2fjc_A:0.9993870000):0.2791190000	((((1dps_A:0.0000010000	1jts_A:0.0000010000):0.3688840000	1o9r_A:0.5006260000):0.2714670000	1uvh_A:1.1609400000):0.7872620000	((1tjo_A:0.0000010000	1tk6_A:0.0000010000):1.0793500000	((((2fzf_A:3.3106300000	1nfv_A:0.7196280000):0.3884020000	((((1lko_A:1.3343140000	1yuz_A:1.1690840000):1.4525700000	3qhb_A:0.8075330000):1.0981500000	(((1otk_A:2.1894440000	((((((1oqu_A:0.2156840000	1r2f_A:0.2617410000):0.0741878000	1uzr_A:0.0553580000):1.0562100000	1mxr_A:0.8848900000):0.6046580000	(1jk0_A:0.2061350000	(2uw2_A:0.0097980000	1w68_A:0.0246610000):0.1461320000):1.1873000000):1.0396300000	3ee4_A:0.8931580000):1.0513500000	(1mty_D:2.1210790000	3dhg_A:1.1382460000):0.6865260000):0.7964410000):0.2084580000	(2inc_B:1.8883950000	(2inp_C:0.9478250000	1mty_B:4.2677890000):0.5867800000):1.2711200000):0.2876260000	(((2uw1_A:0.0000010000	2uw1_B:0.0000010000):0.0114977000	1afr_A:0.2019840000):1.0655300000	1za0_A:2.8326730000):1.8190000000):0.5908090000):0.0648693000	(((((1lb3_A:0.0912990000	2za7_A:0.1100050000):0.3879430000	(1bg7_A:0.1502710000	1r03_A:0.3850890000):0.0152079000):0.3085200000	1z6o_M:1.1939650000):0.2526690000	1z6o_A:2.1435650000):0.5508850000	(((1eum_A:0.5631550000	1krq_A:0.4505500000):0.5717770000	3e6s_A:1.4433300000):0.1224560000	(2jd7_A:0.4820480000	1vlg_A:0.4496510000):0.2684350000):0.1936730000):0.6518330000):0.3325470000):0.1203040000	(((1bcf_A:0.0000010000	3e1q_A:0.0000010000):0.3340160000	2fkz_A:0.1508900000):0.1397950000	1jgc_A:0.5889210000):0.3943680000):0.7034560000	2vzb_A:1.2541460000):0.5790430000):0.4809980000):0.1326690000):0.1979700000):0.1032040000	2chp_A:0.4932570000):0.0713123000	(1qgh_A:0.4010590000	2ux1_A:0.9012210000):0.3869840000):0.1079300000);
(1ji5_A:0.1640280000	((1jig_A:0.2828210000	(1n1q_A:0.2094410000	((1ji4_A:0.5804840000	2fjc_A:0.9250400000):0.4414120000	((((1dps_A:0.0000010000	1jts_A:0.0000010000):0.6400930000	1o9r_A:0.1968390000):0.7112910000	1uvh_A:1.1724620000):0.7034060000	((1tjo_A:0.0000010000	1tk6_A:0.0000010000):1.1089700000	((((2fzf_A:2.7501750000	1nfv_A:1.3143720000):0.3622820000	(((1bcf_A:0.0000010000	3e1q_A:0.0000010000):0.2877110000	2fkz_A:0.2005430000):0.6352620000	1jgc_A:0.2512690000):1.2454500000):0.5848540000	2vzb_A:1.5951810000):0.2762550000	(((1lko_A:0.4351240000	1yuz_A:2.2763640000):2.6298700000	((((1lb3_A:0.1215430000	2za7_A:0.0500530000):0.4510380000	1bg7_A:0.1676010000):0.1256760000	1r03_A:0.2938120000):0.2980120000	((1z6o_A:1.6597610000	1z6o_M:1.1320550000):0.3387630000	(((1eum_A:0.6886350000	1krq_A:0.2738010000):0.6307290000	(2jd7_A:0.3341860000	1vlg_A:0.3590400000):0.1820370000):0.2763670000	3e6s_A:1.6852730000):0.5018420000):0.0174679000):0.8817860000):0.3061940000	(3qhb_A:1.5301130000	(((1otk_A:2.7623660000	(((2inc_B:2.3064220000	2inp_C:0.9951260000):0.4105270000	1mty_B:3.8125570000):1.3082000000	(1mty_D:0.9399450000	3dhg_A:2.7280360000):0.9597270000):0.9514910000):1.0547900000	(((((1oqu_A:0.1996930000	1uzr_A:0.0762770000):0.0242144000	1r2f_A:0.1950320000):1.0218000000	1mxr_A:2.4121370000):0.6556330000	((1jk0_A:0.3481860000	2uw2_A:0.0101840000):0.0428087000	1w68_A:0.0072140000):1.4544700000):1.7620700000	3ee4_A:1.4282180000):0.4880350000):0.4991660000	((2uw1_A:0.0000010000	2uw1_B:0.0000020000):0.0000022025	(1afr_A:0.1237500000	1za0_A:4.9406180000):0.1152380000):2.3368000000):1.1995600000):1.0605700000):0.5512880000):0.5235680000):0.4061950000):0.4183780000):0.1280310000):0.1327260000):0.0502053000	(1qgh_A:0.2968120000	2ux1_A:0.9646850000):0.4912640000):0.1101720000	2chp_A:0.7024050000);
(1ji5_A:0.3071800000	(1jig_A:0.2336100000	((1qgh_A:0.3233280000	2ux1_A:0.7808880000):0.4359630000	((1ji4_A:0.8526780000	2fjc_A:1.0584190000):0.2900030000	((((1dps_A:0.0000010000	1jts_A:0.0000010000):0.6175430000	1o9r_A:0.1878470000):0.5532840000	1uvh_A:0.8639350000):0.3880660000	((1tjo_A:0.0000010000	1tk6_A:0.0000010000):0.8468280000	(((2fzf_A:4.4998620000	1nfv_A:0.9024020000):0.1175690000	((((1bcf_A:0.0000010000	3e1q_A:0.0000010000):0.3494340000	2fkz_A:0.2412890000):0.2759350000	1jgc_A:0.5018520000):1.0927600000	((((1lko_A:0.5154860000	1yuz_A:2.2070390000):1.5081400000	3qhb_A:0.8238190000):0.9434860000	(1otk_A:3.2378770000	((((((((1oqu_A:0.2830380000	1r2f_A:0.2844230000):0.1171280000	1uzr_A:0.0424380000):1.5069600000	1mxr_A:1.0202320000):0.6107670000	((1jk0_A:0.3812000000	2uw2_A:0.0163870000):0.0203047000	1w68_A:0.0000020000):1.3446700000):1.0717300000	3ee4_A:1.6342410000):0.7257890000	(1mty_D:1.8655450000	3dhg_A:1.4327920000):1.1628300000):0.7781210000	((2inc_B:3.0884730000	2inp_C:1.2201900000):0.8224470000	1mty_B:3.5177280000):1.3482500000):0.4948960000	(((2uw1_A:0.0000010000	2uw1_B:0.0000010000):0.0570553000	1afr_A:0.1430880000):0.8847350000	1za0_A:3.2322310000):1.5265400000):0.5388300000):0.5913710000):0.5318550000	(((((1lb3_A:0.1671110000	2za7_A:0.1065300000):0.4394730000	1bg7_A:0.1939960000):0.0613815000	1r03_A:0.2456780000):0.2012200000	(1z6o_A:1.5775220000	1z6o_M:1.1639980000):0.6443440000):0.3143960000	(((1eum_A:0.7191150000	1krq_A:0.4554380000):0.3305400000	3e6s_A:1.8357630000):0.2110790000	(2jd7_A:0.3418630000	1vlg_A:0.5262760000):0.2401960000):0.5635970000):0.5941700000):0.9277720000):0.3534790000):0.3854110000	2vzb_A:1.4113380000):0.8333820000):0.5529270000):0.1529120000):0.1603940000):0.1583510000):0.0897770000	(1n1q_A:0.3821010000	2chp_A:0.5988790000):0.1075830000);
(1ji5_A:0.3536760000	1jig_A:0.1907490000	((1n1q_A:0.2286210000	((1ji4_A:0.7194040000	2fjc_A:1.1448210000):0.4557320000	((((1dps_A:0.0000010000	1jts_A:0.0000010000):0.4134040000	1o9r_A:0.3008610000):0.2349270000	1uvh_A:1.4789620000):0.8226230000	((1tjo_A:0.0000010000	1tk6_A:0.0000010000):1.2048600000	((((((2fzf_A:3.7713830000	((1lko_A:0.8385680000	1yuz_A:1.3237360000):1.3124100000	3qhb_A:0.6138550000):0.3220940000):0.5125240000	((1otk_A:1.6273420000	((2inc_B:2.2877370000	2inp_C:1.0519320000):0.3424850000	1mty_B:3.0832360000):1.7051700000):0.3390540000	((((((1oqu_A:0.2492930000	1r2f_A:0.2336330000):0.0669114000	1uzr_A:0.0000030000):1.1282300000	1mxr_A:1.0631650000):0.4604860000	(1jk0_A:0.1434890000	(2uw2_A:0.0000020000	1w68_A:0.0448070000):0.2073230000):0.7551460000):0.8670880000	3ee4_A:1.5165450000):0.6314890000	(1mty_D:2.3575470000	3dhg_A:1.0336100000):0.9131290000):0.6622940000):1.3916600000):0.1761940000	(((((1lb3_A:0.0242000000	2za7_A:0.1093450000):0.3981920000	1bg7_A:0.1145550000):0.1549600000	1r03_A:0.3184950000):0.5192620000	(1z6o_A:1.6018460000	1z6o_M:0.7564450000):0.4874340000):0.1736050000	((1eum_A:0.5534450000	1krq_A:0.2711150000):0.3672020000	((3e6s_A:1.6520790000	2jd7_A:0.2637500000):0.0783636000	1vlg_A:0.4090920000):0.3842180000):0.4707520000):0.6913340000):0.1216760000	(((2uw1_A:0.0000010000	2uw1_B:0.0000010000):0.0000021410	1za0_A:3.5549310000):0.1616930000	1afr_A:0.0363340000):2.6586000000):0.5953750000	((((1bcf_A:0.0000010000	3e1q_A:0.0000010000):0.3690550000	2fkz_A:0.0981210000):0.1939840000	1jgc_A:0.6393520000):1.0926400000	1nfv_A:1.3681570000):0.3467250000):0.3941810000	2vzb_A:1.1919460000):0.4234820000):0.5946280000):0.0959083000):0.1414890000):0.1242590000	(2chp_A:0.6149040000	(1qgh_A:0.2766090000	2ux1_A:0.7312900000):0.2618360000):0.1730410000):0.1209410000);
(1ji5_A:0.2663480000	(1jig_A:0.1626990000	((1n1q_A:0.2075590000	((((1ji4_A:1.0844730000	2fjc_A:1.2712090000):0.1486870000	((((2fzf_A:3.2634500000	((1otk_A:2.4990150000	((((((1oqu_A:0.1865900000	1r2f_A:0.2713430000):0.0734595000	1uzr_A:0.0078600000):1.1465200000	1mxr_A:1.8355730000):0.8674150000	(1jk0_A:0.1490450000	(2uw2_A:0.0000020000	1w68_A:0.0274760000):0.1599940000):1.8652500000):0.7687080000	3ee4_A:1.2197560000):1.2272700000	(1mty_D:2.6003390000	3dhg_A:1.6544520000):0.4767430000):0.9483470000):0.0000028367	((2inc_B:2.3007470000	2inp_C:1.1963460000):0.7365870000	1mty_B:3.8359070000):0.8555570000):1.2513400000):1.6773100000	1nfv_A:0.5327280000):1.0282300000	((((1lko_A:0.9251790000	1yuz_A:1.6089660000):0.8812800000	3qhb_A:1.0125440000):1.1554400000	((((1lb3_A:0.1248840000	2za7_A:0.0869440000):0.4686800000	1bg7_A:0.1133610000):0.0437399000	1r03_A:0.3588850000):0.2342740000	((1z6o_A:1.4445250000	1z6o_M:1.1024330000):0.4740480000	(((1eum_A:0.5971950000	1krq_A:0.3247470000):0.6468570000	(2jd7_A:0.3244120000	1vlg_A:0.4118360000):0.2074030000):0.2159360000	3e6s_A:1.4829250000):0.7519600000):0.1426760000):0.9547310000):0.3333530000	(((2uw1_A:0.0000010000	2uw1_B:0.0000010000):0.0000025823	1za0_A:4.6131740000):0.2580040000	1afr_A:0.0000020000):3.3522800000):0.4924820000):0.5577970000	(2vzb_A:1.3949040000	(((1bcf_A:0.0000010000	3e1q_A:0.0000010000):0.2748330000	2fkz_A:0.2280030000):0.6733200000	1jgc_A:0.3133140000):1.3981000000):0.2274770000):0.8937950000):0.1258440000	(1tjo_A:0.0000010000	1tk6_A:0.0000010000):1.1121900000):0.1316000000	(((1dps_A:0.0000010000	1jts_A:0.0000010000):0.5699310000	1o9r_A:0.1612720000):0.4990840000	1uvh_A:1.0961540000):0.5379480000):0.2839250000):0.0907237000	(1qgh_A:0.2590980000	2ux1_A:0.7726830000):0.7912930000):0.1133600000):0.1295380000	2chp_A:0.5458530000);
(1ji5_A:0.3398640000	(1jig_A:0.1810550000	((1qgh_A:0.3907330000	2ux1_A:0.7309970000):0.4748930000	((1ji4_A:0.8029240000	2fjc_A:1.0472650000):0.2337390000	((((1dps_A:0.0000010000	1jts_A:0.0000010000):0.5135140000	1o9r_A:0.1830670000):0.6675200000	1uvh_A:1.2085720000):0.2335430000	((1tjo_A:0.0000010000	1tk6_A:0.0000010000):0.8061130000	(((((2fzf_A:2.8090980000	1nfv_A:0.8269470000):0.1027990000	((1otk_A:1.9509360000	(2inc_B:4.0612680000	2inp_C:0.9009890000):0.8520390000):0.0725197000	(((((((1oqu_A:0.2779630000	1r2f_A:0.2912080000):0.1200950000	1uzr_A:0.0234230000):0.8250020000	1mxr_A:1.2993960000):0.8904570000	(1jk0_A:0.2873450000	(2uw2_A:0.0000030000	1w68_A:0.0588650000):0.2697310000):1.1893500000):0.9663740000	3ee4_A:0.7758380000):0.4927920000	1mty_B:3.0404580000):0.3325670000	(1mty_D:2.6371070000	3dhg_A:1.6665740000):1.5591400000):0.9416140000):2.0598500000):0.8729210000	(((1bcf_A:0.0000010000	3e1q_A:0.0000010000):0.3068770000	2fkz_A:0.2013400000):0.0804801000	1jgc_A:0.6130410000):1.2089700000):0.4996880000	(((1lko_A:1.0214670000	1yuz_A:1.0578810000):1.3357700000	3qhb_A:0.8777030000):1.0451600000	(((((1lb3_A:0.1141470000	2za7_A:0.1104110000):0.3160610000	1bg7_A:0.1556030000):0.1277410000	1r03_A:0.2447940000):0.5102990000	(1z6o_A:1.4371730000	1z6o_M:1.0138990000):0.3796950000):0.4504870000	((((1eum_A:0.4840290000	1krq_A:0.4676720000):0.6077870000	3e6s_A:1.7766480000):0.4556200000	(2jd7_A:0.3917050000	1vlg_A:0.3976000000):0.0058741800):0.1000120000	(((2uw1_A:0.0000010000	2uw1_B:0.0000010000):0.0078121900	1za0_A:5.4633560000):0.2398290000	1afr_A:0.0000020000):4.4633000000):0.8466130000):1.3195400000):0.4590240000):0.4582050000	2vzb_A:2.1428930000):0.5440140000):0.8573900000):0.5493800000):0.3645430000):0.1996030000):0.0544574000	(1n1q_A:0.3568760000	2chp_A:0.5978640000):0.1343980000);
(1ji5_A:0.2502780000	(1jig_A:0.3228030000	((1qgh_A:0.6135170000	2ux1_A:0.6121920000):0.4542970000	((1ji4_A:0.8257730000	((((1dps_A:0.0000010000	1jts_A:0.0000010000):0.5510690000	1o9r_A:0.1895660000):0.5025560000	1uvh_A:1.2411870000):0.8705260000	((1tjo_A:0.0000010000	1tk6_A:0.0000010000):1.0735300000	(((((2fzf_A:2.3315000000	((1otk_A:2.3385230000	((((((1oqu_A:0.2072250000	1r2f_A:0.2757030000):0.0185533000	1uzr_A:0.0869110000):1.4002900000	1mxr_A:1.5009070000):0.4482610000	(1jk0_A:0.3977130000	(2uw2_A:0.0085540000	1w68_A:0.0268720000):0.1777660000):1.2996300000):0.8275960000	3ee4_A:0.8527020000):0.6748860000	(1mty_D:2.0654820000	3dhg_A:1.6180630000):1.1005200000):0.7165530000):0.3795180000	((2inc_B:2.6333100000	2inp_C:0.2811610000):0.6933720000	1mty_B:3.8309230000):1.7748000000):1.6312900000):0.1219940000	1nfv_A:1.0006310000):0.7969820000	(((1bcf_A:0.0000010000	3e1q_A:0.0000010000):0.3526700000	2fkz_A:0.1086000000):0.7045910000	1jgc_A:0.3206350000):1.1538300000):0.5406960000	((((1lko_A:1.0217600000	1yuz_A:1.5182290000):0.9003720000	3qhb_A:0.6545930000):0.7875840000	(((2uw1_A:0.0000010000	2uw1_B:0.0000010000):0.0000023335	1za0_A:4.5036460000):0.1922340000	1afr_A:0.0391500000):3.3651700000):0.4410420000	(((((1lb3_A:0.0434400000	2za7_A:0.0958080000):0.4392990000	1bg7_A:0.1341830000):0.1075710000	1r03_A:0.4243740000):0.1754770000	(1z6o_A:1.5740840000	1z6o_M:1.2401160000):0.2131160000):0.4615010000	((1eum_A:0.4954480000	1krq_A:0.6308090000):0.4508320000	((3e6s_A:1.8408530000	2jd7_A:0.2137000000):0.1182110000	1vlg_A:0.3462850000):0.3474890000):0.4794510000):0.6068600000):0.8233560000):0.2957510000	2vzb_A:1.4928090000):0.5532830000):0.6144450000):0.2945380000):0.1756250000	2fjc_A:0.8046080000):0.1800030000):0.3239820000):0.0714757000	(1n1q_A:0.4775180000	2chp_A:0.4986190000):0.1334180000);
(1ji5_A:0.4367120000	(1jig_A:0.1202860000	((1n1q_A:0.2873100000	(1qgh_A:0.3721240000	2ux1_A:0.7825080000):0.4652780000):0.0927233000	(((1ji4_A:0.5850650000	2fjc_A:1.0454250000):0.5335080000	((1tjo_A:0.0000010000	1tk6_A:0.0000010000):0.9686120000	(((2fzf_A:3.7609770000	1nfv_A:1.1042970000):0.0166990000	((((1bcf_A:0.0000010000	3e1q_A:0.0000010000):0.3273250000	2fkz_A:0.1212880000):0.2664510000	1jgc_A:0.7104170000):0.6013520000	((((1lko_A:0.8893100000	1yuz_A:0.8341730000):1.3471600000	3qhb_A:0.7129310000):0.9865000000	(((1otk_A:1.2212610000	((2inc_B:4.4020740000	2inp_C:0.0353070000):2.5678800000	1mty_B:2.5797310000):0.9697830000):2.7071800000	((((((1oqu_A:0.1602930000	1r2f_A:0.2951280000):0.0546587000	1uzr_A:0.0499200000):1.2879300000	1mxr_A:1.4357410000):0.8866700000	(1jk0_A:0.1749400000	(2uw2_A:0.0116670000	1w68_A:0.0226760000):0.2007660000):0.7077300000):0.9570560000	3ee4_A:1.2446790000):0.4548860000	(1mty_D:1.3389580000	3dhg_A:1.1916720000):0.9960060000):0.4349480000):1.6470500000	(((2uw1_A:0.0000010000	2uw1_B:0.0000020000):0.0000025054	1za0_A:4.1684710000):0.0042552500	1afr_A:0.1533440000):1.9216100000):0.4329970000):0.2517830000	(((((1lb3_A:0.0489460000	2za7_A:0.1153660000):0.3480800000	1bg7_A:0.1484590000):0.0981308000	1r03_A:0.1775910000):0.3210070000	(1z6o_A:1.5804400000	1z6o_M:0.6627010000):0.4723590000):0.1790910000	(((1eum_A:0.7105880000	1krq_A:0.3559630000):0.2361810000	3e6s_A:1.6102540000):0.2672480000	(2jd7_A:0.2853510000	1vlg_A:0.3817290000):0.3244660000):0.3397600000):0.2983850000):0.9650370000):0.3574340000):0.5926400000	2vzb_A:1.0390770000):1.0865200000):0.6742480000):0.2813620000	(((1dps_A:0.0000010000	1jts_A:0.0000010000):0.2654810000	1o9r_A:0.4238370000):0.4390680000	1uvh_A:0.8232360000):0.8353510000):0.0355352000):0.1811420000):0.0727210000	2chp_A:0.6809630000);
(1ji5_A:0.4487050000	(1jig_A:0.2161400000	(((1qgh_A:0.3479590000	2ux1_A:0.8119670000):0.2831170000	(1ji4_A:1.0345900000	2fjc_A:1.6093830000):0.3589290000):0.1770640000	((((1dps_A:0.0000010000	1jts_A:0.0000010000):0.5334490000	1o9r_A:0.2805340000):0.5151410000	1uvh_A:1.4374870000):0.7988900000	((1tjo_A:0.0000020000	1tk6_A:0.0000020000):0.6969240000	(((2fzf_A:4.1385780000	1nfv_A:0.8115690000):0.3681380000	(((1bcf_A:0.0000010000	3e1q_A:0.0000010000):0.2633250000	2fkz_A:0.2820740000):0.3670920000	1jgc_A:0.4205570000):1.3766900000):0.2666640000	(2vzb_A:1.6894730000	((((1lko_A:0.8856530000	1yuz_A:0.8168600000):1.2315900000	3qhb_A:0.4488060000):1.5028900000	((1otk_A:1.7922210000	((2inc_B:2.2615040000	2inp_C:0.9802940000):0.1852550000	1mty_B:3.4483800000):1.7964500000):0.6176970000	(((((((1oqu_A:0.3028490000	1r2f_A:0.2914640000):0.0730508000	1uzr_A:0.0000020000):0.9976230000	(1jk0_A:0.2983590000	(2uw2_A:0.0125600000	1w68_A:0.0458010000):0.1714690000):1.9552700000):0.4412160000	1mxr_A:1.8150840000):0.7913250000	3ee4_A:1.4427450000):0.5015830000	(1mty_D:1.4517000000	3dhg_A:2.0869310000):1.0200200000):0.6903890000	(((2uw1_A:0.0000010000	2uw1_B:0.0000010000):0.1198940000	1afr_A:0.1385630000):0.9606140000	1za0_A:3.8786230000):2.1745300000):0.5741530000):0.5722420000):0.3490880000	(((((1lb3_A:0.0457110000	2za7_A:0.0974080000):0.3477900000	1bg7_A:0.1585430000):0.1751590000	1r03_A:0.2356310000):0.5796790000	(1z6o_A:1.7230940000	1z6o_M:0.9160590000):0.4773680000):0.2287750000	((1eum_A:0.6597800000	1krq_A:0.1686950000):0.5140360000	((3e6s_A:1.6015900000	2jd7_A:0.3124080000):0.0794881000	1vlg_A:0.4330180000):0.1735810000):0.7282370000):0.9596390000):0.4159250000):0.2705520000):0.6105630000):0.4714010000):0.3053720000):0.1554760000):0.0591950000	(1n1q_A:0.3214270000	2chp_A:0.5951650000):0.0871938000);
(1ji5_A:0.1942890000	(1jig_A:0.2095960000	((1qgh_A:0.3633620000	2ux1_A:0.6518580000):0.5973530000	((1ji4_A:1.0245980000	2fjc_A:1.3460040000):0.1195120000	((((1dps_A:0.0000010000	1jts_A:0.0000010000):0.3798900000	1o9r_A:0.2205250000):0.6021630000	1uvh_A:1.2729750000):0.3240500000	((1tjo_A:0.0000010000	1tk6_A:0.0000010000):0.8241200000	(((((2fzf_A:3.5885990000	(((1otk_A:1.5608600000	1mty_B:3.2433240000):0.2438130000	(2inc_B:2.1894460000	2inp_C:1.0381700000):1.2009700000):1.2547900000	((((((1oqu_A:0.3101350000	1r2f_A:0.2185260000):0.0519986000	1uzr_A:0.0388930000):1.1417300000	1mxr_A:1.2973680000):0.3536360000	(1jk0_A:0.1616960000	(2uw2_A:0.0268490000	1w68_A:0.0000030000):0.2986360000):1.3668500000):0.6246220000	3ee4_A:1.3333520000):1.1098900000	(1mty_D:1.3965400000	3dhg_A:1.8331690000):1.4432100000):0.5504950000):0.8015750000):0.3670760000	1nfv_A:0.6190710000):0.2816130000	2vzb_A:1.6599170000):0.1571660000	(((1lko_A:1.1970030000	1yuz_A:0.8923660000):1.0237100000	3qhb_A:0.5907270000):1.6369500000	(((((1lb3_A:0.1499570000	2za7_A:0.0505120000):0.4666080000	1bg7_A:0.1545440000):0.1154470000	1r03_A:0.3211320000):0.3208570000	(1z6o_A:1.3060110000	1z6o_M:1.0067730000):0.3332470000):0.7321710000	(((1eum_A:0.4639100000	1krq_A:0.4142160000):0.4186140000	3e6s_A:1.1788800000):0.2169540000	(2jd7_A:0.4769750000	1vlg_A:0.2815230000):0.1686770000):0.0579592000):1.5088500000):0.1536960000):0.1506910000	((((1bcf_A:0.0000010000	3e1q_A:0.0000010000):0.2924170000	2fkz_A:0.2158240000):0.4656870000	1jgc_A:0.3982570000):0.2494130000	(((2uw1_A:0.0000010000	2uw1_B:0.0000010000):0.0000022271	1afr_A:0.2808400000):0.7103560000	1za0_A:3.9279130000):2.7734700000):0.9480630000):1.4376300000):0.8220880000):0.5233800000):0.1662850000):0.3385830000):0.0811578000	(1n1q_A:0.3115480000	2chp_A:0.6336800000):0.1277170000);
(1ji5_A:0.3376100000	(1jig_A:0.3019000000	(1n1q_A:0.4390300000	(1qgh_A:0.4937610000	((2ux1_A:0.6450990000	(1ji4_A:0.7970680000	2fjc_A:1.0588790000):0.3094190000):0.1088280000	((((1dps_A:0.0000010000	1jts_A:0.0000010000):0.5432060000	1o9r_A:0.2917100000):0.5544590000	1uvh_A:1.1054240000):0.3307830000	((1tjo_A:0.0000010000	1tk6_A:0.0000010000):0.7294060000	((((2fzf_A:3.4170090000	((1lko_A:1.5300860000	1yuz_A:0.5976240000):0.8054760000	3qhb_A:1.1910270000):0.6604430000):0.6032030000	((((((1lb3_A:0.0685910000	2za7_A:0.1274660000):0.4764310000	1bg7_A:0.1355200000):0.0533428000	1r03_A:0.3638600000):0.4312000000	(1z6o_A:1.8200770000	1z6o_M:0.9692200000):0.4062400000):0.4460010000	((1eum_A:0.4619580000	1krq_A:0.6006460000):0.5545350000	((3e6s_A:1.9976370000	2jd7_A:0.2344980000):0.1709420000	1vlg_A:0.3937420000):0.0414339000):0.3196700000):1.3511200000	(((1otk_A:1.5833640000	((2inc_B:2.3435630000	2inp_C:0.6165560000):0.8524890000	1mty_B:4.5613550000):0.9470630000):0.0235499000	((((((1oqu_A:0.1946810000	1r2f_A:0.2348080000):0.0768811000	1uzr_A:0.0377790000):1.0472700000	(1jk0_A:0.1972170000	(2uw2_A:0.0104210000	1w68_A:0.0312440000):0.2868540000):1.8294900000):0.3863890000	1mxr_A:1.0155790000):0.5951010000	3ee4_A:1.5960670000):1.2328100000	(1mty_D:1.2405530000	3dhg_A:1.7144320000):0.6664390000):0.9894420000):1.5669400000	(((2uw1_A:0.0000010000	2uw1_B:0.0000010000):0.0000021059	1za0_A:4.6729310000):0.2052810000	1afr_A:0.0024180000):3.3233000000):0.5509130000):0.0000028409):0.3376210000	((((1bcf_A:0.0000010000	3e1q_A:0.0000010000):0.3931860000	2fkz_A:0.1816370000):0.4754490000	1jgc_A:0.2337610000):0.8514150000	1nfv_A:1.0134330000):0.1843700000):0.6673130000	2vzb_A:1.5347020000):0.8489950000):0.7733550000):0.4223300000):0.2749330000):0.2330590000):0.1362100000):0.1677300000	2chp_A:0.5489610000);
(1ji5_A:0.1703670000	((1jig_A:0.3197320000	(1qgh_A:0.1832120000	2ux1_A:1.1390760000):0.5732350000):0.0496889000	(1n1q_A:0.3389040000	((1ji4_A:0.6900710000	2fjc_A:1.2463760000):0.4674270000	((((1dps_A:0.0000010000	1jts_A:0.0000010000):0.3389690000	1o9r_A:0.2427260000):0.6232180000	1uvh_A:0.5986150000):0.7738500000	((1tjo_A:0.0000010000	1tk6_A:0.0000010000):0.9872210000	(((2fzf_A:3.5265350000	(((((1bcf_A:0.0000010000	3e1q_A:0.0000010000):0.3411820000	2fkz_A:0.2341120000):0.3312600000	1jgc_A:0.5749140000):0.9696460000	((((1lko_A:0.7745330000	1yuz_A:1.4868390000):1.2536100000	3qhb_A:0.8935790000):0.8342950000	(((2uw1_A:0.0000010000	2uw1_B:0.0000010000):0.0246498000	1za0_A:3.6036540000):0.2077000000	1afr_A:0.0271090000):2.6645200000):0.4112500000	(((((1lb3_A:0.1184070000	2za7_A:0.0434820000):0.5763130000	1bg7_A:0.0467400000):0.1601940000	1r03_A:0.2754540000):0.3485540000	(1z6o_A:1.3309520000	1z6o_M:1.1880820000):0.3357290000):0.4185990000	(((1eum_A:0.5966590000	1krq_A:0.6091160000):0.4819810000	3e6s_A:1.4176390000):0.3829100000	(2jd7_A:0.2012630000	1vlg_A:0.5009800000):0.2049290000):0.5836800000):1.3610600000):0.6385510000):0.7346150000	1nfv_A:1.0255560000):0.4774580000):0.1952950000	2vzb_A:1.4267320000):0.2614280000	((1otk_A:1.1722860000	((2inc_B:2.5182590000	2inp_C:0.9658140000):1.7375400000	1mty_B:2.6126080000):1.3521800000):0.6510470000	((((((1oqu_A:0.2227720000	1r2f_A:0.3032730000):0.1290580000	1uzr_A:0.0020290000):1.4085800000	1mxr_A:0.8693760000):0.5458360000	(1jk0_A:0.0502400000	(2uw2_A:0.0421160000	1w68_A:0.0188160000):0.3687420000):1.0504900000):0.4166200000	3ee4_A:1.2440650000):0.7696900000	(1mty_D:1.3962730000	3dhg_A:1.5492870000):1.9737000000):1.3614100000):1.2100700000):0.3823330000):0.2161350000):0.1558190000):0.4425280000):0.0905586000):0.1077920000	2chp_A:0.9500170000);
(1ji5_A:0.2709670000	(1jig_A:0.1574930000	(1qgh_A:0.1759780000	2ux1_A:1.2742790000):0.7050630000):0.1184200000	((1n1q_A:0.5154560000	((1ji4_A:0.7819110000	2fjc_A:1.0322580000):0.2863780000	((((1dps_A:0.0000010000	1jts_A:0.0000010000):0.4254470000	1o9r_A:0.5264950000):0.3390670000	1uvh_A:1.1187960000):0.9673640000	((1tjo_A:0.0000010000	1tk6_A:0.0000010000):0.8952810000	(((((2fzf_A:4.6864750000	(((1lko_A:1.2390610000	1yuz_A:1.1904340000):1.1030300000	3qhb_A:0.2585220000):2.4487600000	((((((1lb3_A:0.1031410000	2za7_A:0.0728780000):0.3123740000	(1bg7_A:0.1293500000	(1z6o_A:1.8428930000	1z6o_M:0.9986480000):0.4924960000):0.0529749000):0.1901990000	1r03_A:0.0848490000):0.9696860000	((1eum_A:0.6542550000	1krq_A:0.2548540000):0.2341950000	3e6s_A:1.3467650000):0.1519090000):0.0874653000	(2jd7_A:0.0841540000	1vlg_A:0.5097330000):0.1477440000):0.7106390000	(((2uw1_A:0.0000010000	2uw1_B:0.0000010000):0.0000024349	1za0_A:6.8518480000):0.2021920000	1afr_A:0.0091210000):2.6105700000):0.2973190000):0.4147030000):0.1846630000	(1otk_A:2.8069230000	(((((((1oqu_A:0.2343850000	1uzr_A:0.0697580000):0.0718153000	1r2f_A:0.2010770000):1.7734300000	(1jk0_A:0.2688810000	(2uw2_A:0.0060300000	1w68_A:0.0287950000):0.1968020000):1.1076700000):0.2891100000	(1mxr_A:1.7220770000	3ee4_A:1.9525180000):0.0863971000):1.6207400000	3dhg_A:1.6617760000):0.2931800000	1mty_D:1.6410400000):0.5267060000	((2inc_B:1.7724180000	1mty_B:5.5138410000):0.0472005000	2inp_C:1.1567470000):1.1712200000):0.7450050000):1.3924100000):0.4758980000	(((1bcf_A:0.0000010000	3e1q_A:0.0000010000):0.2375980000	2fkz_A:0.2559770000):0.2699130000	1jgc_A:0.4928000000):1.5374700000):0.2094910000	1nfv_A:0.7401990000):0.8312810000	2vzb_A:1.3868460000):1.1716500000):0.8507600000):0.2465660000):0.2263530000):0.0466184000	2chp_A:0.6936390000):0.1699020000);
(1ji5_A:0.3118300000	((1jig_A:0.3083810000	((1qgh_A:0.4419220000	2ux1_A:0.7152330000):0.5345810000	((1ji4_A:1.0202890000	2fjc_A:1.1133750000):0.2302930000	((((1dps_A:0.0000010000	1jts_A:0.0000010000):0.6103360000	1o9r_A:0.1187700000):0.6248060000	1uvh_A:1.7221090000):0.4625230000	((1tjo_A:0.0000010000	1tk6_A:0.0000010000):0.8452250000	(((2fzf_A:2.7378490000	(((((1bcf_A:0.0000010000	3e1q_A:0.0000010000):0.2312920000	2fkz_A:0.2742590000):0.5156070000	1jgc_A:0.4194000000):1.6819300000	((((1lko_A:0.8225200000	1yuz_A:1.2565410000):0.6622000000	3qhb_A:0.9053420000):1.2936500000	(((2uw1_A:0.0000010000	2uw1_B:0.0000010000):0.0376110000	1za0_A:4.2872750000):0.2222970000	1afr_A:0.0000020000):2.5578000000):0.0607652000	((((1lb3_A:0.0816130000	2za7_A:0.1457710000):0.3751980000	1bg7_A:0.0852180000):0.0804320000	1r03_A:0.2842160000):0.1846450000	((1z6o_A:1.6152570000	1z6o_M:1.2771130000):0.4028170000	(((1eum_A:0.5791520000	1krq_A:0.4742790000):0.3152200000	3e6s_A:1.5340570000):0.3721040000	(2jd7_A:0.3790360000	1vlg_A:0.4208860000):0.2715300000):0.7340540000):0.1493410000):0.5766910000):0.2140270000):0.3686720000	1nfv_A:1.5075070000):0.1990070000):0.0000026887	((1otk_A:1.5382880000	((2inc_B:2.7425580000	2inp_C:0.9355790000):1.3364600000	1mty_B:4.0107480000):0.6354740000):0.6229150000	((((((1oqu_A:0.2158930000	1r2f_A:0.3553290000):0.1180410000	1uzr_A:0.0077250000):1.9691100000	1mxr_A:1.4799240000):0.8289020000	(1jk0_A:0.1037740000	(2uw2_A:0.0092400000	1w68_A:0.0175790000):0.2734900000):1.9124400000):0.4728640000	3ee4_A:1.4110400000):0.9331630000	(1mty_D:1.9840650000	3dhg_A:1.7783090000):1.6475300000):0.2924350000):1.6004500000):0.3884910000	2vzb_A:1.4682870000):1.4668200000):0.4531230000):0.2454600000):0.4026880000):0.1066010000):0.0927758000	1n1q_A:0.2939350000):0.1020100000	2chp_A:0.5362610000);
(1ji5_A:0.2734560000	(1jig_A:0.2461280000	((1qgh_A:0.3564880000	2ux1_A:0.8700730000):0.3756900000	((1ji4_A:0.8388460000	2fjc_A:1.2657960000):0.3235670000	((((1dps_A:0.0000010000	1jts_A:0.0000010000):0.3441220000	1o9r_A:0.1667450000):0.6341510000	1uvh_A:1.2914620000):0.7688930000	((1tjo_A:0.0000010000	1tk6_A:0.0000010000):0.8479270000	((((((2fzf_A:2.7580940000	((1lko_A:0.9861640000	1yuz_A:1.3146130000):0.8782770000	3qhb_A:0.4855850000):1.2265900000):0.7899360000	((((((1lb3_A:0.1015160000	2za7_A:0.0647710000):0.3789310000	(1bg7_A:0.2057670000	1r03_A:0.4140340000):0.0605514000):0.1832550000	1z6o_A:2.1351360000):0.2788070000	1z6o_M:1.4333690000):0.2492770000	((1eum_A:0.5376310000	1krq_A:0.5484490000):0.6068960000	(3e6s_A:1.6262240000	(2jd7_A:0.2943990000	1vlg_A:0.5287390000):0.0320183000):0.2117840000):0.2937000000):0.6854470000	(((2uw1_A:0.0000010000	2uw1_B:0.0000010000):0.0000021059	1za0_A:4.4905910000):0.1644570000	1afr_A:0.0416710000):2.8948000000):0.1309290000):0.0790250000	((1otk_A:2.5107010000	(((((1oqu_A:0.2449690000	1r2f_A:0.2746230000):0.0978514000	1uzr_A:0.0000020000):0.8862720000	1mxr_A:1.5330240000):0.3395440000	(1jk0_A:0.2174060000	(2uw2_A:0.0000030000	1w68_A:0.0360920000):0.2542580000):1.7079600000):1.5121600000	3ee4_A:0.8142930000):1.2449300000):0.7222930000	((2inc_B:1.2944210000	(2inp_C:1.3232430000	1mty_B:3.8887990000):0.3298940000):1.3890500000	(1mty_D:0.9708510000	3dhg_A:2.6026810000):1.6876100000):0.4282390000):1.5417800000):0.4781100000	1nfv_A:1.6282330000):0.1068210000	(((1bcf_A:0.0000010000	3e1q_A:0.0000010000):0.4308110000	2fkz_A:0.1352450000):0.2305800000	1jgc_A:0.6362000000):1.3859400000):1.3014400000	2vzb_A:1.3878190000):0.3815740000):0.7693850000):0.2882870000):0.3614420000):0.1271220000):0.1184840000	(1n1q_A:0.4301390000	2chp_A:0.6409650000):0.1255240000);
(1ji5_A:0.3363090000	1jig_A:0.2193950000	(((1n1q_A:0.3654600000	((1ji4_A:0.7774670000	2fjc_A:0.9645410000):0.2413920000	((((1dps_A:0.0000010000	1jts_A:0.0000010000):0.4960420000	1o9r_A:0.3736340000):0.5829610000	1uvh_A:1.2823620000):0.2221510000	((1tjo_A:0.0000010000	1tk6_A:0.0000010000):0.7349790000	(((((2fzf_A:2.6341750000	((1otk_A:2.6269960000	((((((1oqu_A:0.1897790000	1r2f_A:0.2095680000):0.0993837000	1uzr_A:0.0407350000):1.0462400000	1mxr_A:1.9275340000):0.3616290000	(1jk0_A:0.1047870000	(2uw2_A:0.0000020000	1w68_A:0.0600430000):0.2919020000):1.5630600000):1.1355100000	3ee4_A:1.0726460000):1.1048900000	(1mty_D:2.4015310000	3dhg_A:1.1672370000):1.6230500000):1.1727200000):0.4521470000	((2inc_B:2.7326030000	2inp_C:0.8194770000):0.4935380000	1mty_B:3.2929930000):1.0120700000):1.2267400000):0.5389370000	2vzb_A:1.5876980000):0.3178840000	1nfv_A:1.0265950000):0.1395810000	(((1lko_A:1.1962590000	1yuz_A:1.0517900000):1.3218900000	3qhb_A:0.7148130000):1.2143700000	(((((1lb3_A:0.1070510000	2za7_A:0.1337590000):0.3236420000	1bg7_A:0.2136160000):0.0677453000	1r03_A:0.2879810000):0.3137350000	((1z6o_A:1.7316290000	1z6o_M:1.1061810000):0.1254620000	(((2uw1_A:0.0000010000	2uw1_B:0.0000010000):0.0000021410	1za0_A:4.5068640000):0.1706690000	1afr_A:0.0504300000):3.4822600000):0.3081990000):0.8602210000	(((1eum_A:0.5099090000	1krq_A:0.6492360000):0.6593070000	2jd7_A:0.4690000000):0.1557720000	(3e6s_A:2.0784520000	1vlg_A:0.2632980000):0.0366002000):0.3362910000):0.4199700000):0.8370460000):0.0124751000	(((1bcf_A:0.0000010000	3e1q_A:0.0000010000):0.4348400000	2fkz_A:0.1124090000):0.4109260000	1jgc_A:0.5432700000):0.8942930000):0.6577750000):0.6429410000):0.2145860000):0.1378870000):0.1121570000	(1qgh_A:0.2792160000	2ux1_A:0.7889900000):0.3625070000):0.0465104000	2chp_A:0.5152330000):0.1323410000);
(1ji5_A:0.3525540000	(1jig_A:0.2342950000	((1n1q_A:0.5417990000	((1ji4_A:1.0687400000	2fjc_A:1.0018230000):0.4421810000	(((((1dps_A:0.0000010000	1jts_A:0.0000010000):0.5354140000	1o9r_A:0.2593670000):0.7003260000	1uvh_A:1.0784060000):0.3850510000	(1tjo_A:0.0000010000	1tk6_A:0.0000010000):1.6526600000):0.4052950000	(((2fzf_A:3.8084010000	1nfv_A:0.7725900000):0.2301830000	2vzb_A:2.4530010000):0.2108280000	((((1bcf_A:0.0000010000	3e1q_A:0.0000010000):0.4849360000	2fkz_A:0.1029180000):0.0881918000	1jgc_A:0.7497010000):0.8157990000	((((1lko_A:1.0613200000	1yuz_A:0.9124820000):1.2850500000	3qhb_A:0.6964400000):1.5740900000	(1otk_A:2.7941680000	(((((((1oqu_A:0.2633460000	1r2f_A:0.2921240000):0.0799064000	1uzr_A:0.0330030000):1.2353700000	1mxr_A:1.6229710000):0.7207970000	(1jk0_A:0.1819720000	(2uw2_A:0.0000020000	1w68_A:0.0609630000):0.1637850000):1.1763600000):0.8657220000	3ee4_A:1.1088420000):1.0232600000	((1mty_D:1.6927770000	3dhg_A:1.7054480000):0.9921630000	(((2uw1_A:0.0000010000	2uw1_B:0.0000010000):0.0641389000	1afr_A:0.1259860000):0.7918220000	1za0_A:3.4259790000):2.5907600000):0.4249180000):0.6354890000	((2inc_B:3.7370390000	2inp_C:0.8118280000):0.3708470000	1mty_B:4.4173300000):1.6467500000):0.6682300000):1.2028500000):0.0603529000	(((((1lb3_A:0.0530370000	2za7_A:0.1257380000):0.4391950000	1bg7_A:0.1724930000):0.1196260000	1r03_A:0.2501910000):0.2793970000	(1z6o_A:1.7112540000	1z6o_M:0.8715190000):0.5196460000):0.5534660000	(((1eum_A:0.6870320000	1krq_A:0.2277370000):0.3399320000	3e6s_A:1.5350310000):0.2129940000	(2jd7_A:0.2981530000	1vlg_A:0.3938120000):0.1408320000):0.2598330000):0.6682250000):0.3348990000):0.7586830000):1.1897500000):0.2565730000):0.1124200000):0.1055200000	2chp_A:0.6718840000):0.1900420000):0.0278814000	(1qgh_A:0.3077420000	2ux1_A:1.1124050000):0.7480680000);
(1ji5_A:0.2891150000	1jig_A:0.2853400000	((1n1q_A:0.3505630000	(2chp_A:0.7229840000	((1ji4_A:0.5652200000	2fjc_A:1.0304730000):0.3020020000	((((1dps_A:0.0000010000	1jts_A:0.0000010000):0.4237930000	1o9r_A:0.2571290000):0.6664110000	1uvh_A:1.2863840000):0.4540900000	((1tjo_A:0.0000010000	1tk6_A:0.0000010000):1.1696000000	(((((2fzf_A:2.7306060000	((1otk_A:2.1011990000	(((((1oqu_A:0.1734910000	1r2f_A:0.3237580000):0.0802044000	1uzr_A:0.0290230000):1.2797100000	(1jk0_A:0.2544710000	(2uw2_A:0.0094560000	1w68_A:0.0290180000):0.2130020000):1.6204400000):0.4574010000	1mxr_A:1.2743110000):1.3015000000	3ee4_A:0.9065400000):1.4999900000):0.2732370000	((2inc_B:2.2605070000	(2inp_C:0.9498690000	1mty_B:3.0190320000):0.5577660000):1.1401300000	(1mty_D:1.4175560000	3dhg_A:1.5156850000):1.1550400000):0.2246210000):0.8828660000):0.9221440000	1nfv_A:0.4717890000):0.3959630000	(((1lko_A:1.8669880000	1yuz_A:1.1564640000):0.7603860000	3qhb_A:0.9727660000):1.4106900000	(((((((((1lb3_A:0.1262740000	2za7_A:0.0760590000):0.3850000000	1r03_A:0.3287740000):0.0988541000	1bg7_A:0.0318330000):0.2172110000	(1z6o_A:1.5329560000	1z6o_M:0.9441790000):0.3227930000):0.5731930000	3e6s_A:0.8186460000):0.3849950000	(2jd7_A:0.4408530000	1vlg_A:0.2263610000):0.2221470000):0.4217860000	1krq_A:0.3775610000):0.1112540000	1eum_A:0.4978470000):0.8466580000	((2uw1_A:0.0000010000	2uw1_B:0.0000010000):0.0000020322	(1afr_A:0.0396310000	1za0_A:4.2232360000):0.1700910000):2.5177500000):0.2500810000):0.1946360000):0.6361880000	(((1bcf_A:0.0000010000	3e1q_A:0.0000010000):0.3289700000	2fkz_A:0.1651380000):0.4335540000	1jgc_A:0.3179650000):1.0300800000):0.6644150000	2vzb_A:1.4232650000):0.4041200000):0.2568100000):0.2031620000):0.3125430000):0.0572425000):0.0602207000	(1qgh_A:0.3956540000	2ux1_A:0.9264000000):0.3763930000):0.0707432000);
(1ji5_A:0.3728780000	(1jig_A:0.2600430000	((1qgh_A:0.4715400000	2ux1_A:0.9930260000):0.3852880000	((1ji4_A:0.9086080000	2fjc_A:1.1653310000):0.2998320000	((((1dps_A:0.0000010000	1jts_A:0.0000010000):0.5262270000	1o9r_A:0.3982920000):0.5812930000	1uvh_A:0.9265500000):0.6821880000	((1tjo_A:0.0000010000	1tk6_A:0.0000010000):0.9381870000	((((((2fzf_A:3.0636360000	((1lko_A:0.9501020000	1yuz_A:0.8868100000):0.7470610000	3qhb_A:1.2912660000):0.4366440000):0.9961230000	(((1otk_A:2.9707790000	(2inc_B:3.0677830000	(2inp_C:0.6766320000	1mty_B:4.7546500000):0.1468600000):1.2524900000):0.5420630000	(((((1oqu_A:0.1957860000	1r2f_A:0.2510690000):0.0397207000	1uzr_A:0.0459130000):1.3426600000	1mxr_A:1.3860080000):0.7233570000	(1jk0_A:0.2423540000	(2uw2_A:0.0160080000	1w68_A:0.0232490000):0.1523860000):1.1201800000):0.7697760000	(3ee4_A:1.0207410000	(1mty_D:2.3788150000	3dhg_A:0.7919960000):1.2843700000):0.2990530000):0.6485100000):1.4248500000	(((2uw1_A:0.0000010000	2uw1_B:0.0000010000):0.1155240000	1afr_A:0.0933640000):0.3763970000	1za0_A:3.8651810000):1.6696800000):0.1778830000):0.3755010000	(((((((1lb3_A:0.0841960000	2za7_A:0.0874360000):0.4578240000	1bg7_A:0.1785210000):0.1140000000	1r03_A:0.3580800000):0.2087720000	(1z6o_A:1.8830900000	1z6o_M:1.0491890000):0.4336820000):0.4397690000	3e6s_A:1.0979690000):0.2502220000	(2jd7_A:0.4467170000	1vlg_A:0.1802390000):0.1415200000):0.2234040000	(1eum_A:0.5641300000	1krq_A:0.3913430000):0.1858980000):1.2077000000):0.2795520000	1nfv_A:0.7153840000):1.0687000000	(((1bcf_A:0.0000010000	3e1q_A:0.0000010000):0.3524340000	2fkz_A:0.3293970000):0.3409610000	1jgc_A:0.5554000000):0.9182530000):0.6118310000	2vzb_A:2.0405230000):0.4894030000):0.3033240000):0.3555900000):0.1864150000):0.2385970000):0.0510112000	(1n1q_A:0.3513180000	2chp_A:0.6873040000):0.0906513000);
(1ji5_A:0.2426650000	((1jig_A:0.3049040000	((1qgh_A:0.2676130000	2ux1_A:0.8341660000):0.5515730000	((1ji4_A:0.5565580000	2fjc_A:1.1504440000):0.1234990000	((((1dps_A:0.0000010000	1jts_A:0.0000010000):0.3962460000	1o9r_A:0.1412350000):0.5210280000	1uvh_A:1.2483920000):0.5207780000	((1tjo_A:0.0000010000	1tk6_A:0.0000010000):0.5260060000	(((((((2fzf_A:5.0417190000	(1lko_A:1.0269840000	1yuz_A:0.9949740000):0.9784950000):0.4488510000	3qhb_A:0.2538500000):1.2168900000	(((1otk_A:2.3593810000	((2inc_B:2.1511660000	2inp_C:2.2298090000):0.6735550000	1mty_B:3.1040440000):1.1331500000):0.7756750000	((((((1oqu_A:0.1854630000	1r2f_A:0.2915090000):0.0868486000	1uzr_A:0.0708650000):1.1867400000	1mxr_A:1.2349270000):0.4393090000	(1jk0_A:0.0505780000	(2uw2_A:0.0049080000	1w68_A:0.0345800000):0.2207310000):1.3666900000):0.9475660000	3ee4_A:1.0474150000):1.1569700000	(1mty_D:1.9194660000	3dhg_A:1.4843710000):1.5187400000):0.7408990000):0.5019360000	(((2uw1_A:0.0000010000	2uw1_B:0.0000010000):0.0000021059	1za0_A:4.2119380000):0.1991120000	1afr_A:0.0060370000):2.8688800000):0.0959216000):0.1395390000	(((((1lb3_A:0.0636530000	2za7_A:0.0683630000):0.4264360000	1bg7_A:0.0889820000):0.2780720000	1r03_A:0.2058040000):0.4186110000	(1z6o_A:1.5613590000	1z6o_M:0.5964610000):0.7327420000):0.2350600000	((1eum_A:0.5652390000	1krq_A:0.3259860000):0.5216520000	((3e6s_A:1.7396820000	2jd7_A:0.1447770000):0.1616430000	1vlg_A:0.2627990000):0.1562100000):0.3443640000):1.1222900000):1.0777000000	(((1bcf_A:0.0000010000	3e1q_A:0.0000010000):0.2697520000	2fkz_A:0.1295910000):0.2019400000	1jgc_A:0.4353600000):1.0896800000):0.4630180000	1nfv_A:0.5934580000):0.5476600000	2vzb_A:1.6870320000):0.9659910000):0.5881040000):0.2580280000):0.4397050000):0.0845961000):0.0727155000	1n1q_A:0.4104690000):0.0961847000	2chp_A:0.8133260000);
(1ji5_A:0.3161730000	(1jig_A:0.2575730000	((1qgh_A:0.2410770000	2ux1_A:1.0092970000):0.5129730000	(((1ji4_A:1.0473910000	2fjc_A:1.4052710000):0.0948507000	(((2fzf_A:3.7498900000	(1nfv_A:1.0159440000	((((1lko_A:1.0424800000	1yuz_A:0.8548760000):1.2865500000	3qhb_A:0.5775760000):1.4041500000	((((1otk_A:2.3925040000	(1mty_D:2.0623230000	3dhg_A:1.7847970000):0.7385870000):0.2502760000	(2inc_B:2.7417730000	(2inp_C:0.5177460000	1mty_B:5.4464370000):0.4029920000):0.9894900000):0.5296110000	(((((1oqu_A:0.2629690000	1r2f_A:0.2229340000):0.1129930000	1uzr_A:0.0000030000):1.3414500000	1mxr_A:1.7602840000):0.4598980000	(1jk0_A:0.1409930000	(2uw2_A:0.0000020000	1w68_A:0.0461670000):0.3423120000):1.8009400000):0.8893370000	3ee4_A:1.0045530000):0.9125700000):0.2554820000	(((2uw1_A:0.0000010000	2uw1_B:0.0000010000):0.1052680000	1afr_A:0.1947340000):1.7398700000	1za0_A:4.2125610000):1.6702900000):0.4266310000):0.0000025083	(((((1lb3_A:0.0611070000	2za7_A:0.1136110000):0.2413910000	1r03_A:0.2976020000):0.1707080000	1bg7_A:0.2104880000):0.5922770000	(1z6o_A:1.4596680000	1z6o_M:0.9207750000):0.1498590000):0.8883450000	(((1eum_A:1.1278020000	1krq_A:0.0382930000):0.3873140000	3e6s_A:1.3912370000):0.3466630000	(2jd7_A:0.5531330000	1vlg_A:0.1496310000):0.1538060000):0.8753370000):0.5213730000):0.6145100000):0.2243740000):0.2628520000	(((1bcf_A:0.0000010000	3e1q_A:0.0000010000):0.5152260000	2fkz_A:0.2180040000):0.3283060000	1jgc_A:0.7309430000):1.4018400000):0.6263350000	2vzb_A:1.7877470000):0.6483570000):0.1730480000	(((1dps_A:0.0000010000	1jts_A:0.0000010000):0.5373980000	1o9r_A:0.3217700000):0.4510070000	(1uvh_A:1.0370130000	(1tjo_A:0.0000010000	1tk6_A:0.0000010000):1.4836800000):0.4029290000):0.7547370000):0.2852560000):0.1227320000):0.1247700000	(1n1q_A:0.4232000000	2chp_A:0.7048030000):0.1238340000);
(1ji5_A:0.4710330000	(1jig_A:0.2568860000	((1qgh_A:0.4760800000	2ux1_A:1.1233010000):0.2438750000	(((1ji4_A:0.9208560000	(((1tjo_A:0.0000010000	1tk6_A:0.0000010000):1.3574900000	2vzb_A:1.3545260000):0.1549860000	((((2fzf_A:3.5091380000	1nfv_A:0.5215990000):0.3696330000	((1otk_A:2.1939190000	((2inc_B:1.5047790000	2inp_C:1.5387230000):0.8045600000	1mty_B:2.7239470000):0.8111960000):0.4597450000	((((((1oqu_A:0.2887640000	1r2f_A:0.2251660000):0.1342390000	1uzr_A:0.0031740000):1.6202700000	1mxr_A:0.9548200000):0.7132700000	(1jk0_A:0.0626770000	(2uw2_A:0.0021730000	1w68_A:0.0203840000):0.2683420000):1.0080800000):0.7439600000	3ee4_A:1.2785210000):1.1856000000	(1mty_D:2.0788020000	3dhg_A:1.6509490000):1.0410100000):0.8906030000):1.0058300000):0.7886180000	(((1bcf_A:0.0000010000	3e1q_A:0.0000010000):0.2696180000	2fkz_A:0.1703690000):0.1134560000	1jgc_A:0.7355430000):1.1660100000):0.2265210000	((((1lko_A:0.7943470000	1yuz_A:1.3732870000):0.9154850000	3qhb_A:0.3598000000):1.2321400000	(((2uw1_A:0.0000010000	2uw1_B:0.0000010000):0.0000029447	1za0_A:4.4313690000):0.2085970000	1afr_A:0.0000020000):2.8570200000):0.4703770000	(((((1lb3_A:0.1302690000	2za7_A:0.1036930000):0.5363210000	1bg7_A:0.0997680000):0.0995761000	(1z6o_A:1.3384240000	1z6o_M:1.1422240000):0.5747560000):0.0788514000	1r03_A:0.2766700000):0.8885060000	((((1eum_A:0.5432890000	1krq_A:0.5033510000):0.4167350000	3e6s_A:1.3619900000):0.5496810000	2jd7_A:0.1158290000):0.3504760000	1vlg_A:0.5062910000):0.3891130000):0.2690610000):0.7033900000):0.4991050000):0.5805090000):0.1979530000	2fjc_A:1.4128410000):0.2549330000	(((1dps_A:0.0000010000	1jts_A:0.0000010000):0.2750610000	1o9r_A:0.3377480000):0.5983520000	1uvh_A:1.2989440000):0.7155210000):0.3492280000):0.1782630000):0.0120195000	(1n1q_A:0.2681750000	2chp_A:0.7615800000):0.1842750000);
(1ji5_A:0.4497120000	(1jig_A:0.2210200000	((1qgh_A:0.3724340000	2ux1_A:0.9067690000):0.4446150000	((1ji4_A:0.9318960000	2fjc_A:1.1336690000):0.4349120000	((((1dps_A:0.0000010000	1jts_A:0.0000010000):0.6053020000	1o9r_A:0.1917050000):0.6254470000	1uvh_A:1.3092910000):0.6353240000	(((1tjo_A:0.0000010000	1tk6_A:0.0000010000):0.7956940000	((((((2fzf_A:2.4596410000	((1lko_A:0.6797820000	1yuz_A:1.2229580000):1.0040900000	3qhb_A:0.7023840000):0.7444020000):0.7621750000	((((((((1oqu_A:0.2217270000	1r2f_A:0.2865130000):0.0256373000	1uzr_A:0.0419970000):1.4388900000	1mxr_A:0.9428450000):0.7507170000	(1jk0_A:0.2147220000	(2uw2_A:0.0132840000	1w68_A:0.0352800000):0.1273980000):1.1810400000):0.9824420000	3ee4_A:1.1067150000):0.7906650000	(1mty_D:1.7628380000	3dhg_A:0.8871060000):0.9860230000):0.2744130000	((2inc_B:2.6743490000	2inp_C:1.2702920000):1.0920200000	1mty_B:3.6542910000):1.7628800000):1.2206500000	(((2uw1_A:0.0000010000	2uw1_B:0.0000010000):0.1678220000	1afr_A:0.0501720000):0.8808120000	1za0_A:3.0677730000):0.8192840000):1.2117400000):0.0593541000	(((((1lb3_A:0.1292890000	2za7_A:0.1020790000):0.4353410000	1bg7_A:0.2062190000):0.1284790000	1r03_A:0.2703710000):0.1954940000	(1z6o_A:1.2156530000	1z6o_M:1.0275290000):0.4325310000):0.4240730000	((((1eum_A:0.4775700000	1krq_A:0.3988720000):0.3702800000	3e6s_A:1.4345190000):0.3213830000	2jd7_A:0.2061220000):0.0869193000	1vlg_A:0.4451360000):0.5173030000):0.5171810000):0.5437690000	(((1bcf_A:0.0000010000	3e1q_A:0.0000010000):0.3139480000	2fkz_A:0.1084610000):0.2092980000	1jgc_A:0.5183410000):0.9007190000):0.3073340000	1nfv_A:1.3808250000):0.3234040000	2vzb_A:1.9941790000):0.9036010000):0.3127790000	1otk_A:2.7099130000):0.8139790000):0.3925060000):0.3611780000):0.2768940000):0.0692787000	(1n1q_A:0.5304400000	2chp_A:0.6991840000):0.0926262000);
(1ji5_A:0.3949230000	1jig_A:0.2603300000	((1n1q_A:0.1024060000	2chp_A:0.7762190000):0.1814900000	(((1qgh_A:0.4649940000	2ux1_A:0.7055610000):0.2798530000	(1ji4_A:0.7693680000	2fjc_A:1.2261410000):0.2393460000):0.2421640000	(((((1dps_A:0.0000010000	1jts_A:0.0000010000):0.3591380000	1o9r_A:0.2854560000):0.6770850000	1uvh_A:0.9812200000):0.4313820000	(1tjo_A:0.0000010000	1tk6_A:0.0000010000):1.5729300000):0.4408590000	((((((2fzf_A:4.1002170000	((1lko_A:1.1123750000	1yuz_A:0.9688160000):1.3145900000	3qhb_A:0.2065200000):1.1284600000):0.8198190000	((((1otk_A:2.5668820000	(1mty_D:1.1254960000	3dhg_A:1.6367900000):0.9790720000):0.1518000000	((2inc_B:1.6763560000	2inp_C:1.1303790000):1.3449500000	1mty_B:3.4476520000):1.2672200000):0.6468190000	(((((1oqu_A:0.2482850000	1r2f_A:0.2288670000):0.0538227000	1uzr_A:0.0618080000):1.3953300000	(1jk0_A:0.1252840000	(2uw2_A:0.0000020000	1w68_A:0.0254210000):0.2995930000):0.9963870000):0.3747160000	1mxr_A:0.8199110000):1.3188100000	3ee4_A:1.1401840000):1.4388900000):0.5295080000	((2uw1_A:0.0000010000	2uw1_B:0.0000010000):0.0209447000	(1afr_A:0.0285560000	1za0_A:4.8741500000):0.1350340000):2.4139300000):0.3923400000):0.7086150000	(((((1lb3_A:0.1417140000	2za7_A:0.0904570000):0.4653140000	1bg7_A:0.1251180000):0.0892189000	1r03_A:0.3294540000):0.4015610000	(1z6o_A:1.8189910000	1z6o_M:0.7009360000):0.3028410000):0.1622010000	((1eum_A:0.6749070000	1krq_A:0.4006450000):0.3660620000	(3e6s_A:1.4469620000	(2jd7_A:0.3080450000	1vlg_A:0.3942150000):0.1617790000):0.1880480000):0.6010220000):0.9326010000):0.5381500000	(((1bcf_A:0.0000010000	3e1q_A:0.0000010000):0.2486240000	2fkz_A:0.2848950000):0.1860250000	1jgc_A:0.4983050000):1.0017400000):0.2771160000	1nfv_A:1.3839680000):0.0594603000	2vzb_A:2.0862420000):1.2510200000):0.0377271000):0.0949363000):0.1029800000);
(1ji5_A:0.1322830000	((1jig_A:0.1957240000	2chp_A:0.7254110000):0.0536612000	(1n1q_A:0.4250100000	(((1ji4_A:0.9279090000	2fjc_A:2.0142580000):0.0181375000	(((1dps_A:0.0000010000	1jts_A:0.0000010000):0.4261930000	1o9r_A:0.1850450000):0.3349230000	1uvh_A:1.2663890000):0.9395680000):0.1815260000	((1tjo_A:0.0000010000	1tk6_A:0.0000010000):1.4318600000	(((((2fzf_A:4.8117550000	1otk_A:2.5192540000):0.5572860000	(((1lko_A:1.3752010000	1yuz_A:1.1756710000):1.1862800000	3qhb_A:0.0427250000):1.3275800000	((((((((1oqu_A:0.2452820000	1uzr_A:0.1084950000):0.0448345000	1r2f_A:0.1977870000):1.0628500000	(1jk0_A:0.2438430000	(2uw2_A:0.0016080000	1w68_A:0.0399820000):0.2459470000):1.2950900000):0.4529150000	1mxr_A:1.6446990000):0.9739170000	3ee4_A:1.5250030000):0.8906480000	(1mty_D:1.7311180000	3dhg_A:1.7320690000):0.6267040000):0.2163620000	((2inc_B:1.8208970000	2inp_C:0.5381550000):1.6747700000	1mty_B:5.9478220000):0.9144430000):0.2423710000	(((2uw1_A:0.0000010000	2uw1_B:0.0000010000):0.0317241000	1za0_A:5.2790900000):0.2048000000	1afr_A:0.0000030000):2.4422700000):0.9782780000):0.4762330000):0.1346950000	(((((1lb3_A:0.0147770000	2za7_A:0.1164440000):0.3706640000	1bg7_A:0.1694860000):0.1433570000	1r03_A:0.2775480000):0.4937810000	1z6o_A:1.4299550000):0.2098160000	(1z6o_M:0.9195970000	((((1eum_A:0.3712450000	1krq_A:0.5472290000):0.5381040000	3e6s_A:0.9438260000):0.2092260000	2jd7_A:0.4026370000):0.4400000000	1vlg_A:0.2836120000):0.4332540000):0.2522250000):1.1690600000):0.4234640000	((((1bcf_A:0.0000010000	3e1q_A:0.0000010000):0.4897950000	2fkz_A:0.0681600000):0.1777150000	1jgc_A:0.7886910000):1.6478000000	1nfv_A:0.9943790000):0.1885390000):0.0256469000	2vzb_A:2.6631760000):0.6664900000):0.3978030000):0.1371150000):0.0834654000):0.3401520000	(1qgh_A:0.1407160000	2ux1_A:1.1318520000):0.7497710000);
(1ji5_A:0.4279980000	1jig_A:0.2443540000	((1n1q_A:0.2024830000	2chp_A:0.6541120000):0.1095350000	(((1qgh_A:0.3506390000	2ux1_A:0.6729820000):0.4480040000	(1ji4_A:0.6497560000	2fjc_A:0.8515680000):0.3738650000):0.2036700000	((((1dps_A:0.0000010000	1jts_A:0.0000010000):0.4507670000	1o9r_A:0.2479460000):0.5623970000	1uvh_A:0.9919000000):0.4938780000	((1tjo_A:0.0000010000	1tk6_A:0.0000010000):0.7519770000	(((((((2fzf_A:3.4168530000	((((((((1oqu_A:0.2406530000	1r2f_A:0.3316960000):0.1159410000	1uzr_A:0.0087360000):1.7973400000	1mxr_A:0.9223380000):0.5446020000	(1jk0_A:0.2072920000	(2uw2_A:0.0115990000	1w68_A:0.0278280000):0.1307760000):1.5934200000):0.6117470000	3ee4_A:1.3605630000):1.3371800000	(1mty_D:2.4493320000	3dhg_A:1.6403050000):0.3676070000):0.0252146000	((2inc_B:3.8656210000	2inp_C:0.7350530000):1.4814400000	1mty_B:4.8894750000):1.2974600000):1.3598200000	(((2uw1_A:0.0000010000	2uw1_B:0.0000010000):0.1592700000	1afr_A:0.0345890000):0.9688790000	1za0_A:3.8698000000):0.9683970000):1.0990500000):0.2579430000	((1lko_A:1.6798270000	1yuz_A:1.0639960000):0.9693350000	3qhb_A:0.5713260000):1.5096000000):0.7749220000	(((((1lb3_A:0.0824830000	2za7_A:0.0775200000):0.4304020000	1r03_A:0.4454540000):0.0654791000	1bg7_A:0.0897720000):0.2700400000	(1z6o_A:2.1254250000	1z6o_M:1.1709380000):0.2845020000):0.6797740000	((((1eum_A:0.6512710000	1krq_A:0.5571990000):0.3412050000	3e6s_A:1.5973880000):0.2722110000	2jd7_A:0.3750090000):0.0996804000	1vlg_A:0.3205500000):0.3700980000):0.6767280000):0.2859280000	(((1bcf_A:0.0000010000	3e1q_A:0.0000010000):0.2884680000	2fkz_A:0.2175270000):0.4094310000	1jgc_A:0.3841070000):1.1085500000):0.0000022294	1nfv_A:1.1104150000):0.6987650000	2vzb_A:1.5334620000):0.4927310000	1otk_A:3.9228820000):0.3844280000):0.5136670000):0.3339530000):0.1777780000):0.0600979000);
(1ji5_A:0.3328430000	(1jig_A:0.2283020000	(1n1q_A:0.4368850000	((1qgh_A:0.5643650000	2ux1_A:0.6673100000):0.4279980000	((1ji4_A:0.8168330000	2fjc_A:0.9967100000):0.3375280000	((((1dps_A:0.0000010000	1jts_A:0.0000010000):0.4050940000	1o9r_A:0.2532280000):0.4347390000	1uvh_A:1.0819090000):0.7827470000	((1tjo_A:0.0000010000	1tk6_A:0.0000010000):0.8366280000	((((2fzf_A:3.2287780000	(((1otk_A:2.4045050000	(1mty_D:2.3492660000	3dhg_A:1.6417550000):0.8442330000):0.4246000000	((2inc_B:3.0207370000	2inp_C:0.9877090000):1.3028700000	1mty_B:2.9737860000):2.1662000000):0.2919180000	(((((1oqu_A:0.2257480000	1uzr_A:0.0854260000):0.0321768000	1r2f_A:0.2503720000):1.2705300000	1mxr_A:1.2648080000):0.6200200000	(1jk0_A:0.1547640000	(2uw2_A:0.0000020000	1w68_A:0.0385230000):0.1706960000):0.9248010000):1.0633400000	3ee4_A:1.1661670000):0.5025420000):0.8953670000):1.0106500000	1nfv_A:0.9538900000):0.2731320000	((((1bcf_A:0.0000010000	3e1q_A:0.0000010000):0.3704990000	2fkz_A:0.1062570000):0.5465380000	1jgc_A:0.2789900000):1.1578500000	((((1lko_A:1.1174290000	1yuz_A:0.9415740000):0.7996550000	3qhb_A:0.7530830000):1.1433500000	(((2uw1_A:0.0000010000	2uw1_B:0.0000010000):0.0014717200	1za0_A:4.7408100000):0.2269100000	1afr_A:0.0000030000):2.3476000000):0.1341770000	(((((1lb3_A:0.0577220000	2za7_A:0.0857210000):0.4070010000	1bg7_A:0.1185110000):0.1039270000	1r03_A:0.2591380000):0.4504770000	(1z6o_A:2.0700620000	1z6o_M:0.8776340000):0.3955040000):0.2957400000	(((1eum_A:0.6145260000	1krq_A:0.4443390000):0.2283180000	3e6s_A:1.3699010000):0.1421470000	(2jd7_A:0.2177240000	1vlg_A:0.3768690000):0.1810700000):0.4438010000):0.7550950000):0.8962280000):0.2763230000):0.1174710000	2vzb_A:1.1507890000):0.7705790000):0.3747690000):0.2238710000):0.1748640000):0.1600350000):0.0628558000):0.2026370000	2chp_A:0.8132330000);
(1ji5_A:0.3346070000	(1jig_A:0.2922520000	((1n1q_A:0.3253100000	(((1ji4_A:0.6376830000	2fjc_A:1.2769360000):0.4711840000	(((1dps_A:0.0000010000	1jts_A:0.0000010000):0.3239440000	1o9r_A:0.2907870000):0.4361610000	1uvh_A:1.1387630000):0.6470510000):0.1399530000	((1tjo_A:0.0000010000	1tk6_A:0.0000010000):0.9248480000	(((((2fzf_A:2.5816650000	(1otk_A:2.6686500000	((2inc_B:1.7797470000	2inp_C:1.4165390000):0.4669180000	1mty_B:4.0617710000):1.2336200000):0.5781850000):0.6508400000	((((((1oqu_A:0.2331730000	1r2f_A:0.2439320000):0.1028950000	1uzr_A:0.0224570000):1.2650600000	1mxr_A:1.2298380000):0.4163910000	(1jk0_A:0.2612910000	(2uw2_A:0.0227230000	1w68_A:0.0151260000):0.1674410000):1.2525900000):0.8516120000	3ee4_A:1.5961240000):1.0867000000	(1mty_D:1.4523500000	3dhg_A:1.8490870000):0.8074320000):0.7135910000):0.6695040000	1nfv_A:0.7962540000):0.6904870000	((((1bcf_A:0.0000010000	3e1q_A:0.0000010000):0.3207210000	2fkz_A:0.1814530000):0.2174870000	1jgc_A:0.5826160000):1.1386100000	(((1lko_A:1.0904280000	1yuz_A:1.2160600000):1.0066300000	3qhb_A:0.8657250000):2.3073300000	((((((1lb3_A:0.1053540000	2za7_A:0.0507830000):0.3306470000	1bg7_A:0.1075790000):0.1491050000	1r03_A:0.2037090000):0.2892770000	(1z6o_A:1.2158800000	1z6o_M:1.0320440000):0.3673680000):0.3570820000	((((1eum_A:0.6689520000	1krq_A:0.3333730000):0.5912590000	3e6s_A:1.2839050000):0.2200030000	2jd7_A:0.2299160000):0.0722120000	1vlg_A:0.4059330000):0.7920050000):0.7222140000	(((2uw1_A:0.0000010000	2uw1_B:0.0000010000):0.0000021410	1za0_A:4.8028140000):0.2201060000	1afr_A:0.0512600000):4.3944000000):0.4549940000):0.5395300000):0.3725180000):0.4113470000	2vzb_A:1.4816390000):0.4338280000):0.3687900000):0.3272400000):0.0700352000	2chp_A:0.4950400000):0.1387280000):0.0869361000	(1qgh_A:0.2393640000	2ux1_A:1.0943340000):0.6170780000);
(1ji5_A:0.3153220000	(1jig_A:0.2684320000	((1n1q_A:0.4923630000	((1ji4_A:1.0146380000	2fjc_A:1.2298550000):0.3666280000	((((1dps_A:0.0000010000	1jts_A:0.0000010000):0.3139650000	1o9r_A:0.2692510000):0.3679540000	1uvh_A:1.4210890000):0.7388440000	((1tjo_A:0.0000010000	1tk6_A:0.0000010000):1.2179900000	((((2fzf_A:2.6956880000	((1otk_A:2.1603390000	((2inc_B:2.1068780000	1mty_B:4.2059700000):1.1293500000	2inp_C:0.7879560000):0.9272510000):0.2758640000	((((((1oqu_A:0.2327020000	1r2f_A:0.2556840000):0.0835647000	1uzr_A:0.0167400000):1.2193400000	1mxr_A:1.8792100000):0.9159050000	(1jk0_A:0.2872970000	(2uw2_A:0.0171590000	1w68_A:0.0222460000):0.0448159000):1.3884900000):0.3560920000	3ee4_A:1.0840170000):1.3354300000	(1mty_D:1.8190480000	3dhg_A:1.5894130000):0.5693290000):1.2954900000):1.9335800000):0.3032910000	1nfv_A:0.4003030000):0.4744870000	2vzb_A:1.3565700000):0.3747490000	((((1bcf_A:0.0000010000	3e1q_A:0.0000010000):0.3030270000	2fkz_A:0.1994920000):0.1833360000	1jgc_A:0.5787580000):0.8574270000	((((1lko_A:0.4161000000	1yuz_A:1.5956770000):0.5957420000	3qhb_A:1.5637440000):1.3722000000	(((2uw1_A:0.0000010000	2uw1_B:0.0000010000):0.0000021410	1za0_A:4.9118790000):0.1716200000	1afr_A:0.0000030000):3.3016400000):0.5497010000	(((((1lb3_A:0.0952760000	2za7_A:0.1270530000):0.2695100000	1bg7_A:0.0993140000):0.0908492000	1r03_A:0.2581190000):0.2983540000	(1z6o_A:2.0884430000	1z6o_M:0.9368190000):0.5844620000):0.4135170000	((1eum_A:0.4725990000	1krq_A:0.3518350000):0.5115300000	((3e6s_A:1.7675630000	1vlg_A:0.3933540000):0.1252320000	2jd7_A:0.3663450000):0.1991310000):0.3115540000):0.5463570000):0.6462670000):0.0564579000):0.8300290000):0.6431250000):0.1242340000):0.1121140000):0.1045540000	2chp_A:0.5012090000):0.1824230000):0.1037450000	(1qgh_A:0.2945770000	2ux1_A:1.0412020000):0.8542860000);
(1ji5_A:0.2927630000	(1jig_A:0.1940000000	(((1qgh_A:0.6027980000	2ux1_A:0.8914530000):0.4169940000	(1ji4_A:0.8508520000	2fjc_A:0.8134310000):0.4005330000):0.1356260000	((((1dps_A:0.0000010000	1jts_A:0.0000010000):0.4212020000	1o9r_A:0.2332540000):0.5674170000	1uvh_A:1.1161040000):0.7402910000	((1tjo_A:0.0000010000	1tk6_A:0.0000010000):0.7939480000	(((2fzf_A:4.2935760000	1nfv_A:0.8399000000):0.8725590000	((((1bcf_A:0.0000010000	3e1q_A:0.0000010000):0.2864350000	2fkz_A:0.1107230000):0.4012580000	1jgc_A:0.4862550000):1.2578500000	((((1lko_A:0.8195150000	1yuz_A:1.8451140000):1.3734300000	3qhb_A:0.9029960000):0.3566810000	((((1otk_A:2.0579320000	((2inc_B:2.5119250000	2inp_C:1.4280580000):0.5440130000	1mty_B:3.7204580000):1.7292900000):0.3532880000	(1mty_D:2.2622860000	3dhg_A:1.2882540000):1.3891500000):0.0874521000	(((((1oqu_A:0.2381820000	1r2f_A:0.2489280000):0.1253450000	1uzr_A:0.0170300000):0.9735650000	1mxr_A:1.5956030000):1.1473300000	((1jk0_A:0.3270830000	2uw2_A:0.0187910000):0.0307471000	1w68_A:0.0000020000):1.2894600000):1.0563000000	3ee4_A:1.2433210000):0.7377970000):1.8579600000	(((2uw1_A:0.0000010000	2uw1_B:0.0000010000):0.0679562000	1afr_A:0.1192100000):0.3837170000	1za0_A:4.2778180000):1.7703700000):0.7920760000):0.8293370000	((((((1lb3_A:0.1162060000	2za7_A:0.0344880000):0.3465730000	1bg7_A:0.1641250000):0.0597859000	1r03_A:0.2133210000):0.4574570000	1z6o_A:1.6200990000):0.1952880000	1z6o_M:1.0852580000):0.5044490000	((1eum_A:0.6691010000	1krq_A:0.3023120000):0.4050340000	(3e6s_A:1.5286500000	(2jd7_A:0.3940710000	1vlg_A:0.4255560000):0.1762050000):0.1922700000):0.2645850000):1.4358700000):0.4468530000):0.1784510000):0.4179970000	2vzb_A:1.2208190000):0.6772350000):0.5652300000):0.2001560000):0.2005480000):0.0807130000	(1n1q_A:0.3483200000	2chp_A:0.6597200000):0.0681898000);
(1ji5_A:0.3142670000	(1jig_A:0.1992410000	((1qgh_A:0.2927450000	2ux1_A:0.7090510000):0.4925260000	((1ji4_A:0.8885400000	2fjc_A:0.9010350000):0.2442870000	((((1dps_A:0.0000010000	1jts_A:0.0000010000):0.3625340000	1o9r_A:0.2643750000):0.2773490000	1uvh_A:1.1825900000):0.7718680000	((1tjo_A:0.0000010000	1tk6_A:0.0000010000):1.1696300000	((((2fzf_A:3.2104600000	((((1otk_A:2.9454550000	(((((1oqu_A:0.2158760000	1r2f_A:0.2265710000):0.0574581000	1uzr_A:0.0231770000):1.2766300000	1mxr_A:0.9762360000):0.8853310000	(1jk0_A:0.1003640000	(2uw2_A:0.0202520000	1w68_A:0.0157770000):0.2563680000):1.1012900000):0.7055680000	3ee4_A:1.2153430000):0.3543270000):0.6982800000	3dhg_A:2.5240510000):0.7516990000	1mty_D:2.0152090000):0.3691120000	((2inc_B:1.7837840000	2inp_C:0.9895470000):0.9877670000	1mty_B:4.2375480000):0.5092260000):0.5090480000):0.9737420000	1nfv_A:0.5347570000):0.6301330000	((((1bcf_A:0.0000010000	3e1q_A:0.0000010000):0.3749990000	2fkz_A:0.1170850000):0.2152060000	1jgc_A:0.6213570000):0.9546560000	((((1lko_A:1.4366260000	1yuz_A:0.6458710000):0.7683080000	3qhb_A:1.1708310000):1.0375600000	(((2uw1_A:0.0000020000	2uw1_B:0.0000010000):0.0000027184	1za0_A:5.2671360000):0.2616210000	1afr_A:0.0008170000):2.9456800000):0.3382000000	(((((1lb3_A:0.0822710000	2za7_A:0.1086380000):0.4346830000	1bg7_A:0.1490600000):0.1262380000	1r03_A:0.2046200000):0.3388360000	(1z6o_A:1.7151350000	1z6o_M:1.2125170000):0.3432250000):0.5315080000	((1eum_A:0.5593700000	1krq_A:0.2985210000):0.3734210000	(3e6s_A:1.0786750000	(2jd7_A:0.1921360000	1vlg_A:0.5071950000):0.1229950000):0.2409080000):0.2879340000):0.4768370000):0.6067360000):0.6493590000):0.5082500000	2vzb_A:0.9503310000):1.2091500000):0.5477910000):0.0576470000):0.1968060000):0.2003670000):0.0942478000	(1n1q_A:0.2881310000	2chp_A:0.5981340000):0.1389960000);
(1ji5_A:0.4068210000	((1jig_A:0.2546610000	2chp_A:0.5713320000):0.0610749000	(1n1q_A:0.1431070000	((1ji4_A:0.8104180000	2fjc_A:1.0487510000):0.3560730000	((((1dps_A:0.0000010000	1jts_A:0.0000010000):0.4940940000	1o9r_A:0.1320430000):0.5567380000	1uvh_A:1.1496890000):0.6422230000	((1tjo_A:0.0000010000	1tk6_A:0.0000010000):1.0325800000	((((((2fzf_A:2.7736120000	((1lko_A:0.8970410000	1yuz_A:1.4705540000):1.3890700000	3qhb_A:0.5967500000):0.9108360000):0.4218100000	((1otk_A:3.1593760000	((2inc_B:2.0593250000	2inp_C:1.1773780000):0.8976200000	1mty_B:4.2456670000):1.0163100000):0.5802860000	(((((1oqu_A:0.2629690000	1r2f_A:0.2781300000):0.1447760000	1uzr_A:0.0089860000):1.9081600000	1mxr_A:1.1667830000):0.5706190000	(1jk0_A:0.1605130000	(2uw2_A:0.0370370000	1w68_A:0.0295750000):0.2652210000):1.6345900000):0.6481230000	(3ee4_A:1.3496070000	(1mty_D:2.3008010000	3dhg_A:2.2060450000):1.4755000000):0.1193960000):2.2092900000):0.6340630000):0.6449860000	(((((((1lb3_A:0.0755390000	2za7_A:0.1003380000):0.4348310000	1bg7_A:0.0754480000):0.0926315000	1r03_A:0.2635660000):0.4169350000	1z6o_M:1.2435940000):0.2032170000	1z6o_A:1.4966720000):0.2298600000	(((1eum_A:0.5197470000	1krq_A:0.2870630000):0.6070000000	3e6s_A:1.4197020000):0.2819060000	(2jd7_A:0.5060810000	1vlg_A:0.4135670000):0.1289750000):0.7957280000):0.2011460000	(((2uw1_A:0.0000010000	2uw1_B:0.0000010000):0.0481524000	1za0_A:5.2627480000):0.2163080000	1afr_A:0.0000020000):3.9292000000):0.5427240000):0.8065720000	2vzb_A:1.8675530000):0.0410519000	(((1bcf_A:0.0000010000	3e1q_A:0.0000010000):0.3575150000	2fkz_A:0.2775270000):0.4464320000	1jgc_A:0.4206090000):0.8828930000):0.3472160000	1nfv_A:1.3930930000):0.6925140000):0.4133570000):0.2082470000):0.3627260000):0.2212520000):0.0272447000	(1qgh_A:0.3593650000	2ux1_A:0.9742560000):0.5709510000);
(1ji5_A:0.1703230000	1jig_A:0.3755890000	((1n1q_A:0.3425000000	((1ji4_A:0.8166750000	2fjc_A:1.3052310000):0.0638473000	((((1dps_A:0.0000010000	1jts_A:0.0000010000):0.2343000000	1o9r_A:0.3400420000):0.3835250000	1uvh_A:1.1935950000):0.5731500000	((1tjo_A:0.0000010000	1tk6_A:0.0000010000):0.9320220000	((((2fzf_A:3.6255600000	((1otk_A:1.5656130000	((2inc_B:2.0396750000	1mty_B:3.7398570000):0.1710060000	2inp_C:0.9359850000):0.5498400000):0.8104840000	((((((1oqu_A:0.1971020000	1r2f_A:0.2303570000):0.0831947000	1uzr_A:0.0000020000):1.2349000000	1mxr_A:1.3124170000):0.4701080000	(1jk0_A:0.1467040000	(2uw2_A:0.0187660000	1w68_A:0.0340500000):0.2544860000):0.9855960000):0.6285260000	3ee4_A:1.2292270000):1.6798800000	(1mty_D:1.7018390000	3dhg_A:1.5674910000):0.6031550000):0.4465500000):0.8072680000):0.8201000000	1nfv_A:0.5677890000):0.2357830000	((((1bcf_A:0.0000010000	3e1q_A:0.0000010000):0.3180190000	2fkz_A:0.1274500000):0.1703960000	1jgc_A:0.5770630000):1.0775300000	((((1lko_A:1.0171130000	1yuz_A:0.9833390000):0.8257350000	3qhb_A:1.0615350000):2.0271400000	(((2uw1_A:0.0000010000	2uw1_B:0.0000010000):0.0000023669	1za0_A:4.8659760000):0.2153880000	1afr_A:0.0000020000):3.2020800000):0.5850980000	(((((((1lb3_A:0.1422550000	2za7_A:0.1077030000):0.3551720000	1bg7_A:0.1569710000):0.0441989000	1r03_A:0.3119630000):0.4024900000	(1z6o_A:1.8298950000	1z6o_M:0.7031000000):0.4722730000):0.3704190000	3e6s_A:1.5258680000):0.4852360000	(2jd7_A:0.4524140000	1vlg_A:0.3547000000):0.0408227000):0.0749379000	(1eum_A:0.4048390000	1krq_A:0.5907930000):0.5534760000):0.7146680000):0.3212290000):0.1402220000):0.3979640000	2vzb_A:1.3892800000):0.7225940000):0.7739800000):0.2343000000):0.1136130000):0.2353520000	(2chp_A:0.6194810000	(1qgh_A:0.0958720000	2ux1_A:0.9523940000):0.7593250000):0.0833531000):0.1070370000);
(1ji5_A:0.2234200000	(1jig_A:0.2147030000	(((1n1q_A:0.2296180000	(((1dps_A:0.0000010000	1jts_A:0.0000010000):0.2641780000	1o9r_A:0.2497350000):0.3091500000	1uvh_A:0.9136340000):0.7738650000):0.0389027000	((1ji4_A:0.5473150000	2fjc_A:0.9718390000):0.2225940000	((1tjo_A:0.0000010000	1tk6_A:0.0000010000):1.0136200000	(((2fzf_A:3.0803820000	(1nfv_A:0.3550080000	((((1otk_A:2.5616890000	3dhg_A:1.7421450000):0.4928820000	(((((1oqu_A:0.2152490000	1r2f_A:0.2769270000):0.0827633000	1uzr_A:0.0151120000):1.0653400000	1mxr_A:1.2952630000):0.3476570000	(1jk0_A:0.0552540000	(2uw2_A:0.0122620000	1w68_A:0.0219380000):0.2689510000):1.1053000000):0.8814530000	3ee4_A:1.2658050000):1.0068000000):0.8998950000	1mty_D:1.6064030000):0.2956990000	((2inc_B:1.8149850000	2inp_C:0.9086540000):0.4307200000	1mty_B:4.7743450000):1.1279800000):1.3740600000):0.4672840000):0.0000029216	((((1bcf_A:0.0000010000	3e1q_A:0.0000010000):0.2151110000	2fkz_A:0.1681540000):0.3750120000	1jgc_A:0.2830810000):0.8778260000	((((1lko_A:0.8643450000	1yuz_A:1.2762740000):1.5184800000	3qhb_A:0.4419660000):0.9195350000	(((2uw1_A:0.0000010000	2uw1_B:0.0000010000):0.0000025823	1za0_A:4.8584500000):0.1574540000	1afr_A:0.0000030000):2.8206200000):1.1594600000	((((((1lb3_A:0.1390480000	2za7_A:0.0365250000):0.6121300000	1bg7_A:0.0894830000):0.0404654000	1r03_A:0.2344880000):0.4088950000	1z6o_M:1.1723440000):0.1302970000	1z6o_A:1.8817040000):0.1281690000	(((1eum_A:0.7306760000	1krq_A:0.2703000000):0.2755410000	3e6s_A:1.6442260000):0.1792530000	(2jd7_A:0.3750740000	1vlg_A:0.3884370000):0.2790050000):0.2351700000):0.7751680000):0.1783900000):0.6702130000):0.4934860000	2vzb_A:0.9373600000):1.2046900000):0.4543760000):0.2786220000):0.0829082000	(1qgh_A:0.2201540000	2ux1_A:0.6882170000):0.5061030000):0.0580523000):0.0983809000	2chp_A:0.6176780000);
(1ji5_A:0.3725970000	1jig_A:0.3253230000	(((1n1q_A:0.3191760000	((((1dps_A:0.0000010000	1jts_A:0.0000010000):0.4585290000	1o9r_A:0.2450900000):0.5701840000	1uvh_A:1.0345310000):0.7125770000	((1tjo_A:0.0000010000	1tk6_A:0.0000010000):0.9142840000	(((((((2fzf_A:2.4621220000	((1lko_A:1.3588570000	1yuz_A:1.1130320000):0.9844080000	3qhb_A:0.6001650000):1.1210200000):0.3229140000	(((2uw1_A:0.0000010000	2uw1_B:0.0000010000):0.1465250000	1afr_A:0.0238640000):0.6571570000	1za0_A:4.4228010000):1.7875700000):0.1172410000	(((1otk_A:2.6690860000	((2inc_B:1.4010910000	2inp_C:1.3091530000):0.2535280000	1mty_B:2.9378700000):1.0499300000):0.6601340000	(1mty_D:1.9983710000	3dhg_A:1.0516720000):0.4034270000):0.7382250000	(((((1oqu_A:0.2043300000	1r2f_A:0.3063750000):0.1491470000	1uzr_A:0.0000030000):1.5090800000	1mxr_A:1.2015440000):0.5367410000	(1jk0_A:0.0827170000	(2uw2_A:0.0073560000	1w68_A:0.0239030000):0.2368930000):1.3605200000):1.0939000000	3ee4_A:1.1338980000):1.1051000000):1.4529100000):0.6807680000	((((((((1lb3_A:0.1316280000	2za7_A:0.0581810000):0.4096400000	1bg7_A:0.1102540000):0.0258346000	1r03_A:0.3675170000):0.4516890000	1z6o_M:1.0290420000):0.1081560000	1z6o_A:1.5096890000):0.5313320000	3e6s_A:1.5767750000):0.2011680000	(2jd7_A:0.3966850000	1vlg_A:0.4452160000):0.1293680000):0.3112410000	(1eum_A:0.6010470000	1krq_A:0.5370040000):0.2949310000):1.3350200000):0.4350150000	1nfv_A:0.8213590000):0.2618350000	2vzb_A:1.4594780000):0.3994190000	(((1bcf_A:0.0000010000	3e1q_A:0.0000010000):0.3598720000	2fkz_A:0.1663440000):0.3887460000	1jgc_A:0.3494820000):0.9455450000):0.7807340000):0.5244180000):0.1698370000):0.1022340000	((1qgh_A:0.5036210000	2ux1_A:0.6662720000):0.2217160000	(1ji4_A:0.7617130000	2fjc_A:1.0012590000):0.2380970000):0.2916450000):0.0780888000	2chp_A:0.7865630000):0.0941071000);
(1ji5_A:0.2174690000	(((1jig_A:0.2064570000	((1qgh_A:0.4742050000	2ux1_A:0.7331030000):0.2551540000	(1ji4_A:0.8932160000	2fjc_A:1.0225170000):0.3366040000):0.2229110000):0.0422464000	((((1dps_A:0.0000010000	1jts_A:0.0000010000):0.6650760000	1o9r_A:0.0793450000):0.4729680000	1uvh_A:1.6974360000):0.7611300000	((1tjo_A:0.0000010000	1tk6_A:0.0000010000):1.0563000000	(((2fzf_A:3.7300740000	1nfv_A:1.0919960000):0.0000023796	((((1bcf_A:0.0000010000	3e1q_A:0.0000010000):0.4025170000	2fkz_A:0.1900230000):0.3610130000	1jgc_A:0.5435660000):0.8714240000	((((1lko_A:0.9678780000	1yuz_A:1.0993400000):1.6399700000	3qhb_A:0.4570800000):1.6079900000	(((((1lb3_A:0.1280760000	2za7_A:0.0322800000):0.3457970000	1bg7_A:0.1527970000):0.1855390000	1r03_A:0.2366120000):0.5242160000	(1z6o_A:2.1566110000	1z6o_M:0.6438560000):0.9738200000):0.0556335000	((1eum_A:0.6565480000	1krq_A:0.4387620000):0.4071870000	(3e6s_A:1.6792500000	(2jd7_A:0.3264320000	1vlg_A:0.3827340000):0.0753417000):0.3137520000):0.2967820000):0.6790410000):0.6461520000	(((1otk_A:2.3688430000	((2inc_B:2.3693710000	2inp_C:0.4163900000):0.5658120000	1mty_B:3.9505210000):1.0305900000):1.0523700000	((((((1oqu_A:0.2587730000	1uzr_A:0.1769830000):0.1226860000	1r2f_A:0.1669740000):0.5433790000	1mxr_A:1.8686950000):0.9008830000	((1jk0_A:0.3427280000	2uw2_A:0.0185170000):0.0277787000	1w68_A:0.0000020000):1.5462400000):1.2142700000	3ee4_A:0.6201090000):0.6493300000	(1mty_D:2.0106790000	3dhg_A:1.2803640000):1.8307700000):1.2863600000):0.6200150000	(((2uw1_A:0.0000010000	2uw1_B:0.0000010000):0.0657116000	1afr_A:0.1185580000):0.2656520000	1za0_A:5.5669290000):3.7376300000):0.9503190000):0.2694450000):0.1504350000):0.2821920000	2vzb_A:1.3966430000):0.6925100000):0.5002830000):0.1881600000):0.0756638000	1n1q_A:0.3733210000):0.1071520000	2chp_A:0.8406600000);
(1ji5_A:0.3942490000	(1jig_A:0.2256070000	(((1qgh_A:0.3535540000	2ux1_A:0.7657280000):0.2175730000	(1ji4_A:0.6089080000	2fjc_A:1.0574970000):0.5234740000):0.2136630000	(((((1dps_A:0.0000010000	1jts_A:0.0000010000):0.5046850000	1o9r_A:0.2752320000):0.4230530000	1uvh_A:1.0097940000):0.5086650000	(1tjo_A:0.0000020000	1tk6_A:0.0000020000):1.6686200000):0.3837270000	(((2fzf_A:3.5210120000	1nfv_A:0.5229380000):0.7693520000	(2vzb_A:1.6492890000	((((1lko_A:1.1711410000	1yuz_A:1.1347980000):1.7281800000	3qhb_A:0.6753290000):1.4368600000	(((1otk_A:3.2007230000	((2inc_B:2.6954190000	2inp_C:0.6025840000):1.0411000000	1mty_B:3.0996790000):1.0327800000):0.5227500000	((((((1oqu_A:0.1785450000	1r2f_A:0.2618600000):0.0991669000	1uzr_A:0.0000020000):1.5245500000	(1jk0_A:0.1343610000	(2uw2_A:0.0123420000	1w68_A:0.0230650000):0.3184960000):1.2155000000):0.2556040000	1mxr_A:1.3299740000):1.0228500000	3ee4_A:0.8147500000):0.8911410000	(((2uw1_A:0.0000010000	2uw1_B:0.0000010000):0.0963451000	1afr_A:0.1245480000):1.2068700000	1za0_A:4.4881640000):2.4675200000):0.0000025491):0.4674140000	(1mty_D:1.7173270000	3dhg_A:1.4276920000):0.6631010000):0.7240400000):0.3166410000	(((((1lb3_A:0.0524450000	2za7_A:0.1007120000):0.3368650000	1r03_A:0.2883360000):0.0661876000	1bg7_A:0.1241820000):0.3043790000	(1z6o_A:1.8601360000	1z6o_M:0.7358580000):0.5580270000):0.6496990000	((1eum_A:0.5213170000	1krq_A:0.4743330000):0.3095180000	((3e6s_A:1.7532710000	2jd7_A:0.3310090000):0.0956029000	1vlg_A:0.3277490000):0.2363630000):0.4014800000):0.8642530000):0.7081130000):0.1560510000):0.3915040000	(((1bcf_A:0.0000010000	3e1q_A:0.0000010000):0.2609250000	2fkz_A:0.1922650000):0.4351620000	1jgc_A:0.6863210000):1.2480700000):0.8786340000):0.1332190000):0.0968577000):0.0583881000	(1n1q_A:0.2650310000	2chp_A:0.8048440000):0.1033010000);
(1ji5_A:0.3133410000	(1jig_A:0.2067130000	((1qgh_A:0.3728560000	2ux1_A:0.9335300000):0.3160640000	((1ji4_A:0.9001040000	2fjc_A:0.8117870000):0.1117210000	((((1dps_A:0.0000010000	1jts_A:0.0000010000):0.4944950000	1o9r_A:0.1885920000):0.5436340000	1uvh_A:0.9785610000):0.5176960000	((1tjo_A:0.0000010000	1tk6_A:0.0000010000):0.8389760000	((((2fzf_A:3.5962910000	((1otk_A:2.8209380000	((2inc_B:2.1162490000	2inp_C:1.0618190000):0.7366740000	1mty_B:4.2809390000):0.8916720000):0.2241060000	((((((1oqu_A:0.2275680000	1r2f_A:0.3332970000):0.1130300000	1uzr_A:0.0000020000):1.6709200000	1mxr_A:1.0957290000):0.5553010000	(1jk0_A:0.2093520000	(2uw2_A:0.0247850000	1w68_A:0.0344660000):0.1885410000):1.0757400000):0.7941310000	3ee4_A:1.2808700000):1.1587400000	(1mty_D:1.9914170000	3dhg_A:1.7427680000):1.5411900000):0.1717750000):1.2367900000):0.4638000000	1nfv_A:0.7372260000):0.4227700000	((((1bcf_A:0.0000010000	3e1q_A:0.0000010000):0.3222430000	2fkz_A:0.2583700000):0.5022650000	1jgc_A:0.4775450000):2.2154800000	((((1lko_A:1.3681880000	1yuz_A:0.9588120000):0.9980770000	3qhb_A:0.5495690000):1.4855700000	(((2uw1_A:0.0000010000	2uw1_B:0.0000010000):0.1654630000	1afr_A:0.0557410000):1.1396600000	1za0_A:4.7740180000):2.4803400000):0.1530230000	((((1lb3_A:0.0912640000	2za7_A:0.0883830000):0.4644300000	(1bg7_A:0.1163200000	1r03_A:0.3792670000):0.0612692000):0.4076930000	(1z6o_A:1.6398490000	1z6o_M:1.0906900000):0.3496500000):0.3395030000	(((1eum_A:0.7495520000	1krq_A:0.4550100000):0.3147590000	3e6s_A:2.3048830000):0.3662820000	(2jd7_A:0.4981200000	1vlg_A:0.3656880000):0.1455930000):0.4654240000):0.8589600000):0.6193290000):0.2287830000):0.5881060000	2vzb_A:1.8969320000):0.6301780000):0.9783930000):0.5662660000):0.3803080000):0.2084340000):0.0603656000	(1n1q_A:0.3812550000	2chp_A:0.5321240000):0.1563210000);
(1ji5_A:0.3813940000	(1jig_A:0.2355350000	((1n1q_A:0.2023610000	((1ji4_A:0.8849720000	2fjc_A:1.1812350000):0.1293260000	((((1dps_A:0.0000010000	1jts_A:0.0000010000):0.4946190000	1o9r_A:0.3702880000):0.5402770000	1uvh_A:1.0076780000):0.5795180000	((1tjo_A:0.0000010000	1tk6_A:0.0000010000):0.8302460000	((((2fzf_A:4.4578860000	1nfv_A:1.0776330000):0.8106720000	((((1lko_A:1.3811910000	1yuz_A:1.2757310000):1.6593600000	3qhb_A:0.4802470000):1.2220800000	(((((1otk_A:2.8111140000	((2inc_B:1.9530500000	2inp_C:0.8434230000):0.5368880000	1mty_B:3.3683250000):0.8681440000):0.7098870000	1mty_D:2.3674000000):0.6414480000	3dhg_A:1.6629950000):1.1795000000	(((((1oqu_A:0.2110300000	1r2f_A:0.2675250000):0.0914673000	1uzr_A:0.0000020000):1.6024100000	1mxr_A:1.2588070000):0.7561880000	(1jk0_A:0.2327590000	(2uw2_A:0.0150440000	1w68_A:0.0295380000):0.1548980000):1.4393500000):0.7426510000	3ee4_A:1.2815370000):0.8269930000):1.1200000000	(((2uw1_A:0.0000010000	2uw1_B:0.0000010000):0.0541833000	1afr_A:0.1830590000):0.5867870000	1za0_A:3.3375540000):2.6734300000):1.0043300000):0.2287230000	(((((1lb3_A:0.0441250000	2za7_A:0.1492720000):0.3567530000	1bg7_A:0.0620760000):0.0386672000	1r03_A:0.5128240000):0.5295680000	(1z6o_A:1.3928950000	1z6o_M:0.8874260000):0.6981810000):0.3708510000	(((1eum_A:0.6053270000	1krq_A:0.3325780000):0.3237020000	3e6s_A:1.8455520000):0.2712290000	(2jd7_A:0.2286600000	1vlg_A:0.6542380000):0.2015240000):0.6183180000):0.4078670000):1.2024100000):0.1628470000	(((1bcf_A:0.0000010000	3e1q_A:0.0000010000):0.3072250000	2fkz_A:0.1614740000):0.4118640000	1jgc_A:0.3879330000):0.9411450000):0.3109470000	2vzb_A:1.7697120000):0.7040550000):0.7282080000):0.1322470000):0.3350210000):0.1067860000	(1qgh_A:0.2107230000	2ux1_A:0.7306750000):0.6705470000):0.1382530000):0.1155300000	2chp_A:0.6940250000);
(1ji5_A:0.2201770000	(1jig_A:0.1778200000	((1n1q_A:0.2164260000	(((1ji4_A:0.7491210000	2fjc_A:1.1276310000):0.2456690000	(((1dps_A:0.0000010000	1jts_A:0.0000010000):0.2491490000	1o9r_A:0.4471580000):0.2901500000	1uvh_A:0.9028810000):0.4949270000):0.0693850000	((1tjo_A:0.0000010000	1tk6_A:0.0000010000):0.7728620000	(((2fzf_A:4.1851450000	1nfv_A:0.2250550000):0.3931040000	((((1bcf_A:0.0000010000	3e1q_A:0.0000010000):0.3504080000	2fkz_A:0.1633050000):0.0143107000	1jgc_A:0.7231820000):0.8484260000	((((1lko_A:1.3457530000	1yuz_A:0.9406700000):1.4501100000	3qhb_A:0.5626200000):0.8145800000	(1otk_A:2.5320970000	((((((((1oqu_A:0.1934330000	1r2f_A:0.3508080000):0.0979232000	1uzr_A:0.0822000000):1.2023600000	1mxr_A:1.2028980000):0.6162320000	(1jk0_A:0.1056050000	(2uw2_A:0.0094670000	1w68_A:0.0175890000):0.2789870000):1.4914100000):0.7357980000	3ee4_A:1.0605460000):0.3752170000	(2inc_B:1.7421110000	(2inp_C:1.5557710000	1mty_B:2.5707780000):0.2033930000):2.6309300000):0.3826490000	(1mty_D:2.2438390000	3dhg_A:1.7734960000):0.4974610000):0.9207680000	(((2uw1_A:0.0000010000	2uw1_B:0.0000010000):0.0268901000	1za0_A:4.1375120000):0.0947443000	1afr_A:0.0743250000):2.5894300000):0.7635990000):0.4540570000):0.2354360000	((((((1lb3_A:0.1236220000	2za7_A:0.1040810000):0.2797270000	1bg7_A:0.2130860000):0.1624860000	1r03_A:0.2002500000):0.6989240000	(1z6o_A:1.4017700000	1z6o_M:1.0110460000):0.4960920000):0.6298570000	((1eum_A:0.5481930000	1krq_A:0.2892680000):0.5089090000	3e6s_A:1.6361370000):0.2595340000):0.0000020649	(2jd7_A:0.5216670000	1vlg_A:0.2749390000):0.3412700000):0.7208740000):1.0075100000):0.3455710000):0.4167380000	2vzb_A:1.3609250000):0.9800830000):0.6743910000):0.3296360000):0.1291020000	(1qgh_A:0.3559030000	2ux1_A:1.0816770000):0.4941020000):0.1500100000):0.0796047000	2chp_A:0.6858340000);
(1ji5_A:0.4305280000	(1jig_A:0.2737000000	(1qgh_A:0.4356990000	2ux1_A:0.7553370000):0.5884900000):0.0526675000	(1n1q_A:0.4667340000	(2chp_A:0.6540350000	((1ji4_A:0.5238930000	2fjc_A:1.3688170000):0.4649640000	((((1dps_A:0.0000010000	1jts_A:0.0000010000):0.5914650000	1o9r_A:0.1724690000):0.6623230000	1uvh_A:1.2301160000):0.4965060000	((1tjo_A:0.0000010000	1tk6_A:0.0000010000):0.7669500000	(((((2fzf_A:4.1078450000	((1otk_A:1.3986950000	((2inc_B:2.1669620000	1mty_B:2.4685470000):0.9123090000	2inp_C:2.0803920000):1.2811800000):0.5168300000	((((((1oqu_A:0.2033640000	1r2f_A:0.1982880000):0.0941923000	1uzr_A:0.0494390000):1.4434000000	1mxr_A:1.2674100000):0.6329560000	(1jk0_A:0.2057390000	(2uw2_A:0.0111760000	1w68_A:0.0375940000):0.2055230000):1.0208600000):1.2151600000	3ee4_A:1.5912990000):0.4995350000	(1mty_D:2.2664030000	3dhg_A:0.8288520000):1.0443800000):1.3325600000):0.9268180000):0.1666840000	(((1lko_A:1.1084810000	1yuz_A:1.4730620000):1.1715400000	3qhb_A:0.7540370000):1.0571900000	(((2uw1_A:0.0000010000	2uw1_B:0.0000010000):0.0062155700	1za0_A:4.4193490000):0.0707953000	1afr_A:0.1468550000):2.8362700000):0.2630800000):0.0605966000	(((((1lb3_A:0.1116180000	2za7_A:0.0897640000):0.4062130000	1bg7_A:0.1424100000):0.1103080000	1r03_A:0.3450180000):0.2747860000	(1z6o_A:1.6653800000	1z6o_M:0.8875810000):0.3407550000):0.3695720000	((1eum_A:0.6134780000	1krq_A:0.4237380000):0.3939490000	((3e6s_A:1.8933640000	2jd7_A:0.4228140000):0.1417300000	1vlg_A:0.3483890000):0.1991950000):0.4804390000):0.7235040000):0.6740230000	((((1bcf_A:0.0000010000	3e1q_A:0.0000010000):0.3091920000	2fkz_A:0.2218530000):0.2218110000	1jgc_A:0.3766670000):1.1743800000	1nfv_A:0.9842320000):0.1659170000):0.3244760000	2vzb_A:1.1244310000):0.5966580000):0.5175880000):0.1645390000):0.2548630000):0.1069830000):0.1626540000);
(1ji5_A:0.2989560000	(1jig_A:0.3587720000	((1qgh_A:0.3819510000	2ux1_A:0.9194760000):0.4288160000	((1ji4_A:0.5280630000	2fjc_A:1.0489000000):0.1816010000	((((1dps_A:0.0000010000	1jts_A:0.0000010000):0.5745000000	1o9r_A:0.3971480000):0.4772900000	1uvh_A:1.1053290000):0.9252990000	((1tjo_A:0.0000010000	1tk6_A:0.0000010000):0.8218310000	(((((2fzf_A:2.5114280000	((((1lko_A:1.2065450000	1yuz_A:1.1115730000):0.7376810000	3qhb_A:0.9614070000):1.4020300000	(((2uw1_A:0.0000010000	2uw1_B:0.0000010000):0.1233570000	1afr_A:0.1380030000):1.6584700000	1za0_A:2.6092130000):2.5419100000):0.0545704000	(((1otk_A:1.5533590000	1mty_B:3.7679720000):0.7628640000	(2inc_B:3.6120800000	2inp_C:0.6801990000):1.1322400000):1.2430100000	(((((1oqu_A:0.1797260000	1r2f_A:0.3435690000):0.0291488000	1uzr_A:0.0611960000):1.5530500000	1mxr_A:1.5099280000):0.4809890000	(1jk0_A:0.1960650000	(2uw2_A:0.0252880000	1w68_A:0.0161740000):0.2240080000):1.0227400000):1.0352600000	(3ee4_A:1.1322900000	(1mty_D:2.9634770000	3dhg_A:0.6548970000):1.8704700000):0.1817370000):1.3447000000):1.1114700000):0.5522130000):0.7313610000	((((((((1lb3_A:0.0487110000	2za7_A:0.0828540000):0.3504720000	1bg7_A:0.1402490000):0.1548680000	1r03_A:0.2646630000):0.3929620000	(1z6o_A:1.8426590000	1z6o_M:0.8400580000):0.5039330000):0.4809260000	3e6s_A:0.8879390000):0.9796230000	1vlg_A:0.0818530000):0.2038630000	2jd7_A:0.3353380000):0.4810690000	(1eum_A:0.3771250000	1krq_A:0.4990930000):0.4534110000):1.7439100000):0.2136260000	1nfv_A:1.0409270000):0.2604540000	(((1bcf_A:0.0000010000	3e1q_A:0.0000010000):0.3288110000	2fkz_A:0.1366510000):0.3940140000	1jgc_A:0.4301920000):1.0171500000):0.3999740000	2vzb_A:1.2454200000):0.6085990000):0.8516920000):0.1681250000):0.3409700000):0.1850150000):0.0000026502	(1n1q_A:0.2974230000	2chp_A:0.7493440000):0.1249040000);
(1ji5_A:0.2992870000	((1jig_A:0.2073920000	(1qgh_A:0.2817490000	2ux1_A:0.8730870000):0.5736800000):0.0594202000	(1n1q_A:0.3148410000	((1ji4_A:0.8103070000	2fjc_A:1.1901610000):0.2660570000	((((1dps_A:0.0000010000	1jts_A:0.0000010000):0.4729850000	1o9r_A:0.3286120000):0.5537440000	1uvh_A:1.3250080000):0.3942910000	((1tjo_A:0.0000010000	1tk6_A:0.0000010000):0.6375970000	((((((2fzf_A:4.0658920000	((1lko_A:1.0353150000	1yuz_A:1.0049940000):1.4059300000	3qhb_A:0.6421050000):0.3084310000):1.1287600000	((((((1lb3_A:0.0826450000	2za7_A:0.0876210000):0.3759990000	1bg7_A:0.1449040000):0.0680596000	1r03_A:0.3568560000):0.2577360000	(1z6o_A:1.6837230000	1z6o_M:0.9223960000):0.2288810000):0.5411960000	3e6s_A:1.5082000000):0.1636890000	((1eum_A:0.4942310000	1krq_A:0.3708850000):0.3981320000	(2jd7_A:0.2671030000	1vlg_A:0.3965170000):0.2753230000):0.2966320000):0.7514780000):0.1114780000	((1otk_A:2.5483360000	((2inc_B:1.7871030000	2inp_C:0.9413560000):0.1567930000	1mty_B:4.9534680000):2.1272900000):0.4235510000	((((((1oqu_A:0.1678370000	1r2f_A:0.3081540000):0.1112840000	1uzr_A:0.0203970000):1.2766200000	1mxr_A:1.3328210000):0.4720060000	(1jk0_A:0.1870500000	(2uw2_A:0.0325250000	1w68_A:0.0207130000):0.1823560000):1.0543000000):0.9287210000	3ee4_A:0.9984320000):1.9695100000	((1mty_D:1.9765420000	3dhg_A:1.1901710000):0.9092520000	(((2uw1_A:0.0000010000	2uw1_B:0.0000010000):0.0000023447	1za0_A:4.2376110000):0.1693150000	1afr_A:0.0037480000):2.5119100000):0.3922670000):0.4924100000):0.7083750000):0.3630970000	(((1bcf_A:0.0000010000	3e1q_A:0.0000010000):0.2278940000	2fkz_A:0.1794660000):0.1217050000	1jgc_A:0.5431660000):0.8893730000):0.2358980000	1nfv_A:1.1223820000):0.7803850000	2vzb_A:1.2095410000):0.5698350000):0.6107760000):0.2774860000):0.2808720000):0.1369420000):0.0932354000	2chp_A:0.5716000000);
(1ji5_A:0.2801850000	(1jig_A:0.2208960000	(1n1q_A:0.3112630000	(((1ji4_A:0.9970630000	2fjc_A:1.3553540000):0.1974400000	(((1dps_A:0.0000010000	1jts_A:0.0000010000):0.3550630000	1o9r_A:0.2560350000):0.3849520000	(1uvh_A:1.0882630000	(1tjo_A:0.0000010000	1tk6_A:0.0000010000):1.5547100000):0.3757240000):0.7579440000):0.2988980000	((((2fzf_A:2.6456240000	2vzb_A:1.5008210000):1.3849400000	1nfv_A:0.8508200000):0.3225190000	((((1lko_A:1.2581400000	1yuz_A:1.1783300000):1.1669200000	3qhb_A:0.5352550000):1.0278600000	(((((1lb3_A:0.1212080000	2za7_A:0.1510980000):0.4533790000	1bg7_A:0.1462150000):0.2099260000	1r03_A:0.3444250000):0.4811690000	(1z6o_A:1.5487160000	1z6o_M:0.8789240000):0.3673590000):0.2846130000	(((1eum_A:0.4757740000	1krq_A:0.6069720000):0.3770960000	3e6s_A:1.3302940000):0.3905270000	(2jd7_A:0.3365580000	1vlg_A:0.4804880000):0.1683850000):0.4137790000):0.9564540000):0.0880991000	((((1otk_A:2.1991110000	((2inc_B:1.9509870000	2inp_C:0.7318980000):0.8916620000	1mty_B:2.8862950000):0.6331500000):0.6697330000	(1mty_D:1.8261570000	3dhg_A:1.3517460000):0.9467250000):0.3483080000	(((((1oqu_A:0.2244810000	1r2f_A:0.2989000000):0.1183960000	1uzr_A:0.0177620000):1.2569100000	1mxr_A:1.4563110000):0.4270200000	(1jk0_A:0.0873020000	(2uw2_A:0.0010320000	1w68_A:0.0440490000):0.3366030000):1.6698100000):0.7708910000	3ee4_A:1.2611140000):0.7141580000):1.1160400000	(((2uw1_A:0.0000010000	2uw1_B:0.0000010000):0.1587160000	1afr_A:0.0511040000):0.5400650000	1za0_A:4.5006180000):2.4853600000):0.9057840000):0.6340290000):0.2414230000	(((1bcf_A:0.0000010000	3e1q_A:0.0000010000):0.4480400000	2fkz_A:0.1422560000):0.2481050000	1jgc_A:0.5627510000):0.7715810000):1.1908500000):0.0000023034):0.1924760000):0.0371994000	(2chp_A:0.6193760000	(1qgh_A:0.5283710000	2ux1_A:1.1737250000):0.2580540000):0.1969550000);
(1ji5_A:0.4189590000	1jig_A:0.2328370000	((1n1q_A:0.4804740000	2chp_A:0.7760210000):0.1171700000	((1qgh_A:0.3579450000	2ux1_A:1.0012090000):0.3439220000	((1ji4_A:1.0394210000	2fjc_A:0.8117670000):0.6455610000	((((1dps_A:0.0000010000	1jts_A:0.0000010000):0.5624470000	1o9r_A:0.1906650000):0.4218220000	1uvh_A:1.3220040000):0.4300780000	((1tjo_A:0.0000010000	1tk6_A:0.0000010000):1.1647000000	((((((2fzf_A:2.9797110000	2vzb_A:1.3940590000):0.0000023138	((1otk_A:2.7872650000	((2inc_B:3.9248640000	2inp_C:0.0000020000):1.4321500000	1mty_B:3.6877610000):1.2393600000):0.9849510000	((((((1oqu_A:0.2701720000	1r2f_A:0.2901060000):0.0362739000	1uzr_A:0.0432450000):1.2317800000	1mxr_A:1.1447410000):0.6659120000	(1jk0_A:0.1643140000	(2uw2_A:0.0000030000	1w68_A:0.0460980000):0.2483370000):1.4138700000):0.5265840000	3ee4_A:1.1819260000):0.7311330000	(1mty_D:1.9655740000	3dhg_A:1.0190630000):1.0641200000):0.6437620000):1.4818900000):0.2683710000	1nfv_A:1.4622970000):0.1800660000	(((1lko_A:0.7149830000	1yuz_A:1.1812720000):1.4000200000	3qhb_A:0.4970140000):0.9144350000	(((2uw1_A:0.0000010000	2uw1_B:0.0000010000):0.0000023335	1za0_A:3.7990750000):0.2323470000	1afr_A:0.0329610000):4.3124400000):0.3197570000):0.2324220000	(((1bcf_A:0.0000010000	3e1q_A:0.0000010000):0.3013360000	2fkz_A:0.1371220000):0.6212970000	1jgc_A:0.1627120000):1.4751800000):0.2889790000	((((1lb3_A:0.1060500000	2za7_A:0.0522830000):0.4457930000	(1bg7_A:0.1218810000	1r03_A:0.3453440000):0.0800065000):0.2435560000	(1z6o_A:2.1391620000	1z6o_M:0.6213520000):0.4792160000):0.4228810000	((1eum_A:0.5323830000	1krq_A:0.4708660000):0.5552800000	((3e6s_A:2.0528000000	2jd7_A:0.2810940000):0.3676540000	1vlg_A:0.2073580000):0.4413650000):0.3545560000):0.6757990000):0.7564090000):0.6032780000):0.5876730000):0.1937460000):0.2010920000):0.0764189000);
(1ji5_A:0.3832300000	(1jig_A:0.1457550000	((1n1q_A:0.4696460000	(((1ji4_A:0.5809050000	2fjc_A:0.9004380000):0.7140680000	((1tjo_A:0.0000010000	1tk6_A:0.0000010000):0.8817200000	((((2fzf_A:4.1187320000	((1otk_A:2.1418020000	((2inc_B:3.2018410000	2inp_C:1.1881180000):0.6224110000	1mty_B:3.8474170000):0.9424290000):0.9356470000	((((((1oqu_A:0.2278800000	1r2f_A:0.2621150000):0.0952321000	1uzr_A:0.0609960000):1.7179400000	1mxr_A:1.3980920000):0.7542130000	(1jk0_A:0.1605990000	(2uw2_A:0.0093640000	1w68_A:0.0142180000):0.2894400000):0.7842190000):1.1442600000	3ee4_A:1.0195220000):1.3349600000	(1mty_D:1.8960720000	3dhg_A:1.9030790000):0.6867810000):1.1216000000):1.0212800000):0.3544080000	1nfv_A:0.9698310000):0.2556010000	((((1bcf_A:0.0000010000	3e1q_A:0.0000010000):0.3175800000	2fkz_A:0.0440250000):0.2568880000	1jgc_A:0.4570390000):0.6061720000	((((1lko_A:1.3037620000	1yuz_A:1.0127180000):1.1050800000	3qhb_A:1.2318370000):0.7562270000	(((2uw1_A:0.0000010000	2uw1_B:0.0000020000):0.0000020316	1za0_A:5.8259790000):0.1985830000	1afr_A:0.0086420000):2.6642400000):0.7628540000	((((((1lb3_A:0.0729370000	2za7_A:0.1292670000):0.2790740000	1r03_A:0.2815930000):0.0900909000	1bg7_A:0.1001770000):0.4007970000	1z6o_M:1.2385950000):0.0869218000	1z6o_A:1.8482270000):0.3071200000	(((1eum_A:0.8017480000	1krq_A:0.3104110000):0.1448670000	3e6s_A:1.1076740000):0.2361760000	(2jd7_A:0.2826220000	1vlg_A:0.3617850000):0.2004080000):0.4240700000):0.3108490000):0.5686060000):0.2940580000):0.6222030000	2vzb_A:0.8201800000):0.7037760000):0.4967710000):0.0896722000	(((1dps_A:0.0000010000	1jts_A:0.0000010000):0.3225150000	1o9r_A:0.3755020000):0.4786020000	1uvh_A:1.5303910000):1.1726800000):0.0818910000):0.0934101000	2chp_A:0.6882480000):0.1309180000):0.0767019000	(1qgh_A:0.2845420000	2ux1_A:1.0611780000):0.6132010000);
(1ji5_A:0.3322960000	1jig_A:0.2570610000	((1n1q_A:0.3688310000	((1ji4_A:0.9267820000	2fjc_A:1.0221690000):0.4701350000	((((1dps_A:0.0000010000	1jts_A:0.0000010000):0.4059740000	1o9r_A:0.3393860000):0.2589470000	1uvh_A:1.1185780000):0.5395790000	((1tjo_A:0.0000010000	1tk6_A:0.0000010000):0.9945740000	(((2fzf_A:3.2764760000	(2vzb_A:1.3265720000	((1otk_A:1.5662260000	((2inc_B:2.2857980000	1mty_B:2.7942030000):1.1740300000	2inp_C:0.8184550000):1.1849600000):0.5346320000	(((((1oqu_A:0.2393630000	1r2f_A:0.2598830000):0.1189660000	1uzr_A:0.0000020000):1.8650900000	1mxr_A:1.0430240000):0.8416920000	(1jk0_A:0.1571850000	(2uw2_A:0.0219870000	1w68_A:0.0541010000):0.2161250000):1.1574800000):0.5421180000	(3ee4_A:1.4256080000	(1mty_D:2.0783470000	3dhg_A:0.9945860000):1.4386800000):0.4357960000):1.2322900000):1.1316100000):0.0424807000):0.4521030000	1nfv_A:0.9472820000):0.2131650000	((((1bcf_A:0.0000010000	3e1q_A:0.0000010000):0.2039260000	2fkz_A:0.2137810000):0.2630960000	1jgc_A:0.4818750000):0.9643830000	((((1lko_A:1.5113730000	1yuz_A:1.1881450000):1.0452400000	3qhb_A:0.9839420000):1.1748500000	(((2uw1_A:0.0000010000	2uw1_B:0.0000010000):0.0000022333	1za0_A:4.3084180000):0.2203340000	1afr_A:0.0000020000):4.6666700000):0.0821605000	(((((1lb3_A:0.0321710000	2za7_A:0.1081850000):0.4150040000	1bg7_A:0.1203430000):0.1187640000	1r03_A:0.2653010000):0.1708970000	(1z6o_A:1.5139370000	1z6o_M:0.9070370000):0.6686850000):0.9397700000	(((1eum_A:0.7484550000	1krq_A:0.3975460000):0.2835180000	3e6s_A:1.8939710000):0.3760200000	(2jd7_A:0.4792120000	1vlg_A:0.2391760000):0.1612400000):0.1717760000):0.6469370000):0.5088950000):0.3389240000):0.6257490000):0.4694430000):0.0708606000):0.3236700000):0.1587860000	(2chp_A:0.5433140000	(1qgh_A:0.3287830000	2ux1_A:0.8076390000):0.5131810000):0.2150330000):0.0433530000);
(1ji5_A:0.3220660000	1jig_A:0.2475150000	((1n1q_A:0.2917630000	((1ji4_A:0.9709830000	2fjc_A:1.2230300000):0.2420230000	((((1dps_A:0.0000010000	1jts_A:0.0000010000):0.2391450000	1o9r_A:0.3875030000):0.4720730000	1uvh_A:1.4003320000):0.9788610000	((1tjo_A:0.0000010000	1tk6_A:0.0000010000):0.9101220000	(((((2fzf_A:3.7413400000	1nfv_A:0.9684390000):0.0844566000	((1otk_A:2.2737740000	((2inc_B:3.0713660000	2inp_C:0.5934280000):0.3887420000	1mty_B:3.4746670000):1.5027900000):0.4532680000	((((((1oqu_A:0.3428040000	1r2f_A:0.3126710000):0.0167436000	1uzr_A:0.0470010000):1.2483000000	1mxr_A:1.0918080000):0.2718250000	(1jk0_A:0.1336540000	(2uw2_A:0.0213210000	1w68_A:0.0177620000):0.2522230000):1.1497100000):1.3012700000	3ee4_A:0.7036670000):1.2071000000	(1mty_D:1.2529900000	3dhg_A:1.6672880000):1.6708800000):0.1172170000):0.6279700000):0.2365200000	(((1bcf_A:0.0000010000	3e1q_A:0.0000010000):0.3803390000	2fkz_A:0.0921090000):0.2199130000	1jgc_A:0.6299560000):0.8659310000):0.3145660000	(((1lko_A:1.3230690000	1yuz_A:1.3408820000):0.9612790000	3qhb_A:0.3979090000):1.1641500000	((((((1lb3_A:0.0565100000	2za7_A:0.0622020000):0.5078000000	1bg7_A:0.1489840000):0.1889490000	1r03_A:0.3220270000):0.4542050000	(1z6o_A:1.5599000000	1z6o_M:0.8645390000):0.5054490000):0.3656040000	((1eum_A:0.6567460000	1krq_A:0.3289860000):0.3359970000	(3e6s_A:1.0047930000	(2jd7_A:0.3042410000	1vlg_A:0.4468540000):0.1867440000):0.1876650000):0.3168020000):1.1682100000	(((2uw1_A:0.0000010000	2uw1_B:0.0000010000):0.0075189200	1za0_A:6.8024100000):0.1788800000	1afr_A:0.0114810000):3.0393900000):0.1523790000):0.2343770000):0.7123930000	2vzb_A:1.5334140000):0.7493080000):0.7157770000):0.1846370000):0.3721040000):0.1016040000	(2chp_A:0.4480440000	(1qgh_A:0.3008550000	2ux1_A:1.0682770000):0.5477520000):0.1904940000):0.1209720000);
(1ji5_A:0.3052110000	(1jig_A:0.2477810000	((1n1q_A:0.2621460000	((1ji4_A:0.6383320000	2fjc_A:1.5206320000):0.4450960000	((((1dps_A:0.0000010000	1jts_A:0.0000010000):0.4303060000	1o9r_A:0.3113230000):0.5479760000	1uvh_A:1.3162790000):0.3825250000	((1tjo_A:0.0000010000	1tk6_A:0.0000010000):1.1281600000	((((2fzf_A:2.7838260000	(((1otk_A:1.0408690000	((2inc_B:2.3102300000	2inp_C:0.8340880000):0.3059640000	1mty_B:4.6707220000):0.8682930000):0.3110710000	(1mty_D:1.9037070000	3dhg_A:1.6072660000):0.8284000000):0.4634150000	(((((1oqu_A:0.2389720000	1r2f_A:0.2986790000):0.0541611000	1uzr_A:0.0307470000):1.6817400000	1mxr_A:1.0597570000):0.3622000000	(1jk0_A:0.2563410000	(2uw2_A:0.0162950000	1w68_A:0.0133420000):0.2469100000):1.2032000000):0.3618160000	3ee4_A:1.6051890000):0.7748570000):0.5729290000):0.6699210000	1nfv_A:0.9549930000):0.3715610000	((((1bcf_A:0.0000010000	3e1q_A:0.0000010000):0.1918420000	2fkz_A:0.1738410000):0.4894780000	1jgc_A:0.2881330000):1.2910900000	((((1lko_A:1.1484630000	1yuz_A:1.1531350000):0.4052380000	(((2uw1_A:0.0000010000	2uw1_B:0.0000020000):0.0892306000	1afr_A:0.0898630000):1.3771400000	1za0_A:2.8426270000):1.7320500000):0.3290260000	3qhb_A:0.8081340000):1.2788600000	((((((1lb3_A:0.0507370000	2za7_A:0.1617500000):0.4442750000	1bg7_A:0.1185880000):0.1062840000	1r03_A:0.3064030000):0.3032460000	1z6o_M:1.2810760000):0.1482580000	1z6o_A:1.6592460000):0.3439600000	(((1eum_A:0.5871870000	1krq_A:0.2702370000):0.3419770000	3e6s_A:1.0578970000):0.2214200000	(2jd7_A:0.3238610000	1vlg_A:0.3439300000):0.2056520000):0.3540810000):0.9850550000):0.2110650000):0.1292550000):0.1540830000	2vzb_A:1.4820860000):0.4096200000):0.4453150000):0.2575950000):0.2058120000):0.1418320000	2chp_A:0.8529030000):0.0319241000):0.0518439000	(1qgh_A:0.3457890000	2ux1_A:0.8990700000):0.5852710000);
(1ji5_A:0.3597440000	1jig_A:0.2344380000	((1n1q_A:0.5990900000	2chp_A:0.7136850000):0.1066860000	((1qgh_A:0.4146640000	2ux1_A:0.8639350000):0.4947530000	((1ji4_A:0.7254230000	2fjc_A:1.2072440000):0.3469870000	((((1dps_A:0.0000010000	1jts_A:0.0000010000):0.5262040000	1o9r_A:0.3428730000):0.4846140000	(1uvh_A:1.5742480000	(1tjo_A:0.0000010000	1tk6_A:0.0000010000):1.3181700000):0.5424400000):0.6794810000	(((((2fzf_A:2.6530080000	((1lko_A:1.2518580000	1yuz_A:1.2877040000):1.1384500000	3qhb_A:0.5765520000):1.5894800000):0.6189850000	(((((((1lb3_A:0.1231560000	2za7_A:0.0823690000):0.3483390000	1bg7_A:0.1367280000):0.1168120000	1r03_A:0.2108000000):0.5391310000	1z6o_M:1.1836140000):0.1693180000	1z6o_A:2.1229600000):0.1954810000	(((1eum_A:0.8190550000	1krq_A:0.2789920000):0.2407020000	3e6s_A:1.7533830000):0.2053660000	(2jd7_A:0.3636090000	1vlg_A:0.6748640000):0.2538450000):0.5546270000):0.9612960000	((((1otk_A:1.8585890000	(2inc_B:3.0982640000	(2inp_C:0.7096510000	1mty_B:3.7353170000):0.3755200000):1.8277600000):1.7483700000	(1mty_D:1.9936620000	3dhg_A:1.4847280000):0.1815090000):0.6227480000	(((((1oqu_A:0.2792990000	1r2f_A:0.3477640000):0.0702761000	1uzr_A:0.0021270000):1.1291800000	1mxr_A:1.5970320000):0.4239170000	(1jk0_A:0.2557840000	(2uw2_A:0.0082900000	1w68_A:0.0250620000):0.1474860000):1.2850300000):1.6574600000	3ee4_A:0.2028790000):1.7734500000):0.6014120000	(((2uw1_A:0.0000010000	2uw1_B:0.0000010000):0.0000026047	1za0_A:5.6057380000):0.2043200000	1afr_A:0.0371450000):2.5912600000):1.5443900000):0.0801543000):0.5028640000	1nfv_A:1.2995630000):0.0310893000	2vzb_A:1.8475670000):0.2212250000	(((1bcf_A:0.0000010000	3e1q_A:0.0000010000):0.2449620000	2fkz_A:0.2046260000):0.4882520000	1jgc_A:0.3910670000):1.5316800000):1.4147000000):0.0728502000):0.2839500000):0.1623910000):0.1477620000);
(1ji5_A:0.3585670000	(1jig_A:0.2109360000	((1qgh_A:0.4235400000	2ux1_A:0.7635530000):0.4484750000	((1ji4_A:0.7388130000	2fjc_A:1.0022250000):0.2287280000	((((1dps_A:0.0000010000	1jts_A:0.0000010000):0.5005710000	1o9r_A:0.2338390000):0.4687820000	1uvh_A:1.2074000000):0.6934350000	((1tjo_A:0.0000010000	1tk6_A:0.0000010000):1.1315200000	(((2fzf_A:2.5904430000	(1nfv_A:0.7822960000	((1otk_A:1.9566990000	(2inc_B:2.5830170000	(2inp_C:1.7090860000	1mty_B:2.8980360000):0.0606371000):0.4163030000):0.9779720000	((((((1oqu_A:0.1995110000	1r2f_A:0.2282190000):0.0458351000	1uzr_A:0.0598950000):1.3689600000	1mxr_A:1.2673880000):0.6009900000	((1jk0_A:0.3395240000	2uw2_A:0.0049890000):0.0297797000	1w68_A:0.0000020000):0.8254830000):0.8564160000	3ee4_A:1.4204660000):0.7848150000	(1mty_D:1.3534830000	3dhg_A:1.2828540000):0.9986430000):0.4462820000):1.1433200000):0.2324720000):0.1417190000	2vzb_A:1.2513030000):0.2677300000	((((1bcf_A:0.0000010000	3e1q_A:0.0000010000):0.2470220000	2fkz_A:0.1979660000):0.3288550000	1jgc_A:0.4340490000):1.1383900000	((((1lko_A:0.7265990000	1yuz_A:0.9812900000):1.1426700000	3qhb_A:0.5285330000):1.0985200000	((((1lb3_A:0.0754960000	2za7_A:0.1609220000):0.5060880000	1bg7_A:0.0315710000):0.1023110000	1r03_A:0.3167680000):0.2477860000	((1z6o_A:1.5578190000	1z6o_M:0.6432170000):0.1403230000	(((1eum_A:0.5014610000	1krq_A:0.2734510000):0.3695700000	3e6s_A:1.4212880000):0.1122750000	(2jd7_A:0.3741320000	1vlg_A:0.2547600000):0.1104560000):0.4790450000):0.2017480000):1.1109100000):0.1491870000	(((2uw1_A:0.0000010000	2uw1_B:0.0000010000):0.0618320000	1afr_A:0.1677700000):1.5132700000	1za0_A:2.7079660000):1.7761200000):0.2222500000):0.1704850000):0.6787760000):0.4935030000):0.4362700000):0.1914760000):0.1995030000):0.1304830000	(1n1q_A:0.3135330000	2chp_A:0.7297220000):0.0645349000);
(1ji5_A:0.3573720000	(1jig_A:0.1924640000	((1qgh_A:0.3159150000	2ux1_A:0.8292170000):0.7589090000	((1ji4_A:0.7981340000	2fjc_A:1.0394190000):0.1909700000	((((1dps_A:0.0000010000	1jts_A:0.0000010000):0.5581580000	1o9r_A:0.1878690000):1.2904000000	1uvh_A:0.8375810000):0.3589340000	((1tjo_A:0.0000010000	1tk6_A:0.0000010000):0.7237800000	(((((((2fzf_A:4.2280820000	3qhb_A:0.3774060000):0.7753380000	(1lko_A:1.0666800000	1yuz_A:1.6704470000):1.2093300000):2.6484000000	(((((((((1lb3_A:0.0991010000	2za7_A:0.1036320000):0.4479880000	1bg7_A:0.1326680000):0.0523394000	1r03_A:0.3413570000):0.4763540000	1z6o_M:1.4486280000):0.1279780000	1z6o_A:1.6471140000):0.6504920000	(1eum_A:0.8691180000	1krq_A:0.3925020000):0.3343660000):0.4372730000	2jd7_A:0.2477730000):0.0717099000	3e6s_A:2.7628140000):0.0898175000	1vlg_A:0.4291300000):0.7391750000):0.1819470000	((1otk_A:1.2737670000	((2inc_B:2.1224810000	2inp_C:0.7105220000):0.0000024516	1mty_B:5.5029370000):2.0646800000):1.0907100000	(((((((1oqu_A:0.2440150000	1r2f_A:0.2805060000):0.0803404000	1uzr_A:0.0346330000):1.6934800000	1mxr_A:0.9020490000):0.5182030000	(1jk0_A:0.1040090000	(2uw2_A:0.0214400000	1w68_A:0.0145780000):0.3426000000):1.2026600000):0.8399010000	3ee4_A:1.6288870000):0.4688460000	(1mty_D:2.6152770000	3dhg_A:0.9761120000):2.0839800000):0.8003740000	(((2uw1_A:0.0000010000	2uw1_B:0.0000010000):0.0000021059	1za0_A:3.9236420000):0.1918740000	1afr_A:0.0733330000):3.8322100000):1.2168200000):1.1194100000):0.1486270000	1nfv_A:1.5120500000):0.0445176000	(((1bcf_A:0.0000010000	3e1q_A:0.0000010000):0.3707710000	2fkz_A:0.2306630000):0.2205550000	1jgc_A:0.6320130000):0.7686450000):0.7522940000	2vzb_A:1.2437780000):0.7055960000):0.5487720000):0.6233150000):0.3146730000):0.1347960000):0.0553599000	(1n1q_A:0.3997820000	2chp_A:0.7060830000):0.1701800000);
(1ji5_A:0.3977720000	(1jig_A:0.2554370000	((1qgh_A:0.5119920000	2ux1_A:0.8595080000):0.4365860000	((1ji4_A:0.8448720000	2fjc_A:1.1282910000):0.0890047000	((((1dps_A:0.0000010000	1jts_A:0.0000010000):0.4075180000	1o9r_A:0.2675940000):0.5582920000	1uvh_A:1.2622440000):0.6577550000	((1tjo_A:0.0000010000	1tk6_A:0.0000010000):0.7506560000	((((2fzf_A:3.2014170000	((1otk_A:2.7197190000	(((((1oqu_A:0.2005660000	1r2f_A:0.2556390000):0.0831188000	1uzr_A:0.0575710000):0.9092220000	1mxr_A:1.1867620000):0.4725870000	(1jk0_A:0.1515950000	(2uw2_A:0.0240020000	1w68_A:0.0109620000):0.2063400000):1.1035200000):0.6176970000	3ee4_A:1.3793970000):1.0142900000):0.6577260000	((2inc_B:1.4752160000	(2inp_C:1.0640430000	1mty_B:3.9952940000):0.3185170000):1.4268700000	(1mty_D:1.5189590000	3dhg_A:1.4444070000):0.3539170000):0.5144020000):1.4804400000):0.2602970000	1nfv_A:0.5075160000):0.8665470000	2vzb_A:1.6379570000):0.2417280000	((((1bcf_A:0.0000010000	3e1q_A:0.0000010000):0.2978810000	2fkz_A:0.2080590000):0.3566460000	1jgc_A:0.5093720000):1.5748500000	((((1lko_A:0.9410520000	1yuz_A:1.0350810000):1.1434400000	3qhb_A:0.5859610000):1.2916700000	((((1lb3_A:0.1228880000	2za7_A:0.1048190000):0.4540050000	(1bg7_A:0.1709880000	1r03_A:0.3874360000):0.0594384000):0.1812370000	(1z6o_A:1.7432670000	1z6o_M:0.8321680000):0.4396900000):0.3008970000	((((1eum_A:0.6162310000	1krq_A:0.4448800000):0.4330870000	3e6s_A:1.2653050000):0.3294220000	2jd7_A:0.3453870000):0.2135080000	1vlg_A:0.3684060000):0.4963190000):0.9327070000):0.2879160000	(((2uw1_A:0.0000010000	2uw1_B:0.0000010000):0.0017299400	1za0_A:4.5770090000):0.1814130000	1afr_A:0.0000030000):3.2167300000):0.4018310000):0.1335500000):0.9175960000):0.6640560000):0.1094580000):0.1763760000):0.1495730000):0.0342075000	(1n1q_A:0.3066340000	2chp_A:0.6604890000):0.0673758000);
(1ji5_A:0.3219220000	(1jig_A:0.2646490000	((1qgh_A:0.3853530000	2ux1_A:0.7878940000):0.5844860000	(1ji4_A:0.6964250000	2fjc_A:0.8531450000):0.3107710000):0.3057580000):0.1471040000	((1n1q_A:0.1941890000	((((1dps_A:0.0000010000	1jts_A:0.0000010000):0.5499100000	1o9r_A:0.2833430000):0.5936610000	1uvh_A:1.1861980000):0.3439530000	((1tjo_A:0.0000010000	1tk6_A:0.0000010000):0.7937540000	(((2fzf_A:5.3530780000	1nfv_A:0.4343330000):0.7685620000	((((1bcf_A:0.0000010000	3e1q_A:0.0000010000):0.2367140000	2fkz_A:0.2167290000):0.2247810000	1jgc_A:0.6641350000):0.8561860000	((((1lko_A:1.1932740000	1yuz_A:1.1386050000):1.1755900000	3qhb_A:0.6784020000):2.0851600000	((((1otk_A:2.1879810000	(2inc_B:3.5001610000	(2inp_C:1.7560110000	1mty_B:4.2600440000):0.1975370000):0.3353760000):0.4565380000	(((((1oqu_A:0.1829050000	1r2f_A:0.3179640000):0.0841644000	1uzr_A:0.0325290000):1.0678700000	1mxr_A:1.6981800000):0.7078580000	(1jk0_A:0.1895430000	(2uw2_A:0.0170810000	1w68_A:0.0230820000):0.1685980000):1.0348200000):0.7720050000	3ee4_A:0.8869480000):1.3421300000):0.2648910000	(1mty_D:1.8200050000	3dhg_A:1.3505950000):0.2583880000):1.8304300000	(((2uw1_A:0.0000010000	2uw1_B:0.0000010000):0.0991532000	1afr_A:0.1373600000):1.1228900000	1za0_A:4.3357920000):0.5950890000):0.6224060000):0.0042446900	((((1lb3_A:0.1092920000	2za7_A:0.1218310000):0.2826930000	1bg7_A:0.1683200000):0.1369950000	1r03_A:0.1834550000):0.2572260000	((1z6o_A:2.0868770000	1z6o_M:0.7724510000):0.2091420000	(((1eum_A:0.8271010000	1krq_A:0.4790690000):0.4483770000	(2jd7_A:0.4676960000	1vlg_A:0.3027390000):0.1748550000):0.4205100000	3e6s_A:1.4828040000):0.4461210000):0.3231680000):0.7687630000):0.9006610000):0.2477890000):0.4776070000	2vzb_A:1.6271250000):0.5806230000):0.6282930000):0.3143060000):0.2854250000	2chp_A:0.6456670000):0.1279090000);
(1ji5_A:0.3185650000	(1jig_A:0.1573420000	((1qgh_A:0.2885370000	2ux1_A:0.8783470000):0.3791010000	(((1ji4_A:0.9238560000	2fjc_A:0.8879060000):0.2752640000	((1tjo_A:0.0000010000	1tk6_A:0.0000010000):0.7023910000	((((2fzf_A:3.2806490000	1nfv_A:1.2144850000):0.3669570000	2vzb_A:1.7877370000):0.4100980000	(((1bcf_A:0.0000010000	3e1q_A:0.0000010000):0.1963710000	2fkz_A:0.3316220000):0.2573830000	1jgc_A:0.7094000000):0.6115350000):0.0666380000	(((1lko_A:0.6611430000	1yuz_A:1.8190660000):1.0115100000	3qhb_A:1.0214670000):1.0262300000	(((((1lb3_A:0.1051260000	2za7_A:0.0808750000):0.4477400000	1bg7_A:0.1537570000):0.1657060000	1r03_A:0.3352740000):0.2103630000	((1z6o_A:1.6644520000	1z6o_M:0.7964700000):0.4106740000	((1eum_A:0.9371930000	1krq_A:0.3824940000):0.3417260000	(3e6s_A:1.7435500000	(2jd7_A:0.2906150000	1vlg_A:0.6031460000):0.2067840000):0.1244800000):0.7892590000):0.2260550000):1.0193900000	(((1otk_A:2.8205520000	((2inc_B:1.8238480000	1mty_B:2.8547340000):1.0585900000	2inp_C:1.0631660000):1.1506900000):1.3504900000	((((((1oqu_A:0.2996410000	1r2f_A:0.3552500000):0.0502953000	1uzr_A:0.0267360000):1.3681100000	1mxr_A:1.4379870000):0.9498350000	(1jk0_A:0.1794960000	(2uw2_A:0.0150350000	1w68_A:0.0461900000):0.3054040000):1.1491600000):0.7776900000	3ee4_A:1.0826580000):1.5078500000	(1mty_D:2.0206450000	3dhg_A:1.2570000000):0.5792560000):1.1650500000):1.5734800000	(((2uw1_A:0.0000010000	2uw1_B:0.0000010000):0.0000025131	1afr_A:0.2445620000):0.6505460000	1za0_A:3.8145280000):1.3962100000):1.9906300000):0.0000021080):1.7193600000):0.6285750000):0.4411710000):0.1701190000	(((1dps_A:0.0000010000	1jts_A:0.0000010000):0.5060370000	1o9r_A:0.5150830000):0.5721060000	1uvh_A:0.6263290000):0.7958030000):0.2210010000):0.1865580000):0.1272450000	(1n1q_A:0.3028020000	2chp_A:0.7302340000):0.1773470000);
(1ji5_A:0.3124990000	((1jig_A:0.1240940000	((1qgh_A:0.3040360000	2ux1_A:0.9011910000):0.5002610000	((1ji4_A:0.7694230000	2fjc_A:0.8361190000):0.1497470000	((((1dps_A:0.0000010000	1jts_A:0.0000010000):0.3518770000	1o9r_A:0.2605460000):0.5016880000	1uvh_A:1.4712010000):0.4121100000	((1tjo_A:0.0000010000	1tk6_A:0.0000010000):0.9885810000	(((2fzf_A:3.3040640000	(1nfv_A:0.7484990000	((((1otk_A:1.8616160000	((2inc_B:1.6378450000	2inp_C:1.2068370000):0.5181040000	1mty_B:5.6493570000):0.5456440000):0.2625970000	1mty_D:1.5940830000):0.4385030000	3dhg_A:1.9847810000):0.3896680000	(((((1oqu_A:0.1892990000	1uzr_A:0.0895810000):0.0313683000	1r2f_A:0.2292020000):1.4120800000	1mxr_A:1.3541450000):0.7636460000	(1jk0_A:0.2264280000	(2uw2_A:0.0000020000	1w68_A:0.0170580000):0.1370350000):1.0911300000):0.4251620000	3ee4_A:1.3214700000):1.2795000000):1.2380100000):0.1042140000):0.3332050000	2vzb_A:1.7031030000):0.1926900000	(((((1bcf_A:0.0000010000	3e1q_A:0.0000010000):0.3691290000	2fkz_A:0.0908930000):0.3121880000	1jgc_A:0.3595540000):0.9977950000	(((((1lb3_A:0.0826000000	2za7_A:0.1209660000):0.4273410000	1bg7_A:0.1372900000):0.1171030000	1r03_A:0.2421060000):0.3265280000	(1z6o_A:1.1810780000	1z6o_M:0.7230350000):0.7830020000):0.3613730000	((((1eum_A:0.4376430000	1krq_A:0.4614390000):0.5269060000	2jd7_A:0.2147610000):0.1549610000	1vlg_A:0.2525120000):0.3568300000	3e6s_A:1.2345890000):0.3309490000):0.9397610000):0.2372820000	(((1lko_A:1.0729910000	1yuz_A:1.1533250000):0.5333820000	3qhb_A:1.1284490000):0.6301720000	(((2uw1_A:0.0000010000	2uw1_B:0.0000010000):0.0000029447	1za0_A:3.5653930000):0.1396240000	1afr_A:0.0899750000):2.6027900000):0.7719350000):0.3834060000):1.3202200000):0.5286740000):0.1885060000):0.4640350000):0.0900953000):0.1487050000	1n1q_A:0.3741190000):0.1244390000	2chp_A:0.7698270000);
(1ji5_A:0.2095860000	((1jig_A:0.2485270000	(1n1q_A:0.2378470000	((1ji4_A:0.5710880000	2fjc_A:1.0365810000):0.5159190000	((((1dps_A:0.0000010000	1jts_A:0.0000010000):0.5914100000	1o9r_A:0.2540920000):0.7659510000	1uvh_A:1.0836120000):0.8146310000	((1tjo_A:0.0000010000	1tk6_A:0.0000010000):0.6840190000	(((2fzf_A:4.0341020000	(1nfv_A:0.9092430000	((1otk_A:1.8711750000	(((((1oqu_A:0.2821990000	1r2f_A:0.3365130000):0.0600130000	1uzr_A:0.0000020000):1.6456400000	1mxr_A:1.6037830000):0.3049620000	(1jk0_A:0.2998630000	(2uw2_A:0.0113780000	1w68_A:0.0309420000):0.1834040000):0.6764090000):0.9118110000	3ee4_A:1.4784040000):1.4274700000):0.1678180000	((2inc_B:1.6090330000	(2inp_C:1.0914360000	1mty_B:4.3395550000):0.2776430000):1.0525200000	(1mty_D:1.6060720000	3dhg_A:2.5144040000):0.3545040000):1.0890200000):1.2924200000):0.2601110000):0.3606510000	2vzb_A:1.6551170000):0.3537680000	((((1bcf_A:0.0000010000	3e1q_A:0.0000010000):0.4145420000	2fkz_A:0.1193660000):0.0763978000	1jgc_A:0.6027100000):1.7485300000	(((1lko_A:1.2287670000	1yuz_A:1.8373340000):1.0975400000	3qhb_A:0.3535910000):1.6435300000	(((((1lb3_A:0.0820730000	2za7_A:0.0833700000):0.4765710000	1bg7_A:0.1361370000):0.0887221000	1r03_A:0.2481160000):0.1862680000	((1z6o_A:1.6242530000	1z6o_M:0.8824320000):0.2482670000	((1eum_A:0.6558750000	1krq_A:0.2813050000):0.4385660000	((3e6s_A:1.9563500000	2jd7_A:0.2088990000):0.1891380000	1vlg_A:0.3350380000):0.2829660000):0.9281550000):0.1671480000):0.5380800000	(((2uw1_A:0.0000010000	2uw1_B:0.0000010000):0.0385862000	1afr_A:0.2219620000):1.2318000000	1za0_A:3.3217410000):1.5943900000):0.2194930000):0.9617040000):0.1197620000):1.0237400000):0.8851020000):0.4212510000):0.3541240000):0.1295750000):0.0637003000	(1qgh_A:0.2197570000	2ux1_A:1.0412430000):0.7842100000):0.1712680000	2chp_A:0.8086580000);
(1ji5_A:0.4780920000	(1jig_A:0.2026870000	(((1qgh_A:0.4828600000	((2ux1_A:0.7200420000	2fjc_A:0.9341980000):0.2067620000	1ji4_A:0.9259200000):0.1963770000):0.2698620000	(((1dps_A:0.0000010000	1jts_A:0.0000010000):0.4732980000	1o9r_A:0.2342500000):0.5193100000	1uvh_A:1.4370790000):0.9975770000):0.1164450000	((1tjo_A:0.0000010000	1tk6_A:0.0000010000):0.4473580000	((((2fzf_A:2.8099820000	(((1otk_A:2.4282850000	(2inc_B:2.6718240000	2inp_C:0.9125600000):0.5489910000):0.5915210000	1mty_B:2.2751740000):0.8156340000	((((((1oqu_A:0.2657420000	1r2f_A:0.2447030000):0.0615742000	1uzr_A:0.0000020000):1.2822900000	1mxr_A:1.0686200000):0.5405180000	(1jk0_A:0.2077430000	(2uw2_A:0.0088530000	1w68_A:0.0205310000):0.1846510000):1.2124300000):0.9600260000	3ee4_A:0.6927540000):2.2404900000	(1mty_D:1.8563410000	3dhg_A:1.0899350000):0.8117670000):0.6129180000):0.6335320000):1.2080000000	1nfv_A:0.3956490000):0.6825890000	((((1bcf_A:0.0000010000	3e1q_A:0.0000010000):0.2579140000	2fkz_A:0.1982470000):0.3480980000	1jgc_A:0.3151300000):0.8351670000	((((1lko_A:1.4438320000	1yuz_A:1.1400520000):0.4864010000	3qhb_A:1.4875710000):1.7621400000	(((2uw1_A:0.0000010000	2uw1_B:0.0000010000):0.0000029447	1za0_A:3.6310320000):0.1609200000	1afr_A:0.0056950000):2.8307900000):0.1247150000	(((1lb3_A:0.0786430000	2za7_A:0.0907420000):0.3725770000	(1bg7_A:0.0992550000	1r03_A:0.4706530000):0.0601760000):0.4543050000	((1z6o_A:1.7376410000	1z6o_M:0.6789310000):0.4338610000	(((1eum_A:0.6708660000	1krq_A:0.4018690000):0.2960900000	3e6s_A:1.3436960000):0.2205230000	(2jd7_A:0.3585680000	1vlg_A:0.3064890000):0.2617960000):0.5160770000):0.0925072000):0.7590180000):0.7407700000):0.1469420000):0.4823170000	2vzb_A:1.2203250000):0.6913730000):1.0397400000):0.0966602000):0.0794308000	(1n1q_A:0.3009650000	2chp_A:0.6654510000):0.0866675000);
(1ji5_A:0.4275670000	(1jig_A:0.2451270000	(1qgh_A:0.2053250000	2ux1_A:1.1434390000):0.4864850000):0.0329088000	((1n1q_A:0.3570310000	(((1ji4_A:0.7019760000	2fjc_A:1.4042790000):0.1605950000	((1tjo_A:0.0000010000	1tk6_A:0.0000010000):1.0803100000	((((2fzf_A:2.7714790000	((1otk_A:2.3129950000	((2inc_B:2.8154840000	2inp_C:0.3293210000):0.4648260000	1mty_B:4.8406710000):1.3962800000):0.6747810000	(((((((1oqu_A:0.2666200000	1r2f_A:0.2352420000):0.0712378000	1uzr_A:0.0004220000):1.3987700000	1mxr_A:1.9789160000):0.5949300000	(1jk0_A:0.1536970000	(2uw2_A:0.0000020000	1w68_A:0.0485250000):0.2379610000):0.5325880000):1.3712600000	3ee4_A:1.7574380000):1.1442800000	3dhg_A:1.2540390000):0.5356500000	1mty_D:1.5719570000):1.5537400000):1.2806100000):0.2913630000	1nfv_A:1.8866490000):0.1976210000	((((1bcf_A:0.0000010000	3e1q_A:0.0000010000):0.4824640000	2fkz_A:0.0930410000):0.3383000000	1jgc_A:0.5842140000):1.0264300000	(((1lko_A:0.8133430000	1yuz_A:1.1120960000):1.0769500000	3qhb_A:0.7786920000):2.1032300000	((((((1lb3_A:0.0294540000	2za7_A:0.0876850000):0.5375490000	1bg7_A:0.1100700000):0.1512430000	1r03_A:0.2422680000):0.1929360000	(((2uw1_A:0.0000010000	2uw1_B:0.0000010000):0.0028595900	1za0_A:4.1657300000):0.2026400000	1afr_A:0.0313260000):3.3741000000):0.1039680000	(1z6o_A:1.6960060000	1z6o_M:0.9211800000):0.2999620000):0.3042550000	(((1eum_A:0.7844230000	1krq_A:0.3438040000):0.2402780000	3e6s_A:1.5112720000):0.2883940000	(2jd7_A:0.2520720000	1vlg_A:0.5073390000):0.2423080000):0.7048100000):0.3502290000):0.3939880000):0.5054640000):0.2011260000	2vzb_A:1.6496290000):0.6923570000):0.6314000000):0.2929040000	(((1dps_A:0.0000010000	1jts_A:0.0000010000):0.4526840000	1o9r_A:0.2816790000):0.2714830000	1uvh_A:1.3555680000):0.7977310000):0.2213790000):0.0576309000	2chp_A:0.5923930000):0.1311620000);
(1ji5_A:0.3517120000	(1jig_A:0.3259840000	1n1q_A:0.3988320000):0.1171040000	(2chp_A:0.4676650000	((1qgh_A:0.4331790000	2ux1_A:0.7791660000):0.5083330000	((1ji4_A:0.8207980000	2fjc_A:1.0527090000):0.1222360000	((((1dps_A:0.0000010000	1jts_A:0.0000010000):0.4924090000	1o9r_A:0.3209250000):0.6878390000	1uvh_A:1.6698480000):0.2857050000	((1tjo_A:0.0000010000	1tk6_A:0.0000010000):1.0662300000	((((((2fzf_A:2.6217090000	((1lko_A:1.1875730000	1yuz_A:1.2098030000):0.9859310000	3qhb_A:0.2720850000):1.1991200000):1.0628500000	(((1otk_A:2.1537850000	((2inc_B:3.2803540000	2inp_C:0.1134190000):0.9324860000	1mty_B:4.7334830000):2.5620600000):0.4520530000	((((((1oqu_A:0.1393450000	1r2f_A:0.2395650000):0.1184330000	1uzr_A:0.0460560000):1.2969000000	1mxr_A:1.0796440000):0.4970400000	(1jk0_A:0.2091410000	(2uw2_A:0.0139410000	1w68_A:0.0080580000):0.1724350000):1.2339500000):0.7620890000	3ee4_A:0.9164790000):0.7294270000	(1mty_D:2.6965510000	3dhg_A:1.9608310000):1.2693700000):0.5118590000):0.9800760000	(((2uw1_A:0.0000010000	2uw1_B:0.0000010000):0.0696396000	1afr_A:0.1686620000):2.2827000000	1za0_A:2.4728880000):1.7098300000):0.5828540000):0.1453810000	((((((1lb3_A:0.0386820000	2za7_A:0.2026920000):0.3820120000	1bg7_A:0.1802870000):0.0792685000	1r03_A:0.3577360000):0.4012110000	1z6o_A:1.9314590000):0.5344070000	1z6o_M:0.6286290000):0.7640700000	((((1eum_A:0.4637040000	1krq_A:0.4494890000):0.4788330000	3e6s_A:1.5974340000):0.2446250000	2jd7_A:0.2527660000):0.2931390000	1vlg_A:0.1938810000):0.5039730000):0.4989370000):0.2881150000	1nfv_A:1.1670760000):0.2955240000	(((1bcf_A:0.0000010000	3e1q_A:0.0000010000):0.3465080000	2fkz_A:0.0605670000):0.3334250000	1jgc_A:0.4065080000):0.7194560000):0.3431450000	2vzb_A:1.4350490000):0.4184770000):0.5937740000):0.2699620000):0.1546620000):0.1980030000):0.1390680000);
(1ji5_A:0.2998540000	1jig_A:0.4078460000	((1n1q_A:0.3519190000	(((1ji4_A:0.7453990000	2fjc_A:1.2367300000):0.1859430000	(((1dps_A:0.0000010000	1jts_A:0.0000010000):0.2299690000	1uvh_A:1.5947340000):0.2809100000	1o9r_A:0.1257200000):0.7254150000):0.3413610000	((1tjo_A:0.0000010000	1tk6_A:0.0000010000):0.9556800000	(((2fzf_A:3.2393040000	((1otk_A:1.5188410000	((2inc_B:2.2912870000	2inp_C:1.3496170000):1.7860700000	1mty_B:3.4876140000):0.6418060000):0.7906950000	((((((1oqu_A:0.2025130000	1r2f_A:0.2181010000):0.0832588000	1uzr_A:0.0310110000):1.1871000000	1mxr_A:1.1398100000):0.3942490000	(1jk0_A:0.1687320000	(2uw2_A:0.0078070000	1w68_A:0.0276110000):0.2620930000):1.6009900000):0.7741910000	3ee4_A:0.6724340000):1.3255300000	(1mty_D:2.0825940000	3dhg_A:0.9434440000):1.0842700000):1.1154700000):0.2872360000):0.3538780000	2vzb_A:1.1239010000):0.3425400000	(((((1bcf_A:0.0000010000	3e1q_A:0.0000010000):0.2578140000	2fkz_A:0.1957080000):0.4059230000	1jgc_A:0.4105730000):1.2342100000	((((1lko_A:1.5893820000	1yuz_A:0.8197330000):0.6850260000	3qhb_A:0.8279860000):1.1553600000	(((2uw1_A:0.0000010000	2uw1_B:0.0000010000):0.0104152000	1za0_A:3.5143700000):0.1984040000	1afr_A:0.0000020000):2.9142600000):0.5368400000	(((((((1lb3_A:0.0890370000	2za7_A:0.1025310000):0.4080170000	1bg7_A:0.1304990000):0.0787093000	1r03_A:0.3260990000):0.1538740000	(1z6o_A:1.6354140000	1z6o_M:0.9322430000):0.3092830000):0.8951560000	3e6s_A:1.2377520000):0.3008410000	((1eum_A:0.3439900000	1krq_A:0.6974340000):0.4959310000	2jd7_A:0.2610150000):0.2153390000):0.0469508000	1vlg_A:0.3132600000):1.0441600000):0.0705341000):0.2590100000	1nfv_A:1.0584970000):0.3726690000):0.8630810000):0.5254070000):0.2795410000):0.1176090000	(2chp_A:0.3972170000	(1qgh_A:0.1581780000	2ux1_A:1.2454620000):0.4474340000):0.1774340000):0.0685607000);
(1ji5_A:0.1883520000	(1jig_A:0.2010910000	((1qgh_A:0.3231190000	2ux1_A:0.7891420000):0.4851690000	((1ji4_A:0.8024570000	2fjc_A:0.8556530000):0.3809860000	((((1dps_A:0.0000010000	1jts_A:0.0000010000):0.4538380000	1o9r_A:0.2559580000):0.5834630000	1uvh_A:0.9625420000):0.3891770000	((1tjo_A:0.0000010000	1tk6_A:0.0000010000):0.7086810000	((((2fzf_A:2.6782000000	1nfv_A:0.7301040000):0.5117820000	(((1bcf_A:0.0000010000	3e1q_A:0.0000010000):0.2939270000	2fkz_A:0.1803230000):0.3994210000	1jgc_A:0.3682200000):0.9885930000):0.3263710000	(((((1lko_A:0.9332570000	1yuz_A:1.1792730000):0.9038130000	3qhb_A:0.4936310000):1.4982700000	(((1otk_A:2.9182720000	(2inc_B:2.5555330000	(2inp_C:1.2403020000	1mty_B:4.0731300000):0.4798800000):2.2987900000):0.4623670000	((((((1oqu_A:0.2096770000	1r2f_A:0.2653890000):0.0370093000	1uzr_A:0.0805130000):0.9621150000	1mxr_A:1.8307250000):0.7358850000	(1jk0_A:0.1788370000	(2uw2_A:0.0000020000	1w68_A:0.0378350000):0.2201660000):1.0549900000):1.0605500000	3ee4_A:0.7630460000):1.7295800000	(1mty_D:1.7285910000	3dhg_A:1.5209390000):0.5248810000):0.3023690000):0.5873660000	(((2uw1_A:0.0000010000	2uw1_B:0.0000010000):0.1253770000	1afr_A:0.0707070000):0.4908210000	1za0_A:4.2565320000):0.9079790000):0.9832920000):0.4736810000	((((1lb3_A:0.1172740000	2za7_A:0.0684390000):0.3171940000	1bg7_A:0.1209280000):0.1193970000	1r03_A:0.2404830000):0.3203380000	(1z6o_A:1.5222910000	1z6o_M:1.3055890000):0.3819970000):0.1600510000):0.5571470000	(((1eum_A:0.4472480000	1krq_A:0.4558430000):0.2499070000	3e6s_A:1.4292420000):0.3578140000	(2jd7_A:0.4324700000	1vlg_A:0.3568910000):0.1291940000):0.1961600000):0.7145660000):0.1546620000	2vzb_A:0.9971320000):0.9520150000):0.6527390000):0.2140550000):0.2067980000):0.0868467000):0.0923422000	(1n1q_A:0.5678900000	2chp_A:0.6425510000):0.0698070000);
(1ji5_A:0.3382430000	1jig_A:0.3036840000	((1n1q_A:0.2770670000	2chp_A:0.6200660000):0.1512230000	((1qgh_A:0.2539510000	2ux1_A:0.7771360000):0.4788580000	((1ji4_A:0.7306580000	2fjc_A:1.0280140000):0.4325370000	(((1dps_A:0.0000010000	1jts_A:0.0000010000):0.4473460000	1o9r_A:0.0451070000):0.6663110000	(1uvh_A:1.6359310000	((1tjo_A:0.0000010000	1tk6_A:0.0000010000):0.3480190000	((((((2fzf_A:3.4749220000	((1lko_A:1.4804990000	1yuz_A:0.8126870000):1.5331600000	3qhb_A:0.0747290000):1.3337100000):0.9183540000	(((1otk_A:1.6897270000	(2inc_B:2.1648630000	(2inp_C:1.1290460000	1mty_B:9.9999990000):0.1532980000):1.3986700000):0.0879743000	(((((((1oqu_A:0.1646570000	1r2f_A:0.2224740000):0.0620264000	1uzr_A:0.0569690000):1.2386200000	1mxr_A:1.6670140000):0.2979190000	3ee4_A:1.8546790000):1.3528300000	(2uw2_A:0.0150360000	1w68_A:0.0146710000):0.1168650000):0.1749530000	1jk0_A:0.1033320000):2.1572900000	(1mty_D:1.9707550000	3dhg_A:2.4285330000):0.7150620000):0.6861720000):0.5140510000	(((2uw1_A:0.0000010000	2uw1_B:0.0000010000):0.0062893700	1afr_A:0.1989050000):2.3393600000	1za0_A:2.8272050000):2.9441700000):0.3788350000):0.0598266000	((((1lb3_A:0.0889370000	2za7_A:0.1138320000):0.3894240000	(1bg7_A:0.1582060000	1r03_A:0.2746900000):0.0886781000):0.2606170000	(1z6o_A:1.5769930000	1z6o_M:0.9544070000):0.3212000000):0.2198780000	(((1eum_A:0.5901320000	1krq_A:0.2017850000):0.3001300000	3e6s_A:1.4843370000):0.2266740000	(2jd7_A:0.4049850000	1vlg_A:0.3290210000):0.1177450000):0.5423510000):0.8601850000):0.2668020000	(((1bcf_A:0.0000010000	3e1q_A:0.0000010000):0.3115820000	2fkz_A:0.1058880000):0.3215720000	1jgc_A:0.3558090000):1.1364400000):0.1350190000	1nfv_A:1.3811000000):0.3917600000	2vzb_A:1.1480950000):0.6892730000):0.5840500000):0.3793030000):0.6017890000):0.4330560000):0.1449410000):0.0058134700);
(1ji5_A:0.3110000000	(1jig_A:0.1691500000	((1n1q_A:0.2928010000	((1ji4_A:0.7648440000	2fjc_A:1.5101450000):0.1883430000	((((1dps_A:0.0000010000	1jts_A:0.0000010000):0.3428780000	1o9r_A:0.3219640000):0.4436660000	1uvh_A:1.2049100000):0.4103840000	((1tjo_A:0.0000010000	1tk6_A:0.0000010000):0.8232890000	(((((((2fzf_A:4.0622810000	(1otk_A:1.0468250000	1mty_B:3.3438450000):0.0000020457):0.8652460000	(2inc_B:1.7043950000	2inp_C:1.2039470000):1.2581800000):0.6165990000	((((((1oqu_A:0.3254190000	1r2f_A:0.2774780000):0.0225061000	1uzr_A:0.1307350000):1.4651100000	1mxr_A:1.2320430000):0.3300910000	(1jk0_A:0.3679090000	(2uw2_A:0.0300640000	1w68_A:0.0186870000):0.0369504000):0.9800560000):0.8648300000	3ee4_A:1.1511140000):1.1587200000	(1mty_D:1.7765140000	3dhg_A:1.3658960000):1.3229100000):0.8608460000):1.0329000000	1nfv_A:1.2485730000):0.2086590000	(((1bcf_A:0.0000010000	3e1q_A:0.0000010000):0.2470990000	2fkz_A:0.2220020000):0.0791007000	1jgc_A:0.5557420000):1.0405400000):0.4929400000	(((1lko_A:0.7620940000	1yuz_A:1.4175310000):1.1467400000	3qhb_A:0.8942880000):1.3303900000	((((((1lb3_A:0.1551470000	2za7_A:0.0996800000):0.3518640000	1bg7_A:0.1124850000):0.1055090000	1r03_A:0.2651500000):0.3647360000	(1z6o_A:1.5094580000	1z6o_M:0.9920990000):0.3682750000):0.5816200000	(((1eum_A:0.4772740000	1krq_A:0.4813140000):0.4171370000	3e6s_A:1.4128940000):0.1728990000	(2jd7_A:0.5125490000	1vlg_A:0.3319120000):0.2474300000):0.2769330000):0.6608190000	(((2uw1_A:0.0000010000	2uw1_B:0.0000010000):0.0000025823	1za0_A:4.6513190000):0.1981250000	1afr_A:0.0000020000):3.0790700000):0.5013330000):0.2254530000):0.2360420000	2vzb_A:1.8541870000):0.6120430000):0.7971450000):0.1399860000):0.4507140000):0.0557459000	(1qgh_A:0.2129610000	2ux1_A:1.1023410000):0.6882210000):0.0961177000):0.0695643000	2chp_A:0.7571510000);
(1ji5_A:0.4914310000	(1jig_A:0.2018780000	((1qgh_A:0.5489180000	2ux1_A:0.8555740000):0.6475780000	(((1ji4_A:1.1599930000	2fjc_A:1.4029730000):0.1680860000	(((1dps_A:0.0000010000	1jts_A:0.0000010000):0.4158220000	1o9r_A:0.3300370000):0.8076760000	(1uvh_A:0.9223190000	(1tjo_A:0.0000010000	1tk6_A:0.0000010000):1.1658000000):0.3442330000):0.4830110000):0.0539371000	((((2fzf_A:2.6961360000	(1otk_A:2.9033590000	(((((((1oqu_A:0.2290830000	1r2f_A:0.3015700000):0.1164520000	1uzr_A:0.0224240000):1.2642400000	1mxr_A:1.3556420000):0.6830320000	((1jk0_A:0.5350020000	2uw2_A:0.0238980000):0.0125709000	1w68_A:0.0000020000):1.4601700000):0.6274960000	3ee4_A:1.0899640000):1.3805400000	(1mty_D:1.9987920000	3dhg_A:1.3923980000):0.7427890000):1.2241100000	((2inc_B:2.9258520000	2inp_C:0.7501300000):0.3873110000	1mty_B:4.6156710000):1.4308800000):0.0853436000):1.3161700000):0.3860610000	2vzb_A:1.3495110000):0.5503840000	1nfv_A:0.9804800000):0.3565910000	((((1bcf_A:0.0000010000	3e1q_A:0.0000010000):0.2923620000	2fkz_A:0.2234130000):0.3977090000	1jgc_A:0.4496830000):0.8123630000	((((1lko_A:1.5964370000	1yuz_A:1.2965560000):0.5855930000	3qhb_A:0.9381120000):1.6981100000	(((2uw1_A:0.0000010000	2uw1_B:0.0000010000):0.0524560000	1afr_A:0.1953320000):1.8398900000	1za0_A:3.4940290000):1.8274700000):0.2188760000	(((((1lb3_A:0.0597920000	2za7_A:0.1531790000):0.4510820000	1bg7_A:0.1057690000):0.0559231000	1r03_A:0.3582720000):0.4784240000	(1z6o_A:1.4144210000	1z6o_M:1.0931570000):0.2500330000):0.5287630000	(((1eum_A:0.7044400000	1krq_A:0.2845800000):0.3103400000	3e6s_A:1.3141150000):0.2607940000	(2jd7_A:0.4696860000	1vlg_A:0.3305900000):0.2140840000):0.2502380000):0.8588650000):0.6015190000):0.3194910000):1.0396200000):0.1889270000):0.2855750000):0.0828277000	(1n1q_A:0.4013500000	2chp_A:0.6736720000):0.2082860000);
(1ji5_A:0.2311810000	((1jig_A:0.1809750000	(1qgh_A:0.2138140000	2ux1_A:0.8907720000):0.8007650000):0.0436653000	(1n1q_A:0.2898460000	((1ji4_A:0.8205790000	2fjc_A:0.9094930000):0.4163460000	((((1dps_A:0.0000010000	1jts_A:0.0000010000):0.4278880000	1o9r_A:0.2804160000):0.4253280000	1uvh_A:1.0354110000):0.5174670000	((1tjo_A:0.0000010000	1tk6_A:0.0000010000):0.8246350000	(((2fzf_A:3.6460260000	2vzb_A:2.1597550000):0.0323974000	1nfv_A:0.9411920000):0.4839630000	((((1bcf_A:0.0000010000	3e1q_A:0.0000010000):0.2959290000	2fkz_A:0.2987520000):0.0813087000	1jgc_A:0.6873000000):0.5190880000	((((1lko_A:0.9059160000	1yuz_A:1.2419200000):1.0712400000	3qhb_A:1.4305770000):1.5427300000	((1otk_A:2.2110180000	(((((((1oqu_A:0.1670460000	1r2f_A:0.2251010000):0.0655753000	1uzr_A:0.0231070000):0.8982400000	1mxr_A:2.3227830000):0.8049960000	((1jk0_A:0.3881340000	2uw2_A:0.0000020000):0.0532443000	1w68_A:0.0000020000):1.4249300000):0.5401260000	3ee4_A:1.2237060000):1.7571500000	(1mty_D:1.6974460000	3dhg_A:1.6021560000):0.8286860000):0.7561230000	((2inc_B:2.2853920000	1mty_B:3.9326690000):0.9367160000	2inp_C:1.2698790000):1.1397200000):0.0000027921):1.4658000000	(((2uw1_A:0.0000010000	2uw1_B:0.0000020000):0.0000022025	1za0_A:4.3331650000):0.1675000000	1afr_A:0.0391900000):2.6961000000):1.2111300000):0.5574390000	(((((1lb3_A:0.1048110000	2za7_A:0.1267750000):0.3453820000	1bg7_A:0.1324010000):0.1071000000	1r03_A:0.2811770000):0.4261490000	(1z6o_A:1.7722880000	1z6o_M:0.7819190000):0.5039470000):0.4170540000	((1eum_A:0.5080920000	1krq_A:0.4703500000):0.3761840000	(3e6s_A:1.6807950000	(2jd7_A:0.5455690000	1vlg_A:0.3016320000):0.1550380000):0.0873566000):0.3598840000):0.6454470000):0.4807650000):0.4964270000):1.0478600000):0.4831600000):0.3478300000):0.2682970000):0.1592220000):0.1144180000	2chp_A:0.6358590000);
(1ji5_A:0.3781050000	1jig_A:0.2724950000	((1n1q_A:0.4575880000	2chp_A:0.8784340000):0.0877273000	((1qgh_A:0.3802650000	2ux1_A:0.7638310000):0.4063570000	(((1ji4_A:1.1607650000	2fjc_A:1.2772220000):0.0900484000	((1tjo_A:0.0000010000	1tk6_A:0.0000010000):1.2705000000	((((((2fzf_A:2.6803650000	((1otk_A:2.0369260000	((2inc_B:2.6040630000	2inp_C:0.9215310000):0.6114180000	1mty_B:2.8393110000):0.7879190000):1.0158600000	((((((1oqu_A:0.3450950000	1r2f_A:0.3151190000):0.0619198000	1uzr_A:0.0000030000):1.3982600000	1mxr_A:1.3662230000):0.5462270000	(1jk0_A:0.3946240000	(2uw2_A:0.0103580000	1w68_A:0.0132420000):0.0877114000):1.6178000000):1.4407100000	3ee4_A:0.1028130000):1.9339700000	(1mty_D:3.5221070000	3dhg_A:1.3705830000):0.8280510000):0.7096040000):0.6716130000):0.7854160000	1nfv_A:0.8402750000):0.9618540000	((((((1lb3_A:0.1367210000	2za7_A:0.0673050000):0.2730870000	1r03_A:0.3469120000):0.1548810000	1bg7_A:0.0000020000):0.4581240000	(1z6o_A:1.6907720000	1z6o_M:1.1332100000):0.1363630000):0.9036740000	(((1eum_A:0.9092370000	1krq_A:0.2548020000):0.4021090000	3e6s_A:1.5885530000):0.1636390000	(2jd7_A:0.3166570000	1vlg_A:0.5534410000):0.0618413000):0.4691520000):0.5935270000	(((2uw1_A:0.0000010000	2uw1_B:0.0000010000):0.0163749000	1afr_A:0.1994060000):0.7550740000	1za0_A:3.8737540000):2.8056600000):0.5317070000):0.5056720000	(((1bcf_A:0.0000010000	3e1q_A:0.0000010000):0.2906920000	2fkz_A:0.2434190000):0.3091060000	1jgc_A:0.6001510000):0.7572310000):0.1561170000	((1lko_A:1.0200140000	1yuz_A:1.3137630000):1.0155300000	3qhb_A:0.5868200000):1.8283700000):0.4872870000	2vzb_A:1.6299110000):0.1583050000):0.9962690000):0.1465180000	(((1dps_A:0.0000010000	1jts_A:0.0000010000):0.2588070000	1o9r_A:0.5506770000):0.3538280000	1uvh_A:1.5735290000):0.9403530000):0.3349120000):0.3607290000):0.1848970000);
(1ji5_A:0.2792540000	1jig_A:0.2082690000	(((1n1q_A:0.3820470000	((1ji4_A:0.7453500000	2fjc_A:0.9730500000):0.1433030000	((((1dps_A:0.0000010000	1jts_A:0.0000010000):0.4917280000	1o9r_A:0.3376970000):0.4683260000	1uvh_A:1.4555080000):0.7065580000	((1tjo_A:0.0000010000	1tk6_A:0.0000010000):0.6293350000	(((2fzf_A:2.5054760000	(((1otk_A:1.7934420000	(2inc_B:2.2589910000	2inp_C:0.8834480000):1.2961400000):0.2554710000	1mty_B:2.8776690000):0.9269230000	((((((1oqu_A:0.2028980000	1r2f_A:0.1874870000):0.1159380000	1uzr_A:0.0067900000):1.7219100000	1mxr_A:1.1563220000):0.8239910000	(1jk0_A:0.0625350000	(2uw2_A:0.0132720000	1w68_A:0.0266770000):0.2158600000):1.2628000000):1.0750600000	3ee4_A:0.9069760000):1.6145000000	(1mty_D:1.7310950000	3dhg_A:1.3306080000):0.6374830000):1.0668600000):0.5864650000):0.2819380000	((((((1bcf_A:0.0000010000	3e1q_A:0.0000010000):0.2914630000	2fkz_A:0.1846170000):0.4369640000	1jgc_A:0.4416640000):0.7690770000	(((1lko_A:1.1694530000	1yuz_A:1.2013570000):0.9549960000	3qhb_A:1.0744800000):1.3342800000	(((2uw1_A:0.0000010000	2uw1_B:0.0000010000):0.0074099800	1za0_A:4.1673580000):0.2145650000	1afr_A:0.0000020000):3.0971700000):0.7557840000):0.3812150000	((((((1lb3_A:0.0850850000	2za7_A:0.0907950000):0.3164170000	(1bg7_A:0.0718760000	1r03_A:0.4457280000):0.0505199000):0.2128810000	(1z6o_A:2.2336920000	1z6o_M:0.7461500000):0.2913810000):0.5373410000	3e6s_A:1.5979040000):0.4686420000	(2jd7_A:0.5272120000	1vlg_A:0.5079360000):0.1386920000):0.1332980000	(1eum_A:0.3126140000	1krq_A:0.7339680000):0.3321140000):0.8922380000):0.1379700000	1nfv_A:1.0701130000):0.1853150000):0.4967020000	2vzb_A:1.0538700000):0.8942160000):0.9173920000):0.2124030000):0.3050870000):0.0866896000	2chp_A:0.6091990000):0.1012270000	(1qgh_A:0.1526110000	2ux1_A:0.9800350000):0.5489080000):0.0856324000);
(1ji5_A:0.3280000000	(1jig_A:0.2192560000	(((1qgh_A:0.3348320000	2ux1_A:0.9288790000):0.4627390000	(1ji4_A:0.7441220000	2fjc_A:0.9075820000):0.4145690000):0.0878984000	((((1dps_A:0.0000010000	1jts_A:0.0000010000):0.4715250000	1o9r_A:0.2875200000):0.6148850000	1uvh_A:0.8394420000):0.8822660000	((1tjo_A:0.0000010000	1tk6_A:0.0000010000):0.9552750000	((((2fzf_A:3.9581300000	((1otk_A:1.4455710000	((2inc_B:2.5304520000	2inp_C:1.3020390000):0.3795370000	1mty_B:2.8086160000):0.9233380000):0.8321150000	((((((1oqu_A:0.1286250000	1r2f_A:0.2051370000):0.1426320000	1uzr_A:0.0000020000):1.1139000000	1mxr_A:0.7883710000):0.2570680000	(1jk0_A:0.0829140000	(2uw2_A:0.0000020000	1w68_A:0.0340210000):0.3124800000):1.0054900000):0.6122000000	3ee4_A:0.9792750000):1.1309300000	(1mty_D:1.5098730000	3dhg_A:1.0786320000):0.5235850000):1.0256800000):0.4710450000):0.2835740000	1nfv_A:1.0313250000):0.2471310000	2vzb_A:1.7617060000):0.1136060000	((((1bcf_A:0.0000010000	3e1q_A:0.0000010000):0.3334850000	2fkz_A:0.1411520000):0.2847540000	1jgc_A:0.5973500000):1.0816100000	((((1lko_A:1.2638110000	1yuz_A:0.7644140000):0.8378500000	3qhb_A:0.4198650000):0.8859310000	(((2uw1_A:0.0000020000	2uw1_B:0.0000010000):0.0283651000	1za0_A:4.7163080000):0.2140430000	1afr_A:0.0000020000):3.0255900000):0.8921790000	(((((1lb3_A:0.1023740000	2za7_A:0.1127620000):0.3780310000	1bg7_A:0.2476140000):0.1039070000	1r03_A:0.2327980000):0.2743460000	(1z6o_A:1.3976940000	1z6o_M:0.9091460000):0.2608590000):0.5152260000	((((1eum_A:0.3297930000	1krq_A:0.4005360000):0.4672450000	3e6s_A:1.5827820000):0.3827090000	2jd7_A:0.2281440000):0.2111420000	1vlg_A:0.2471630000):0.5588410000):0.9298090000):0.4191120000):0.1319770000):0.7673080000):0.8418010000):0.2065310000):0.1469190000):0.0924076000	(1n1q_A:0.2251740000	2chp_A:0.9504480000):0.1045760000);
(1ji5_A:0.2809980000	((1jig_A:0.2712920000	(((1qgh_A:0.6487730000	2ux1_A:0.7445870000):0.1595890000	(1ji4_A:1.1148230000	2fjc_A:1.2070930000):0.2866530000):0.1887850000	(((1dps_A:0.0000010000	1jts_A:0.0000010000):0.4796860000	1o9r_A:0.2094210000):0.7310320000	(1uvh_A:1.2821130000	((1tjo_A:0.0000010000	1tk6_A:0.0000010000):0.4507580000	(((((((2fzf_A:2.1041070000	(1lko_A:1.1353250000	1yuz_A:0.7494940000):0.4125410000):0.8019740000	3qhb_A:0.5972770000):1.0360400000	((1otk_A:2.0198290000	((2inc_B:1.8525310000	2inp_C:0.9465610000):0.5447420000	1mty_B:3.7657740000):2.2837200000):0.5589680000	((((((1oqu_A:0.2010280000	1r2f_A:0.2032690000):0.0470273000	1uzr_A:0.0538410000):1.3468000000	(1jk0_A:0.1357830000	(2uw2_A:0.0077230000	1w68_A:0.0147660000):0.2336030000):1.3267900000):0.1877720000	1mxr_A:1.2748790000):0.8285970000	3ee4_A:1.3044540000):0.7650060000	((1mty_D:1.6891860000	3dhg_A:1.5172780000):0.4766410000	(((2uw1_A:0.0000010000	2uw1_B:0.0000010000):0.0000021059	1za0_A:3.6328090000):0.1859470000	1afr_A:0.0000020000):2.1346500000):0.7722950000):1.2520700000):0.7567550000):0.4659210000	(((((1lb3_A:0.1328780000	2za7_A:0.0481850000):0.4823030000	1bg7_A:0.1389420000):0.1743550000	1r03_A:0.2042340000):0.5269140000	(1z6o_A:1.9827440000	1z6o_M:0.6917500000):0.4671560000):0.2812730000	((1eum_A:0.4812050000	1krq_A:0.3354390000):0.5832770000	((3e6s_A:1.6565890000	2jd7_A:0.1248760000):0.2783310000	1vlg_A:0.3147430000):0.2167480000):0.2283560000):0.8024580000):0.7183740000	2vzb_A:1.4402320000):0.0000021317	1nfv_A:1.0563480000):0.1226190000	(((1bcf_A:0.0000010000	3e1q_A:0.0000010000):0.3937760000	2fkz_A:0.1757090000):0.2392220000	1jgc_A:0.5733980000):0.7610570000):0.8492990000):0.5057420000):0.5386650000):0.5026450000):0.1882430000):0.1001970000	1n1q_A:0.3134510000):0.1668190000	2chp_A:0.6754550000);
(1ji5_A:0.3015730000	(1jig_A:0.1469110000	((1qgh_A:0.5467130000	2ux1_A:0.7152370000):0.3164050000	((1ji4_A:1.0086960000	((((1dps_A:0.0000010000	1jts_A:0.0000010000):0.4858420000	1o9r_A:0.2490700000):0.3955260000	1uvh_A:1.4677580000):0.7542090000	((1tjo_A:0.0000010000	1tk6_A:0.0000010000):0.9080770000	(((((2fzf_A:3.2045960000	((1otk_A:3.0076980000	((2inc_B:3.5884110000	2inp_C:0.4158080000):0.9746500000	1mty_B:4.4023040000):0.9097140000):0.2945710000	((((((1oqu_A:0.2422820000	1r2f_A:0.2277450000):0.0391829000	1uzr_A:0.0567110000):1.0360300000	1mxr_A:1.3754320000):0.3964910000	(1jk0_A:0.1662310000	(2uw2_A:0.0138610000	1w68_A:0.0310390000):0.1143020000):1.2331700000):0.9722960000	3ee4_A:1.0957780000):0.6826880000	(1mty_D:1.6575850000	3dhg_A:1.5459120000):1.3126900000):0.2307300000):1.2773300000):0.3215300000	1nfv_A:0.8123510000):0.6036590000	(((1bcf_A:0.0000010000	3e1q_A:0.0000010000):0.3915940000	2fkz_A:0.1590640000):0.4354930000	1jgc_A:0.5618410000):1.0529700000):0.1593040000	((((1lko_A:1.3099350000	1yuz_A:1.1199220000):1.6094200000	3qhb_A:0.5487570000):1.0493000000	((2uw1_A:0.0000010000	2uw1_B:0.0000010000):0.0227841000	(1afr_A:0.0181930000	1za0_A:4.8420540000):0.1945590000):3.4039900000):0.3987030000	(((((1lb3_A:0.0399820000	2za7_A:0.0755610000):0.4332360000	1bg7_A:0.1148200000):0.2589360000	1r03_A:0.2250600000):0.3602940000	(1z6o_A:1.8366900000	1z6o_M:0.5640600000):0.6810500000):0.4154780000	(((1eum_A:0.3420120000	1krq_A:0.3661060000):0.5059430000	(2jd7_A:0.3236120000	1vlg_A:0.4456010000):0.0978256000):0.3187870000	3e6s_A:1.2895820000):0.1567850000):1.6168900000):0.4628270000):0.4838970000	2vzb_A:1.3718960000):0.4727300000):0.5091520000):0.2510700000):0.0080511800	2fjc_A:0.8732130000):0.2670420000):0.3100560000):0.1117010000	(1n1q_A:0.2757290000	2chp_A:0.7442140000):0.1182550000);
(1ji5_A:0.2665640000	(1jig_A:0.1654460000	((1n1q_A:0.3210680000	((1ji4_A:0.8652630000	2fjc_A:0.5475560000):0.5644740000	(((((1dps_A:0.0000010000	1jts_A:0.0000010000):0.4383160000	1o9r_A:0.2968700000):0.6898930000	1uvh_A:0.8544590000):0.8025220000	(1tjo_A:0.0000010000	1tk6_A:0.0000010000):1.0859900000):0.1606360000	((((2fzf_A:3.9713780000	1nfv_A:0.6639060000):0.0000023308	2vzb_A:2.4688140000):0.4692670000	((((1lko_A:0.5271810000	1yuz_A:1.5347440000):1.3413800000	3qhb_A:0.6155460000):1.0346600000	((((1lb3_A:0.1433060000	2za7_A:0.1068190000):0.2659520000	1bg7_A:0.1698130000):0.1215250000	1r03_A:0.2818240000):0.2455240000	((1z6o_A:1.2282480000	1z6o_M:1.0923580000):0.3034220000	(((1eum_A:0.5970320000	1krq_A:0.3849080000):0.4405470000	3e6s_A:1.1099870000):0.3243340000	(2jd7_A:0.4408010000	1vlg_A:0.4018490000):0.1557980000):0.8032000000):0.1312470000):1.9305600000):0.1995150000	((1otk_A:2.1895350000	(((((((1oqu_A:0.2434460000	1r2f_A:0.3345230000):0.0952753000	1uzr_A:0.0327900000):1.2971200000	1mxr_A:1.1037140000):0.6082010000	(1jk0_A:0.1575890000	(2uw2_A:0.0076460000	1w68_A:0.0182140000):0.2235810000):1.0664100000):0.7406690000	3ee4_A:1.0661070000):0.6532120000	(1mty_D:2.4809130000	3dhg_A:0.5867170000):1.7117200000):0.4415420000	((2inc_B:3.6725120000	2inp_C:1.1010280000):1.0554400000	1mty_B:4.4108940000):0.8421760000):0.6855640000):0.6836300000	(((2uw1_A:0.0000010000	2uw1_B:0.0000010000):0.0830062000	1afr_A:0.1999130000):0.7127210000	1za0_A:4.2039160000):3.4980600000):0.3438430000):0.7259700000):0.2782390000	(((1bcf_A:0.0000010000	3e1q_A:0.0000010000):0.2597050000	2fkz_A:0.1880020000):0.1229090000	1jgc_A:0.7592530000):1.2293000000):1.3304100000):0.1846780000):0.3399750000):0.0989851000	2chp_A:0.6684010000):0.1879090000):0.1462420000	(1qgh_A:0.0817720000	2ux1_A:0.9324420000):0.9301700000);
(1ji5_A:0.4142660000	(1jig_A:0.2703820000	((1n1q_A:0.2521670000	(((1ji4_A:0.6990100000	2fjc_A:1.3450500000):0.0902931000	((1tjo_A:0.0000010000	1tk6_A:0.0000010000):1.0469200000	((((2fzf_A:4.1565820000	1nfv_A:1.1747930000):0.0303128000	2vzb_A:2.3777400000):0.2184880000	((((1lko_A:1.1281350000	1yuz_A:1.5416430000):1.2837900000	3qhb_A:0.9291040000):1.2390900000	(((1otk_A:0.9886300000	((2inc_B:1.8205560000	2inp_C:1.7607430000):0.8281430000	1mty_B:2.3788750000):1.2282100000):0.9377460000	((((((1oqu_A:0.1902660000	1r2f_A:0.3101560000):0.1127290000	1uzr_A:0.0132810000):1.2035600000	1mxr_A:1.5026450000):0.6256280000	((1jk0_A:0.2928860000	2uw2_A:0.0105050000):0.0352865000	1w68_A:0.0000020000):1.6794700000):1.0083800000	3ee4_A:0.8724340000):1.3627700000	(1mty_D:2.3413330000	3dhg_A:1.8350070000):1.5911800000):0.6312910000):0.9895720000	(((2uw1_A:0.0000010000	2uw1_B:0.0000020000):0.0000022025	1za0_A:4.3456560000):0.1944630000	1afr_A:0.0000020000):3.4178800000):1.0737800000):0.0000021073	(((((1lb3_A:0.0431140000	2za7_A:0.1550820000):0.4572780000	1bg7_A:0.1070630000):0.0574886000	1r03_A:0.2719280000):0.5306260000	(1z6o_A:1.4540370000	1z6o_M:0.8363890000):0.2773480000):0.6299760000	(((1eum_A:0.5290260000	1krq_A:0.2609640000):0.8172190000	(3e6s_A:1.6461960000	2jd7_A:0.2623960000):0.1807230000):0.2337260000	1vlg_A:0.1986610000):0.2773760000):1.0957100000):0.4097300000):0.1067790000	(((1bcf_A:0.0000010000	3e1q_A:0.0000010000):0.3008550000	2fkz_A:0.1605020000):0.3016280000	1jgc_A:0.3500660000):0.8670610000):0.7043780000):0.4742230000):0.2700080000	(((1dps_A:0.0000010000	1jts_A:0.0000010000):0.3526910000	1o9r_A:0.3056080000):0.3292620000	1uvh_A:1.1792660000):0.6049610000):0.2983530000):0.1567190000	(1qgh_A:0.3671350000	2ux1_A:0.8520220000):0.5860540000):0.0869656000):0.0770072000	2chp_A:0.6689050000);
(1ji5_A:0.3683930000	(1jig_A:0.4086440000	((1n1q_A:0.2206310000	(((1ji4_A:0.7622750000	2fjc_A:1.3652160000):0.3057690000	(((((2fzf_A:3.8634800000	(1otk_A:2.0585610000	((((((((1oqu_A:0.2534180000	1r2f_A:0.2907810000):0.0409725000	1uzr_A:0.0291740000):1.5316000000	1mxr_A:1.7469380000):0.4338950000	(1jk0_A:0.2289350000	(2uw2_A:0.0000020000	1w68_A:0.0208980000):0.1755930000):1.3824900000):0.7651170000	3ee4_A:1.2324630000):1.2635300000	3dhg_A:1.4064230000):0.7184150000	1mty_D:1.4746450000):0.3669030000	((2inc_B:1.6095170000	2inp_C:1.0747420000):1.2716800000	1mty_B:3.9960860000):0.7099260000):0.0359909000):0.9890730000):0.7181790000	((((1lko_A:1.1663420000	1yuz_A:1.0729930000):0.9370520000	3qhb_A:0.5628760000):1.2024000000	(((2uw1_A:0.0000010000	2uw1_B:0.0000010000):0.0000021410	1za0_A:4.5432820000):0.1374510000	1afr_A:0.0503820000):1.3753400000):0.5811220000	((((1lb3_A:0.0889270000	2za7_A:0.1102500000):0.4953190000	1bg7_A:0.0639760000):0.1508310000	1r03_A:0.3200030000):0.1585160000	((1z6o_A:1.2072250000	1z6o_M:0.7616970000):0.2030570000	((((1eum_A:0.4784630000	1krq_A:0.4411900000):0.3063450000	3e6s_A:1.6217670000):0.1801520000	2jd7_A:0.2547180000):0.1665640000	1vlg_A:0.3263140000):0.8488310000):0.4313080000):1.0335500000):0.1274220000):0.5545990000	(((1bcf_A:0.0000010000	3e1q_A:0.0000010000):0.2911670000	2fkz_A:0.1928850000):0.5668900000	1jgc_A:0.3990790000):1.0119300000):0.2072000000	1nfv_A:1.0706450000):0.6880690000	2vzb_A:1.6815340000):0.8190880000):0.0753138000	((((1dps_A:0.0000010000	1jts_A:0.0000010000):0.2866000000	1o9r_A:0.2706090000):0.4164610000	1uvh_A:1.3599580000):0.5252680000	(1tjo_A:0.0000010000	1tk6_A:0.0000010000):1.8249500000):0.2550020000):0.1855270000):0.1660960000	2chp_A:0.6937230000):0.0667425000):0.0388664000	(1qgh_A:0.1673810000	2ux1_A:0.7461760000):0.5706980000);
(1ji5_A:0.3326510000	(1jig_A:0.2482370000	(1n1q_A:0.3528690000	((1ji4_A:0.8295870000	2fjc_A:1.1810710000):0.2793970000	(((((1dps_A:0.0000010000	1jts_A:0.0000010000):0.4567170000	1o9r_A:0.3629360000):0.6650350000	1uvh_A:1.0238090000):0.2483650000	(1tjo_A:0.0000010000	1tk6_A:0.0000010000):1.3360600000):0.3530560000	((((((((2fzf_A:3.2891410000	3qhb_A:1.2760950000):0.3140240000	(1lko_A:1.4723390000	1yuz_A:1.4387180000):0.7360670000):1.0010000000	(((2uw1_A:0.0000010000	2uw1_B:0.0000010000):0.0000023447	1za0_A:3.8431280000):0.1624730000	1afr_A:0.0000870000):2.6667400000):0.6321460000	((1otk_A:1.1893530000	((2inc_B:1.8736190000	2inp_C:0.9405870000):0.8141460000	1mty_B:3.4213990000):2.9006800000):1.2382900000	((((((1oqu_A:0.1737000000	1r2f_A:0.3516510000):0.0282075000	1uzr_A:0.0910320000):1.4215700000	1mxr_A:1.2355160000):1.2208900000	(1jk0_A:0.3431550000	(2uw2_A:0.0143850000	1w68_A:0.0220840000):0.1003850000):1.3376100000):0.7375750000	3ee4_A:0.9254130000):1.4368900000	(1mty_D:2.6118850000	3dhg_A:1.7075690000):1.1330700000):0.8426990000):0.8618850000):0.3081640000	(((((1lb3_A:0.1316310000	2za7_A:0.0670740000):0.3675440000	1bg7_A:0.1680980000):0.1339930000	1r03_A:0.3000510000):0.5004120000	(1z6o_A:2.0489250000	1z6o_M:1.4167770000):0.3983930000):0.4181540000	(((1eum_A:0.8380890000	1krq_A:0.3351780000):0.2656520000	3e6s_A:1.1183750000):0.2444800000	(2jd7_A:0.3232340000	1vlg_A:0.3454330000):0.3110020000):0.1110590000):0.6486690000):0.3125450000	(((1bcf_A:0.0000010000	3e1q_A:0.0000010000):0.3118690000	2fkz_A:0.1330150000):0.3013410000	1jgc_A:0.5065100000):0.6821560000):0.4883480000	1nfv_A:0.6023550000):0.6811490000	2vzb_A:1.4758640000):0.8094350000):0.0799638000):0.1534770000):0.0768574000):0.1333770000	(2chp_A:0.6764740000	(1qgh_A:0.2394730000	2ux1_A:1.1194330000):0.6528580000):0.1399930000);
(1ji5_A:0.2572120000	(1jig_A:0.2527660000	((1n1q_A:0.2671690000	((1ji4_A:0.9664600000	(2fjc_A:1.3153500000	((1tjo_A:0.0000010000	1tk6_A:0.0000010000):1.3994200000	(((2fzf_A:4.9229190000	1nfv_A:0.8242530000):1.3770500000	((((1bcf_A:0.0000010000	3e1q_A:0.0000010000):0.2294550000	2fkz_A:0.2843030000):0.3295840000	1jgc_A:0.7129250000):1.5429400000	(((((1lko_A:1.0599950000	1yuz_A:1.0767530000):1.5498600000	3qhb_A:0.5808620000):1.2735000000	(((2uw1_A:0.0000010000	2uw1_B:0.0000010000):0.0442168000	1afr_A:0.1961220000):1.2146600000	1za0_A:2.9401120000):3.2337900000):0.4910440000	(((((1lb3_A:0.0989410000	2za7_A:0.0805670000):0.4680080000	1bg7_A:0.1591300000):0.0541600000	1r03_A:0.3582050000):0.3528140000	(1z6o_A:1.4564910000	1z6o_M:1.1490590000):0.3292540000):0.0881078000	((1eum_A:0.7861590000	1krq_A:0.3992900000):0.4443490000	(3e6s_A:1.5370600000	(2jd7_A:0.5344620000	1vlg_A:0.3433220000):0.2312590000):0.1579120000):0.5265770000):0.9836900000):0.1342480000	(1otk_A:2.3825440000	(((((((1oqu_A:0.3616790000	1r2f_A:0.3600100000):0.0980144000	1uzr_A:0.0000030000):1.2099900000	1mxr_A:1.5584040000):0.6295160000	(1jk0_A:0.0000020000	(2uw2_A:0.0158720000	1w68_A:0.0247710000):0.4360620000):1.4225000000):0.8555070000	3ee4_A:1.7012770000):1.1112000000	(1mty_D:2.3706130000	3dhg_A:1.1395950000):1.1590900000):0.5364450000	((2inc_B:1.9478150000	2inp_C:0.8259350000):0.8427540000	1mty_B:4.2494430000):1.7210200000):0.7236170000):1.1268700000):0.5465760000):0.2647390000):0.2780460000	2vzb_A:1.3125310000):0.5357380000):0.3575860000):0.1111800000):0.1561490000	(((1dps_A:0.0000010000	1jts_A:0.0000010000):0.3854330000	1o9r_A:0.3376730000):0.3167340000	1uvh_A:1.3147690000):0.9917430000):0.2509940000):0.0530601000	2chp_A:0.5361620000):0.1545070000):0.0410521000	(1qgh_A:0.3273960000	2ux1_A:0.9851890000):0.4832650000);
(1ji5_A:0.2729630000	(1jig_A:0.2832380000	((1qgh_A:0.2671390000	2ux1_A:1.2201400000):0.3679150000	(((1ji4_A:0.7799580000	2fjc_A:1.1009920000):0.2911770000	((1tjo_A:0.0000010000	1tk6_A:0.0000010000):0.8262200000	(((((((2fzf_A:3.3820780000	(2inc_B:3.0231610000	2inp_C:0.0000030000):2.3518900000):0.7169040000	((((((((1oqu_A:0.1960240000	1r2f_A:0.2793430000):0.1109240000	1uzr_A:0.0000020000):1.3271600000	1mxr_A:1.1940000000):0.4147710000	(1jk0_A:0.2599470000	(2uw2_A:0.0143190000	1w68_A:0.0147870000):0.1588700000):1.1971200000):1.4633600000	3ee4_A:0.9568240000):1.1283100000	1mty_B:4.8847270000):0.0000028998	(1mty_D:3.3435900000	3dhg_A:1.2901530000):1.4123800000):0.7582420000	(((2uw1_A:0.0000010000	2uw1_B:0.0000010000):0.0083056400	1afr_A:0.1826620000):0.9963390000	1za0_A:3.2358330000):2.0443400000):0.6286880000):1.2718300000	((1lko_A:1.2944990000	1yuz_A:1.0359850000):1.9044100000	3qhb_A:0.3546860000):1.7486900000):0.8811060000	((((1bcf_A:0.0000010000	3e1q_A:0.0000010000):0.4280930000	2fkz_A:0.1282480000):0.0232872000	1jgc_A:0.6975060000):1.2606300000	(((((1lb3_A:0.1334350000	2za7_A:0.0765030000):0.4089660000	(1bg7_A:0.1536590000	1r03_A:0.4142980000):0.1067310000):0.1668130000	1z6o_A:2.0340930000):0.1574170000	1z6o_M:1.4040350000):0.1137460000	(((1eum_A:0.6273510000	1krq_A:0.4902580000):0.6191480000	(2jd7_A:0.4051990000	1vlg_A:0.3489070000):0.2623640000):0.3138450000	3e6s_A:1.5422620000):0.2683630000):2.2860700000):0.4480740000):0.3992220000	1nfv_A:1.5007980000):0.4558420000	2vzb_A:1.8667150000):0.4472840000	1otk_A:3.7140930000):0.0798412000):0.8415950000):0.1638330000	(((1dps_A:0.0000010000	1jts_A:0.0000010000):0.4875290000	1o9r_A:0.4149950000):0.4150880000	1uvh_A:1.2245970000):1.0231200000):0.2988170000):0.0899901000):0.0964959000	(1n1q_A:0.4272290000	2chp_A:0.5666350000):0.1459790000);
(1ji5_A:0.3204440000	(1jig_A:0.2334420000	((1n1q_A:0.2626930000	((1ji4_A:0.7475460000	2fjc_A:1.2215910000):0.1976380000	((((1dps_A:0.0000010000	1jts_A:0.0000010000):0.2509110000	1o9r_A:0.4220920000):0.5528680000	1uvh_A:1.0486870000):0.5862760000	((1tjo_A:0.0000010000	1tk6_A:0.0000010000):0.8657180000	(((((2fzf_A:3.4345600000	((1otk_A:2.3832240000	((2inc_B:2.4977980000	2inp_C:1.3558140000):0.4341850000	1mty_B:4.1497940000):0.9593460000):0.3612720000	((((((1oqu_A:0.2122500000	1r2f_A:0.3032790000):0.1204620000	1uzr_A:0.0310310000):1.1300200000	1mxr_A:1.2161410000):0.5193460000	(1jk0_A:0.0946670000	(2uw2_A:0.0059660000	1w68_A:0.0257660000):0.2778900000):1.2303600000):0.6923980000	3ee4_A:1.3008210000):1.0943600000	(1mty_D:2.1999180000	3dhg_A:1.3669610000):1.2961900000):0.1236370000):0.8972180000):0.6804100000	1nfv_A:0.4085680000):0.7400450000	(((1bcf_A:0.0000010000	3e1q_A:0.0000010000):0.3664690000	2fkz_A:0.0826630000):0.4119540000	1jgc_A:0.5558410000):1.2130300000):0.2192490000	((((1lko_A:1.3992590000	1yuz_A:1.0221730000):1.1301000000	3qhb_A:0.4428950000):1.4889600000	(((2uw1_A:0.0000010000	2uw1_B:0.0000010000):0.2406770000	1afr_A:0.0002150000):0.2029540000	1za0_A:5.3043260000):2.6614500000):0.1604940000	(((((1lb3_A:0.0818640000	2za7_A:0.1152970000):0.4063920000	1bg7_A:0.1308260000):0.0939680000	1r03_A:0.2281530000):0.2746900000	(1z6o_A:1.5869000000	1z6o_M:0.9980000000):0.4156140000):0.5145070000	((((1eum_A:0.7260650000	1krq_A:0.3576140000):0.4474720000	3e6s_A:0.9026110000):0.3725000000	2jd7_A:0.3966490000):0.1908400000	1vlg_A:0.3158750000):0.3361990000):0.8672870000):0.4553370000):0.4678860000	2vzb_A:1.4729540000):0.3597650000):0.9085530000):0.1496470000):0.2353880000):0.0770350000	(1qgh_A:0.2878450000	2ux1_A:0.8169890000):0.5469950000):0.0634499000):0.0805260000	2chp_A:0.5763300000);
(1ji5_A:0.2799110000	(1jig_A:0.2629150000	((1qgh_A:0.3041550000	2ux1_A:0.6720430000):0.5273680000	(((1ji4_A:0.8734020000	2fjc_A:1.0727110000):0.3491910000	((1tjo_A:0.0000010000	1tk6_A:0.0000010000):1.1977200000	((((2fzf_A:4.0623100000	1nfv_A:0.0142180000):0.9318290000	(((1bcf_A:0.0000010000	3e1q_A:0.0000010000):0.4201630000	2fkz_A:0.0870210000):0.4183740000	1jgc_A:0.4180480000):1.3578500000):0.0927794000	((((1lko_A:1.2518490000	1yuz_A:0.7827860000):1.6803300000	3qhb_A:0.1096470000):1.3277600000	(1otk_A:1.9950750000	((((((((1oqu_A:0.2285730000	1r2f_A:0.2156140000):0.1066650000	1uzr_A:0.0000020000):0.7375610000	(1jk0_A:0.2679580000	(2uw2_A:0.0000030000	1w68_A:0.0359310000):0.1676700000):1.1805200000):0.1617900000	1mxr_A:1.3030880000):1.0860700000	3ee4_A:0.7406460000):0.9487870000	((2inc_B:4.2798750000	2inp_C:0.3822710000):1.7847300000	1mty_B:3.8069890000):1.8725400000):0.1307270000	(1mty_D:2.3569830000	3dhg_A:0.8677110000):0.9393390000):0.6207120000	(((2uw1_A:0.0000010000	2uw1_B:0.0000010000):0.2085680000	1afr_A:0.0760360000):1.4435200000	1za0_A:3.9990860000):1.0028600000):0.9037030000):0.3660540000):0.4743660000	(((((((1lb3_A:0.1110870000	2za7_A:0.1015240000):0.4568610000	1bg7_A:0.2251980000):0.0794389000	1r03_A:0.2606460000):0.3082930000	(1z6o_A:1.5959430000	1z6o_M:0.6317510000):0.2128650000):0.7154630000	(1eum_A:0.6385740000	1krq_A:0.1187790000):0.4822610000):0.2066230000	2jd7_A:0.4636580000):0.0751706000	(3e6s_A:1.1705160000	1vlg_A:0.2444130000):0.0000021179):1.2505400000):0.4114540000):0.3924950000	2vzb_A:1.4323890000):0.5356640000):0.4634480000):0.0911976000	(((1dps_A:0.0000010000	1jts_A:0.0000010000):0.3461850000	1o9r_A:0.4682980000):0.5094070000	1uvh_A:1.2866870000):0.7238540000):0.2594290000):0.2545810000):0.0315563000	(1n1q_A:0.3054750000	2chp_A:0.8232750000):0.0587817000);
(1ji5_A:0.3070950000	(1jig_A:0.2354770000	((1qgh_A:0.3594510000	2ux1_A:0.9281050000):0.5003940000	((1ji4_A:0.9032640000	2fjc_A:0.9496750000):0.5441060000	((((1dps_A:0.0000010000	1jts_A:0.0000010000):0.6536860000	1o9r_A:0.2945010000):0.4831510000	1uvh_A:1.1251200000):0.4797680000	((1tjo_A:0.0000010000	1tk6_A:0.0000010000):1.0400600000	((((2fzf_A:4.2496670000	(((1lko_A:0.7563500000	1yuz_A:1.4365500000):1.2304900000	3qhb_A:0.7732500000):0.5789600000	((((1otk_A:1.3707770000	1mty_B:3.4724590000):0.4441340000	(2inc_B:2.5499510000	2inp_C:0.6269750000):1.2384500000):1.4950700000	((((((1oqu_A:0.1840700000	1r2f_A:0.3212180000):0.0808917000	1uzr_A:0.0081380000):1.1419700000	1mxr_A:1.5876510000):0.6063060000	((1jk0_A:0.3192980000	2uw2_A:0.0189320000):0.0205492000	1w68_A:0.0000020000):1.5185500000):0.4530700000	3ee4_A:1.0648610000):0.5142700000	(1mty_D:1.5798740000	3dhg_A:1.3990480000):1.3452300000):0.1956970000):0.7389380000	(((2uw1_A:0.0000010000	2uw1_B:0.0000010000):0.0918266000	1za0_A:5.0979750000):0.0915664000	1afr_A:0.0195590000):2.7649700000):1.3583100000):0.1189230000):0.5901150000	1nfv_A:1.5016590000):0.0933997000	((((1bcf_A:0.0000010000	3e1q_A:0.0000010000):0.2733000000	2fkz_A:0.2196700000):0.2597450000	1jgc_A:0.2145610000):0.9174760000	(((((1lb3_A:0.0633010000	2za7_A:0.1291250000):0.3672280000	1bg7_A:0.1493580000):0.0867515000	1r03_A:0.2486340000):0.2771230000	(1z6o_A:1.6813270000	1z6o_M:0.6623980000):0.5156940000):0.4769410000	((1eum_A:0.4925040000	1krq_A:0.5448160000):0.3623480000	((3e6s_A:2.2302280000	1vlg_A:0.1127430000):0.2586420000	2jd7_A:0.2563160000):0.4459650000):0.3971020000):1.0130600000):0.2435660000):0.2420420000	2vzb_A:1.4675730000):0.7471600000):0.3849690000):0.4675850000):0.1449680000):0.0354982000):0.0673720000	(1n1q_A:0.3924570000	2chp_A:0.9115240000):0.1771540000);
(1ji5_A:0.1336440000	(1jig_A:0.1552340000	((1n1q_A:0.2181880000	((((1dps_A:0.0000010000	1jts_A:0.0000010000):0.4344770000	1o9r_A:0.2193490000):0.5107560000	1uvh_A:0.8891590000):0.4854370000	((1tjo_A:0.0000010000	1tk6_A:0.0000010000):0.7449720000	((2fzf_A:3.6780530000	(((((1bcf_A:0.0000010000	3e1q_A:0.0000010000):0.2616350000	2fkz_A:0.1924280000):0.3768270000	1jgc_A:0.5309320000):0.9521360000	((((1lko_A:0.5878820000	1yuz_A:1.7867720000):1.3158600000	3qhb_A:0.7190790000):0.7331320000	(((1otk_A:2.1846370000	((2inc_B:2.1313790000	2inp_C:0.9450730000):0.9113060000	1mty_B:3.5973530000):1.8032600000):1.1827700000	((((((1oqu_A:0.1977980000	1r2f_A:0.2114060000):0.1093560000	1uzr_A:0.0717270000):0.8871970000	1mxr_A:1.3176800000):0.5690320000	(1jk0_A:0.2412450000	(2uw2_A:0.0062390000	1w68_A:0.0247010000):0.1305730000):1.0716100000):1.1892200000	3ee4_A:0.7842290000):1.2287600000	(1mty_D:1.3920920000	3dhg_A:1.8978920000):1.5900900000):0.7571730000):0.7361720000	(((2uw1_A:0.0000010000	2uw1_B:0.0000010000):0.0929124000	1afr_A:0.1236260000):0.2861660000	1za0_A:4.3456610000):1.6473700000):0.6106360000):0.5333510000	(((((1lb3_A:0.1367860000	2za7_A:0.0645830000):0.4075530000	1bg7_A:0.1297460000):0.0998470000	1r03_A:0.1679430000):0.4548800000	(1z6o_A:1.4001180000	1z6o_M:0.8811000000):0.3130400000):0.2431540000	((((1eum_A:0.5188750000	1krq_A:0.4477470000):0.4245180000	3e6s_A:1.7206970000):0.3911920000	2jd7_A:0.2028120000):0.1701920000	1vlg_A:0.2403360000):0.5455450000):0.7626240000):0.5362960000):0.2247890000	1nfv_A:1.1675460000):0.0385414000):0.3560220000	2vzb_A:1.0501990000):1.2206600000):0.3837890000):0.2290510000):0.1833940000	2chp_A:0.6564130000):0.1128350000):0.1322380000	((1qgh_A:0.3977430000	2ux1_A:0.9574050000):0.4280980000	(1ji4_A:0.8267570000	2fjc_A:1.0530760000):0.4849440000):0.2914150000);
(1ji5_A:0.3119130000	1jig_A:0.2814720000	((1n1q_A:0.4573750000	((1ji4_A:0.6952650000	2fjc_A:1.6501540000):0.4316530000	(((((1dps_A:0.0000010000	1jts_A:0.0000010000):0.4530780000	1o9r_A:0.3166170000):0.4575720000	1uvh_A:1.3019080000):0.5814260000	(1tjo_A:0.0000010000	1tk6_A:0.0000010000):1.3802300000):0.6174370000	((((((2fzf_A:3.9643800000	((1lko_A:1.0719990000	1yuz_A:1.4298260000):1.6040300000	3qhb_A:0.9732800000):0.3385310000):1.4322300000	((((1otk_A:2.3243300000	((2inc_B:2.7050650000	2inp_C:1.1294740000):1.1612700000	1mty_B:3.3489560000):1.2451800000):0.5603320000	(1mty_D:2.1009640000	3dhg_A:1.6276370000):1.1025700000):0.5515680000	(((((1oqu_A:0.2322580000	1r2f_A:0.2946070000):0.0701090000	1uzr_A:0.0399790000):1.1781200000	1mxr_A:1.2988080000):0.3567490000	(1jk0_A:0.3342020000	(2uw2_A:0.0070350000	1w68_A:0.0245940000):0.1365940000):1.1606500000):0.9496500000	3ee4_A:0.6938430000):0.7262820000):1.2569100000	(((2uw1_A:0.0000010000	2uw1_B:0.0000010000):0.0077515500	1za0_A:4.1882800000):0.2137050000	1afr_A:0.0375530000):1.6986100000):1.0116000000):0.0000029810	((((((1lb3_A:0.1172020000	2za7_A:0.1031490000):0.2950420000	1r03_A:0.4051700000):0.1747620000	1bg7_A:0.0947960000):0.3308490000	1z6o_A:1.5631410000):0.1683180000	1z6o_M:1.4540780000):0.5658680000	(((1eum_A:0.5491810000	1krq_A:0.4350430000):0.3599220000	3e6s_A:1.6393170000):0.2733710000	(2jd7_A:0.2950480000	1vlg_A:0.4043420000):0.1368380000):0.3805260000):0.5501280000):0.6067680000	1nfv_A:0.5878730000):0.2020420000	(((1bcf_A:0.0000010000	3e1q_A:0.0000010000):0.3641320000	2fkz_A:0.1752890000):0.3195650000	1jgc_A:0.5730680000):0.9952070000):0.6255170000	2vzb_A:1.1332250000):0.9924200000):0.0953999000):0.1835290000):0.1654780000	(2chp_A:0.5570620000	(1qgh_A:0.2529330000	2ux1_A:1.1183920000):0.6643040000):0.1281140000):0.0893401000);
(1ji5_A:0.2748620000	(1jig_A:0.3370140000	(((1qgh_A:0.5392880000	(2ux1_A:0.6773480000	(((1dps_A:0.0000010000	1jts_A:0.0000010000):0.3311290000	1o9r_A:0.3314120000):0.4207140000	1uvh_A:1.1090550000):0.7995660000):0.0985421000):0.2084780000	(1ji4_A:0.9689400000	2fjc_A:1.1592280000):0.2988020000):0.1175400000	((1tjo_A:0.0000010000	1tk6_A:0.0000010000):1.2008400000	((((((2fzf_A:1.7685700000	((1lko_A:1.1270710000	1yuz_A:1.0031580000):0.8928540000	3qhb_A:0.5465310000):0.9318490000):0.2634710000	((((((((1oqu_A:0.1668050000	(1r2f_A:0.2169230000	1uzr_A:0.0474090000):0.0520435000):1.2403800000	(1jk0_A:0.2705980000	(2uw2_A:0.0000020000	1w68_A:0.0133080000):0.0739717000):0.9084090000):0.2932770000	1mxr_A:1.1035190000):0.7367390000	3ee4_A:1.3634830000):0.7681560000	1mty_B:5.0580300000):0.0082863600	(1mty_D:1.5535710000	3dhg_A:1.2723920000):0.5666310000):0.7349320000	(((2uw1_A:0.0000010000	2uw1_B:0.0000010000):0.0565980000	1afr_A:0.1416840000):1.7057200000	1za0_A:2.2203810000):0.7912540000):0.1537950000	(2inc_B:3.8751910000	2inp_C:1.0941030000):2.0343000000):0.8144730000):0.3988060000	(((((1lb3_A:0.1091650000	2za7_A:0.0677560000):0.3486230000	(1bg7_A:0.1454300000	1r03_A:0.3365340000):0.0506830000):0.3842730000	1z6o_A:1.9955650000):0.2224250000	1z6o_M:1.0289000000):0.3353860000	((1eum_A:0.5697210000	1krq_A:0.3972030000):0.3494210000	(3e6s_A:1.0762560000	(2jd7_A:0.2922240000	1vlg_A:0.3653120000):0.2330320000):0.1915800000):0.3316280000):1.3961200000):0.4151520000	((((1bcf_A:0.0000010000	3e1q_A:0.0000010000):0.2779260000	2fkz_A:0.1815070000):0.3086140000	1jgc_A:0.3650910000):1.1507300000	1nfv_A:0.7845790000):0.3616190000):0.3813790000	2vzb_A:0.7134300000):0.1934820000	1otk_A:3.2490330000):0.2271190000):0.9094610000):0.2358650000):0.0805782000	(1n1q_A:0.3381940000	2chp_A:0.8255250000):0.1223080000);
(1ji5_A:0.4028360000	(1jig_A:0.3490860000	((1qgh_A:0.3044830000	2ux1_A:1.2336690000):0.5893470000	(((1ji4_A:0.8108160000	2fjc_A:1.5236710000):0.3051450000	(((1dps_A:0.0000010000	1jts_A:0.0000010000):0.4839500000	1o9r_A:0.3399490000):0.5519330000	1uvh_A:1.3753480000):0.5369290000):0.1840850000	((1tjo_A:0.0000010000	1tk6_A:0.0000010000):1.1218500000	((((((2fzf_A:3.5800690000	((1lko_A:1.0538660000	1yuz_A:0.7921570000):1.2533000000	3qhb_A:0.4483820000):0.6044910000):0.6006950000	(1otk_A:3.4055630000	(((((((1oqu_A:0.2499030000	1r2f_A:0.3000820000):0.1065370000	1uzr_A:0.0102370000):1.2097200000	(1mxr_A:1.1789750000	(1jk0_A:0.0802050000	(2uw2_A:0.0257040000	1w68_A:0.0254040000):0.2927740000):1.2115000000):0.2647150000):0.7513760000	3ee4_A:1.0832620000):0.9144320000	(1mty_D:1.7828680000	3dhg_A:1.1337180000):0.6986420000):0.1777150000	((2inc_B:2.4049710000	2inp_C:0.9196830000):0.2130100000	1mty_B:6.1065200000):1.7419000000):0.4063550000	(((2uw1_A:0.0000010000	2uw1_B:0.0000010000):0.0866144000	1afr_A:0.1003880000):0.6919060000	1za0_A:2.5866410000):1.0607600000):0.3182320000):0.5959750000):0.3188560000	(((((1lb3_A:0.0724080000	2za7_A:0.1337420000):0.4213900000	1bg7_A:0.2210220000):0.1539850000	1r03_A:0.1313900000):0.4886020000	(1z6o_A:1.4055490000	1z6o_M:0.4910950000):0.4020040000):0.5157400000	((((1eum_A:0.6070820000	1krq_A:0.2118930000):0.4278580000	3e6s_A:1.1205420000):0.2236930000	2jd7_A:0.2377040000):0.2280930000	1vlg_A:0.1575640000):0.3397200000):0.8871250000):0.4318330000	1nfv_A:0.8546150000):0.3698780000	(((1bcf_A:0.0000010000	3e1q_A:0.0000010000):0.2858940000	2fkz_A:0.1946750000):0.1964770000	1jgc_A:0.5183130000):0.8362880000):0.3344890000	2vzb_A:1.5012660000):0.5866960000):0.4571150000):0.2946510000):0.0811359000):0.0455121000	(1n1q_A:0.2665610000	2chp_A:0.9137010000):0.0817597000);
(1ji5_A:0.4149760000	(1jig_A:0.1529120000	(((1qgh_A:0.3251020000	2ux1_A:0.8401810000):0.4655290000	((((1dps_A:0.0000010000	1jts_A:0.0000010000):0.4801750000	1o9r_A:0.1797470000):0.4746180000	1uvh_A:1.1355380000):0.5728900000	((1tjo_A:0.0000010000	1tk6_A:0.0000010000):0.9427330000	((((2fzf_A:3.2257980000	(((((1lko_A:1.2299440000	1yuz_A:0.8437430000):1.5337000000	3qhb_A:0.2858780000):1.0551000000	(((2uw1_A:0.0000010000	2uw1_B:0.0000010000):0.0000021059	1za0_A:6.3736120000):0.2284010000	1afr_A:0.0000020000):4.8637200000):0.7467310000	(((((1lb3_A:0.0580880000	2za7_A:0.1143750000):0.3219580000	1bg7_A:0.1744050000):0.1366850000	1r03_A:0.1793200000):0.5353520000	(1z6o_A:1.6656430000	1z6o_M:1.2360250000):0.2755170000):0.3907320000	(((1eum_A:0.9135160000	1krq_A:0.1588260000):0.5298580000	3e6s_A:2.0606990000):0.3463380000	(2jd7_A:0.3399530000	1vlg_A:0.4330180000):0.1707750000):0.3882840000):0.9626640000):0.3466620000	((1otk_A:2.1073800000	((2inc_B:2.0945880000	2inp_C:0.9164880000):0.8364720000	1mty_B:3.3416300000):1.1157900000):0.0807634000	((((((1oqu_A:0.1727190000	1r2f_A:0.3734530000):0.1452730000	1uzr_A:0.0184070000):1.2368900000	1mxr_A:0.9137960000):0.6003870000	(1jk0_A:0.1288710000	(2uw2_A:0.0146560000	1w68_A:0.0561510000):0.3181620000):1.3315500000):0.4767510000	3ee4_A:1.0947950000):1.5640100000	(1mty_D:2.0363860000	3dhg_A:1.7412540000):0.9999410000):0.5700100000):1.1068200000):0.1152330000):0.3800020000	1nfv_A:1.0461760000):0.3485480000	2vzb_A:2.2637500000):0.3909630000	(((1bcf_A:0.0000010000	3e1q_A:0.0000010000):0.3339300000	2fkz_A:0.1923890000):0.2511840000	1jgc_A:0.5756370000):0.8019380000):0.7641070000):0.4311800000):0.6150240000):0.1455810000	(1ji4_A:1.0344430000	2fjc_A:0.9996160000):0.5171730000):0.2248070000):0.1594200000	(1n1q_A:0.3933350000	2chp_A:0.7481930000):0.1477330000);
(1ji5_A:0.3809150000	(1jig_A:0.2644250000	(1n1q_A:0.2645460000	(2chp_A:0.5552650000	((((1dps_A:0.0000010000	1jts_A:0.0000010000):0.5770300000	1o9r_A:0.2752850000):0.6223540000	1uvh_A:1.1874370000):0.7434970000	((1tjo_A:0.0000010000	1tk6_A:0.0000010000):0.9011930000	(((2fzf_A:3.2387590000	1nfv_A:1.0789690000):0.5212240000	(((1bcf_A:0.0000010000	3e1q_A:0.0000010000):0.2567700000	2fkz_A:0.1786720000):0.1508280000	1jgc_A:0.4937710000):1.3633400000):0.5972000000	(2vzb_A:1.3816660000	(((1lko_A:0.9947120000	1yuz_A:1.1751910000):1.1499400000	3qhb_A:0.7490950000):1.3989200000	((((((1lb3_A:0.0554710000	2za7_A:0.1039860000):0.4517210000	1bg7_A:0.0745090000):0.1595440000	1r03_A:0.2027500000):0.4536150000	(1z6o_A:2.0496870000	1z6o_M:0.7613910000):0.5934550000):0.3357680000	((1eum_A:0.4691020000	1krq_A:0.5300570000):0.3503260000	((3e6s_A:1.6621220000	2jd7_A:0.1371070000):0.1337610000	1vlg_A:0.4019400000):0.2165600000):0.5033920000):0.4869120000	(((1otk_A:2.3891820000	((2inc_B:2.7630070000	2inp_C:1.3446530000):0.8480490000	1mty_B:3.5020990000):0.7631800000):0.3828190000	((((((1oqu_A:0.2157590000	1r2f_A:0.2629000000):0.1054480000	1uzr_A:0.0434680000):1.4669100000	1mxr_A:1.3563360000):0.3767870000	(1jk0_A:0.2308840000	(2uw2_A:0.0000030000	1w68_A:0.0436920000):0.1551250000):1.4381200000):1.4961700000	3ee4_A:1.1136220000):1.3268200000	(1mty_D:1.4746070000	3dhg_A:1.6511010000):1.2412500000):0.5451260000):0.6659770000	(((2uw1_A:0.0000010000	2uw1_B:0.0000010000):0.1228950000	1afr_A:0.0736400000):1.4528700000	1za0_A:3.2055490000):1.9737500000):1.1764600000):0.0000028882):0.4732870000):0.3857690000):0.5297720000):0.4664720000):0.5418350000):0.1397970000):0.1593860000):0.0312101000	((1qgh_A:0.3752170000	2ux1_A:0.8248760000):0.3330040000	(1ji4_A:0.7747810000	2fjc_A:1.1129020000):0.5473910000):0.2036870000);
(1ji5_A:0.3045340000	1jig_A:0.3081930000	(((1n1q_A:0.2479000000	(((1ji4_A:0.5758970000	2fjc_A:1.5509370000):0.3710020000	((1tjo_A:0.0000010000	1tk6_A:0.0000010000):1.3065800000	((((2fzf_A:2.2346030000	((1otk_A:2.0642180000	((((((1oqu_A:0.2701290000	1r2f_A:0.3162170000):0.0628115000	1uzr_A:0.0318920000):1.2582400000	1mxr_A:1.3860870000):0.6079090000	(1jk0_A:0.2164860000	(2uw2_A:0.0162470000	1w68_A:0.0019500000):0.2670070000):1.0193700000):0.9591760000	3ee4_A:1.0722760000):1.2095800000	(1mty_D:2.0016380000	3dhg_A:1.5662420000):1.2363200000):0.6835810000):0.1499000000	((2inc_B:2.2944010000	2inp_C:0.6719740000):0.4887670000	1mty_B:4.3672880000):1.6466500000):0.9500430000):1.2313800000	1nfv_A:1.0687700000):0.4847330000	((((1bcf_A:0.0000010000	3e1q_A:0.0000010000):0.3793110000	2fkz_A:0.1035580000):0.7208420000	1jgc_A:0.3702270000):0.8649100000	((((1lko_A:1.0861000000	1yuz_A:0.8461160000):1.0498100000	3qhb_A:0.5492390000):2.3034600000	((((1lb3_A:0.0840770000	2za7_A:0.0539960000):0.4379000000	1bg7_A:0.1128210000):0.0864487000	1r03_A:0.2484960000):0.3299320000	((1z6o_A:1.7198470000	1z6o_M:1.3343880000):0.2299370000	(((1eum_A:0.5757130000	1krq_A:0.3346980000):0.5409680000	(2jd7_A:0.2021380000	1vlg_A:0.4298010000):0.1004510000):0.0660931000	3e6s_A:1.4000620000):0.4703770000):0.1288490000):0.9675810000):0.2449260000	(((2uw1_A:0.0000010000	2uw1_B:0.0000010000):0.0000021410	1za0_A:5.6726100000):0.2326720000	1afr_A:0.0126480000):3.3966600000):0.3052800000):0.2176420000):0.3449380000	2vzb_A:1.0637010000):0.8232280000):0.3886990000):0.1093900000	(((1dps_A:0.0000010000	1jts_A:0.0000010000):0.3761140000	1o9r_A:0.2968650000):0.4744170000	1uvh_A:1.1738270000):0.9800850000):0.1644230000):0.0668145000	2chp_A:0.6642330000):0.0983696000	(1qgh_A:0.3897850000	2ux1_A:0.9148460000):0.4393650000):0.1373660000);
(1ji5_A:0.3865370000	(1jig_A:0.1147060000	(((1qgh_A:0.5484920000	2ux1_A:0.6696790000):0.2848150000	(1ji4_A:1.0880720000	2fjc_A:1.1924140000):0.3311780000):0.2295880000	((((1dps_A:0.0000010000	1jts_A:0.0000010000):0.6911410000	1o9r_A:0.1985160000):0.5593010000	(1uvh_A:1.0528770000	(1tjo_A:0.0000010000	1tk6_A:0.0000010000):1.1510700000):0.4309410000):0.4064160000	((((2fzf_A:3.1219190000	((1otk_A:2.3295050000	((2inc_B:2.3919310000	2inp_C:0.7001430000):1.4332500000	1mty_B:4.9019520000):0.5099620000):0.3379080000	(((((1oqu_A:0.2273140000	1r2f_A:0.2924450000):0.0777108000	1uzr_A:0.0187380000):1.4281000000	1mxr_A:1.3682100000):1.0682900000	3ee4_A:0.6384560000):0.8326950000	((1jk0_A:0.2094650000	(2uw2_A:0.0051180000	1w68_A:0.0562560000):0.2163290000):0.9365630000	(1mty_D:2.7442310000	3dhg_A:0.8638610000):1.1688500000):0.4723640000):0.9348930000):1.5566400000):0.5059450000	1nfv_A:0.6598800000):0.3651240000	((((1bcf_A:0.0000010000	3e1q_A:0.0000010000):0.5223710000	2fkz_A:0.1217490000):0.5881180000	1jgc_A:0.3434720000):0.6757880000	((((1lko_A:1.0532540000	1yuz_A:1.0982740000):0.4390600000	3qhb_A:0.7749110000):0.9044890000	(((2uw1_A:0.0000010000	2uw1_B:0.0000010000):0.0094985500	1za0_A:4.7676360000):0.1994910000	1afr_A:0.0000020000):2.0760900000):0.8454540000	(((((1lb3_A:0.1047770000	2za7_A:0.0655410000):0.5109070000	1bg7_A:0.2009670000):0.1492850000	1r03_A:0.3078510000):0.4434190000	(1z6o_A:1.8134810000	1z6o_M:0.5964390000):0.4430630000):0.2635660000	((((1eum_A:0.5670880000	1krq_A:0.3445570000):0.2703520000	3e6s_A:1.5006150000):0.3616790000	2jd7_A:0.2939600000):0.2253190000	1vlg_A:0.4503460000):1.0195200000):1.0183500000):0.3756840000):0.4103950000):0.3738780000	2vzb_A:1.7242420000):0.9261980000):0.1904870000):0.1422190000):0.2636520000	(1n1q_A:0.3521870000	2chp_A:0.9139620000):0.0888461000);
(1ji5_A:0.2963990000	(1jig_A:0.2411260000	((1n1q_A:0.3089690000	(((1ji4_A:0.8765960000	2fjc_A:1.4883090000):0.3304210000	((1tjo_A:0.0000010000	1tk6_A:0.0000010000):0.9102530000	(((2fzf_A:2.9131890000	(1nfv_A:1.0953010000	((1otk_A:1.9694450000	((2inc_B:1.5439860000	2inp_C:1.2349730000):0.2738250000	1mty_B:3.1140020000):0.8374400000):0.3269200000	((((((1oqu_A:0.2111520000	1r2f_A:0.2507350000):0.0977742000	1uzr_A:0.0789200000):1.1302000000	1mxr_A:1.2527780000):0.5028510000	(1jk0_A:0.2799020000	(2uw2_A:0.0264230000	1w68_A:0.0233330000):0.2193690000):0.6936690000):0.5781590000	3ee4_A:1.2267170000):1.8689500000	(1mty_D:1.4130850000	3dhg_A:1.5896560000):0.3142560000):0.5280430000):0.9496600000):0.3831910000):0.0078796200	((((1bcf_A:0.0000010000	3e1q_A:0.0000010000):0.3212770000	2fkz_A:0.1581150000):0.1688890000	1jgc_A:0.7402740000):0.7869990000	((((1lko_A:1.0796700000	1yuz_A:2.0892220000):1.0360700000	3qhb_A:0.4796610000):1.1924000000	(((2uw1_A:0.0000010000	2uw1_B:0.0000010000):0.0000021410	1za0_A:4.7345840000):0.0876644000	1afr_A:0.0897990000):2.7248800000):0.3722770000	(((((1lb3_A:0.0649720000	2za7_A:0.0850330000):0.3981090000	1bg7_A:0.0825710000):0.2016930000	1r03_A:0.2316970000):0.3210070000	(1z6o_A:1.3735850000	1z6o_M:0.9400810000):0.3537350000):0.3081770000	((1eum_A:0.6315110000	1krq_A:0.4398620000):0.4136050000	((3e6s_A:1.6167690000	2jd7_A:0.3273250000):0.0530067000	1vlg_A:0.4743210000):0.2741070000):0.3415100000):0.5239130000):0.2690770000):0.3246400000):0.2895370000	2vzb_A:1.3661120000):0.7049280000):0.8025180000):0.1698120000	(((1dps_A:0.0000010000	1jts_A:0.0000010000):0.3053170000	1o9r_A:0.3591860000):0.0492957000	1uvh_A:1.3841650000):1.0851900000):0.3083900000):0.1049280000	2chp_A:0.8264370000):0.1479770000):0.0538326000	(1qgh_A:0.4266120000	2ux1_A:1.2362560000):0.6228480000);
(1ji5_A:0.2582030000	(1jig_A:0.1977960000	((1n1q_A:0.2236800000	(((1ji4_A:0.5148810000	2fjc_A:1.2601740000):0.2349350000	((1tjo_A:0.0000010000	1tk6_A:0.0000010000):1.1109900000	(((((2fzf_A:3.2409230000	((1otk_A:3.8274510000	(((((1oqu_A:0.2094250000	1r2f_A:0.2698390000):0.0997391000	1uzr_A:0.0428170000):1.6384900000	1mxr_A:1.2388510000):0.2292860000	(1jk0_A:0.0323780000	(2uw2_A:0.0043420000	1w68_A:0.0422820000):0.3224480000):1.0293400000):1.2277300000	3ee4_A:0.7894870000):0.6242580000):0.5233390000	(((2inc_B:2.5111320000	2inp_C:1.3720570000):0.9374450000	1mty_B:3.0788100000):1.2316100000	(1mty_D:1.5669690000	3dhg_A:2.2764780000):0.7009120000):0.4826200000):1.7616500000):0.7249440000	1nfv_A:0.5920060000):0.5210310000	(((1lko_A:1.2346540000	1yuz_A:1.9245710000):2.0499200000	3qhb_A:0.9207320000):1.8612400000	(((((1lb3_A:0.1175050000	2za7_A:0.1108740000):0.3720420000	(1bg7_A:0.1493390000	1r03_A:0.4174720000):0.0515187000):0.3167940000	(1z6o_A:1.4195620000	1z6o_M:0.9229290000):0.3085640000):0.1048700000	(((1eum_A:0.7433740000	1krq_A:0.4558820000):0.3002520000	3e6s_A:1.4870640000):0.2171050000	(2jd7_A:0.4083200000	1vlg_A:0.3732150000):0.3407840000):0.8698730000):0.4222910000	(((2uw1_A:0.0000010000	2uw1_B:0.0000010000):0.0609976000	1afr_A:0.1847570000):1.4801500000	1za0_A:3.5063350000):2.0057900000):0.1435790000):0.8188030000):0.0905730000	(((1bcf_A:0.0000010000	3e1q_A:0.0000010000):0.3516990000	2fkz_A:0.1488580000):0.5309490000	1jgc_A:0.2289330000):1.6989800000):1.1963600000	2vzb_A:1.3712900000):0.2809990000):0.7792790000):0.2715320000	(((1dps_A:0.0000010000	1jts_A:0.0000010000):0.5364250000	1o9r_A:0.1772920000):0.5441540000	1uvh_A:1.1380670000):0.6193020000):0.2721430000):0.1164120000	(1qgh_A:0.3172090000	2ux1_A:1.0928210000):0.5023650000):0.1073000000):0.1216610000	2chp_A:0.7154690000);
(1ji5_A:0.2172390000	(1jig_A:0.2927880000	((1n1q_A:0.1653210000	((((1dps_A:0.0000010000	1jts_A:0.0000010000):0.4995870000	1o9r_A:0.2039220000):0.5578410000	1uvh_A:1.2963150000):0.4555620000	((1tjo_A:0.0000010000	1tk6_A:0.0000010000):0.9781730000	(((2fzf_A:3.9368880000	1nfv_A:0.7712670000):0.9408000000	((((1bcf_A:0.0000010000	3e1q_A:0.0000010000):0.2310370000	2fkz_A:0.2047740000):0.3403170000	1jgc_A:0.3939690000):0.7324910000	((((1lko_A:1.4293890000	1yuz_A:1.2213330000):0.9089070000	3qhb_A:0.9356150000):1.9292600000	(((((1lb3_A:0.0952990000	2za7_A:0.0834260000):0.3890430000	1bg7_A:0.1227990000):0.0664806000	1r03_A:0.2595900000):0.5276580000	(1z6o_A:1.4689840000	1z6o_M:1.6690080000):0.3871470000):0.2290960000	(((1eum_A:0.3290620000	1krq_A:0.4805430000):0.6342710000	(2jd7_A:0.1568350000	1vlg_A:0.5602450000):0.1645970000):0.2414260000	3e6s_A:1.6510940000):0.2253200000):0.8294240000):0.5019870000	((((1otk_A:1.7427360000	((2inc_B:1.4816510000	2inp_C:1.6633270000):0.7532470000	1mty_B:3.5463890000):1.0079800000):0.5876570000	(1mty_D:2.4822120000	3dhg_A:1.4961370000):1.2804800000):0.2917700000	(((((1oqu_A:0.2791850000	1r2f_A:0.3407070000):0.1187070000	1uzr_A:0.0420830000):1.0499600000	1mxr_A:1.5744050000):0.9625790000	(1jk0_A:0.1372340000	(2uw2_A:0.0175700000	1w68_A:0.0301670000):0.2118650000):1.4355400000):0.7319660000	3ee4_A:0.7763590000):1.1033900000):2.1283400000	(((2uw1_A:0.0000010000	2uw1_B:0.0000010000):0.1083650000	1afr_A:0.0603290000):0.3756920000	1za0_A:4.5516260000):2.2841100000):0.9207520000):0.4417000000):0.3057970000):0.4574720000	2vzb_A:1.7285130000):0.9487670000):0.6317810000):0.4852830000):0.1517210000	2chp_A:0.6270460000):0.0868180000):0.1394840000	((1qgh_A:0.4114160000	2ux1_A:0.8417670000):0.5432140000	(1ji4_A:0.6180300000	2fjc_A:0.8240580000):0.3458200000):0.1306010000);
(1ji5_A:0.3698060000	1jig_A:0.2777200000	((1n1q_A:0.3018940000	2chp_A:0.7698290000):0.1532060000	((1qgh_A:0.2685800000	2ux1_A:1.3114060000):0.3691140000	(((1ji4_A:0.8441120000	2fjc_A:1.4610530000):0.2880810000	((1tjo_A:0.0000010000	1tk6_A:0.0000010000):0.9663200000	(((((2fzf_A:3.6693180000	((1otk_A:1.9672050000	((2inc_B:1.9171600000	2inp_C:0.5747520000):1.1879200000	1mty_B:3.9909650000):0.9482990000):0.3757800000	((((((1oqu_A:0.1197970000	1r2f_A:0.2040760000):0.1293060000	1uzr_A:0.0000020000):1.4772900000	1mxr_A:0.8897670000):0.5960500000	(1jk0_A:0.0880540000	(2uw2_A:0.0095530000	1w68_A:0.0329760000):0.2139710000):1.0733700000):0.5914490000	3ee4_A:1.2056650000):1.3361100000	(1mty_D:1.6501720000	3dhg_A:1.6740670000):0.7344600000):0.1968620000):0.5445020000):0.3522640000	1nfv_A:1.0004170000):0.6275130000	(((1lko_A:1.2337520000	1yuz_A:1.0315090000):1.1197100000	3qhb_A:0.9274830000):0.9397800000	(((2uw1_A:0.0000010000	2uw1_B:0.0000010000):0.0000029447	1za0_A:4.1499400000):0.2026480000	1afr_A:0.0000020000):2.5381400000):0.6208570000):0.4217540000	((((1bcf_A:0.0000010000	3e1q_A:0.0000010000):0.3296600000	2fkz_A:0.1102410000):0.1554420000	1jgc_A:0.5846990000):1.5362900000	((((1lb3_A:0.1109050000	2za7_A:0.0378030000):0.2363380000	(1bg7_A:0.1567400000	1r03_A:0.3463330000):0.0812347000):0.2386430000	(1z6o_A:1.5627210000	1z6o_M:0.7109320000):0.5013160000):0.5114620000	(((1eum_A:0.6597710000	1krq_A:0.3878010000):0.1090900000	3e6s_A:1.2730700000):0.2461910000	(2jd7_A:0.4033550000	1vlg_A:0.5356730000):0.2210820000):0.3117860000):0.5847620000):0.1483030000):0.6484460000	2vzb_A:0.8986910000):0.6450000000):0.7054440000):0.2326520000	(((1dps_A:0.0000010000	1jts_A:0.0000010000):0.4143160000	1o9r_A:0.3746950000):0.5376830000	1uvh_A:1.7298950000):0.7603550000):0.3694110000):0.1647770000):0.0903336000);
(1ji5_A:0.4819030000	(1jig_A:0.2054990000	((1qgh_A:0.4344280000	2ux1_A:1.0611200000):0.5312400000	((1ji4_A:0.8854700000	2fjc_A:1.3195680000):0.4807700000	((((1dps_A:0.0000010000	1jts_A:0.0000010000):0.4114860000	1o9r_A:0.3394080000):0.6831620000	1uvh_A:1.0811220000):0.6225330000	((1tjo_A:0.0000010000	1tk6_A:0.0000010000):1.1195500000	((((((2fzf_A:3.5046470000	((1lko_A:0.8560430000	1yuz_A:1.3380520000):1.1018900000	3qhb_A:0.5831690000):1.0584200000):0.3950820000	(((1otk_A:1.5715880000	((2inc_B:2.8876920000	2inp_C:0.5558330000):2.8415400000	1mty_B:3.3318290000):0.7338420000):1.6963600000	((((((1oqu_A:0.2110800000	1r2f_A:0.2960530000):0.0589467000	1uzr_A:0.0698650000):1.2429000000	1mxr_A:1.3164320000):0.7824710000	(1jk0_A:0.2985680000	(2uw2_A:0.0244200000	1w68_A:0.0174240000):0.1360410000):1.3548100000):0.6548970000	3ee4_A:1.1234350000):0.3065140000	(1mty_D:1.8688710000	3dhg_A:1.3838100000):2.2099200000):0.8214920000):2.6190100000	(((2uw1_A:0.0000010000	2uw1_B:0.0000010000):0.0000024708	1afr_A:0.2088510000):0.9517240000	1za0_A:3.8777820000):0.8735980000):0.9450900000):0.4086480000	(((((1lb3_A:0.1129690000	2za7_A:0.1243190000):0.3849640000	1bg7_A:0.1091390000):0.0694194000	1r03_A:0.3598540000):0.1643460000	1z6o_A:1.6287400000):0.4218510000	(1z6o_M:0.9790790000	((((1eum_A:0.3242020000	1krq_A:0.6692250000):0.7050650000	2jd7_A:0.3764490000):0.1571990000	1vlg_A:0.4477270000):0.3278460000	3e6s_A:1.4651130000):0.5804590000):0.1372970000):0.7331120000):0.4721470000	1nfv_A:1.6932090000):0.0000021880	(((1bcf_A:0.0000010000	3e1q_A:0.0000010000):0.2568520000	2fkz_A:0.2406930000):0.2204180000	1jgc_A:0.5933820000):0.6707580000):0.6362270000	2vzb_A:1.6024460000):0.7302960000):0.3349670000):0.1550140000):0.4185400000):0.1650110000):0.0430006000	(1n1q_A:0.3861440000	2chp_A:0.4525140000):0.0466341000);
(1ji5_A:0.3223820000	(1jig_A:0.2124470000	((1n1q_A:0.2535940000	((1ji4_A:0.5772630000	2fjc_A:1.4176080000):0.1627330000	((((1dps_A:0.0000010000	1jts_A:0.0000010000):0.3888450000	1o9r_A:0.2887150000):0.3655790000	1uvh_A:0.9378160000):0.4299280000	((1tjo_A:0.0000010000	1tk6_A:0.0000010000):0.4837910000	(((((2fzf_A:4.5049450000	((1otk_A:2.1402930000	((2inc_B:1.9131720000	1mty_B:3.9837570000):0.4302260000	2inp_C:0.9423580000):1.2518100000):0.8237330000	((((((1oqu_A:0.2471380000	1r2f_A:0.3075920000):0.0722273000	1uzr_A:0.0000030000):1.0654600000	1mxr_A:1.1990350000):0.2995180000	(1jk0_A:0.1134610000	(2uw2_A:0.0000020000	1w68_A:0.0295330000):0.3960650000):1.1320300000):0.3688500000	3ee4_A:1.2133230000):0.8280030000	(1mty_D:1.6691590000	3dhg_A:1.5180660000):1.6160400000):0.3336330000):1.0687400000):0.8694420000	1nfv_A:0.6077880000):0.3982980000	(((1bcf_A:0.0000010000	3e1q_A:0.0000010000):0.3767240000	2fkz_A:0.1412890000):0.3910440000	1jgc_A:0.4681970000):1.5738800000):0.1717000000	((((1lko_A:0.8083150000	1yuz_A:1.0599120000):1.1170500000	3qhb_A:0.7621520000):1.4453000000	(((2uw1_A:0.0000010000	2uw1_B:0.0000010000):0.0000023669	1za0_A:4.9740660000):0.2119330000	1afr_A:0.0327460000):2.9098800000):0.6280650000	(((((((1lb3_A:0.0668790000	2za7_A:0.1073440000):0.3888530000	1bg7_A:0.1531530000):0.0454364000	1r03_A:0.3833020000):0.2084790000	(1z6o_A:1.6096600000	1z6o_M:1.1630750000):0.3939370000):0.7726430000	3e6s_A:1.1261360000):0.2426370000	(2jd7_A:0.4833810000	1vlg_A:0.3390290000):0.0901331000):0.2819360000	(1eum_A:0.5664840000	1krq_A:0.4601710000):0.1991020000):0.9884330000):0.1499650000):1.2882900000	2vzb_A:1.3597240000):0.6731980000):0.7721350000):0.4318530000):0.2801740000):0.1442010000	2chp_A:0.5969690000):0.0763250000):0.0457378000	(1qgh_A:0.1935070000	2ux1_A:0.8175940000):0.5402930000);
(1ji5_A:0.2663660000	((1jig_A:0.2284790000	2chp_A:0.7067270000):0.1230350000	(1n1q_A:0.3431480000	((1ji4_A:0.8430510000	2fjc_A:1.1194740000):0.2034080000	(((((1dps_A:0.0000010000	1jts_A:0.0000010000):0.4385160000	1o9r_A:0.2582400000):0.5382330000	1uvh_A:1.0260900000):0.5547610000	(1tjo_A:0.0000010000	1tk6_A:0.0000010000):1.3359400000):0.3942820000	(2fzf_A:3.3660600000	(2vzb_A:1.1641850000	(((((1bcf_A:0.0000010000	3e1q_A:0.0000010000):0.3993780000	2fkz_A:0.1610010000):0.4057800000	1jgc_A:0.4304630000):1.4566000000	1nfv_A:1.0667270000):0.0000023947	((((1lko_A:1.7968450000	1yuz_A:0.8277440000):2.1023800000	3qhb_A:0.6218060000):1.3390000000	(((1otk_A:2.5030840000	((2inc_B:2.9541220000	2inp_C:0.3554450000):1.4915300000	1mty_B:3.4806440000):0.0175415000):1.0137000000	((((((1oqu_A:0.2492620000	1r2f_A:0.2505990000):0.1407700000	1uzr_A:0.0000020000):1.5518400000	(1jk0_A:0.1143590000	(2uw2_A:0.0000020000	1w68_A:0.0451250000):0.3872520000):1.4098500000):0.3835040000	1mxr_A:1.1246180000):0.8817940000	(1mty_D:2.2734090000	3dhg_A:1.3901050000):1.6582700000):0.4358860000	3ee4_A:1.3701440000):0.9455600000):0.2810000000	(((2uw1_A:0.0000010000	2uw1_B:0.0000010000):0.0000021410	1za0_A:4.2852480000):0.0898079000	1afr_A:0.1329980000):5.8921800000):0.4078710000):0.3472800000	(((((1lb3_A:0.0878400000	2za7_A:0.1495650000):0.4226060000	1bg7_A:0.2512820000):0.0531518000	1r03_A:0.4008780000):0.3920910000	(1z6o_A:1.5826660000	1z6o_M:1.0062570000):0.6323840000):1.2125800000	((1eum_A:0.4273900000	1krq_A:0.6621030000):0.5476550000	((3e6s_A:2.3719720000	2jd7_A:0.1096390000):0.3258060000	1vlg_A:0.3454980000):0.2189550000):0.0935859000):0.6608930000):0.6439280000):0.5905270000):0.0889358000):0.8626850000):0.3301050000):0.5784900000):0.1778430000):0.1009960000	(1qgh_A:0.2091630000	2ux1_A:1.0763710000):0.6751020000);
(1ji5_A:0.3162900000	(1jig_A:0.2841040000	(1n1q_A:0.2493690000	(((1ji4_A:0.8425690000	2fjc_A:1.6411170000):0.1061680000	((1tjo_A:0.0000010000	1tk6_A:0.0000010000):1.1847400000	((((2fzf_A:3.9238610000	(((1lko_A:1.2102190000	1yuz_A:1.1991050000):1.0049200000	3qhb_A:0.5871580000):0.7401460000	(((2uw1_A:0.0000010000	2uw1_B:0.0000010000):0.1997920000	1afr_A:0.0933930000):0.5593600000	1za0_A:3.8596690000):2.1823200000):0.1159510000):0.9772540000	((((((1lb3_A:0.0993820000	2za7_A:0.1157250000):0.4300630000	1bg7_A:0.1539030000):0.0969872000	1r03_A:0.2225420000):0.5074890000	1z6o_A:1.6413700000):0.2848040000	1z6o_M:0.9249340000):0.2262840000	(((1eum_A:0.5237990000	1krq_A:0.3188460000):0.5174650000	3e6s_A:1.2527360000):0.3727680000	(2jd7_A:0.5367640000	1vlg_A:0.2692780000):0.1741910000):0.4461790000):1.1192000000):0.1244920000	((((1bcf_A:0.0000010000	3e1q_A:0.0000010000):0.4848260000	2fkz_A:0.0954030000):0.3540700000	1jgc_A:0.6585740000):1.5241200000	(1nfv_A:0.6566680000	((1otk_A:1.5301710000	((2inc_B:2.8675690000	2inp_C:1.3385390000):0.7919320000	1mty_B:3.6220560000):2.3940000000):0.4599670000	(((((1oqu_A:0.2990900000	1r2f_A:0.2893030000):0.0322647000	1uzr_A:0.0641040000):1.7912100000	1mxr_A:0.7646910000):0.4387040000	(1jk0_A:0.0651050000	(2uw2_A:0.0044180000	1w68_A:0.0436970000):0.4450970000):1.5002100000):0.5661470000	(3ee4_A:1.7626320000	(1mty_D:2.4225860000	3dhg_A:1.2185600000):1.3918000000):0.3010540000):1.0405700000):1.5671700000):0.6285250000):0.2773890000):0.3233840000	2vzb_A:1.6413050000):0.6348200000):0.7494060000):0.2780920000	(((1dps_A:0.0000010000	1jts_A:0.0000010000):0.3078220000	1o9r_A:0.3231870000):0.5283030000	1uvh_A:1.3509540000):0.6437690000):0.2237490000):0.2106610000):0.0933248000	(2chp_A:0.6325140000	(1qgh_A:0.1690480000	2ux1_A:1.1722280000):0.7597280000):0.1976890000);
(1ji5_A:0.4441560000	(1jig_A:0.3022530000	(1n1q_A:0.3663490000	2chp_A:0.6789900000):0.1415490000):0.0143077000	(((1qgh_A:0.2713970000	2ux1_A:0.9236130000):0.3120570000	(((1dps_A:0.0000010000	1jts_A:0.0000010000):0.2638790000	1o9r_A:0.4561890000):0.3049510000	1uvh_A:0.9684250000):1.1037100000):0.1775450000	((1ji4_A:0.6224030000	2fjc_A:0.8989610000):0.5458590000	((1tjo_A:0.0000010000	1tk6_A:0.0000010000):1.4832700000	(((((2fzf_A:3.4886400000	(1otk_A:2.5967490000	(((((((1oqu_A:0.2708280000	1r2f_A:0.2708470000):0.0750934000	1uzr_A:0.0105050000):1.3009600000	1mxr_A:1.7737830000):0.5706870000	(1jk0_A:0.3474360000	(2uw2_A:0.0000020000	1w68_A:0.0222870000):0.1226820000):0.9324280000):1.4009600000	3ee4_A:1.1583740000):1.0137400000	(1mty_D:1.7047500000	3dhg_A:1.6231350000):0.9329250000):0.7031390000	((2inc_B:2.8485740000	2inp_C:0.7961670000):0.2388810000	1mty_B:3.6736230000):2.8185100000):0.0000022742):1.2508800000):0.4493070000	((1lko_A:1.2530910000	1yuz_A:1.0824370000):1.7627100000	3qhb_A:0.0066270000):2.0653800000):0.2596570000	(((((1lb3_A:0.1162880000	2za7_A:0.0868320000):0.4701770000	1bg7_A:0.0510100000):0.1093640000	1r03_A:0.2992740000):0.0527460000	(1z6o_A:1.8397300000	(1z6o_M:0.9747080000	((1eum_A:0.5854000000	1krq_A:0.5944350000):0.5643630000	((3e6s_A:2.1688160000	2jd7_A:0.3445360000):0.2204140000	1vlg_A:0.3325030000):0.2550790000):0.9478680000):0.2718110000):0.4554090000):1.1412200000	(((2uw1_A:0.0000010000	2uw1_B:0.0000010000):0.0000025021	1za0_A:5.4253340000):0.2093190000	1afr_A:0.0674120000):3.1673100000):0.4501270000):0.8592340000	((((1bcf_A:0.0000010000	3e1q_A:0.0000010000):0.2212390000	2fkz_A:0.2160260000):0.2876170000	1jgc_A:0.6058130000):1.5183800000	1nfv_A:1.3943030000):0.3074420000):0.0366408000	2vzb_A:1.9117700000):0.7316160000):0.4509710000):0.3204660000):0.1987270000);
(1ji5_A:0.3421400000	(1jig_A:0.2438980000	((1n1q_A:0.3745620000	((1ji4_A:0.4854030000	2fjc_A:1.1885600000):0.4886620000	((((1dps_A:0.0000010000	1jts_A:0.0000010000):0.4414460000	1o9r_A:0.3246290000):0.4305880000	1uvh_A:1.0727720000):0.7878270000	((1tjo_A:0.0000010000	1tk6_A:0.0000010000):0.9708090000	((((2fzf_A:4.0210770000	((((1lko_A:0.5584730000	1yuz_A:1.4716160000):1.2459000000	3qhb_A:0.5305930000):1.8017400000	(((1otk_A:2.2629340000	((2inc_B:3.4403790000	2inp_C:0.6084050000):1.0185900000	1mty_B:3.0255500000):2.7745500000):0.4144450000	((((((1oqu_A:0.2219840000	1r2f_A:0.3823610000):0.0816833000	1uzr_A:0.0000020000):0.8560870000	1mxr_A:1.3332590000):0.5624080000	(1jk0_A:0.1975660000	(2uw2_A:0.0058630000	1w68_A:0.0281090000):0.1877970000):1.1176200000):0.9672790000	3ee4_A:0.5953400000):1.0368200000	(1mty_D:2.5643820000	3dhg_A:0.9207630000):0.9635340000):0.5277660000):1.2971500000	(((2uw1_A:0.0000010000	2uw1_B:0.0000010000):0.0681027000	1afr_A:0.1272820000):1.3712800000	1za0_A:4.0454130000):0.1605380000):1.5481800000):0.0000022466	((((((1lb3_A:0.1171770000	2za7_A:0.0918650000):0.3703860000	1r03_A:0.3664770000):0.0189418000	1bg7_A:0.1366640000):0.4942860000	1z6o_A:1.8205510000):0.2223920000	1z6o_M:0.7090090000):0.2706060000	((1eum_A:0.7099410000	1krq_A:0.3655460000):0.1763500000	(3e6s_A:1.7798800000	(2jd7_A:0.3365940000	1vlg_A:0.5147170000):0.0924626000):0.2242220000):0.6758100000):0.5510600000):0.4031100000):0.4339570000	1nfv_A:1.1829800000):0.1680760000	(((1bcf_A:0.0000010000	3e1q_A:0.0000010000):0.3494320000	2fkz_A:0.2165820000):0.4413580000	1jgc_A:0.3705960000):0.7789920000):0.5969620000	2vzb_A:1.7259040000):0.4870990000):0.0806384000):0.4782850000):0.2035560000):0.1162200000	2chp_A:0.8026160000):0.1361920000):0.1395120000	(1qgh_A:0.2546280000	2ux1_A:0.9636580000):0.4516550000);
(1ji5_A:0.3595910000	(1jig_A:0.3379750000	((1qgh_A:0.2090260000	2ux1_A:0.7329080000):0.4770400000	((1ji4_A:0.8262620000	2fjc_A:1.1734980000):0.2327080000	((((1dps_A:0.0000010000	1jts_A:0.0000010000):0.3358340000	1o9r_A:0.4308550000):0.3992040000	1uvh_A:1.3392950000):0.8534920000	((1tjo_A:0.0000010000	1tk6_A:0.0000010000):0.8579660000	((((2fzf_A:4.5374090000	1nfv_A:0.7583580000):0.3940270000	(((((1lko_A:1.2200700000	1yuz_A:1.0237820000):1.5838500000	3qhb_A:0.3301500000):1.8990800000	(((2uw1_A:0.0000010000	2uw1_B:0.0000020000):0.0000029851	1za0_A:4.1917860000):0.2432230000	1afr_A:0.0491470000):6.2174500000):0.1255560000	(((((((1lb3_A:0.1368360000	2za7_A:0.1640750000):0.3403330000	1bg7_A:0.1866790000):0.0634730000	1r03_A:0.3574530000):0.2765600000	(1z6o_A:1.3224080000	1z6o_M:1.2605800000):0.4180040000):0.5614280000	3e6s_A:1.3228890000):0.1913430000	(2jd7_A:0.5561470000	1vlg_A:0.4311660000):0.1890110000):0.1038760000	(1eum_A:0.5851280000	1krq_A:0.4208250000):0.5691840000):0.8174430000):0.4969610000	(1otk_A:2.3883680000	(((((((1oqu_A:0.2881850000	1r2f_A:0.3113380000):0.1084780000	1uzr_A:0.0446520000):1.5556800000	1mxr_A:1.2942970000):0.5438670000	(1jk0_A:0.1863660000	(2uw2_A:0.0245910000	1w68_A:0.0254380000):0.2478870000):1.1660000000):0.6719310000	3ee4_A:1.2036190000):0.7522510000	(1mty_D:2.8369470000	3dhg_A:1.3551990000):0.8173570000):0.3788680000	((2inc_B:2.5026330000	2inp_C:0.9077170000):0.3699570000	1mty_B:4.2513710000):1.0643400000):0.5592890000):1.4026400000):0.0994926000):0.1426790000	2vzb_A:1.8338950000):0.3827830000	(((1bcf_A:0.0000020000	3e1q_A:0.0000010000):0.3755040000	2fkz_A:0.1590780000):0.1684520000	1jgc_A:0.4999290000):1.4107600000):0.3633690000):0.9472260000):0.2355760000):0.3684450000):0.1892320000):0.0326476000	(1n1q_A:0.3387220000	2chp_A:0.6053900000):0.0949569000);
(1ji5_A:0.1952970000	((1jig_A:0.1288380000	((1qgh_A:0.3168820000	2ux1_A:0.8366280000):0.3018380000	((1ji4_A:0.8299280000	((((1dps_A:0.0000010000	1jts_A:0.0000010000):0.4317840000	1o9r_A:0.4882940000):0.4221770000	1uvh_A:0.9422530000):0.4285230000	((1tjo_A:0.0000010000	1tk6_A:0.0000010000):0.8346200000	((((((2fzf_A:3.5165850000	((1lko_A:1.1169560000	1yuz_A:1.1638760000):1.0040900000	3qhb_A:0.8218420000):1.1541400000):0.8831910000	((((1otk_A:2.8000850000	((2inc_B:2.9032850000	2inp_C:0.7598120000):0.3974380000	1mty_B:3.5072000000):0.6346060000):0.5865980000	(1mty_D:1.9886350000	3dhg_A:1.2674580000):0.9805640000):0.1173710000	(((((1oqu_A:0.1736320000	1r2f_A:0.2994270000):0.1441720000	1uzr_A:0.0032820000):1.6564300000	1mxr_A:1.2327430000):0.6969870000	(1jk0_A:0.1082560000	(2uw2_A:0.0049210000	1w68_A:0.0316600000):0.2152900000):1.5578900000):0.5779560000	3ee4_A:0.8957990000):1.4304100000):1.0475100000	(((2uw1_A:0.0000010000	2uw1_B:0.0000010000):0.0821642000	1afr_A:0.1258790000):0.5531130000	1za0_A:3.7520810000):2.1920300000):0.4245340000):0.1549820000	(((((((1lb3_A:0.0986080000	2za7_A:0.1322170000):0.3054590000	1bg7_A:0.2123740000):0.1171960000	1r03_A:0.1686860000):0.2827590000	(1z6o_A:1.5664260000	1z6o_M:1.3025250000):0.3978070000):0.6351290000	3e6s_A:1.2530260000):0.2358500000	(2jd7_A:0.4779920000	1vlg_A:0.2534020000):0.1645750000):0.2661930000	(1eum_A:0.5710740000	1krq_A:0.4495450000):0.4668660000):0.8895740000):0.3914190000	1nfv_A:0.9734340000):0.6300570000	(((1bcf_A:0.0000010000	3e1q_A:0.0000010000):0.3265470000	2fkz_A:0.1039310000):0.2737230000	1jgc_A:0.8036070000):1.1636700000):0.3399350000	2vzb_A:1.7826210000):0.9691380000):0.7361920000):0.3586430000):0.1120520000	2fjc_A:0.9997050000):0.1855980000):0.2516390000):0.0476797000	1n1q_A:0.4494890000):0.0932259000	2chp_A:0.7501100000);
(1ji5_A:0.1524140000	(1jig_A:0.2367560000	((1n1q_A:0.3245180000	(((1ji4_A:0.7466450000	2fjc_A:1.1612730000):0.3500890000	((1tjo_A:0.0000010000	1tk6_A:0.0000010000):1.0456100000	((((((2fzf_A:3.5380160000	1nfv_A:0.5229610000):0.0000025284	((1otk_A:2.0237860000	(2inc_B:2.2770660000	(2inp_C:1.1403700000	1mty_B:3.3735240000):0.1287560000):1.2993400000):0.5194130000	((((((1oqu_A:0.3025510000	1r2f_A:0.2810050000):0.0160269000	1uzr_A:0.0388910000):1.2057300000	1mxr_A:1.6197010000):0.2487870000	(1jk0_A:0.1601760000	(2uw2_A:0.0119960000	1w68_A:0.0142890000):0.2416550000):1.4140900000):0.6721340000	3ee4_A:1.2564830000):1.6976100000	(1mty_D:1.2130120000	3dhg_A:2.0942400000):1.1493700000):0.3567020000):1.0755900000):0.4827230000	(((1bcf_A:0.0000010000	3e1q_A:0.0000010000):0.2707300000	2fkz_A:0.0626780000):0.3495460000	1jgc_A:0.4580300000):1.4960800000):0.6128630000	((1lko_A:0.7104200000	1yuz_A:1.2774730000):0.8276060000	3qhb_A:0.8389870000):0.9054400000):0.2832230000	(((((((1lb3_A:0.0714070000	2za7_A:0.1094980000):0.3577790000	1bg7_A:0.0763740000):0.1223390000	1r03_A:0.2337700000):0.3550350000	1z6o_A:1.4973810000):0.1834860000	1z6o_M:1.1846060000):0.2916220000	(((1eum_A:0.6712710000	1krq_A:0.2915420000):0.3625440000	3e6s_A:1.0882160000):0.3200870000	(2jd7_A:0.3263410000	1vlg_A:0.3504640000):0.2510140000):0.4423900000):0.6050560000	(((2uw1_A:0.0000010000	2uw1_B:0.0000010000):0.0000022333	1za0_A:4.4388800000):0.2300700000	1afr_A:0.0000030000):3.7351100000):0.3158040000):0.4551670000	2vzb_A:0.9797970000):0.6149490000):0.6799880000):0.1880630000	(((1dps_A:0.0000010000	1jts_A:0.0000010000):0.3692490000	1o9r_A:0.4355620000):0.1560610000	1uvh_A:1.5579680000):1.0991300000):0.2881490000):0.0765444000	2chp_A:0.6917770000):0.0447339000):0.0958095000	(1qgh_A:0.1403340000	2ux1_A:1.2896030000):0.6434280000);
(1ji5_A:0.2865950000	((1jig_A:0.2669930000	(1qgh_A:0.3884790000	2ux1_A:0.8046880000):0.6094110000):0.0377376000	(1n1q_A:0.4165620000	(((1ji4_A:0.4433330000	2fjc_A:1.4758180000):0.3470740000	((1tjo_A:0.0000010000	1tk6_A:0.0000010000):1.4239400000	((((((2fzf_A:3.4631090000	((1lko_A:0.7425730000	1yuz_A:0.6934730000):1.6476700000	3qhb_A:0.4611380000):0.5243760000):0.7176650000	(((1otk_A:2.0661910000	((2inc_B:1.8999850000	2inp_C:1.2659650000):0.9239380000	1mty_B:2.6967250000):2.0202800000):1.3467100000	((((((1oqu_A:0.1787890000	1r2f_A:0.1940080000):0.0600143000	1uzr_A:0.0368450000):1.3543800000	1mxr_A:1.1677950000):0.2384140000	(1jk0_A:0.0680590000	(2uw2_A:0.0221250000	1w68_A:0.0296710000):0.2858480000):1.0450500000):1.0966400000	3ee4_A:0.9454350000):1.1646600000	(1mty_D:1.6839740000	3dhg_A:1.3289250000):0.5320010000):0.2067730000):0.6956450000	(((2uw1_A:0.0000010000	2uw1_B:0.0000010000):0.1460370000	1afr_A:0.1343140000):0.4376720000	1za0_A:3.8827240000):0.8863330000):1.0756300000):0.9163980000	1nfv_A:0.6849420000):0.4435250000	(((1bcf_A:0.0000010000	3e1q_A:0.0000010000):0.3306760000	2fkz_A:0.1619250000):0.2265510000	1jgc_A:0.5212400000):0.8672930000):0.0847406000	((((((1lb3_A:0.0616260000	2za7_A:0.0703620000):0.4190510000	1bg7_A:0.1266360000):0.1116370000	1r03_A:0.2093810000):0.3677670000	1z6o_M:1.1368080000):0.1871450000	1z6o_A:1.7875930000):0.4982260000	((((1eum_A:0.4818480000	1krq_A:0.3759340000):0.4295880000	3e6s_A:1.6227820000):0.2886770000	2jd7_A:0.2061250000):0.1346880000	1vlg_A:0.3555560000):0.3513080000):1.0615200000):0.4766040000	2vzb_A:0.9818530000):0.5275890000):0.4640050000):0.1098260000	(((1dps_A:0.0000010000	1jts_A:0.0000010000):0.4743970000	1o9r_A:0.3157200000):0.2770840000	1uvh_A:1.5064530000):0.7808450000):0.0398918000):0.1107690000):0.0583780000	2chp_A:0.6090530000);
(1ji5_A:0.2748780000	(1jig_A:0.2842620000	((1n1q_A:0.2072100000	(((1ji4_A:0.7936720000	2fjc_A:1.2529150000):0.0879026000	(((1dps_A:0.0000010000	1jts_A:0.0000010000):0.4361500000	1o9r_A:0.3837650000):0.5050150000	1uvh_A:0.8988660000):0.5077390000):0.0853741000	((1tjo_A:0.0000010000	1tk6_A:0.0000010000):0.8964060000	(((2fzf_A:4.8449410000	(1otk_A:2.0518420000	(((((((1oqu_A:0.2020240000	1r2f_A:0.2676250000):0.1005270000	1uzr_A:0.0142750000):1.1406400000	1mxr_A:1.3223240000):0.5625650000	(1jk0_A:0.2586090000	(2uw2_A:0.0057600000	1w68_A:0.0348290000):0.2715380000):1.4066400000):0.6606860000	3ee4_A:1.0291920000):1.5849000000	(1mty_D:1.2590980000	3dhg_A:0.8635880000):0.9030900000):0.7374480000	((2inc_B:1.6993070000	2inp_C:1.0482570000):1.1332700000	1mty_B:3.0044610000):0.9306850000):0.5330440000):0.1689910000):0.3218510000	2vzb_A:1.5513650000):0.5033320000	(((((1bcf_A:0.0000010000	3e1q_A:0.0000010000):0.3858750000	2fkz_A:0.1966680000):0.3619970000	1jgc_A:0.6907000000):0.9110590000	((((1lko_A:1.6399750000	1yuz_A:1.2994530000):1.1315000000	3qhb_A:0.8792480000):0.8180800000	(((2uw1_A:0.0000010000	2uw1_B:0.0000010000):0.0007471570	1za0_A:3.9312480000):0.1758640000	1afr_A:0.0153340000):3.5301700000):0.4052910000	(((((1lb3_A:0.0978180000	2za7_A:0.1001240000):0.4402320000	1bg7_A:0.1719050000):0.2007510000	1r03_A:0.2201820000):0.0970911000	(1z6o_A:1.1660970000	1z6o_M:1.0983920000):0.5254860000):0.5293110000	(((1eum_A:0.6876600000	1krq_A:0.4546740000):0.4709880000	3e6s_A:1.1584200000):0.2424880000	(2jd7_A:0.4595410000	1vlg_A:0.2437880000):0.1591300000):0.3024150000):0.9859660000):0.2356010000):0.0760160000	1nfv_A:1.2264920000):0.4721260000):0.7217040000):0.3803510000):0.2798000000):0.1213340000	2chp_A:0.7667070000):0.1066740000):0.0965407000	(1qgh_A:0.1885720000	2ux1_A:1.0226320000):0.6250390000);
(1ji5_A:0.2832670000	(1jig_A:0.1865330000	((1n1q_A:0.2932030000	(((1ji4_A:0.7702850000	2fjc_A:0.9742790000):0.2857250000	(((1dps_A:0.0000010000	1jts_A:0.0000010000):0.2101790000	1uvh_A:1.3981250000):0.1883190000	1o9r_A:0.4132560000):0.6448490000):0.1879600000	((1tjo_A:0.0000010000	1tk6_A:0.0000010000):0.6510490000	((((((2fzf_A:2.5739140000	((2inc_B:1.8913810000	2inp_C:1.3476490000):1.0359900000	1mty_B:5.4202480000):0.5885460000):0.3668320000	(1otk_A:3.5838160000	((((((1oqu_A:0.2348230000	1r2f_A:0.2597040000):0.0199029000	1uzr_A:0.0536730000):1.1860300000	1mxr_A:0.9610540000):0.8226110000	(1jk0_A:0.1340160000	(2uw2_A:0.0021860000	1w68_A:0.0285730000):0.2528900000):1.2367400000):0.5423670000	3ee4_A:1.1626600000):0.7319470000	(1mty_D:3.0484400000	3dhg_A:1.1154970000):0.4601820000):0.8338090000):0.7546520000):1.2135600000	1nfv_A:0.5045480000):0.5487430000	(((1bcf_A:0.0000010000	3e1q_A:0.0000010000):0.2004800000	2fkz_A:0.1709660000):0.6507560000	1jgc_A:0.3986420000):1.6286200000):0.3588860000	((((1lko_A:0.8661580000	1yuz_A:0.8001230000):1.1677600000	3qhb_A:0.8297360000):1.1686400000	(((2uw1_A:0.0000010000	2uw1_B:0.0000010000):0.0222651000	1za0_A:4.9239240000):0.2339270000	1afr_A:0.0000030000):3.0576800000):0.3652070000	((((((1lb3_A:0.0975450000	2za7_A:0.1115120000):0.4065290000	1bg7_A:0.1506110000):0.1567440000	1r03_A:0.3650200000):0.1264150000	1z6o_M:1.1657980000):0.3302340000	1z6o_A:1.7385390000):0.8296530000	(((1eum_A:0.4685020000	1krq_A:0.4602820000):0.1817330000	3e6s_A:1.3338880000):0.2173610000	(2jd7_A:0.2610000000	1vlg_A:0.4467030000):0.2300260000):0.1105080000):0.6011060000):0.2576850000):0.7924980000	2vzb_A:1.0582480000):1.1437000000):0.8412030000):0.1798290000):0.0860382000	2chp_A:0.6516240000):0.1661160000):0.0519373000	(1qgh_A:0.1985000000	2ux1_A:0.9463550000):0.6559280000);
(1ji5_A:0.1914650000	(1jig_A:0.3954280000	((1n1q_A:0.4025630000	((((1dps_A:0.0000010000	1jts_A:0.0000010000):0.5268240000	1o9r_A:0.2513490000):0.2944260000	1uvh_A:1.1151550000):0.6774330000	((1tjo_A:0.0000010000	1tk6_A:0.0000010000):1.7069400000	(((2fzf_A:3.6058960000	1nfv_A:0.7079710000):0.4690190000	(((1bcf_A:0.0000010000	3e1q_A:0.0000010000):0.4351960000	2fkz_A:0.1346180000):0.3453310000	1jgc_A:0.3080190000):0.7273390000):0.3504530000	(2vzb_A:1.2033410000	(((1lko_A:0.5685720000	1yuz_A:1.9816290000):0.9389620000	3qhb_A:0.9390260000):1.7125000000	((((((((1lb3_A:0.0811490000	2za7_A:0.0941540000):0.4078050000	1bg7_A:0.0902290000):0.1353620000	1r03_A:0.2289810000):0.4396230000	1z6o_M:0.9966230000):0.2247540000	1z6o_A:1.8356610000):0.3305960000	(1eum_A:0.5635460000	1krq_A:0.3696720000):0.4773080000):0.1347130000	(3e6s_A:1.9769340000	(2jd7_A:0.1592160000	1vlg_A:0.6792100000):0.0492945000):0.1836390000):0.7096010000	(((((1otk_A:2.1082630000	(2inc_B:2.4467560000	(2inp_C:1.3297470000	1mty_B:4.2118540000):0.3335390000):1.3220800000):1.5575100000	(((((1oqu_A:0.2704290000	1r2f_A:0.2772340000):0.0855042000	1uzr_A:0.0176420000):1.4806000000	1mxr_A:1.3426210000):0.3989400000	(1jk0_A:0.1829440000	(2uw2_A:0.0050400000	1w68_A:0.0384230000):0.1628540000):1.1073100000):0.4422020000	3ee4_A:0.9227480000):1.2680000000):0.5385920000	3dhg_A:1.6631580000):0.2408730000	1mty_D:1.7059790000):1.0053900000	(((2uw1_A:0.0000010000	2uw1_B:0.0000010000):0.1408600000	1afr_A:0.1131140000):0.8785230000	1za0_A:2.7596800000):0.1864450000):2.0240400000):0.2833250000):0.4272670000):0.1989790000):0.8776820000):0.4403660000):0.1539760000):0.1262770000	2chp_A:0.6675590000):0.1450050000):0.1492240000	((1qgh_A:0.3259300000	2ux1_A:1.0178620000):0.3952880000	(1ji4_A:1.0204440000	2fjc_A:1.4693450000):0.2396870000):0.2734960000);
(1ji5_A:0.3699990000	(1jig_A:0.2621850000	(((1qgh_A:0.4335010000	2ux1_A:0.8176300000):0.1945240000	(1ji4_A:1.0218320000	2fjc_A:1.1159990000):0.4236160000):0.1388840000	((((1dps_A:0.0000010000	1jts_A:0.0000010000):0.5085650000	1o9r_A:0.4056280000):0.7640970000	1uvh_A:0.8493650000):0.5058780000	((1tjo_A:0.0000010000	1tk6_A:0.0000010000):0.9466130000	(((2fzf_A:3.7847430000	1nfv_A:0.5950730000):0.8082040000	((((1bcf_A:0.0000010000	3e1q_A:0.0000010000):0.4876990000	2fkz_A:0.1635510000):0.4892540000	1jgc_A:0.5449750000):1.1136700000	((((1lko_A:0.7379330000	1yuz_A:1.0520390000):1.1420000000	3qhb_A:0.8034900000):1.0770800000	((((1otk_A:2.8481860000	((2inc_B:2.3681040000	2inp_C:0.7052860000):1.9679500000	1mty_B:4.1720560000):0.1125410000):1.3235100000	(1mty_D:2.0345540000	3dhg_A:1.9695470000):1.1715100000):0.2945110000	(((((1oqu_A:0.2359040000	1r2f_A:0.2239800000):0.1395980000	1uzr_A:0.0000030000):1.4413000000	(1jk0_A:0.2858990000	(2uw2_A:0.0123320000	1w68_A:0.0060580000):0.1083300000):1.3035300000):0.4692350000	1mxr_A:1.4936870000):0.6379630000	3ee4_A:1.1963730000):1.0922400000):1.1760300000	(((2uw1_A:0.0000010000	2uw1_B:0.0000010000):0.1200650000	1afr_A:0.0686210000):0.4517520000	1za0_A:3.0985800000):1.0246700000):0.6787180000):0.7097050000	(((((1lb3_A:0.0744500000	2za7_A:0.1391380000):0.5199380000	1r03_A:0.3796180000):0.1082560000	1bg7_A:0.1385520000):0.3891990000	(1z6o_A:2.0403450000	1z6o_M:0.8623790000):0.4509320000):0.4277240000	((1eum_A:0.6705880000	1krq_A:0.4237550000):0.5299190000	(3e6s_A:1.5115280000	(2jd7_A:0.3501770000	1vlg_A:0.3809070000):0.1522230000):0.1549950000):0.2811210000):0.8114060000):0.6112280000):0.0885106000):0.8838380000	2vzb_A:1.6050660000):0.4570810000):0.6350060000):0.3122940000):0.1657580000):0.0602185000	(1n1q_A:0.4474980000	2chp_A:0.7362760000):0.1137570000);
(1ji5_A:0.4091620000	(1jig_A:0.1803600000	((1qgh_A:0.4247660000	2ux1_A:1.1043110000):0.5110490000	(((1ji4_A:0.6466600000	2fjc_A:1.0868750000):0.4016140000	(((1dps_A:0.0000010000	1jts_A:0.0000010000):0.2729020000	1uvh_A:1.9868020000):0.1912170000	1o9r_A:0.3293750000):1.0153300000):0.2366050000	((1tjo_A:0.0000010000	1tk6_A:0.0000010000):1.1575000000	((((2fzf_A:2.3196480000	((1otk_A:1.8018000000	((2inc_B:2.1673900000	2inp_C:0.7832100000):0.6922720000	1mty_B:3.0905980000):1.6049500000):0.0709479000	((((((1oqu_A:0.1992430000	1r2f_A:0.2576840000):0.0743497000	1uzr_A:0.0250410000):1.2857500000	1mxr_A:1.2594700000):0.8590280000	((1jk0_A:0.3762910000	2uw2_A:0.0214610000):0.0306973000	1w68_A:0.0000020000):0.9423470000):0.5829940000	3ee4_A:1.3437040000):0.6200600000	(1mty_D:2.6923110000	3dhg_A:1.1997060000):0.4694320000):1.1070400000):0.7313050000):0.2439160000	2vzb_A:1.3729560000):0.5643510000	1nfv_A:0.7898490000):0.5694420000	((((1bcf_A:0.0000010000	3e1q_A:0.0000010000):0.2536860000	2fkz_A:0.1949580000):0.4759420000	1jgc_A:0.1193880000):1.2385500000	((((1lko_A:0.9692260000	1yuz_A:1.2525370000):0.7501420000	3qhb_A:0.6764370000):1.2105700000	((((1lb3_A:0.1029530000	2za7_A:0.0885360000):0.3732500000	1bg7_A:0.0884890000):0.1542940000	1r03_A:0.3289400000):0.0000020322	((1z6o_A:1.8082890000	1z6o_M:0.6477000000):0.1333060000	(((1eum_A:0.6079290000	1krq_A:0.2607650000):0.3959350000	3e6s_A:1.1398950000):0.2191720000	(2jd7_A:0.5701590000	1vlg_A:0.2071940000):0.2690050000):0.5436030000):0.4221470000):1.4597500000):0.0925440000	(((2uw1_A:0.0000010000	2uw1_B:0.0000010000):0.1421770000	1afr_A:0.0881910000):0.5227570000	1za0_A:4.7764160000):3.0757700000):0.2770610000):0.0221947000):1.4058700000):0.2782960000):0.3593890000):0.2225590000):0.0832489000	(1n1q_A:0.3742730000	2chp_A:0.8009350000):0.0966071000);
(1ji5_A:0.3642590000	1jig_A:0.2344190000	(((1n1q_A:0.3649550000	((1ji4_A:0.7802140000	2fjc_A:1.1465140000):0.3331440000	((((1dps_A:0.0000010000	1jts_A:0.0000010000):0.4331680000	1o9r_A:0.1937180000):0.3192190000	1uvh_A:1.3549540000):0.9529110000	((1tjo_A:0.0000010000	1tk6_A:0.0000010000):1.1694900000	(((2fzf_A:4.0912860000	((((1lko_A:0.8180910000	1yuz_A:1.4227000000):1.6593900000	3qhb_A:1.0683540000):1.6221600000	(((1otk_A:1.8742540000	((2inc_B:1.9883290000	2inp_C:1.1612050000):1.5301200000	1mty_B:4.7349270000):0.3260450000):0.2281850000	((((((1oqu_A:0.2636070000	1r2f_A:0.2809890000):0.0687436000	1uzr_A:0.1343910000):1.9902800000	1mxr_A:1.1630190000):0.3744630000	((1jk0_A:0.4969980000	2uw2_A:0.0000030000):0.0716904000	1w68_A:0.0000020000):1.3398000000):0.5932720000	3ee4_A:1.5468910000):0.6984780000	(1mty_D:1.5948170000	3dhg_A:1.5724500000):1.2614300000):0.4974810000):1.5686800000	(((2uw1_A:0.0000010000	2uw1_B:0.0000010000):0.0207505000	1za0_A:5.6487140000):0.2297960000	1afr_A:0.0000020000):2.8194900000):0.4759810000):0.1133020000	(((((1lb3_A:0.1142670000	2za7_A:0.1316570000):0.4085430000	1bg7_A:0.1400600000):0.0883181000	1r03_A:0.2751710000):0.3530790000	(1z6o_A:1.5920940000	1z6o_M:1.2489710000):0.2388260000):0.5152750000	(((1eum_A:0.4527620000	1krq_A:0.4891350000):0.1377360000	3e6s_A:2.1372900000):0.2944570000	(2jd7_A:0.4317820000	1vlg_A:0.3787760000):0.2985070000):0.5065290000):0.7963010000):0.1095220000):0.3455220000	((((1bcf_A:0.0000010000	3e1q_A:0.0000010000):0.3355910000	2fkz_A:0.2895580000):0.3902760000	1jgc_A:0.6561820000):1.1777000000	1nfv_A:1.4853400000):0.4304220000):0.3967640000	2vzb_A:1.2536500000):0.4617030000):0.7025210000):0.0567886000):0.3159830000):0.0684787000	2chp_A:0.5949980000):0.0041666100	(1qgh_A:0.2606840000	2ux1_A:0.9257850000):0.5067220000):0.1641640000);
(1ji5_A:0.3245490000	1jig_A:0.2382060000	((1n1q_A:0.3798680000	2chp_A:0.5397900000):0.2026270000	((1qgh_A:0.4615630000	2ux1_A:0.8051790000):0.3361300000	((1ji4_A:0.7476110000	2fjc_A:0.6720300000):0.2359350000	((((1dps_A:0.0000010000	1jts_A:0.0000010000):0.3367330000	1o9r_A:0.2047900000):0.4696190000	1uvh_A:1.0829220000):0.6702330000	((1tjo_A:0.0000010000	1tk6_A:0.0000010000):0.8979850000	(((2fzf_A:3.3927170000	((1otk_A:1.7085750000	((2inc_B:2.2732010000	2inp_C:0.8318480000):1.4921200000	1mty_B:3.6765980000):1.0758100000):0.6152400000	((((((1oqu_A:0.2285790000	1r2f_A:0.3157020000):0.0821361000	1uzr_A:0.0716200000):1.4136600000	1mxr_A:0.9087730000):1.1077000000	(1jk0_A:0.1927620000	(2uw2_A:0.0000020000	1w68_A:0.0269400000):0.1954170000):1.5090700000):0.5948150000	3ee4_A:1.0947400000):1.4615800000	(1mty_D:2.4291590000	3dhg_A:1.2016130000):1.5637300000):0.6583460000):1.2661100000):0.6200210000	2vzb_A:1.1142680000):0.3236170000	(((((1bcf_A:0.0000010000	3e1q_A:0.0000010000):0.2872780000	2fkz_A:0.1675560000):0.6462210000	1jgc_A:0.2459220000):1.2245800000	(((1lko_A:0.9966160000	1yuz_A:1.3655040000):0.2892630000	3qhb_A:0.9309600000):1.9425100000	((((((1lb3_A:0.1090910000	2za7_A:0.0929370000):0.3444700000	1bg7_A:0.1128090000):0.0532924000	1r03_A:0.2910540000):0.2444660000	(1z6o_A:1.7505720000	1z6o_M:1.5820990000):0.3539960000):0.7583350000	((1eum_A:0.3899950000	1krq_A:0.7390250000):0.6423980000	((3e6s_A:1.8586770000	2jd7_A:0.2326400000):0.1927130000	1vlg_A:0.3444230000):0.2399400000):0.2231990000):0.7663890000	(((2uw1_A:0.0000010000	2uw1_B:0.0000010000):0.0000023335	1za0_A:4.2916140000):0.1851400000	1afr_A:0.0000020000):3.1614100000):0.0844226000):0.4101760000):0.2267290000	1nfv_A:1.4242130000):0.4478190000):0.8816900000):0.4566690000):0.3657600000):0.2667200000):0.2123210000):0.0000026247);
(1ji5_A:0.2453610000	(1jig_A:0.2058710000	(1n1q_A:0.3504590000	(((1ji4_A:0.7635860000	2fjc_A:1.6329590000):0.3387610000	((1tjo_A:0.0000010000	1tk6_A:0.0000010000):1.0352500000	(((((2fzf_A:2.7782220000	((1lko_A:0.9371060000	1yuz_A:1.1548070000):1.5454800000	3qhb_A:0.2310240000):0.8322510000):0.6525290000	((1otk_A:1.5118430000	((2inc_B:2.9544040000	2inp_C:0.3381740000):0.3687860000	1mty_B:3.8537860000):2.0648100000):1.0372900000	((((((1oqu_A:0.1943400000	1r2f_A:0.2878370000):0.0900486000	1uzr_A:0.0212820000):1.0856300000	1mxr_A:0.9857170000):0.3874030000	(1jk0_A:0.2234140000	(2uw2_A:0.0317430000	1w68_A:0.0118310000):0.0944129000):1.0345100000):0.9045240000	3ee4_A:0.9839860000):0.9571880000	((1mty_D:1.8120460000	3dhg_A:1.2224930000):0.6546600000	(((2uw1_A:0.0000010000	2uw1_B:0.0000010000):0.0187702000	1za0_A:3.7834650000):0.1621860000	1afr_A:0.0266190000):2.3741700000):0.4670110000):0.6031020000):1.2121900000):0.0000022293	(((((1lb3_A:0.0184990000	2za7_A:0.0945140000):0.4293250000	1bg7_A:0.1604230000):0.1850060000	1r03_A:0.1872590000):0.3114660000	(1z6o_A:1.5873410000	1z6o_M:0.9710870000):0.3344450000):0.3056470000	(((1eum_A:0.4674230000	1krq_A:0.2917210000):0.2781490000	3e6s_A:1.4287880000):0.3040370000	(2jd7_A:0.2220170000	1vlg_A:0.4537840000):0.1636880000):0.3253450000):0.9246490000):0.1607470000	((((1bcf_A:0.0000010000	3e1q_A:0.0000010000):0.2987110000	2fkz_A:0.1557350000):0.5703280000	1jgc_A:0.3462200000):0.7445620000	1nfv_A:1.1616620000):0.3082310000):0.1455820000	2vzb_A:0.8359230000):0.3829410000):0.2519580000):0.0880722000	(((1dps_A:0.0000010000	1jts_A:0.0000010000):0.4583070000	1o9r_A:0.2924300000):0.3962580000	1uvh_A:1.2702380000):1.0000500000):0.1293030000):0.1259560000):0.0871193000	(2chp_A:0.7240170000	(1qgh_A:0.3079490000	2ux1_A:0.8877470000):0.4973270000):0.1195800000);
(1ji5_A:0.3989050000	(1jig_A:0.2980930000	((1qgh_A:0.1482580000	2ux1_A:1.0967400000):0.5453870000	(((1ji4_A:1.0367950000	2fjc_A:1.3988500000):0.3504860000	((1tjo_A:0.0000010000	1tk6_A:0.0000010000):1.2932000000	(((2fzf_A:3.7300390000	1nfv_A:0.6533040000):0.3084040000	(2vzb_A:2.2427270000	((1otk_A:2.6996580000	(((((((1oqu_A:0.2257460000	1r2f_A:0.2899590000):0.0897825000	1uzr_A:0.0000020000):1.6815400000	1mxr_A:1.5547410000):0.8120290000	(1jk0_A:0.0000020000	(2uw2_A:0.0000020000	1w68_A:0.0281680000):0.3281610000):1.2838300000):1.2122400000	(1mty_D:2.6139880000	3dhg_A:0.9366350000):1.6850600000):0.1603800000	3ee4_A:1.0976700000):0.6745860000	1mty_B:3.1872110000):1.1569200000):0.0000020005	(2inc_B:3.5005290000	2inp_C:0.0159260000):2.7847500000):1.0965400000):0.4048210000):0.5240020000	((((1bcf_A:0.0000010000	3e1q_A:0.0000010000):0.4351240000	2fkz_A:0.1578990000):0.2663440000	1jgc_A:0.6723750000):1.3035000000	((((1lko_A:0.9153110000	1yuz_A:0.6670190000):1.8459300000	3qhb_A:0.0276950000):1.5687700000	((((1lb3_A:0.0440950000	2za7_A:0.1129800000):0.2861610000	1bg7_A:0.1407350000):0.1520050000	1r03_A:0.1758820000):0.1318410000	((1z6o_A:1.6468250000	1z6o_M:0.8852710000):0.3312370000	((1eum_A:0.6683820000	1krq_A:0.4779000000):0.6025110000	(3e6s_A:1.7714980000	(2jd7_A:0.4380240000	1vlg_A:0.2122140000):0.2038630000):0.2027960000):0.5723070000):0.1358680000):0.7405600000):0.5607160000	(((2uw1_A:0.0000010000	2uw1_B:0.0000010000):0.0400390000	1afr_A:0.1555420000):1.6466200000	1za0_A:3.3062930000):2.3186600000):0.9115240000):0.0000023336):0.9060430000):0.5098460000):0.3653880000	(((1dps_A:0.0000010000	1jts_A:0.0000010000):0.4692260000	1o9r_A:0.5449900000):0.3656280000	1uvh_A:1.4145530000):0.6256570000):0.3745390000):0.3405160000):0.0597603000	(1n1q_A:0.5524000000	2chp_A:0.7808360000):0.1837710000);
(1ji5_A:0.3106560000	(1jig_A:0.3239530000	((1qgh_A:0.3644840000	2ux1_A:0.7523680000):0.3432350000	(1ji4_A:0.7851080000	2fjc_A:0.8755780000):0.5517080000):0.1991990000):0.1528000000	((1n1q_A:0.3141970000	((((1dps_A:0.0000010000	1jts_A:0.0000010000):0.6380250000	1o9r_A:0.2177260000):0.5204440000	1uvh_A:1.1731390000):0.5284420000	((1tjo_A:0.0000010000	1tk6_A:0.0000010000):0.8915430000	(2fzf_A:3.4844020000	(2vzb_A:1.2603030000	(((((1bcf_A:0.0000010000	3e1q_A:0.0000010000):0.3364040000	2fkz_A:0.1702250000):0.3431270000	1jgc_A:0.4131540000):1.0831700000	1nfv_A:0.9677990000):0.4029890000	((((1lko_A:1.0787170000	1yuz_A:1.0989800000):1.1699800000	3qhb_A:0.4525230000):1.7023600000	((((((1lb3_A:0.0996970000	2za7_A:0.0813010000):0.3719970000	1bg7_A:0.0969590000):0.0831378000	1r03_A:0.1580820000):0.3295140000	1z6o_A:1.7025200000):0.2360150000	1z6o_M:1.0565700000):0.3105770000	((1eum_A:0.5023190000	1krq_A:0.3151220000):0.2661290000	(3e6s_A:1.1621620000	(2jd7_A:0.3315880000	1vlg_A:0.3877480000):0.1263130000):0.1411520000):0.4566420000):0.8884000000):0.0375541000	((((1otk_A:2.2839410000	(((((1oqu_A:0.1929230000	1r2f_A:0.2237390000):0.0268243000	1uzr_A:0.0502880000):1.2420100000	1mxr_A:1.0104820000):0.3913260000	(1jk0_A:0.2256190000	(2uw2_A:0.0097880000	1w68_A:0.0330990000):0.1367680000):0.9189160000):0.9040040000	3ee4_A:0.8874900000):1.1352600000):0.4356470000	((2inc_B:2.8842300000	2inp_C:1.4270140000):0.4690050000	1mty_B:3.6449210000):1.8818900000):0.1130370000	(1mty_D:0.8132970000	3dhg_A:1.6199610000):0.8779270000):0.4186690000	(((2uw1_A:0.0000010000	2uw1_B:0.0000010000):0.0130827000	1afr_A:0.2129880000):0.5710800000	1za0_A:4.1193420000):0.9994890000):1.1893100000):0.3798110000):0.1517940000):0.0239455000):0.7012820000):0.3485000000):0.3469590000):0.1768370000	2chp_A:0.5789430000):0.0875757000);
(1ji5_A:0.3600520000	(1jig_A:0.1759830000	((1n1q_A:0.2176450000	((1ji4_A:0.6886730000	2fjc_A:1.0824590000):0.3969840000	((((1dps_A:0.0000010000	1jts_A:0.0000010000):0.1478200000	1o9r_A:0.4001100000):0.6106800000	1uvh_A:1.0945050000):0.3251850000	((1tjo_A:0.0000010000	1tk6_A:0.0000010000):0.9779130000	(((2fzf_A:5.0136600000	1nfv_A:0.8454700000):0.2029420000	((((1bcf_A:0.0000010000	3e1q_A:0.0000010000):0.2586070000	2fkz_A:0.2298180000):0.0664107000	1jgc_A:0.5828840000):0.9809880000	((((1lko_A:1.4010110000	1yuz_A:0.6556020000):1.4232100000	3qhb_A:0.6508720000):1.3526700000	(((1otk_A:1.6588570000	((2inc_B:3.6605340000	1mty_B:2.0880980000):0.8135340000	2inp_C:1.8220560000):1.9084300000):0.7991420000	((((((1oqu_A:0.1944960000	1r2f_A:0.2858120000):0.1452920000	1uzr_A:0.0636900000):1.0832600000	1mxr_A:1.4495840000):0.5965090000	(1jk0_A:0.2775110000	(2uw2_A:0.0294010000	1w68_A:0.0447600000):0.2530830000):0.7824660000):0.6259090000	3ee4_A:1.1382800000):1.3529000000	(1mty_D:1.7087170000	3dhg_A:0.7754530000):0.9055750000):0.5613340000):0.6613310000	(((2uw1_A:0.0000010000	2uw1_B:0.0000010000):0.0879044000	1afr_A:0.1609690000):0.4981590000	1za0_A:5.1153480000):1.9042600000):0.6048220000):0.3736540000	(((((1lb3_A:0.1014580000	2za7_A:0.1553640000):0.4088760000	1bg7_A:0.1254990000):0.1362600000	1r03_A:0.2877210000):0.5087490000	(1z6o_A:1.1050750000	1z6o_M:0.9627380000):0.4508390000):0.4583310000	(((1eum_A:0.5258540000	1krq_A:0.4079830000):0.2543430000	3e6s_A:1.7337210000):0.3974840000	(2jd7_A:0.4240380000	1vlg_A:0.3080320000):0.2715820000):0.3003290000):0.4160050000):0.5937860000):0.2072290000):0.3332630000	2vzb_A:1.5601640000):1.1528700000):0.6809890000):0.1182070000):0.1208460000):0.2124790000	2chp_A:0.7242370000):0.1934330000):0.0873260000	(1qgh_A:0.2916570000	2ux1_A:0.7121590000):0.8444310000);
(1ji5_A:0.4153440000	(1jig_A:0.2626770000	(1n1q_A:0.3583630000	((((1qgh_A:0.6228710000	2ux1_A:0.8951960000):0.2637120000	(1ji4_A:1.1584400000	2fjc_A:1.6055910000):0.4050690000):0.2081440000	(((1dps_A:0.0000010000	1jts_A:0.0000010000):0.3544660000	1uvh_A:1.7907950000):0.0689307000	1o9r_A:0.4283060000):1.1623500000):0.1125490000	((1tjo_A:0.0000010000	1tk6_A:0.0000010000):1.9576000000	(((((2fzf_A:2.5100240000	(((1otk_A:2.3205260000	((2inc_B:2.2104930000	2inp_C:0.8827630000):0.5995180000	1mty_B:3.1898570000):1.3192500000):0.4784490000	1mty_D:1.8881260000):0.5830470000	((((((1oqu_A:0.2462420000	1r2f_A:0.2126490000):0.0872866000	1uzr_A:0.0300520000):1.2755500000	1mxr_A:1.6970580000):0.3907960000	(1jk0_A:0.2433600000	(2uw2_A:0.0007080000	1w68_A:0.0477870000):0.1918560000):1.5564500000):0.8746480000	3ee4_A:0.8324810000):0.9663250000	3dhg_A:2.2406090000):0.5511130000):1.0791400000):0.4958980000	1nfv_A:1.0111540000):0.2867810000	2vzb_A:2.2062030000):0.2750400000	((((1lko_A:0.3274070000	1yuz_A:1.4665410000):1.3986700000	3qhb_A:0.9431440000):0.7360150000	(((2uw1_A:0.0000010000	2uw1_B:0.0000010000):0.0000022333	1za0_A:3.7153560000):0.2629400000	1afr_A:0.0000020000):2.6160400000):0.1828120000	(((((1lb3_A:0.0223460000	2za7_A:0.1733560000):0.6155390000	1bg7_A:0.1030040000):0.1370390000	1r03_A:0.3081620000):0.3392870000	(1z6o_A:1.7289160000	1z6o_M:0.6548520000):0.3871550000):0.2318120000	(((1eum_A:0.5276590000	1krq_A:0.3999550000):0.3140820000	3e6s_A:1.1626450000):0.3256620000	(2jd7_A:0.3579430000	1vlg_A:0.2647670000):0.1891200000):0.4800290000):0.6754530000):0.8440310000):0.1040260000	(((1bcf_A:0.0000010000	3e1q_A:0.0000010000):0.3676610000	2fkz_A:0.2412970000):0.3373680000	1jgc_A:0.4739660000):0.8981170000):0.8800160000):0.4185930000):0.0652902000):0.1018440000):0.1488190000	2chp_A:0.8106830000);
(1ji5_A:0.4849230000	1jig_A:0.2479910000	(1n1q_A:0.4133340000	((2chp_A:0.6320970000	((1qgh_A:0.4523060000	2ux1_A:0.7588180000):0.3812380000	(1ji4_A:0.8154840000	2fjc_A:1.3446350000):0.3565940000):0.2489990000):0.1101320000	(((((1dps_A:0.0000010000	1jts_A:0.0000010000):0.3333920000	1o9r_A:0.3794690000):0.7424370000	1uvh_A:1.1068590000):0.3457830000	(1tjo_A:0.0000010000	1tk6_A:0.0000010000):1.2774300000):0.3238480000	(((2fzf_A:3.1928850000	((((1lko_A:1.4183100000	1yuz_A:1.3549140000):1.3850700000	3qhb_A:0.7272630000):1.2695000000	(((((1lb3_A:0.0993560000	2za7_A:0.1277640000):0.4211530000	1r03_A:0.4610730000):0.0345938000	1bg7_A:0.1459950000):0.4133150000	(1z6o_A:1.6691600000	1z6o_M:0.7735670000):0.3705040000):0.3381420000	(((1eum_A:0.7224780000	1krq_A:0.3869100000):0.1358080000	3e6s_A:1.6787220000):0.2246300000	(2jd7_A:0.3971710000	1vlg_A:0.3124630000):0.2789820000):0.3413740000):0.4108990000):0.1769710000	(((1otk_A:2.1915640000	((2inc_B:3.1067160000	2inp_C:1.5752490000):0.5266660000	1mty_B:3.0253040000):1.3252700000):0.0917399000	((((((1oqu_A:0.2300490000	1r2f_A:0.3064180000):0.1106740000	1uzr_A:0.0000030000):1.3970600000	1mxr_A:1.2581690000):0.2880040000	(1jk0_A:0.1627600000	(2uw2_A:0.0000020000	1w68_A:0.0295340000):0.2516870000):1.0161700000):1.0178300000	3ee4_A:0.9551040000):1.2712400000	(1mty_D:2.0218760000	3dhg_A:1.2050860000):0.8420670000):0.4787400000):1.5835900000	(((2uw1_A:0.0000010000	2uw1_B:0.0000010000):0.1738330000	1afr_A:0.0356950000):1.2290700000	1za0_A:3.2596260000):1.2036500000):1.3281300000):0.2698130000):0.2234990000	((((1bcf_A:0.0000010000	3e1q_A:0.0000010000):0.3638240000	2fkz_A:0.1710150000):0.3758800000	1jgc_A:0.5725100000):1.0291800000	1nfv_A:1.1166480000):0.3197140000):0.5162890000	2vzb_A:1.8025320000):0.7702990000):0.4188810000):0.2032630000):0.0613963000);
(1ji5_A:0.3515750000	(1jig_A:0.1468730000	(((1qgh_A:0.6914030000	2ux1_A:0.8857820000):0.2853520000	((((1dps_A:0.0000010000	1jts_A:0.0000010000):0.4922020000	1o9r_A:0.2871120000):0.5782840000	(1uvh_A:1.2326040000	(1tjo_A:0.0000010000	1tk6_A:0.0000010000):1.1835700000):0.4596610000):0.3553660000	(((2fzf_A:2.5853130000	((1otk_A:2.1632590000	((((((1oqu_A:0.2016770000	1r2f_A:0.2831860000):0.0196715000	1uzr_A:0.1143190000):1.3850400000	1mxr_A:1.2613410000):0.4604320000	(1jk0_A:0.1733230000	(2uw2_A:0.0000020000	1w68_A:0.0215330000):0.2536540000):1.4688500000):0.6999250000	3ee4_A:0.8021790000):1.3048100000	(1mty_D:1.8552070000	3dhg_A:1.8654910000):1.2551000000):0.2897500000):0.0655259000	((2inc_B:2.2636130000	2inp_C:0.9833990000):1.1484800000	1mty_B:3.8946560000):1.6392100000):1.5329500000):0.6888310000	(((((1bcf_A:0.0000010000	3e1q_A:0.0000010000):0.2956950000	2fkz_A:0.1347550000):0.6815340000	1jgc_A:0.3361050000):1.1893600000	((((1lko_A:1.4235620000	1yuz_A:0.8746080000):0.7592030000	3qhb_A:0.8840610000):1.7612000000	(((2uw1_A:0.0000010000	2uw1_B:0.0000010000):0.1096170000	1za0_A:4.8142480000):0.1074750000	1afr_A:0.0000030000):3.3836800000):0.3610970000	(((((1lb3_A:0.1187520000	2za7_A:0.0725230000):0.5049950000	1bg7_A:0.1260210000):0.1384000000	1r03_A:0.2845650000):0.2839260000	(1z6o_A:1.8486450000	1z6o_M:1.0673580000):0.3907160000):0.6912350000	((((1eum_A:0.4095540000	1krq_A:0.4975430000):0.4566710000	3e6s_A:1.3924530000):0.1817680000	2jd7_A:0.2212170000):0.3191570000	1vlg_A:0.1386820000):0.2002010000):1.2472000000):0.3680060000):0.4309000000	1nfv_A:0.9893490000):0.4999980000):0.3956790000	2vzb_A:1.1119030000):0.8371840000):0.2108500000):0.2371080000	(1ji4_A:0.8727400000	2fjc_A:0.9398930000):0.3514720000):0.1899370000):0.1024540000	(1n1q_A:0.2270210000	2chp_A:0.7247830000):0.0931593000);
(1ji5_A:0.3098300000	(1jig_A:0.1358150000	(((1qgh_A:0.3775860000	2ux1_A:1.0440770000):0.3575980000	(1ji4_A:0.9506750000	2fjc_A:0.9732350000):0.3424620000):0.2007390000	((((1dps_A:0.0000010000	1jts_A:0.0000010000):0.4628300000	1o9r_A:0.3061650000):0.9644540000	1uvh_A:0.9623780000):0.5795050000	((1tjo_A:0.0000010000	1tk6_A:0.0000010000):0.7163940000	((((2fzf_A:2.1046960000	((1otk_A:1.8912810000	((2inc_B:2.4636340000	2inp_C:0.5517150000):0.2784690000	1mty_B:3.8846200000):1.4031900000):1.0139000000	((((((1oqu_A:0.2231090000	1r2f_A:0.2629130000):0.0696827000	1uzr_A:0.0592530000):0.8194680000	1mxr_A:1.9712010000):0.8470480000	(1jk0_A:0.2718940000	(2uw2_A:0.0056270000	1w68_A:0.0262160000):0.0864887000):1.0518600000):1.1116100000	3ee4_A:1.3478600000):0.4793530000	(1mty_D:1.5235200000	3dhg_A:1.0097340000):1.4748500000):0.8645420000):2.1053800000):0.5199900000	2vzb_A:1.4275870000):0.2218860000	1nfv_A:0.8964900000):0.2082410000	((((1bcf_A:0.0000010000	3e1q_A:0.0000010000):0.4832110000	2fkz_A:0.0035920000):0.2277700000	1jgc_A:0.7919610000):0.8416970000	(((1lko_A:1.1887450000	1yuz_A:0.8227280000):0.7930270000	3qhb_A:0.4312370000):1.8844200000	(((((((1lb3_A:0.1091830000	2za7_A:0.1201220000):0.4131920000	1bg7_A:0.1795830000):0.1076370000	1r03_A:0.3407280000):0.0719406000	1z6o_A:1.9356180000):0.2854940000	1z6o_M:1.1692730000):0.1158930000	((1eum_A:0.6041920000	1krq_A:0.4559940000):0.4767080000	((3e6s_A:1.6060060000	2jd7_A:0.4434160000):0.1114010000	1vlg_A:0.3397480000):0.1045160000):0.4250790000):0.4478000000	(((2uw1_A:0.0000010000	2uw1_B:0.0000010000):0.1133510000	1afr_A:0.0716010000):0.3868500000	1za0_A:4.0992520000):2.5122400000):0.3790200000):0.5611280000):0.4170460000):1.1598000000):0.5024850000):0.5294230000):0.1202560000):0.0692031000	(1n1q_A:0.3628430000	2chp_A:0.7784260000):0.1487290000);
(1ji5_A:0.3013610000	(1jig_A:0.1857860000	((1qgh_A:0.3554620000	2ux1_A:0.8050490000):0.4513750000	(((1ji4_A:0.9053040000	2fjc_A:1.0948170000):0.2935150000	((1tjo_A:0.0000010000	1tk6_A:0.0000010000):1.5349000000	((((((2fzf_A:2.8614750000	(1otk_A:1.9680490000	(((((((1oqu_A:0.1770480000	1r2f_A:0.2354400000):0.0668508000	1uzr_A:0.0665690000):1.5114800000	1mxr_A:1.1225840000):0.7863490000	(1jk0_A:0.2624110000	(2uw2_A:0.0000020000	1w68_A:0.0231300000):0.1228580000):0.9231860000):0.8016450000	3ee4_A:1.3838080000):0.8116860000	(1mty_D:2.0313920000	3dhg_A:1.1093260000):0.8780250000):0.4689620000	(2inc_B:2.1582650000	(2inp_C:1.2829630000	1mty_B:3.5847980000):0.2050130000):1.5182200000):0.0000024035):1.6191800000):0.2156180000	(((1lko_A:0.6236900000	1yuz_A:1.1261090000):1.0790700000	3qhb_A:0.6587420000):0.8185080000	(((2uw1_A:0.0000010000	2uw1_B:0.0000010000):0.0021707600	1za0_A:5.0729250000):0.1766260000	1afr_A:0.0000020000):2.7756600000):0.2971790000):0.0000024985	((((1lb3_A:0.1179800000	2za7_A:0.0971850000):0.4124970000	(1bg7_A:0.0867930000	1r03_A:0.5192160000):0.0508996000):0.3498280000	((1eum_A:0.5123260000	1krq_A:0.5564900000):0.2131830000	(3e6s_A:1.8299380000	(2jd7_A:0.2286890000	1vlg_A:0.5314180000):0.1110560000):0.2727000000):1.1177100000):0.1577490000	(1z6o_A:2.0052030000	1z6o_M:0.9024200000):0.3350450000):0.9341540000):0.4229330000	(((1bcf_A:0.0000010000	3e1q_A:0.0000010000):0.2405690000	2fkz_A:0.2001010000):0.3987630000	1jgc_A:0.3252220000):1.4247500000):0.2048670000	1nfv_A:1.6844130000):0.6024430000	2vzb_A:1.1280040000):1.1166600000):0.5020430000):0.2102220000	(((1dps_A:0.0000010000	1jts_A:0.0000010000):0.4195300000	1o9r_A:0.3749790000):0.4991600000	1uvh_A:1.3077680000):0.7624990000):0.2057080000):0.1337760000):0.1376960000	(1n1q_A:0.2860220000	2chp_A:0.5824750000):0.1399080000);
(1ji5_A:0.3762690000	(1jig_A:0.4002350000	((1n1q_A:0.2323640000	((1ji4_A:0.8905860000	2fjc_A:1.7175150000):0.2631930000	((((1dps_A:0.0000010000	1jts_A:0.0000010000):0.3485550000	1o9r_A:0.3975550000):0.5120970000	1uvh_A:1.1977940000):0.6830220000	((1tjo_A:0.0000010000	1tk6_A:0.0000010000):1.2074800000	(((((2fzf_A:3.5102050000	((1lko_A:0.7826640000	1yuz_A:1.8534770000):1.4540700000	3qhb_A:0.8367970000):0.6764200000):0.7645910000	((1otk_A:2.0384810000	((2inc_B:1.6616670000	1mty_B:4.0332080000):0.8082860000	2inp_C:0.6632500000):2.7252500000):0.1222000000	((((((1oqu_A:0.2575580000	1r2f_A:0.3080160000):0.0598243000	1uzr_A:0.0000020000):1.4165700000	1mxr_A:1.4871160000):0.4149690000	(1jk0_A:0.1673410000	(2uw2_A:0.0126700000	1w68_A:0.0296110000):0.2495490000):1.2506900000):0.9140940000	3ee4_A:1.1629460000):0.2910280000	((1mty_D:2.7363320000	3dhg_A:0.7080270000):1.3277000000	(((2uw1_A:0.0000010000	2uw1_B:0.0000010000):0.1004320000	1afr_A:0.1510780000):0.8613400000	1za0_A:4.3757020000):1.7113400000):1.0774200000):1.3665100000):1.2886400000):0.5594840000	((((1bcf_A:0.0000010000	3e1q_A:0.0000010000):0.3824250000	2fkz_A:0.1973750000):0.2938930000	1jgc_A:0.4965070000):1.3707400000	1nfv_A:1.3301630000):0.4460260000):0.3486180000	((((1lb3_A:0.1199390000	2za7_A:0.0512610000):0.4815080000	(1bg7_A:0.1220110000	1r03_A:0.4253450000):0.0428810000):0.3038440000	(1z6o_A:1.5894980000	1z6o_M:0.8307750000):0.4762960000):0.8445090000	(((1eum_A:0.7516190000	1krq_A:0.2841610000):0.2456720000	3e6s_A:1.7644920000):0.2935430000	(2jd7_A:0.4468980000	1vlg_A:0.3892160000):0.1765220000):0.0719918000):1.7753600000):0.1948540000	2vzb_A:2.1459770000):0.5345410000):0.7461660000):0.1845300000):0.3824780000):0.1088530000	2chp_A:0.8902720000):0.1346690000):0.0932542000	(1qgh_A:0.1453470000	2ux1_A:0.9975680000):0.6185590000);
```
