## Supplementary material for "Tertiary-interaction characters enable fast, model-based structural phylogenetics beyond the twilight zone": 53fer.fasta.ufboot (part 2 of 2)

```
(1ji5_A:0.1796660000	((1jig_A:0.0990240000	((1qgh_A:0.3695610000	2ux1_A:1.0890150000):0.3805460000	((1ji4_A:0.9425300000	2fjc_A:1.0172880000):0.0967320000	((((1dps_A:0.0000010000	1jts_A:0.0000010000):0.3638550000	1o9r_A:0.4137070000):0.4269330000	1uvh_A:0.8593220000):0.5153920000	((1tjo_A:0.0000010000	1tk6_A:0.0000010000):1.1331500000	((((2fzf_A:3.3025330000	(1otk_A:2.6282950000	(((((((1oqu_A:0.2475060000	1r2f_A:0.2799800000):0.0802503000	1uzr_A:0.0300190000):1.5859600000	1mxr_A:0.7895250000):0.4802470000	(1jk0_A:0.2770250000	(2uw2_A:0.0239530000	1w68_A:0.0323530000):0.2494590000):1.2145100000):1.4120300000	3ee4_A:1.2183490000):0.4376840000	(1mty_D:3.7766930000	3dhg_A:1.4008340000):1.8287500000):0.5835180000	((2inc_B:2.4338220000	2inp_C:0.5858790000):1.8703100000	1mty_B:3.2286320000):1.5191500000):0.3696070000):0.5128510000):1.0012600000	1nfv_A:1.2613240000):0.2973710000	2vzb_A:2.1021020000):0.3452470000	((((1bcf_A:0.0000010000	3e1q_A:0.0000010000):0.3209940000	2fkz_A:0.1019270000):0.3722210000	1jgc_A:0.6723270000):1.2066700000	(((1lko_A:1.6641440000	1yuz_A:1.1998320000):1.1422500000	3qhb_A:1.0011810000):1.8562500000	(((((((1lb3_A:0.1224590000	2za7_A:0.1040690000):0.3125090000	1r03_A:0.3721640000):0.0966301000	1bg7_A:0.1644550000):0.2903270000	1z6o_A:1.4492070000):0.1247130000	1z6o_M:1.3849220000):0.2362280000	(((1eum_A:0.7854050000	1krq_A:0.3937650000):0.6179590000	(2jd7_A:0.4717770000	1vlg_A:0.3608240000):0.2987540000):0.2221620000	3e6s_A:1.5923640000):0.5871370000):1.3152200000	(((2uw1_A:0.0000010000	2uw1_B:0.0000010000):0.0627861000	1afr_A:0.1184260000):2.1745900000	1za0_A:3.0444860000):3.3706300000):0.1782230000):0.2158280000):0.4378130000):0.8562760000):0.4982730000):0.5990590000):0.4542690000):0.2967400000):0.0496125000	1n1q_A:0.4218390000):0.1026870000	2chp_A:0.6611710000);
(1ji5_A:0.2800420000	(1jig_A:0.1472000000	((1qgh_A:0.3864910000	2ux1_A:0.7668310000):0.3413680000	((1ji4_A:0.9725070000	2fjc_A:0.8484060000):0.3183160000	((((1dps_A:0.0000010000	1jts_A:0.0000010000):0.5440320000	1o9r_A:0.2954380000):0.3766980000	1uvh_A:0.7812190000):0.6453470000	((1tjo_A:0.0000010000	1tk6_A:0.0000010000):1.1749500000	((((2fzf_A:3.7185010000	1nfv_A:0.7242080000):0.4470820000	(((1lko_A:1.2240350000	1yuz_A:0.8146740000):1.0372500000	3qhb_A:0.4580600000):1.4368400000	(((((((1lb3_A:0.0980210000	2za7_A:0.0975730000):0.5056720000	1bg7_A:0.1095660000):0.0562357000	1r03_A:0.3983110000):0.2221880000	1z6o_M:1.2495920000):0.1485830000	1z6o_A:2.0033490000):0.4267290000	(((1eum_A:0.7439880000	1krq_A:0.3633770000):0.2913250000	3e6s_A:1.4891500000):0.3348260000	(2jd7_A:0.2717570000	1vlg_A:0.5843060000):0.2777810000):0.2842210000):0.8361700000	(((((1otk_A:2.7700780000	((2inc_B:2.4015770000	2inp_C:1.1958890000):1.1432800000	1mty_B:3.4847920000):0.2944140000):1.2142200000	1mty_D:1.7727630000):0.1430620000	3dhg_A:1.2441200000):0.4303480000	(((((1oqu_A:0.2178990000	1r2f_A:0.2265940000):0.0983263000	1uzr_A:0.0540750000):1.2944400000	1mxr_A:1.7341460000):0.8316440000	(1jk0_A:0.1598760000	(2uw2_A:0.0137910000	1w68_A:0.0282180000):0.1483450000):1.2911200000):0.8289920000	3ee4_A:0.8989280000):1.2176900000):1.3583400000	(((2uw1_A:0.0000010000	2uw1_B:0.0000010000):0.0000025931	1za0_A:5.3802230000):0.2235210000	1afr_A:0.0000030000):1.7380100000):1.4612900000):0.0000808038):0.9620180000):0.2818730000	(((1bcf_A:0.0000010000	3e1q_A:0.0000010000):0.3604970000	2fkz_A:0.1826790000):0.4563650000	1jgc_A:0.4287650000):0.5504410000):0.7575270000	2vzb_A:1.1511620000):1.0845200000):0.4553080000):0.2975130000):0.2001670000):0.1566800000):0.1204180000	(1n1q_A:0.2838250000	2chp_A:0.5273940000):0.1638780000);
(1ji5_A:0.2360030000	(1jig_A:0.3118780000	(1qgh_A:0.1824860000	2ux1_A:0.9025340000):0.7464420000):0.0371853000	((1n1q_A:0.2369690000	((1ji4_A:0.7015090000	2fjc_A:1.1833670000):0.4341870000	(((((1dps_A:0.0000010000	1jts_A:0.0000010000):0.4457110000	1o9r_A:0.2993340000):0.3912030000	1uvh_A:1.1106460000):0.7797810000	(1tjo_A:0.0000010000	1tk6_A:0.0000010000):1.1247900000):0.2690390000	(((((2fzf_A:3.8757530000	(1otk_A:2.0966670000	((2inc_B:1.8692570000	2inp_C:0.7663500000):0.6709430000	1mty_B:3.8711840000):1.1352800000):0.1911750000):0.1238290000	((((((1oqu_A:0.2457050000	1r2f_A:0.2924490000):0.0725567000	1uzr_A:0.0392130000):0.8771870000	1mxr_A:1.4667670000):0.8231930000	(1jk0_A:0.2278720000	(2uw2_A:0.0132550000	1w68_A:0.0182100000):0.2216540000):1.4361200000):0.9445830000	3ee4_A:1.0562560000):0.9283970000	(1mty_D:1.6970450000	3dhg_A:1.9364630000):0.8121180000):0.8537130000):0.9185500000	1nfv_A:0.9337640000):0.8183020000	((((1bcf_A:0.0000010000	3e1q_A:0.0000010000):0.3372730000	2fkz_A:0.2153350000):0.1343240000	1jgc_A:0.7193360000):0.7393430000	((((1lko_A:0.6277530000	1yuz_A:1.5264920000):0.4581890000	3qhb_A:0.8797300000):1.4904800000	(((2uw1_A:0.0000010000	2uw1_B:0.0000010000):0.0639667000	1afr_A:0.1535120000):1.5544400000	1za0_A:3.1826150000):1.0555100000):0.7714560000	((((1lb3_A:0.0980060000	2za7_A:0.0736630000):0.4145080000	1bg7_A:0.1780010000):0.1059860000	1r03_A:0.1984700000):0.3698030000	((1z6o_A:1.6989490000	1z6o_M:0.9813030000):0.1250430000	((1eum_A:0.6873380000	1krq_A:0.2533180000):0.5918090000	(3e6s_A:1.5107850000	(2jd7_A:0.2261660000	1vlg_A:0.3363820000):0.1396340000):0.2273950000):0.5959280000):0.2039620000):0.7436300000):0.4376560000):0.3022850000):0.2329130000	2vzb_A:1.4438310000):0.7916460000):0.3566830000):0.1119080000):0.0708187000	2chp_A:0.8361390000):0.0641616000);
(1ji5_A:0.3561440000	1jig_A:0.2656100000	((1n1q_A:0.1790260000	((1ji4_A:1.0465480000	(2fjc_A:1.1121360000	((1tjo_A:0.0000020000	1tk6_A:0.0000020000):0.8633260000	((((((2fzf_A:4.7607830000	(((2uw1_A:0.0000010000	2uw1_B:0.0000010000):0.0363491000	1za0_A:5.8396850000):0.2085960000	1afr_A:0.0000030000):3.7569400000):0.1328630000	(((1lko_A:0.6880180000	1yuz_A:1.7651050000):1.9246700000	3qhb_A:0.0762800000):1.7242800000	(((1lb3_A:0.0805140000	2za7_A:0.0962300000):0.5522530000	(1bg7_A:0.1062770000	1r03_A:0.5120070000):0.0561470000):0.3865230000	((1z6o_A:1.6478530000	1z6o_M:1.1882280000):0.3693070000	(((1eum_A:0.7370470000	1krq_A:0.3796150000):0.3813970000	3e6s_A:1.4906110000):0.2832850000	(2jd7_A:0.4579670000	1vlg_A:0.4825040000):0.1367750000):0.9723640000):0.1258120000):0.4602440000):0.3654040000):0.2475300000	(1otk_A:2.5478760000	(((((1oqu_A:0.2245730000	1r2f_A:0.2371610000):0.1069740000	1uzr_A:0.0007040000):1.2408600000	1mxr_A:1.0822690000):1.1435400000	(1jk0_A:0.0351780000	(2uw2_A:0.0000020000	1w68_A:0.0350190000):0.4067630000):1.1660100000):0.6629670000	(3ee4_A:1.2289140000	(((2inc_B:2.3544910000	2inp_C:1.0632990000):1.0713100000	1mty_B:2.2857250000):1.4886600000	(1mty_D:2.4781130000	3dhg_A:1.3937700000):0.9123460000):1.2485600000):0.3842280000):0.3279460000):3.1769900000):0.4201070000	1nfv_A:1.8574590000):0.2935330000	(((1bcf_A:0.0000010000	3e1q_A:0.0000010000):0.4588420000	2fkz_A:0.0556220000):0.2741580000	1jgc_A:0.6336690000):0.7728880000):0.9622600000	2vzb_A:2.3349290000):0.2115070000):0.9669100000):0.0677775000):0.4752010000	(((1dps_A:0.0000010000	1jts_A:0.0000010000):0.2802670000	1o9r_A:0.5757960000):0.3415230000	1uvh_A:1.2030070000):0.9135630000):0.2297570000):0.1300620000	(2chp_A:0.7815430000	(1qgh_A:0.2858250000	2ux1_A:1.1414480000):0.3693150000):0.1311320000):0.0662806000);
(1ji5_A:0.3494710000	(1jig_A:0.2568780000	((1n1q_A:0.3529630000	((1ji4_A:0.8764220000	2fjc_A:0.9348040000):0.4780690000	((((1dps_A:0.0000010000	1jts_A:0.0000010000):0.4533250000	1o9r_A:0.2713010000):0.4429560000	1uvh_A:1.3312050000):0.8473880000	((1tjo_A:0.0000010000	1tk6_A:0.0000010000):1.1815300000	(((2fzf_A:2.8832300000	1nfv_A:1.1963070000):0.6362990000	((((1lko_A:1.2720950000	1yuz_A:0.9063790000):1.1734200000	3qhb_A:0.4230990000):1.4498700000	(((((1lb3_A:0.0611530000	2za7_A:0.1217030000):0.3888530000	1bg7_A:0.1311080000):0.0434716000	1r03_A:0.2650050000):0.4145510000	(1z6o_A:1.4428740000	1z6o_M:0.9759060000):0.3682300000):0.5203800000	((((1eum_A:0.8640210000	1krq_A:0.1957390000):0.5186940000	3e6s_A:1.2845160000):0.3198720000	2jd7_A:0.3482730000):0.2207020000	1vlg_A:0.3642960000):0.3025180000):0.3258770000):0.0000022433	(((1otk_A:2.0638090000	((2inc_B:2.7048100000	2inp_C:1.0582680000):0.4741020000	1mty_B:4.3579910000):0.7524290000):0.6777960000	((((((1oqu_A:0.2059530000	1r2f_A:0.2554200000):0.1386680000	1uzr_A:0.0000030000):1.3187100000	1mxr_A:1.8459250000):0.8475870000	(1jk0_A:0.1940460000	(2uw2_A:0.0057910000	1w68_A:0.0290760000):0.2180060000):1.0681200000):0.9440540000	3ee4_A:1.4139540000):1.1272900000	(1mty_D:1.5642590000	3dhg_A:1.2585800000):0.6795200000):0.3768700000):1.0898600000	(((2uw1_A:0.0000010000	2uw1_B:0.0000010000):0.1356770000	1afr_A:0.0350960000):1.6728300000	1za0_A:3.9943930000):1.6976400000):0.5301520000):0.7075510000):0.0000023490	(2vzb_A:1.6210090000	(((1bcf_A:0.0000010000	3e1q_A:0.0000010000):0.3204340000	2fkz_A:0.0797560000):0.3536650000	1jgc_A:0.4943490000):1.0944000000):0.2355390000):1.1218700000):0.6300920000):0.2304970000):0.2539430000):0.1525610000	2chp_A:0.5236020000):0.1529850000):0.1146150000	(1qgh_A:0.4459290000	2ux1_A:0.9621590000):0.5379650000);
(1ji5_A:0.3611710000	1jig_A:0.3153340000	(((1n1q_A:0.2940280000	((1ji4_A:0.9553490000	2fjc_A:1.3828250000):0.2851410000	((((1dps_A:0.0000010000	1jts_A:0.0000010000):0.4253710000	1o9r_A:0.2171010000):0.4068060000	1uvh_A:0.9888920000):0.5283890000	((1tjo_A:0.0000010000	1tk6_A:0.0000010000):0.9922730000	(((((2fzf_A:1.6929110000	(1otk_A:2.2918060000	(((((((1oqu_A:0.2726400000	1r2f_A:0.3048350000):0.0541715000	1uzr_A:0.0346510000):1.5469200000	1mxr_A:1.7126840000):0.5139210000	3ee4_A:1.5236150000):0.7073170000	((1jk0_A:0.4274350000	2uw2_A:0.0116480000):0.0336499000	1w68_A:0.0000020000):1.0299000000):1.2135700000	(1mty_D:2.1599600000	3dhg_A:1.3630420000):1.4642700000):1.1566700000	((2inc_B:2.0008440000	2inp_C:0.8561700000):0.4614540000	1mty_B:4.4271570000):1.8829200000):0.0000021965):0.5022560000):1.4543500000	1nfv_A:1.0251970000):0.4183920000	2vzb_A:1.5998600000):0.3489420000	(((1bcf_A:0.0000010000	3e1q_A:0.0000010000):0.4161050000	2fkz_A:0.1306600000):0.6443400000	1jgc_A:0.3532080000):1.3728800000):0.0757419000	((((1lko_A:1.6922220000	1yuz_A:0.8353860000):0.8363820000	3qhb_A:0.5484710000):1.8466500000	(((((1lb3_A:0.1073000000	2za7_A:0.0478460000):0.4339410000	1bg7_A:0.1096050000):0.1138620000	1r03_A:0.3219760000):0.3072930000	(1z6o_A:1.5850430000	1z6o_M:1.1971570000):0.4584560000):0.3227980000	((1eum_A:0.7206200000	1krq_A:0.4123220000):0.5447120000	(3e6s_A:1.6107950000	(2jd7_A:0.4168300000	1vlg_A:0.3523550000):0.1221190000):0.1059330000):0.4608770000):0.6945130000):0.7497450000	(((2uw1_A:0.0000010000	2uw1_B:0.0000010000):0.0647798000	1afr_A:0.1488010000):2.5816000000	1za0_A:2.2335760000):2.1967800000):0.2627690000):0.8178810000):0.6793770000):0.2537180000):0.4810990000):0.1772440000	2chp_A:0.7025520000):0.1053520000	(1qgh_A:0.3602450000	2ux1_A:1.0550630000):0.5771660000):0.0499744000);
(1ji5_A:0.3995330000	(1jig_A:0.1981320000	((1qgh_A:0.4760590000	2ux1_A:0.5845190000):0.3160570000	(1ji4_A:0.8621680000	2fjc_A:0.6293700000):0.5738950000):0.4067950000):0.1023820000	((1n1q_A:0.4253610000	((((1dps_A:0.0000010000	1jts_A:0.0000010000):0.5057070000	1o9r_A:0.3696650000):0.6745230000	1uvh_A:0.6091090000):0.5152230000	((1tjo_A:0.0000010000	1tk6_A:0.0000010000):0.8893680000	((2fzf_A:4.3872280000	(((((1bcf_A:0.0000010000	3e1q_A:0.0000010000):0.2574920000	2fkz_A:0.2179720000):0.3083890000	1jgc_A:0.4970180000):1.0470200000	(((((1lko_A:0.9930030000	1yuz_A:1.3251550000):0.9573370000	3qhb_A:1.0241480000):1.5562700000	(((2uw1_A:0.0000010000	2uw1_B:0.0000010000):0.1101290000	1afr_A:0.0724490000):1.2693300000	1za0_A:4.8635410000):2.9230000000):0.3008510000	(((1otk_A:2.3339660000	((((((1oqu_A:0.2109420000	1r2f_A:0.2781200000):0.1237590000	1uzr_A:0.0000030000):1.4368900000	1mxr_A:0.7548830000):0.8386480000	(1jk0_A:0.1121350000	(2uw2_A:0.0049270000	1w68_A:0.0534420000):0.2657160000):0.7635290000):0.8732010000	3ee4_A:1.1238450000):0.8096240000	(1mty_D:2.2233350000	3dhg_A:1.9920900000):0.9416120000):1.4334100000):0.5016510000	(2inc_B:2.7477700000	2inp_C:1.0041100000):2.5958700000):0.2409230000	1mty_B:5.0716670000):0.7928100000):0.1489480000	(((((((1lb3_A:0.0777290000	2za7_A:0.0760640000):0.4911410000	1bg7_A:0.1612400000):0.1311940000	1r03_A:0.3425100000):0.2586880000	(1z6o_A:1.4832760000	1z6o_M:0.7897100000):0.3456990000):0.7437730000	(1eum_A:0.5546830000	1krq_A:0.4459760000):0.5679290000):0.1567290000	3e6s_A:1.7099850000):0.0369865000	(2jd7_A:0.5178060000	1vlg_A:0.3233760000):0.1303270000):1.9443100000):0.3361400000):0.2198390000	1nfv_A:1.3478760000):0.3505760000):0.0314002000	2vzb_A:1.3485550000):1.3741300000):0.3614830000):0.8643670000):0.2083370000	2chp_A:0.8360610000):0.0011199600);
(1ji5_A:0.3393630000	(1jig_A:0.1888540000	((1qgh_A:0.3620530000	2ux1_A:0.6658810000):0.3793470000	((1ji4_A:0.6811770000	(((((1dps_A:0.0000010000	1jts_A:0.0000010000):0.1852110000	1uvh_A:1.8544740000):0.3745320000	1o9r_A:0.0570780000):0.6988180000	(1tjo_A:0.0000010000	1tk6_A:0.0000010000):1.2201900000):0.2612110000	((((2fzf_A:3.6633520000	((((1lko_A:1.5172460000	1yuz_A:0.9249620000):0.7292920000	3qhb_A:0.4935760000):1.1761100000	(((((1lb3_A:0.1253270000	2za7_A:0.0876110000):0.3285440000	1bg7_A:0.2183930000):0.2205550000	1r03_A:0.1997790000):0.5463260000	((1z6o_A:1.4764850000	1z6o_M:0.7293770000):0.4512250000	((((1eum_A:0.3898550000	1krq_A:0.6500810000):0.5302820000	3e6s_A:1.7339710000):0.2056500000	2jd7_A:0.2888860000):0.2035310000	1vlg_A:0.2158300000):0.9743620000):0.2090060000):0.8415640000	(((2uw1_A:0.0000010000	2uw1_B:0.0000010000):0.0000025021	1za0_A:4.9019670000):0.2420760000	1afr_A:0.0000020000):2.8055000000):0.4879130000):0.8715560000	((1otk_A:2.0484250000	(2inc_B:2.6755540000	(2inp_C:1.5408450000	1mty_B:3.4678670000):0.4903050000):0.6522750000):0.3117270000	((((((1oqu_A:0.2095810000	1r2f_A:0.2811120000):0.0901409000	1uzr_A:0.0676220000):1.2811200000	1mxr_A:1.4322510000):0.7566850000	(1jk0_A:0.1294330000	(2uw2_A:0.0126160000	1w68_A:0.0227910000):0.1979430000):1.4668800000):0.9384160000	3ee4_A:0.9040220000):1.3005900000	(1mty_D:1.6430500000	3dhg_A:1.4069380000):1.2157900000):0.4788880000):1.4161100000):0.0000025101):0.6199010000	1nfv_A:1.1217260000):0.1401530000	2vzb_A:1.7210650000):0.3236510000	(((1bcf_A:0.0000010000	3e1q_A:0.0000010000):0.1574470000	2fkz_A:0.2498440000):0.4120600000	1jgc_A:0.3918670000):1.1700700000):0.7301260000):0.3153000000):0.1488470000	2fjc_A:0.7891180000):0.4240120000):0.2174290000):0.1095900000	(1n1q_A:0.2920440000	2chp_A:0.6436860000):0.0776789000);
(1ji5_A:0.2401230000	(1jig_A:0.2620190000	((1n1q_A:0.3913720000	(((1ji4_A:0.5494130000	2fjc_A:1.1763320000):0.4646740000	((1tjo_A:0.0000020000	1tk6_A:0.0000020000):1.0236800000	((((2fzf_A:4.0978110000	(((1bcf_A:0.0000010000	3e1q_A:0.0000010000):0.2786990000	2fkz_A:0.2568860000):0.1930120000	1jgc_A:0.6036360000):1.1674400000):0.4150540000	1nfv_A:1.1706310000):0.0661104000	(((((1lko_A:1.2613520000	1yuz_A:1.3220270000):1.7222300000	3qhb_A:0.3022130000):2.3440400000	((1otk_A:1.9353450000	((2inc_B:2.7412300000	2inp_C:1.0626860000):0.0000025234	1mty_B:4.2435520000):1.1729200000):0.5484360000	((((((1oqu_A:0.2427950000	1r2f_A:0.2723620000):0.0578862000	1uzr_A:0.0757970000):0.9476090000	1mxr_A:1.7745290000):0.2974270000	(1jk0_A:0.1687000000	(2uw2_A:0.0482570000	1w68_A:0.0075440000):0.2472110000):1.1017100000):0.9866560000	3ee4_A:1.6466990000):1.2927100000	(1mty_D:1.8419070000	3dhg_A:1.4415890000):0.5937250000):0.5678440000):1.0224600000):0.1980540000	(((2uw1_A:0.0000010000	2uw1_B:0.0000010000):0.0000025202	1za0_A:5.5297640000):0.2307090000	1afr_A:0.0000020000):4.3029400000):0.3361390000	(((((1lb3_A:0.1035340000	2za7_A:0.0728760000):0.3543370000	1bg7_A:0.1254220000):0.1399900000	1r03_A:0.3295380000):0.3226710000	(1z6o_A:1.2931970000	1z6o_M:0.8147180000):0.6132500000):0.7110580000	(((1eum_A:0.7144480000	1krq_A:0.3921070000):0.5165260000	3e6s_A:2.0121790000):0.2326160000	(2jd7_A:0.4827040000	1vlg_A:0.3478000000):0.3271950000):0.1891770000):1.1969300000):0.1509050000):0.3074680000	2vzb_A:1.5527790000):0.4607860000):0.6276630000):0.2185890000	(((1dps_A:0.0000010000	1jts_A:0.0000010000):0.3398800000	1o9r_A:0.2799030000):0.2480840000	1uvh_A:1.3766080000):0.8904850000):0.0518311000):0.1329600000	2chp_A:0.6919590000):0.0586937000):0.0966564000	(1qgh_A:0.2522100000	2ux1_A:0.8858220000):0.6916670000);
(1ji5_A:0.3881420000	(1jig_A:0.1756160000	((1qgh_A:0.4354910000	2ux1_A:0.9713850000):0.3823050000	((1ji4_A:0.9635070000	2fjc_A:0.9311410000):0.4165030000	((((1dps_A:0.0000010000	1jts_A:0.0000010000):0.7601160000	1o9r_A:0.2065350000):0.8333740000	1uvh_A:1.0454400000):0.5047690000	((1tjo_A:0.0000010000	1tk6_A:0.0000010000):0.6651750000	(((2fzf_A:3.4415940000	2vzb_A:1.0003370000):0.3203320000	(1nfv_A:1.2868200000	(((1otk_A:2.4342930000	((2inc_B:1.9936430000	2inp_C:0.7024870000):0.6221580000	1mty_B:3.6022680000):0.5765090000):0.5745400000	(1mty_D:1.6863430000	3dhg_A:1.1371980000):0.4243190000):0.5067960000	(((((1oqu_A:0.2032940000	1r2f_A:0.3013140000):0.0772662000	1uzr_A:0.0684100000):1.3407200000	1mxr_A:1.0460970000):0.7124840000	(1jk0_A:0.1704660000	(2uw2_A:0.0095200000	1w68_A:0.0528100000):0.2676260000):1.0750700000):0.7056900000	3ee4_A:1.2023460000):1.1138500000):2.1564700000):0.9250940000):0.2890380000	((((1bcf_A:0.0000010000	3e1q_A:0.0000010000):0.3437830000	2fkz_A:0.1042070000):0.3049900000	1jgc_A:0.4675920000):0.9180560000	((((1lko_A:1.0834210000	1yuz_A:1.8227550000):0.8504370000	3qhb_A:1.0549410000):1.3800400000	((((1lb3_A:0.0739590000	2za7_A:0.0738480000):0.4435180000	1bg7_A:0.1404090000):0.0977702000	1r03_A:0.3101820000):0.1087250000	((1z6o_A:1.3103540000	1z6o_M:0.8329800000):0.3404850000	(((1eum_A:0.6052760000	1krq_A:0.5536800000):0.3019090000	(2jd7_A:0.3489130000	1vlg_A:0.5018870000):0.1874470000):0.3766850000	3e6s_A:1.7598820000):0.6125610000):0.1667030000):0.9978370000):0.2631130000	(((2uw1_A:0.0000010000	2uw1_B:0.0000010000):0.0000025863	1za0_A:4.1065680000):0.0227830000	1afr_A:0.1183770000):3.2081200000):0.2622110000):0.5073100000):1.1248500000):0.3495710000):0.4677580000):0.2845000000):0.0363175000):0.1738060000	(1n1q_A:0.2901380000	2chp_A:0.8599570000):0.1046540000);
(1ji5_A:0.3815610000	1jig_A:0.3382190000	(((1n1q_A:0.4188390000	(((1ji4_A:0.4519020000	2fjc_A:1.1792470000):0.5934840000	((1tjo_A:0.0000010000	1tk6_A:0.0000010000):0.6712640000	(((((2fzf_A:3.0670410000	((1otk_A:2.5729180000	((2inc_B:2.1294200000	2inp_C:1.4005030000):0.6702530000	1mty_B:2.7522850000):1.0945200000):0.5902570000	((((((1oqu_A:0.1998210000	1r2f_A:0.2474620000):0.1093350000	1uzr_A:0.0142540000):1.7608400000	1mxr_A:1.0283620000):0.3397250000	(1jk0_A:0.0894850000	(2uw2_A:0.0126190000	1w68_A:0.0369930000):0.3107730000):1.1610500000):1.2910700000	3ee4_A:0.7041020000):2.7373800000	(1mty_D:1.4503680000	3dhg_A:1.6135580000):1.1939600000):0.3885030000):0.9613310000):0.3757310000	(((((1lko_A:0.9981360000	1yuz_A:1.2713140000):0.8761380000	3qhb_A:0.8770990000):1.8437400000	(((2uw1_A:0.0000010000	2uw1_B:0.0000010000):0.0088146100	1za0_A:4.4707710000):0.0754769000	1afr_A:0.1594330000):2.4091600000):1.5871900000	((((1lb3_A:0.0823170000	2za7_A:0.1329760000):0.3517330000	1bg7_A:0.1508630000):0.0823594000	1r03_A:0.3363380000):0.2084170000	(1z6o_A:1.5738450000	1z6o_M:0.9855410000):0.6803580000):0.7075010000):0.3603890000	((1eum_A:0.7801060000	1krq_A:0.4906710000):0.5627000000	((3e6s_A:2.0832820000	2jd7_A:0.3534570000):0.1517500000	1vlg_A:0.4064230000):0.2433300000):0.1412090000):0.6336460000):0.2891810000	1nfv_A:1.4496100000):0.0335898000	2vzb_A:1.8000490000):0.3051200000	(((1bcf_A:0.0000010000	3e1q_A:0.0000010000):0.2923970000	2fkz_A:0.2870550000):0.4291030000	1jgc_A:0.7007930000):1.1667300000):0.9034120000):0.5729250000):0.1855980000	(((1dps_A:0.0000010000	1jts_A:0.0000010000):0.5234990000	1o9r_A:0.2311870000):0.4545240000	1uvh_A:1.3834960000):0.6129340000):0.2926210000):0.1840340000	2chp_A:0.6631940000):0.2206330000	(1qgh_A:0.3111590000	2ux1_A:0.9436980000):0.7277550000):0.0860473000);
(1ji5_A:0.3323800000	(1jig_A:0.3191820000	(((1qgh_A:0.4503520000	2ux1_A:0.8256830000):0.3334620000	(1ji4_A:0.7884060000	2fjc_A:1.1397380000):0.5305000000):0.0977322000	(((((1dps_A:0.0000010000	1jts_A:0.0000010000):0.2442560000	1o9r_A:0.4800420000):0.7583320000	1uvh_A:0.9861510000):0.7357180000	(1tjo_A:0.0000010000	1tk6_A:0.0000010000):1.4825400000):0.3304140000	((((((2fzf_A:2.1868210000	(((1lko_A:1.1819720000	1yuz_A:0.9828650000):1.3247500000	3qhb_A:0.4045900000):0.9299860000	(((2uw1_A:0.0000010000	2uw1_B:0.0000010000):0.1446160000	1afr_A:0.0584280000):2.1474300000	1za0_A:3.6570100000):1.4438100000):0.8943190000):0.5926670000	(1otk_A:2.5801830000	(((((((1oqu_A:0.2418690000	1r2f_A:0.2174580000):0.0247373000	1uzr_A:0.0411890000):1.2521700000	1mxr_A:1.8645690000):0.4123810000	(1jk0_A:0.0997640000	(2uw2_A:0.0018090000	1w68_A:0.0158760000):0.3178080000):0.9049120000):1.2033300000	3ee4_A:1.2180910000):0.7071700000	(1mty_D:2.3353460000	3dhg_A:0.9297290000):0.8245710000):0.2765420000	((2inc_B:3.2194470000	2inp_C:1.4448540000):0.3152760000	1mty_B:3.0883010000):1.3775300000):0.2940220000):1.0910700000):0.6419080000	((((((1lb3_A:0.1598210000	2za7_A:0.0583640000):0.3406160000	1bg7_A:0.1161890000):0.1260740000	1r03_A:0.2647680000):0.4418480000	1z6o_A:2.0032740000):0.2635520000	1z6o_M:0.8146480000):0.4297350000	(((1eum_A:0.7918030000	1krq_A:0.3638600000):0.3311750000	3e6s_A:1.7373730000):0.3818700000	(2jd7_A:0.4527410000	1vlg_A:0.3540290000):0.1796960000):0.2625990000):0.8313880000):0.2106290000	(((1bcf_A:0.0000010000	3e1q_A:0.0000010000):0.2927420000	2fkz_A:0.2171010000):0.1947640000	1jgc_A:0.6879430000):1.2623500000):0.1466440000	1nfv_A:0.9479560000):0.1403340000	2vzb_A:1.7692040000):1.0995400000):0.2891090000):0.1667540000):0.0400348000	(1n1q_A:0.4392740000	2chp_A:0.8283770000):0.1911360000);
(1ji5_A:0.3745140000	1jig_A:0.1371490000	((1n1q_A:0.4125450000	2chp_A:0.7030780000):0.1020340000	((1qgh_A:0.3466580000	2ux1_A:0.9427180000):0.4234730000	((1ji4_A:1.1831000000	2fjc_A:0.7094210000):0.4577470000	((((1dps_A:0.0000010000	1jts_A:0.0000010000):0.4245150000	1o9r_A:0.4910300000):0.6522850000	1uvh_A:0.8846580000):0.7060830000	((1tjo_A:0.0000010000	1tk6_A:0.0000010000):1.2457100000	(((((2fzf_A:5.0290350000	1nfv_A:1.2285330000):0.7712020000	((1otk_A:2.6426810000	((2inc_B:2.8066040000	2inp_C:0.1410450000):0.6650490000	1mty_B:4.7079140000):0.5190580000):0.3845510000	((((((1oqu_A:0.1923730000	1r2f_A:0.1847030000):0.1447440000	1uzr_A:0.0433980000):1.2816700000	(1jk0_A:0.2035090000	(2uw2_A:0.0145990000	1w68_A:0.0354680000):0.2199470000):1.3526700000):0.5513510000	1mxr_A:1.8917190000):1.0922300000	3ee4_A:1.3740180000):1.6253100000	(1mty_D:1.2153310000	3dhg_A:1.6343050000):0.6916000000):0.5023620000):2.0397800000):0.0000020312	2vzb_A:1.3196020000):0.5320970000	((((1bcf_A:0.0000010000	3e1q_A:0.0000010000):0.3208640000	2fkz_A:0.1031910000):0.1381430000	1jgc_A:0.7231990000):0.8604720000	((((1lb3_A:0.0641200000	2za7_A:0.1590000000):0.5134020000	1bg7_A:0.2051090000):0.1419620000	1r03_A:0.2223320000):0.4569710000	((1z6o_A:2.0667070000	1z6o_M:0.8521270000):0.6562270000	((1eum_A:0.7311910000	1krq_A:0.4836990000):0.4610940000	(3e6s_A:1.7801900000	(2jd7_A:0.6165900000	1vlg_A:0.2145060000):0.1721900000):0.4220040000):0.4150320000):0.0965279000):1.1026200000):0.3848160000):0.0259360000	(((1lko_A:0.7536800000	1yuz_A:2.1529270000):1.5086500000	3qhb_A:0.9810130000):0.6316680000	(((2uw1_A:0.0000010000	2uw1_B:0.0000010000):0.0000029447	1za0_A:6.7611470000):0.1738010000	1afr_A:0.0412550000):3.5871600000):0.9655060000):0.5931760000):0.7693410000):0.2026440000):0.1253570000):0.1254560000):0.1450290000);
(1ji5_A:0.3666230000	(1jig_A:0.2353560000	((1qgh_A:0.4618410000	2ux1_A:0.7921830000):0.4418810000	((1ji4_A:0.7178780000	2fjc_A:0.9516680000):0.2509580000	(((((1dps_A:0.0000010000	1jts_A:0.0000010000):0.4804640000	1o9r_A:0.1561840000):0.8811370000	1uvh_A:1.4322480000):0.6427470000	(1tjo_A:0.0000010000	1tk6_A:0.0000010000):0.9786770000):0.3402570000	(((((2fzf_A:3.4999100000	((1otk_A:1.9514230000	((2inc_B:1.7004290000	2inp_C:0.8340650000):0.4342000000	1mty_B:3.4678780000):0.9172840000):0.1637710000	((((((1oqu_A:0.2075220000	1r2f_A:0.2527080000):0.0832789000	1uzr_A:0.0371220000):1.5567700000	1mxr_A:1.2957340000):0.4261630000	(1jk0_A:0.1624170000	(2uw2_A:0.0134080000	1w68_A:0.0125470000):0.2164230000):1.1909900000):0.5404020000	3ee4_A:0.8178350000):1.9019900000	(1mty_D:2.0413840000	3dhg_A:1.6743390000):0.9350760000):0.5540980000):1.5264800000):0.1145200000	1nfv_A:0.7701400000):0.7972340000	(((1bcf_A:0.0000010000	3e1q_A:0.0000010000):0.1851250000	2fkz_A:0.1686410000):0.4847860000	1jgc_A:0.5596080000):1.0655700000):0.3229690000	(((1lko_A:1.0129850000	1yuz_A:1.1491340000):0.6892580000	3qhb_A:0.6384950000):1.8661800000	((((((1lb3_A:0.0672860000	2za7_A:0.0814890000):0.4342310000	1bg7_A:0.0872880000):0.1127890000	1r03_A:0.2656400000):0.3475430000	(1z6o_A:1.6625760000	1z6o_M:0.8758880000):0.2681310000):0.5239220000	((((1eum_A:0.4572410000	1krq_A:0.4944670000):0.4594830000	3e6s_A:1.5293150000):0.1282890000	2jd7_A:0.1911470000):0.3044660000	1vlg_A:0.3300380000):0.3108790000):0.7912310000	(((2uw1_A:0.0000010000	2uw1_B:0.0000010000):0.0431334000	1afr_A:0.1880100000):0.6316780000	1za0_A:3.1722100000):3.2671900000):0.2358160000):0.4777610000):0.1513840000	2vzb_A:1.7068510000):0.7191810000):0.1386430000):0.1651370000):0.2593100000):0.0772763000	(1n1q_A:0.2981870000	2chp_A:0.7377190000):0.1579490000);
(1ji5_A:0.3491010000	(1jig_A:0.1236610000	(1n1q_A:0.1831920000	((1qgh_A:0.4895220000	2ux1_A:0.6260790000):0.4614590000	((1ji4_A:0.7170040000	2fjc_A:1.2106200000):0.3032280000	((((1dps_A:0.0000010000	1jts_A:0.0000010000):0.1984620000	1o9r_A:0.6127310000):0.6886110000	1uvh_A:1.0124440000):0.3557400000	((1tjo_A:0.0000010000	1tk6_A:0.0000010000):0.5082350000	((((2fzf_A:4.4972650000	1nfv_A:1.1687650000):0.6795860000	((((1lko_A:0.9137060000	1yuz_A:1.0985860000):1.8130500000	3qhb_A:0.3550460000):1.0562100000	(((1otk_A:1.6853330000	((2inc_B:4.1771450000	2inp_C:0.3438540000):1.5326000000	1mty_B:2.6359050000):1.3245300000):2.0160800000	((((((1oqu_A:0.1883560000	1r2f_A:0.3237730000):0.1059780000	1uzr_A:0.0536880000):0.9326270000	1mxr_A:1.1014460000):0.5211020000	((1jk0_A:0.4046130000	2uw2_A:0.0239020000):0.0259524000	1w68_A:0.0000030000):1.7170800000):1.3112000000	3ee4_A:0.7088400000):0.4268270000	(1mty_D:1.8534680000	3dhg_A:0.8558590000):2.1137500000):0.4369770000):1.8650300000	(((2uw1_A:0.0000010000	2uw1_B:0.0000020000):0.0000024661	1afr_A:0.1884370000):0.4696360000	1za0_A:4.1370060000):1.5863000000):0.7626430000):0.2388750000	((((1lb3_A:0.0889420000	2za7_A:0.1067620000):0.5515850000	1bg7_A:0.0441330000):0.1670550000	1r03_A:0.3195740000):0.3445180000	((1z6o_A:1.2372070000	1z6o_M:0.8358680000):0.1625520000	((1eum_A:0.8284910000	1krq_A:0.2614460000):0.5045940000	(3e6s_A:1.2809400000	(2jd7_A:0.4530150000	1vlg_A:0.1641400000):0.2283780000):0.2033090000):0.8630830000):0.1342640000):0.8836670000):0.8348610000):0.4763430000	(((1bcf_A:0.0000010000	3e1q_A:0.0000010000):0.1893550000	2fkz_A:0.3085240000):0.1794780000	1jgc_A:0.5239010000):0.2738330000):0.4574390000	2vzb_A:1.6827950000):0.7510300000):0.6428210000):0.2340270000):0.1762030000):0.1193040000):0.1648890000):0.0690676000	2chp_A:0.4699760000);
(1ji5_A:0.2843000000	(1jig_A:0.2379850000	(1n1q_A:0.4369110000	((((1qgh_A:0.5036630000	2ux1_A:0.7382460000):0.1681680000	2fjc_A:1.1188360000):0.2684010000	1ji4_A:1.0797370000):0.2024920000	((((1dps_A:0.0000010000	1jts_A:0.0000010000):0.5671140000	1o9r_A:0.3466760000):0.5372480000	1uvh_A:1.2560960000):0.4967040000	((1tjo_A:0.0000010000	1tk6_A:0.0000010000):0.5774140000	((((2fzf_A:3.1042110000	(1nfv_A:1.1253230000	((1otk_A:2.0556190000	((2inc_B:2.8292590000	1mty_B:3.1289170000):0.9136030000	2inp_C:0.5988930000):0.9372520000):1.1599500000	((((((1oqu_A:0.2276330000	1r2f_A:0.2725930000):0.0472413000	1uzr_A:0.0528530000):1.2407400000	1mxr_A:1.5566280000):0.2712070000	(1jk0_A:0.1297720000	(2uw2_A:0.0303530000	1w68_A:0.0585820000):0.2455480000):1.6112500000):0.8758150000	3ee4_A:1.2352480000):1.0354700000	(1mty_D:1.6088000000	3dhg_A:1.2729220000):0.8265600000):0.3535380000):0.9319500000):0.4376810000):0.0000024445	2vzb_A:1.6540510000):0.1850580000	((((1lko_A:0.8106210000	1yuz_A:1.3021190000):1.5034700000	3qhb_A:0.8863520000):0.3650120000	((2uw1_A:0.0000010000	2uw1_B:0.0000010000):0.0000021312	(1afr_A:0.0277910000	1za0_A:3.2031790000):0.1826130000):3.3911600000):1.2391700000	(((((1lb3_A:0.0906970000	2za7_A:0.0931970000):0.3090340000	1bg7_A:0.0913230000):0.0891720000	1r03_A:0.2274900000):0.5834750000	(1z6o_A:1.7055300000	1z6o_M:0.6917250000):0.4630150000):0.2606990000	((1eum_A:0.4493360000	1krq_A:0.3721410000):0.5240880000	((3e6s_A:1.4766620000	2jd7_A:0.4316220000):0.0709449000	1vlg_A:0.3730270000):0.2209270000):0.4142170000):1.0461900000):0.1887790000):0.2020120000	(((1bcf_A:0.0000010000	3e1q_A:0.0000010000):0.2406280000	2fkz_A:0.1939970000):0.1499750000	1jgc_A:0.5685100000):1.2808500000):0.7467030000):1.0209100000):0.5235570000):0.0418954000):0.0699205000):0.1080790000	2chp_A:0.7085740000);
(1ji5_A:0.1456920000	(((1jig_A:0.3899650000	(1qgh_A:0.2993180000	2ux1_A:0.8509140000):0.4133810000):0.0365696000	((1ji4_A:0.6405160000	2fjc_A:0.8220550000):0.3487260000	((((1dps_A:0.0000010000	1jts_A:0.0000010000):0.3634820000	1o9r_A:0.1966810000):0.6676820000	1uvh_A:0.8795690000):0.7193620000	((1tjo_A:0.0000010000	1tk6_A:0.0000010000):1.2833300000	(((2fzf_A:4.3983570000	((((1lko_A:1.3122720000	1yuz_A:0.9033390000):1.1280700000	3qhb_A:0.0765390000):2.0854600000	((((1lb3_A:0.0653260000	2za7_A:0.0332810000):0.4439300000	1bg7_A:0.0636510000):0.1302970000	1r03_A:0.2808300000):0.1481190000	((1z6o_A:1.5712970000	1z6o_M:1.0104650000):0.2112380000	((1eum_A:0.4828100000	1krq_A:0.5060810000):0.7123390000	((3e6s_A:2.2887130000	2jd7_A:0.0960200000):0.2276450000	1vlg_A:0.4494120000):0.1087730000):0.6111320000):0.2051000000):0.7512900000):0.0195107000	(((1otk_A:2.5478350000	((((((1oqu_A:0.1624060000	1r2f_A:0.3257030000):0.0902551000	1uzr_A:0.0000030000):1.1562700000	1mxr_A:1.6040170000):0.7869760000	((1jk0_A:0.3817570000	2uw2_A:0.0051000000):0.0371541000	1w68_A:0.0000020000):1.0304400000):1.0597600000	3ee4_A:1.2326820000):1.1566700000	(1mty_D:1.6617970000	3dhg_A:1.9062270000):0.7579130000):0.3468030000):0.0000027727	((2inc_B:1.1200210000	2inp_C:1.5253280000):0.5948950000	1mty_B:4.3866570000):2.4866800000):1.3918700000	(((2uw1_A:0.0000010000	2uw1_B:0.0000010000):0.0010688300	1za0_A:5.4453300000):0.2214330000	1afr_A:0.0020740000):1.7527800000):0.8057570000):0.2729820000):0.4966980000	((((1bcf_A:0.0000010000	3e1q_A:0.0000010000):0.2818330000	2fkz_A:0.1434430000):0.3544250000	1jgc_A:0.3710370000):1.1539200000	1nfv_A:1.4136040000):0.0123686000):0.5174180000	2vzb_A:1.4671200000):0.4332010000):0.3888190000):0.3249370000):0.2730410000):0.0923205000	1n1q_A:0.2291030000):0.1151290000	2chp_A:0.5762480000);
(1ji5_A:0.2750250000	(1jig_A:0.1807560000	((1qgh_A:0.3163510000	2ux1_A:0.9006280000):0.4633420000	((1ji4_A:0.9004050000	2fjc_A:1.2723270000):0.0000021065	((((1dps_A:0.0000010000	1jts_A:0.0000010000):0.5714660000	1o9r_A:0.3466300000):0.4387600000	1uvh_A:1.2723930000):0.7355200000	((1tjo_A:0.0000010000	1tk6_A:0.0000010000):0.9309620000	((((2fzf_A:3.4547370000	(1nfv_A:0.9358500000	((1otk_A:2.2964360000	((2inc_B:2.5936840000	(2inp_C:0.8789820000	1mty_B:5.4023110000):0.1510650000):1.0248500000	(1mty_D:1.5921620000	3dhg_A:1.5676570000):0.7435400000):0.3868370000):0.5388700000	(((((1oqu_A:0.2853100000	1r2f_A:0.2687330000):0.0839543000	1uzr_A:0.0083620000):1.2519200000	1mxr_A:1.4561190000):0.5143690000	(1jk0_A:0.1863170000	(2uw2_A:0.0105320000	1w68_A:0.0330370000):0.2760100000):0.8353590000):0.8096350000	3ee4_A:1.7998440000):1.5760400000):1.4043900000):0.2561690000):0.0076171600	2vzb_A:1.6791220000):0.3419110000	(((1bcf_A:0.0000010000	3e1q_A:0.0000010000):0.3440210000	2fkz_A:0.1607140000):0.2783270000	1jgc_A:0.4800890000):1.3231000000):0.0691217000	((((1lko_A:1.0200700000	1yuz_A:1.3541020000):1.6362600000	3qhb_A:1.1302870000):0.9774140000	(((2uw1_A:0.0000010000	2uw1_B:0.0000010000):0.0000029447	1za0_A:4.3869680000):0.2051400000	1afr_A:0.0000020000):3.5668800000):0.0643624000	(((((1lb3_A:0.1440760000	2za7_A:0.1007170000):0.1947210000	1bg7_A:0.2064360000):0.1092950000	1r03_A:0.2699390000):0.3960650000	(1z6o_A:1.3768110000	1z6o_M:0.9321180000):0.5694280000):0.2219810000	(((1eum_A:0.6135960000	1krq_A:0.4597270000):0.4044190000	(2jd7_A:0.3864580000	1vlg_A:0.5247130000):0.2221700000):0.3752990000	3e6s_A:1.4608500000):0.2318230000):0.8633350000):0.5118890000):0.7360900000):0.6360080000):0.4829710000):0.2971630000):0.2338640000):0.0995787000	(1n1q_A:0.4247070000	2chp_A:0.5816900000):0.0657629000);
(1ji5_A:0.3238680000	1jig_A:0.2425460000	((1n1q_A:0.3015720000	2chp_A:0.7200950000):0.1670970000	(((1qgh_A:0.3751960000	2ux1_A:0.7037160000):0.2632700000	(1ji4_A:0.9719790000	2fjc_A:0.9946930000):0.3554120000):0.1765400000	((((1dps_A:0.0000010000	1jts_A:0.0000010000):0.3108920000	1o9r_A:0.2560160000):0.5188130000	1uvh_A:1.0108860000):0.2894750000	((1tjo_A:0.0000010000	1tk6_A:0.0000010000):0.9727240000	(((((2fzf_A:3.4356920000	1nfv_A:0.8237970000):0.1349040000	((1otk_A:2.3566990000	((2inc_B:2.9184960000	2inp_C:0.6094020000):0.7342290000	1mty_B:3.9054460000):1.0473200000):0.2018790000	((((((1oqu_A:0.1877240000	1r2f_A:0.2524430000):0.0719630000	1uzr_A:0.0566640000):1.0348800000	1mxr_A:1.6452620000):0.2555590000	(1jk0_A:0.1478470000	(2uw2_A:0.0181950000	1w68_A:0.0097300000):0.1917500000):1.5284400000):1.0339800000	3ee4_A:1.0635020000):1.7739400000	(1mty_D:1.4439350000	3dhg_A:1.3840180000):0.9365010000):0.5653990000):1.9583000000):0.3085830000	2vzb_A:1.5074910000):0.3696210000	((((1lko_A:0.8716900000	1yuz_A:1.1919950000):1.3946800000	3qhb_A:0.5325900000):1.5362300000	(((2uw1_A:0.0000010000	2uw1_B:0.0000010000):0.0000023335	1za0_A:4.2675150000):0.1766300000	1afr_A:0.0000030000):2.7362900000):1.2079500000	(((((1lb3_A:0.1154200000	2za7_A:0.1106550000):0.6058140000	1bg7_A:0.1282160000):0.0514545000	1r03_A:0.4065080000):0.2061050000	(1z6o_A:1.8543880000	1z6o_M:1.2051570000):0.3287900000):0.5739850000	(((1eum_A:0.6588660000	1krq_A:0.5413270000):0.7283820000	2jd7_A:0.3777770000):0.2502970000	(3e6s_A:2.4215240000	1vlg_A:0.2522760000):0.1023310000):0.1982270000):0.8419920000):0.2765230000):0.0836358000	(((1bcf_A:0.0000010000	3e1q_A:0.0000010000):0.2474130000	2fkz_A:0.2323040000):0.5349410000	1jgc_A:0.6052430000):0.8709400000):1.1191100000):0.9187000000):0.6578080000):0.0323266000):0.1137740000);
(1ji5_A:0.3472580000	1jig_A:0.2999180000	(((1n1q_A:0.3073170000	(((1ji4_A:0.9989980000	2fjc_A:1.5958000000):0.1440210000	((1tjo_A:0.0000010000	1tk6_A:0.0000010000):1.0046400000	((((2fzf_A:2.6741710000	((1otk_A:2.1654690000	((2inc_B:2.1857440000	2inp_C:0.8745020000):0.3995890000	1mty_B:4.0876450000):0.6102130000):0.2198240000	((((((1oqu_A:0.2968560000	1r2f_A:0.1597580000):0.1351190000	1uzr_A:0.0468690000):1.2767200000	1mxr_A:1.5023090000):0.5412310000	(1jk0_A:0.2195020000	(2uw2_A:0.0254620000	1w68_A:0.0203230000):0.2411520000):1.3751500000):1.0079100000	3ee4_A:1.1320340000):1.4170000000	(1mty_D:2.0800050000	3dhg_A:2.0359850000):0.9248660000):0.5389590000):1.4584300000):0.6404260000	2vzb_A:1.1748040000):0.4221630000	1nfv_A:1.7354690000):0.2193720000	((((1bcf_A:0.0000010000	3e1q_A:0.0000010000):0.3836120000	2fkz_A:0.2638750000):0.2946560000	1jgc_A:0.4703700000):1.3769900000	((((1lko_A:1.0896890000	1yuz_A:0.9748290000):1.2664300000	3qhb_A:0.3314380000):1.5416900000	(((2uw1_A:0.0000010000	2uw1_B:0.0000010000):0.0254779000	1za0_A:4.6053530000):0.1704470000	1afr_A:0.0000020000):3.1709600000):0.1186780000	((((((1lb3_A:0.0620260000	2za7_A:0.0638580000):0.3635300000	1r03_A:0.3067270000):0.0659235000	1bg7_A:0.1291890000):0.5180740000	1z6o_M:1.1857390000):0.4267060000	1z6o_A:1.1689350000):0.1687950000	(((1eum_A:0.4928670000	1krq_A:0.3317570000):0.5178710000	3e6s_A:1.4250980000):0.1664670000	(2jd7_A:0.4171040000	1vlg_A:0.5040740000):0.2452690000):0.8596090000):0.5718240000):0.8512970000):0.3935630000):0.5491070000):0.5626960000):0.4565390000	(((1dps_A:0.0000010000	1jts_A:0.0000010000):0.5235220000	1o9r_A:0.2958400000):0.1920640000	1uvh_A:1.4249190000):0.8362220000):0.3689430000):0.1461160000	2chp_A:0.6604360000):0.0766770000	(1qgh_A:0.2048260000	2ux1_A:1.3424840000):0.7524750000):0.0339446000);
(1ji5_A:0.5059530000	1jig_A:0.1737110000	((1n1q_A:0.3790620000	2chp_A:0.6613010000):0.2201230000	(((1qgh_A:0.5307100000	2ux1_A:0.6658870000):0.2709610000	(((1dps_A:0.0000010000	1jts_A:0.0000010000):0.4339260000	1o9r_A:0.3584750000):0.6185120000	1uvh_A:1.5020410000):0.8452770000):0.3669830000	((1ji4_A:0.8228730000	2fjc_A:1.1690830000):0.1424820000	((1tjo_A:0.0000010000	1tk6_A:0.0000010000):1.0497900000	(((((2fzf_A:3.5434920000	((((1otk_A:3.0646870000	((2inc_B:1.9836980000	2inp_C:1.2807030000):0.4070300000	1mty_B:2.3141490000):1.1186400000):0.3213960000	(1mty_D:2.3989880000	3dhg_A:0.4704960000):1.4298900000):0.7018010000	((((1oqu_A:0.2285740000	1uzr_A:0.0736700000):0.0621160000	1r2f_A:0.2426030000):1.0983800000	1mxr_A:1.5312430000):1.0665200000	(1jk0_A:0.1924140000	(2uw2_A:0.0000020000	1w68_A:0.0221930000):0.2265390000):1.0343500000):0.6354420000):0.7090170000	3ee4_A:0.9123470000):2.3010800000):0.5171490000	1nfv_A:0.4642450000):1.1972100000	(((1bcf_A:0.0000010000	3e1q_A:0.0000010000):0.3125040000	2fkz_A:0.1593500000):0.5509880000	1jgc_A:0.4363520000):0.6050940000):0.4043750000	((((1lko_A:0.8330210000	1yuz_A:1.5560700000):1.0331900000	3qhb_A:0.7706040000):1.5244900000	(((2uw1_A:0.0000010000	2uw1_B:0.0000010000):0.0505464000	1za0_A:4.1378050000):0.1432750000	1afr_A:0.0000020000):2.3194900000):0.1237410000	((((((1lb3_A:0.0882750000	2za7_A:0.0707350000):0.4133600000	1bg7_A:0.0176550000):0.0848809000	1r03_A:0.4139490000):0.2804300000	(1z6o_A:1.8042960000	1z6o_M:1.0257470000):0.3720260000):0.3096070000	3e6s_A:1.8025990000):0.3216320000	(((1eum_A:0.4070230000	1krq_A:0.6461390000):0.6623410000	2jd7_A:0.2740520000):0.2458570000	1vlg_A:0.4460250000):0.3576770000):0.7214310000):0.9330700000):0.3072910000	2vzb_A:1.3428830000):0.4177550000):0.7150500000):0.3755380000):0.1207160000):0.1095120000);
(1ji5_A:0.3278140000	(1jig_A:0.2813920000	((1qgh_A:0.2407730000	2ux1_A:0.8637540000):0.5258140000	((1ji4_A:0.7335860000	2fjc_A:1.0908380000):0.2982510000	((((1dps_A:0.0000010000	1jts_A:0.0000010000):0.4198530000	1o9r_A:0.5660610000):0.6070520000	1uvh_A:0.9695230000):1.2376700000	((1tjo_A:0.0000010000	1tk6_A:0.0000010000):0.9853900000	(((((2fzf_A:3.6692300000	1nfv_A:0.8642860000):0.2882840000	((1otk_A:2.2636410000	((2inc_B:1.8685070000	2inp_C:0.9178690000):0.3962560000	1mty_B:3.3356090000):1.0968100000):0.2707420000	((((((1oqu_A:0.2480920000	1r2f_A:0.2957650000):0.0665655000	1uzr_A:0.0469610000):1.3360400000	1mxr_A:2.2643180000):0.3601550000	(1jk0_A:0.2521200000	(2uw2_A:0.0000020000	1w68_A:0.0232660000):0.2003360000):1.2900100000):1.1378900000	3ee4_A:1.1725920000):2.0219500000	(1mty_D:1.8928040000	3dhg_A:1.7080430000):0.8711510000):0.5044510000):2.2366800000):0.5099740000	(((1bcf_A:0.0000010000	3e1q_A:0.0000010000):0.2440850000	2fkz_A:0.1419670000):0.2314460000	1jgc_A:0.6128100000):0.7910930000):0.1333940000	(((1lko_A:0.9731030000	1yuz_A:1.2368390000):1.1984400000	3qhb_A:0.6134020000):1.8110700000	((((((1lb3_A:0.0861110000	2za7_A:0.1200670000):0.2932330000	1bg7_A:0.1660910000):0.2379200000	1r03_A:0.2638070000):0.2436770000	(1z6o_A:1.6544770000	1z6o_M:0.7714390000):0.6222600000):1.0152800000	(((1eum_A:0.6616000000	1krq_A:0.5827720000):0.7061680000	(3e6s_A:1.7333490000	2jd7_A:0.0817900000):0.1466290000):0.1615090000	1vlg_A:0.3451660000):0.2271640000):0.6336590000	(((2uw1_A:0.0000010000	2uw1_B:0.0000010000):0.0458856000	1afr_A:0.1223720000):0.3701060000	1za0_A:4.8189040000):4.1200400000):0.4367860000):0.2148900000):0.5473760000	2vzb_A:2.1356490000):0.2161570000):0.5991920000):0.3258440000):0.1031650000):0.1045250000):0.0612647000	(1n1q_A:0.3964900000	2chp_A:0.7084930000):0.1084730000);
(1ji5_A:0.3126240000	1jig_A:0.2192720000	((1n1q_A:0.3568580000	2chp_A:0.9555210000):0.1076240000	((1qgh_A:0.4867370000	2ux1_A:0.9019650000):0.4307530000	(((1ji4_A:0.6672360000	2fjc_A:1.0774770000):0.0932606000	((1tjo_A:0.0000010000	1tk6_A:0.0000010000):1.3409900000	(((((2fzf_A:4.4747640000	(((1otk_A:2.6673440000	(1mty_D:1.9818860000	3dhg_A:1.8803380000):0.6564600000):0.4079920000	(2inc_B:2.2124240000	(2inp_C:1.0613610000	1mty_B:4.0176790000):0.2914230000):0.8898090000):0.0945433000	(((((1oqu_A:0.2311290000	1r2f_A:0.2122880000):0.0339346000	1uzr_A:0.1327430000):0.9618950000	1mxr_A:1.3425600000):0.4841480000	(1jk0_A:0.3432020000	(2uw2_A:0.0338130000	1w68_A:0.0175530000):0.1907950000):0.8471110000):1.0429500000	3ee4_A:1.0039690000):1.3074500000):0.7547290000):0.3407630000	1nfv_A:0.9187190000):0.4899360000	((((1lko_A:1.1678570000	1yuz_A:1.2662860000):2.2398900000	3qhb_A:0.0467080000):1.2266600000	(((2uw1_A:0.0000010000	2uw1_B:0.0000010000):0.0000025021	1za0_A:5.7982150000):0.1548170000	1afr_A:0.0086750000):2.9733400000):0.4788500000	(((((1lb3_A:0.1226310000	2za7_A:0.1333900000):0.4414450000	1bg7_A:0.1564020000):0.1092550000	1r03_A:0.3204380000):0.4099600000	((1eum_A:0.8173740000	1krq_A:0.3800380000):0.0865916000	(3e6s_A:1.4485920000	(2jd7_A:0.2823790000	1vlg_A:0.4105920000):0.2476290000):0.2157570000):0.9374340000):0.0753231000	(1z6o_A:1.3931190000	1z6o_M:0.9217320000):0.4808690000):0.9441380000):0.4202140000):0.5695770000	(((1bcf_A:0.0000010000	3e1q_A:0.0000010000):0.4035350000	2fkz_A:0.2263450000):0.2606540000	1jgc_A:0.5811990000):0.6970630000):0.9476220000	2vzb_A:1.4658030000):0.4579900000):0.6465390000):0.2599000000	(((1dps_A:0.0000010000	1jts_A:0.0000010000):0.2800540000	1o9r_A:0.5610920000):0.4172110000	1uvh_A:1.6191170000):1.1936200000):0.2758870000):0.1653150000):0.1750340000);
(1ji5_A:0.3453970000	1jig_A:0.2408760000	((1n1q_A:0.4572670000	2chp_A:0.6140680000):0.0690524000	(((1qgh_A:0.5108780000	2ux1_A:0.5398430000):0.4617180000	((1ji4_A:0.7175400000	2fjc_A:1.1324190000):0.1178910000	((((2fzf_A:3.5095760000	((1otk_A:1.3952250000	((2inc_B:2.1036270000	2inp_C:1.2969740000):0.4691150000	1mty_B:3.0371140000):0.5517030000):0.3278320000	((((((1oqu_A:0.1823270000	1r2f_A:0.2461380000):0.0739683000	1uzr_A:0.0833760000):1.6363000000	(1jk0_A:0.2170810000	(2uw2_A:0.0055180000	1w68_A:0.0261890000):0.2059880000):0.9656030000):0.5439080000	1mxr_A:1.3860530000):0.9882990000	3ee4_A:0.8855740000):1.5969400000	(1mty_D:1.8834410000	3dhg_A:2.0332100000):0.9014570000):0.3344230000):1.4487600000):0.3968420000	1nfv_A:0.8032330000):0.5168230000	(((1bcf_A:0.0000010000	3e1q_A:0.0000010000):0.2400050000	2fkz_A:0.1590020000):0.3806300000	1jgc_A:0.4771930000):0.8751560000):0.2433220000	(2vzb_A:1.1380240000	((((1lko_A:0.7546530000	1yuz_A:1.6757920000):1.1453600000	3qhb_A:0.7338390000):1.4481500000	(((2uw1_A:0.0000010000	2uw1_B:0.0000010000):0.1289510000	1afr_A:0.0139380000):1.9968800000	1za0_A:2.9732920000):1.1579300000):0.2430790000	(((((1lb3_A:0.0457220000	2za7_A:0.0772330000):0.3065710000	1bg7_A:0.1138030000):0.1589730000	1r03_A:0.2097420000):0.4292160000	(1z6o_A:1.8943940000	1z6o_M:0.8345810000):0.3602880000):0.5423010000	((((1eum_A:0.4593170000	1krq_A:0.3874980000):0.6026980000	3e6s_A:1.6747020000):0.1461490000	2jd7_A:0.2921680000):0.1966710000	1vlg_A:0.3097370000):0.3612730000):0.6113230000):0.7428670000):0.1351970000):0.8419910000):0.1837820000):0.0843746000	(((1dps_A:0.0000010000	1jts_A:0.0000010000):0.5339710000	1o9r_A:0.2514530000):0.5393110000	(1uvh_A:0.9950940000	(1tjo_A:0.0000010000	1tk6_A:0.0000010000):1.4291500000):0.4128560000):0.9366750000):0.0924197000):0.1678830000);
(1ji5_A:0.3386640000	(1jig_A:0.2194210000	((1qgh_A:0.4557870000	2ux1_A:0.6593980000):0.4138670000	((1ji4_A:0.8942590000	2fjc_A:1.0438550000):0.2189580000	((((1dps_A:0.0000010000	1jts_A:0.0000010000):0.4611630000	1o9r_A:0.1816710000):0.5686620000	1uvh_A:1.2071550000):0.4638980000	((1tjo_A:0.0000010000	1tk6_A:0.0000010000):0.8016290000	(((((2fzf_A:3.3463650000	((1lko_A:0.6725990000	1yuz_A:1.2069260000):1.0788300000	3qhb_A:0.4084030000):1.8564300000):0.5762390000	((((((1lb3_A:0.0872860000	2za7_A:0.0848330000):0.4298310000	1bg7_A:0.1758280000):0.1426810000	1r03_A:0.3040750000):0.1865550000	(1z6o_A:1.5240770000	1z6o_M:0.7512000000):0.4407480000):0.4819300000	((1eum_A:0.7767460000	1krq_A:0.4944770000):0.5005380000	((3e6s_A:1.8042110000	2jd7_A:0.4394540000):0.0584498000	1vlg_A:0.5026180000):0.1749400000):0.4370270000):0.5087400000	(((2uw1_A:0.0000010000	2uw1_B:0.0000010000):0.0050541800	1za0_A:5.0948310000):0.1796760000	1afr_A:0.1095830000):3.3595900000):0.4956450000):0.1604190000	((1otk_A:1.9068500000	((2inc_B:1.6288410000	2inp_C:1.9615320000):0.5559300000	1mty_B:2.6454400000):1.6334400000):0.9047660000	(((((1oqu_A:0.2100070000	1r2f_A:0.2940580000):0.1418200000	1uzr_A:0.0000030000):1.2054100000	(1mxr_A:1.1359340000	(1jk0_A:0.0452750000	(2uw2_A:0.0322080000	1w68_A:0.0236130000):0.3538930000):1.5257400000):0.3641510000):0.6097880000	3ee4_A:0.9581520000):1.6758300000	(1mty_D:1.4121150000	3dhg_A:1.8765710000):1.1711700000):0.5722620000):1.4770000000):0.1506250000	((((1bcf_A:0.0000010000	3e1q_A:0.0000010000):0.3823470000	2fkz_A:0.3480160000):0.1269610000	1jgc_A:0.5001590000):1.8883200000	1nfv_A:1.1048330000):0.0146558000):0.5947970000	2vzb_A:1.3103730000):0.5328830000):0.4328070000):0.6332770000):0.2686930000):0.1246920000):0.2165130000	(1n1q_A:0.4347710000	2chp_A:0.7564780000):0.1480850000);
(1ji5_A:0.3298890000	(1jig_A:0.1919200000	((1qgh_A:0.5133970000	2ux1_A:0.7311760000):0.7162630000	((1ji4_A:0.9668510000	2fjc_A:1.1159790000):0.2841580000	((((1dps_A:0.0000010000	1jts_A:0.0000010000):0.5516170000	1o9r_A:0.2011650000):0.8762120000	(1uvh_A:1.1259560000	(1tjo_A:0.0000010000	1tk6_A:0.0000010000):0.9892080000):0.3005870000):0.3598770000	((((((2fzf_A:2.0317610000	((1lko_A:1.0364890000	1yuz_A:0.9457130000):0.6329560000	3qhb_A:0.7333350000):1.2478800000):1.8589600000	(((1otk_A:2.1616090000	((2inc_B:2.2871150000	2inp_C:0.6846650000):2.0631100000	1mty_B:4.8443950000):1.5739900000):0.2042270000	((((((1oqu_A:0.2294270000	1r2f_A:0.3077630000):0.0282063000	1uzr_A:0.0310850000):1.1356200000	1mxr_A:1.2567950000):1.0030900000	(1jk0_A:0.1760570000	(2uw2_A:0.0209120000	1w68_A:0.0254030000):0.2315290000):1.2057800000):0.7504650000	3ee4_A:1.2361920000):0.1344390000	(1mty_D:4.3833570000	3dhg_A:1.0863580000):2.1467900000):0.6252020000):1.1890200000	(((2uw1_A:0.0000010000	2uw1_B:0.0000010000):0.1586580000	1afr_A:0.0364710000):1.6075000000	1za0_A:3.6382440000):1.2530800000):0.8473510000):0.1638580000	(((((((1lb3_A:0.1169350000	2za7_A:0.0629800000):0.3430430000	1bg7_A:0.1716830000):0.1331940000	1r03_A:0.2699780000):0.2279710000	(1z6o_A:1.9597700000	1z6o_M:1.4111520000):0.3187760000):0.6221670000	3e6s_A:1.4320660000):0.2762190000	(1eum_A:0.5884010000	1krq_A:0.3262230000):0.4887430000):0.2428360000	(2jd7_A:0.2610670000	1vlg_A:0.3645960000):0.1290590000):1.2966000000):0.4063010000	1nfv_A:0.8259090000):0.2696220000	(((1bcf_A:0.0000010000	3e1q_A:0.0000010000):0.2377800000	2fkz_A:0.1764450000):0.5413200000	1jgc_A:0.5190080000):1.2719600000):0.8511760000	2vzb_A:1.5953120000):0.4471810000):0.2630410000):0.3837310000):0.1720740000):0.0775104000	(1n1q_A:0.3655250000	2chp_A:0.9876320000):0.1766470000);
(1ji5_A:0.3624600000	(1jig_A:0.1812310000	((1qgh_A:0.4091630000	2ux1_A:0.8749580000):0.4844700000	((1ji4_A:0.9336160000	2fjc_A:0.8454080000):0.1674640000	((((1dps_A:0.0000010000	1jts_A:0.0000010000):0.4973460000	1o9r_A:0.2410170000):0.4766550000	1uvh_A:1.1741880000):0.5158320000	((1tjo_A:0.0000010000	1tk6_A:0.0000010000):0.6264750000	((((2fzf_A:2.3622210000	((1otk_A:3.3446040000	((2inc_B:3.1367530000	2inp_C:0.5054540000):1.0596800000	1mty_B:4.5329040000):0.9584730000):0.1363230000	(((((((1oqu_A:0.2643410000	1r2f_A:0.3052590000):0.0223576000	1uzr_A:0.0501690000):0.6397690000	1mxr_A:1.4359340000):0.8917410000	3ee4_A:1.2556870000):0.2961520000	((1jk0_A:0.3387270000	2uw2_A:0.0000020000):0.0309768000	1w68_A:0.0000020000):1.2418200000):0.8912490000	3dhg_A:1.5736540000):0.9508200000	1mty_D:2.1291530000):0.7386470000):1.0167200000):0.5978610000	1nfv_A:1.1067210000):0.6055940000	2vzb_A:0.9814380000):0.2870820000	((((1bcf_A:0.0000010000	3e1q_A:0.0000010000):0.2980580000	2fkz_A:0.1283860000):0.5466890000	1jgc_A:0.2043230000):1.4189600000	((((1lko_A:0.9090920000	1yuz_A:1.6695500000):1.1132500000	3qhb_A:1.0521580000):0.9295610000	((((1lb3_A:0.1502960000	2za7_A:0.0651590000):0.4093230000	1bg7_A:0.1500070000):0.0891154000	1r03_A:0.2685030000):0.2320810000	((1z6o_A:1.7452880000	1z6o_M:0.8385750000):0.2664710000	(((1eum_A:0.6294500000	1krq_A:0.3831660000):0.4447990000	3e6s_A:1.3406840000):0.1314210000	(2jd7_A:0.4913260000	1vlg_A:0.3134070000):0.1187770000):0.5531370000):0.1105860000):1.6918700000):0.1577250000	(((2uw1_A:0.0000010000	2uw1_B:0.0000010000):0.0368228000	1afr_A:0.1649280000):1.8375800000	1za0_A:2.1819350000):2.0038600000):0.1470870000):0.0606822000):1.2905500000):0.2565080000):0.5955420000):0.2147620000):0.2557560000):0.0376851000	(1n1q_A:0.3262060000	2chp_A:0.7311500000):0.0835806000);
(1ji5_A:0.3664750000	(1jig_A:0.2911490000	((1n1q_A:0.2844580000	((((1dps_A:0.0000010000	1jts_A:0.0000010000):0.4260390000	1o9r_A:0.2072510000):0.3568060000	1uvh_A:1.3024630000):0.5966440000	((1tjo_A:0.0000010000	1tk6_A:0.0000010000):0.9647410000	(((2fzf_A:4.6286670000	1nfv_A:1.2446270000):0.2324340000	((((1bcf_A:0.0000010000	3e1q_A:0.0000010000):0.3397720000	2fkz_A:0.2116400000):0.2657180000	1jgc_A:0.3624360000):0.7471060000	((((1lko_A:1.0076910000	1yuz_A:1.8934540000):0.8875280000	3qhb_A:0.8023610000):1.9037900000	((((((1lb3_A:0.0364520000	2za7_A:0.1198630000):0.4853910000	1bg7_A:0.1578240000):0.0718490000	1r03_A:0.3228630000):0.3531350000	1z6o_M:1.4696010000):0.2723670000	1z6o_A:2.0182460000):0.0678916000	(((1eum_A:1.0082650000	1krq_A:0.3293890000):0.3218940000	3e6s_A:1.8494460000):0.2764400000	(2jd7_A:0.3401520000	1vlg_A:0.5947830000):0.4049140000):0.4976960000):0.6706550000):0.0000029409	(((1otk_A:4.0616980000	(2inc_B:1.8510830000	(2inp_C:1.0016370000	1mty_B:6.6334640000):0.4430580000):2.3789000000):0.1054460000	(((((((1oqu_A:0.2812590000	1r2f_A:0.2772340000):0.0962902000	1uzr_A:0.0113780000):0.9561160000	1mxr_A:1.1553120000):0.5816590000	(1jk0_A:0.1312110000	(2uw2_A:0.0092110000	1w68_A:0.0431860000):0.3231760000):0.9573880000):0.9318150000	3ee4_A:1.0829820000):2.3807700000	3dhg_A:1.8024680000):0.7029870000	1mty_D:1.6229930000):0.7483040000):1.0106300000	(((2uw1_A:0.0000010000	2uw1_B:0.0000010000):0.1717750000	1afr_A:0.1040750000):1.0163300000	1za0_A:5.2119870000):0.9538530000):1.5767500000):1.3681300000):0.4078160000):0.7783270000	2vzb_A:2.0915920000):0.7304110000):0.3738080000):0.3622800000):0.2109510000	2chp_A:0.5324800000):0.1702470000):0.1815300000	((1qgh_A:0.3511650000	2ux1_A:0.8629290000):0.3624840000	(1ji4_A:0.8079620000	2fjc_A:0.8784100000):0.4800490000):0.2292790000);
(1ji5_A:0.3213150000	(1jig_A:0.1965750000	((1qgh_A:0.3225130000	2ux1_A:0.7728230000):0.3266030000	((1ji4_A:1.0152530000	2fjc_A:1.2151630000):0.5493790000	((((1dps_A:0.0000010000	1jts_A:0.0000010000):0.4777880000	1o9r_A:0.3227800000):0.4848100000	1uvh_A:1.3104970000):0.5772840000	((1tjo_A:0.0000010000	1tk6_A:0.0000010000):1.0796200000	(((((2fzf_A:4.0731860000	((1lko_A:1.1916890000	1yuz_A:0.8523990000):1.1727700000	3qhb_A:0.8433200000):1.9121500000):0.0093006300	((1otk_A:2.7624190000	((2inc_B:2.3215520000	1mty_B:3.4544780000):1.4373900000	2inp_C:1.0369120000):0.6010020000):0.8426940000	((((((1oqu_A:0.2065920000	1r2f_A:0.1956430000):0.1120800000	1uzr_A:0.0242900000):1.3445700000	((1jk0_A:0.4104670000	2uw2_A:0.0010830000):0.0663388000	1w68_A:0.0000020000):1.2495900000):0.4946310000	1mxr_A:1.7149070000):0.6419870000	3ee4_A:1.2176050000):1.1440300000	((1mty_D:1.6813850000	3dhg_A:1.2866410000):0.4563230000	(((2uw1_A:0.0000010000	2uw1_B:0.0000020000):0.0000022420	1za0_A:4.9262480000):0.1956120000	1afr_A:0.0162690000):2.1995900000):0.5575600000):1.0531700000):1.0110000000):0.7838990000	(((((1lb3_A:0.0727410000	2za7_A:0.1009520000):0.3827300000	1bg7_A:0.0754370000):0.0680536000	1r03_A:0.2060260000):0.3113890000	(1z6o_A:1.4000580000	1z6o_M:1.1570480000):0.4558970000):0.5398180000	((((1eum_A:0.6333980000	1krq_A:0.3858300000):0.4366050000	3e6s_A:1.8357620000):0.3007340000	2jd7_A:0.3160200000):0.3791070000	1vlg_A:0.3459810000):0.2869110000):0.9343140000):0.2324350000	(2vzb_A:2.0471800000	(((1bcf_A:0.0000010000	3e1q_A:0.0000010000):0.3575160000	2fkz_A:0.1108560000):0.2589120000	1jgc_A:0.6411910000):0.6479050000):0.2164060000):0.2090710000	1nfv_A:1.4102590000):0.5184860000):0.5932410000):0.2022330000):0.1080090000):0.1511250000):0.0424634000	(1n1q_A:0.3988050000	2chp_A:0.6048050000):0.1856140000);
(1ji5_A:0.2337100000	((1jig_A:0.1923160000	(1qgh_A:0.2678800000	2ux1_A:0.6206180000):0.6614640000):0.0328782000	((1n1q_A:0.2758130000	((((1dps_A:0.0000010000	1jts_A:0.0000010000):0.4113210000	1o9r_A:0.1505520000):0.6768770000	1uvh_A:1.3843590000):0.4039890000	((1tjo_A:0.0000010000	1tk6_A:0.0000010000):1.0279600000	((((2fzf_A:3.8135980000	(((1otk_A:1.5500350000	((2inc_B:1.8807650000	2inp_C:1.0511800000):0.5326620000	1mty_B:3.6366800000):1.8722700000):0.8467910000	(1mty_D:1.6369740000	3dhg_A:1.6943840000):0.7885630000):0.1371480000	(((((1oqu_A:0.1979870000	1r2f_A:0.2793070000):0.0740930000	1uzr_A:0.0731730000):1.0816800000	1mxr_A:1.0780300000):0.5462310000	(1jk0_A:0.1933690000	(2uw2_A:0.0088250000	1w68_A:0.0252730000):0.1640850000):1.4855700000):0.9870790000	3ee4_A:0.8232920000):1.3126800000):1.1400200000):0.3566290000	1nfv_A:0.8697120000):0.5354930000	((((1bcf_A:0.0000010000	3e1q_A:0.0000010000):0.2567400000	2fkz_A:0.2857410000):0.2695500000	1jgc_A:0.4231400000):0.7728380000	((((1lko_A:1.0429240000	1yuz_A:0.7816940000):0.7499440000	3qhb_A:0.7803730000):0.7616880000	(((2uw1_A:0.0000010000	2uw1_B:0.0000010000):0.0000022213	1afr_A:0.2392050000):1.0544700000	1za0_A:2.8770450000):1.0815100000):1.2413200000	((((((1lb3_A:0.1230810000	2za7_A:0.0931460000):0.3216540000	1r03_A:0.2935070000):0.0546781000	1bg7_A:0.1146840000):0.2432640000	1z6o_A:1.8534210000):0.2763080000	1z6o_M:0.9378540000):0.1475320000	((1eum_A:0.4601740000	1krq_A:0.3472360000):0.2738100000	(3e6s_A:1.4950680000	(2jd7_A:0.1658870000	1vlg_A:0.4826440000):0.0526089000):0.3461560000):0.5360100000):0.4525760000):0.2329180000):0.2575560000):0.1940670000	2vzb_A:1.2663420000):1.0055000000):0.2567440000):0.2680240000):0.0028760300	(1ji4_A:0.4963340000	2fjc_A:1.0839290000):0.4792240000):0.1431340000):0.1005390000	2chp_A:0.5868920000);
(1ji5_A:0.4305760000	(1jig_A:0.3332520000	((1qgh_A:0.5561590000	2ux1_A:0.9231760000):0.6428470000	((1ji4_A:1.0482730000	2fjc_A:1.3714660000):0.1961510000	((((1dps_A:0.0000010000	1jts_A:0.0000010000):0.4969500000	1o9r_A:0.4201950000):0.8029120000	1uvh_A:1.0741790000):0.4964510000	((1tjo_A:0.0000010000	1tk6_A:0.0000010000):1.1435100000	((((((2fzf_A:3.4855760000	(1otk_A:1.6119270000	(((((((1oqu_A:0.2918370000	1r2f_A:0.2935640000):0.1046790000	1uzr_A:0.0104400000):1.2291900000	1mxr_A:1.6075970000):0.4455880000	(1jk0_A:0.2223190000	(2uw2_A:0.0266270000	1w68_A:0.0391960000):0.2022450000):1.0090800000):0.8068030000	3ee4_A:1.0287330000):1.5643600000	(1mty_D:2.1389760000	3dhg_A:1.8109080000):0.8150020000):0.5208430000	((2inc_B:2.0846680000	2inp_C:1.2582820000):0.7788660000	1mty_B:5.0657350000):0.9700220000):0.0000021790):1.2052600000):0.7443170000	1nfv_A:0.5363430000):0.3450710000	(((2uw1_A:0.0000010000	2uw1_B:0.0000010000):0.0218425000	1za0_A:4.6862550000):0.0839238000	1afr_A:0.0606070000):3.0564300000):0.6284580000	(((((((1lb3_A:0.1436390000	2za7_A:0.0603490000):0.5162350000	1bg7_A:0.0737410000):0.0928325000	1r03_A:0.2583380000):0.3910090000	(1z6o_A:1.7516930000	1z6o_M:0.8335510000):0.2386340000):0.4936240000	3e6s_A:1.3832100000):0.2939790000	(1eum_A:0.5244920000	1krq_A:0.4688020000):0.4478930000):0.0799926000	(2jd7_A:0.5041450000	1vlg_A:0.3580070000):0.1237260000):1.1407100000):0.4897080000	(((1bcf_A:0.0000010000	3e1q_A:0.0000010000):0.2642100000	2fkz_A:0.3611260000):0.2687890000	1jgc_A:0.5931410000):1.0192600000):0.6207150000	(2vzb_A:1.6809590000	((1lko_A:0.9851710000	1yuz_A:1.1549280000):0.4780150000	3qhb_A:1.1622400000):1.0133300000):0.2397500000):0.6012900000):0.4679540000):0.2071680000):0.3147020000):0.1173060000):0.0692581000	(1n1q_A:0.4813060000	2chp_A:0.6920590000):0.0928915000);
(1ji5_A:0.3558730000	(1jig_A:0.1620360000	((1qgh_A:0.4639480000	2ux1_A:0.9007390000):0.4760780000	(((1ji4_A:0.7573570000	2fjc_A:1.2653340000):0.0000027248	((1tjo_A:0.0000010000	1tk6_A:0.0000010000):1.3818400000	((((2fzf_A:3.1441200000	(1otk_A:2.2044700000	(((((((1oqu_A:0.2716700000	1r2f_A:0.2554160000):0.1007170000	1uzr_A:0.0464340000):1.4567000000	1mxr_A:1.3761420000):0.8941340000	(1jk0_A:0.2311730000	(2uw2_A:0.0147060000	1w68_A:0.0315730000):0.2603400000):0.9664550000):1.3019100000	3ee4_A:1.0674800000):1.0745800000	(1mty_D:2.0125360000	3dhg_A:1.4919580000):0.8700140000):1.3115800000	((2inc_B:1.7432220000	2inp_C:1.0567330000):1.1748500000	1mty_B:3.7126450000):0.9164930000):0.3869710000):1.0423600000):0.7325040000	1nfv_A:1.2616270000):0.2986470000	((((1bcf_A:0.0000010000	3e1q_A:0.0000010000):0.1993050000	2fkz_A:0.2502360000):0.4774510000	1jgc_A:0.5400990000):0.6469460000	(((1lko_A:1.4055290000	1yuz_A:1.2310850000):0.9788300000	3qhb_A:0.2785050000):1.5334300000	((((((1lb3_A:0.1144430000	2za7_A:0.0567960000):0.4369720000	1bg7_A:0.1818410000):0.1273790000	1r03_A:0.2716600000):0.4668500000	(1z6o_A:1.9647410000	1z6o_M:0.8031900000):0.5277600000):0.4484280000	(((1eum_A:0.6316190000	1krq_A:0.2431360000):0.3759360000	3e6s_A:1.2675610000):0.2032800000	(2jd7_A:0.3687650000	1vlg_A:0.3637370000):0.1495360000):0.4831820000):0.7379920000	(((2uw1_A:0.0000010000	2uw1_B:0.0000010000):0.0000029447	1za0_A:6.1159870000):0.2159550000	1afr_A:0.0090410000):3.3315700000):0.1913090000):0.8861510000):0.3377360000):0.4653000000	2vzb_A:1.1647060000):0.6709420000):0.4616900000):0.1966810000	(((1dps_A:0.0000010000	1jts_A:0.0000010000):0.3719810000	1o9r_A:0.2617070000):0.4038540000	1uvh_A:1.3246380000):1.0016500000):0.4077760000):0.2481610000):0.0452982000	(1n1q_A:0.2641550000	2chp_A:0.8853900000):0.0994996000);
(1ji5_A:0.3785690000	1jig_A:0.2429970000	(((1n1q_A:0.2457730000	(((1ji4_A:0.7977390000	2fjc_A:1.1459980000):0.0694795000	((1tjo_A:0.0000010000	1tk6_A:0.0000010000):0.7619310000	((((2fzf_A:3.7666670000	(((1otk_A:1.8106900000	1mty_B:4.1753090000):0.0861826000	(2inc_B:2.8144810000	2inp_C:1.0217160000):1.3684600000):0.3261350000	((((((1oqu_A:0.1835660000	1r2f_A:0.2989080000):0.1017360000	1uzr_A:0.0071290000):0.8473860000	1mxr_A:1.3090870000):1.0289400000	(1jk0_A:0.2101720000	(2uw2_A:0.0140790000	1w68_A:0.0000020000):0.0355900000):1.1207700000):1.3474200000	3ee4_A:1.8644700000):0.7281400000	(1mty_D:1.5711990000	3dhg_A:1.9216940000):1.8187900000):0.8303200000):1.5759200000):0.4602010000	1nfv_A:1.0526320000):0.0641099000	((((1bcf_A:0.0000010000	3e1q_A:0.0000010000):0.2677130000	2fkz_A:0.1291320000):0.3347960000	1jgc_A:0.5771170000):1.0440800000	((((1lko_A:0.8824690000	1yuz_A:1.4241210000):1.3018700000	3qhb_A:0.6352190000):1.3472400000	(((2uw1_A:0.0000010000	2uw1_B:0.0000010000):0.0418257000	1afr_A:0.1429580000):1.4578300000	1za0_A:4.9267080000):1.8256400000):0.6939850000	(((((1lb3_A:0.0712250000	2za7_A:0.0715040000):0.3774260000	1bg7_A:0.0797010000):0.1406850000	1r03_A:0.1924820000):0.2642380000	(1z6o_A:1.2144310000	1z6o_M:1.4678860000):0.7190450000):0.3446690000	((((1eum_A:0.6209750000	1krq_A:0.2590560000):0.4927760000	3e6s_A:1.3817710000):0.3427810000	2jd7_A:0.1925270000):0.1594610000	1vlg_A:0.3328090000):0.5976730000):0.7716000000):0.4154590000):0.4479850000):0.4819950000	2vzb_A:1.5572710000):0.1362790000):0.3943830000):0.1027010000	(((1dps_A:0.0000010000	1jts_A:0.0000010000):0.3825400000	1o9r_A:0.2769500000):0.5067990000	1uvh_A:1.0226940000):0.7175800000):0.1502910000):0.0676977000	2chp_A:0.8071280000):0.0737109000	(1qgh_A:0.1621810000	2ux1_A:0.8634830000):0.6795030000):0.0640059000);
(1ji5_A:0.3507280000	(1jig_A:0.2420760000	((1qgh_A:0.4223290000	2ux1_A:0.8077440000):0.4262680000	((1ji4_A:0.9826680000	2fjc_A:1.1230360000):0.1080610000	((((1dps_A:0.0000010000	1jts_A:0.0000010000):0.4587970000	1o9r_A:0.5283940000):0.4612860000	1uvh_A:1.0079200000):0.9225620000	((1tjo_A:0.0000010000	1tk6_A:0.0000010000):1.0924500000	(((((2fzf_A:2.8761930000	((1otk_A:1.9271260000	((2inc_B:2.7141780000	2inp_C:0.9927100000):0.4108660000	1mty_B:3.3731060000):0.3375570000):0.3937370000	((((((1oqu_A:0.2328970000	1r2f_A:0.2285820000):0.1021030000	1uzr_A:0.0010900000):1.5024100000	1mxr_A:1.2096660000):0.3536900000	(1jk0_A:0.3274300000	(2uw2_A:0.0196530000	1w68_A:0.0211260000):0.1114150000):1.0943200000):0.9795480000	3ee4_A:0.7695820000):1.5478700000	(1mty_D:1.9172790000	3dhg_A:1.6589560000):0.4729400000):0.4624180000):0.4967340000):0.8523650000	1nfv_A:0.9021150000):0.4961390000	2vzb_A:1.2771970000):0.2819900000	(((1lko_A:1.2345580000	1yuz_A:1.3795380000):1.0624600000	3qhb_A:0.3133240000):1.2603400000	(((((((1lb3_A:0.1161550000	2za7_A:0.0747460000):0.3754140000	1bg7_A:0.0882840000):0.0537601000	1r03_A:0.3048880000):0.3955320000	1z6o_A:1.9482550000):0.1503180000	1z6o_M:1.0518290000):0.4234580000	(((1eum_A:0.7016990000	1krq_A:0.4176280000):0.3230960000	3e6s_A:1.4883560000):0.0750440000	(2jd7_A:0.2380200000	1vlg_A:0.5145430000):0.1537960000):0.5999770000):1.1282900000	(((2uw1_A:0.0000010000	2uw1_B:0.0000010000):0.1487440000	1afr_A:0.0799840000):1.1362500000	1za0_A:3.1926090000):1.4126100000):0.6744090000):0.9464010000):0.1624860000	(((1bcf_A:0.0000010000	3e1q_A:0.0000010000):0.2469940000	2fkz_A:0.2507100000):0.3114860000	1jgc_A:0.4193000000):1.7202000000):0.6861960000):0.4771640000):0.2481690000):0.3030350000):0.4346290000):0.1081190000	(1n1q_A:0.4669030000	2chp_A:0.5276050000):0.2074470000);
(1ji5_A:0.3170640000	((1jig_A:0.2129660000	((1qgh_A:0.5620310000	2ux1_A:0.6238400000):0.3154670000	(1ji4_A:0.7719130000	2fjc_A:0.8763350000):0.2100690000):0.2394890000):0.0704844000	((((1dps_A:0.0000010000	1jts_A:0.0000010000):0.5057520000	1o9r_A:0.1731700000):0.7378220000	1uvh_A:0.9847220000):0.4043700000	((1tjo_A:0.0000010000	1tk6_A:0.0000010000):0.7247170000	(((((2fzf_A:3.7743330000	((1lko_A:1.1374410000	1yuz_A:1.1407000000):1.6102200000	3qhb_A:0.0457850000):1.0673300000):0.3859210000	(((1otk_A:3.1300440000	((((((1oqu_A:0.1711080000	1r2f_A:0.2708020000):0.1135580000	1uzr_A:0.0000020000):1.1501800000	1mxr_A:1.1072970000):0.3208480000	(1jk0_A:0.2629610000	(2uw2_A:0.0000030000	1w68_A:0.0609060000):0.2219720000):1.6122600000):1.0098300000	3ee4_A:0.7111130000):1.3031400000	((2inc_B:2.5054170000	2inp_C:1.0197980000):1.0410700000	1mty_B:2.1669500000):2.6140100000):0.1121420000):0.3143070000	(((2uw1_A:0.0000010000	2uw1_B:0.0000010000):0.1378770000	1afr_A:0.1075050000):1.1480700000	1za0_A:4.9088790000):1.4989600000):0.4261670000	(1mty_D:1.9358180000	3dhg_A:1.2850000000):1.1101600000):1.3324100000):1.0820300000	((((((((1lb3_A:0.1482570000	2za7_A:0.0910340000):0.3520660000	1bg7_A:0.1586850000):0.0561470000	1r03_A:0.2441810000):0.4180980000	(1z6o_A:1.5400320000	1z6o_M:0.9507470000):0.2911510000):0.8172480000	(2jd7_A:0.2794590000	1vlg_A:0.4135090000):0.1704770000):0.2137260000	3e6s_A:1.7718750000):0.3481670000	1krq_A:0.5371360000):0.2785350000	1eum_A:0.3524480000):1.0534800000):0.2448900000	2vzb_A:1.4187580000):0.5884450000	((((1bcf_A:0.0000010000	3e1q_A:0.0000010000):0.2000300000	2fkz_A:0.2979490000):0.4632200000	1jgc_A:0.3304590000):1.1964700000	1nfv_A:1.1462660000):0.2569810000):0.2567560000):0.4753680000):0.4611980000):0.0574447000	(1n1q_A:0.3339170000	2chp_A:0.6915880000):0.1964480000);
(1ji5_A:0.3409950000	(1jig_A:0.2646690000	(((1qgh_A:0.4571140000	2ux1_A:0.9327840000):0.2931630000	(1ji4_A:0.8163710000	2fjc_A:1.0319130000):0.5198510000):0.0704751000	((((1dps_A:0.0000010000	1jts_A:0.0000010000):0.4134940000	1o9r_A:0.3734840000):0.5762410000	1uvh_A:1.1390310000):0.4279830000	((1tjo_A:0.0000010000	1tk6_A:0.0000010000):0.8988630000	((((2fzf_A:4.4437230000	(((1otk_A:1.7077030000	1mty_B:3.5001770000):0.3892220000	(2inc_B:3.3192600000	2inp_C:0.8442650000):1.1119200000):0.4898700000	((((((1oqu_A:0.2462300000	1r2f_A:0.2594980000):0.0608091000	1uzr_A:0.0205390000):1.3167900000	1mxr_A:1.3073820000):0.6676110000	(1jk0_A:0.1204440000	(2uw2_A:0.0240220000	1w68_A:0.0252670000):0.1996230000):1.1791900000):0.9438120000	3ee4_A:1.1364140000):1.1752600000	(1mty_D:1.9224460000	3dhg_A:1.5020060000):1.2774000000):0.2986210000):1.4493800000):0.4566200000	1nfv_A:0.6333820000):0.7682920000	((((1bcf_A:0.0000010000	3e1q_A:0.0000010000):0.2615370000	2fkz_A:0.1926720000):0.3221540000	1jgc_A:0.5504350000):0.8822120000	((((1lko_A:0.9135420000	1yuz_A:1.1298210000):1.0001300000	3qhb_A:0.9704550000):0.7216520000	(((2uw1_A:0.0000010000	2uw1_B:0.0000010000):0.0221761000	1za0_A:4.2631050000):0.1971840000	1afr_A:0.0000020000):2.8068500000):1.1488300000	(((((1lb3_A:0.0482390000	2za7_A:0.1300420000):0.3805160000	1bg7_A:0.0901950000):0.0694831000	1r03_A:0.1926650000):0.4824320000	(1z6o_A:1.6996450000	1z6o_M:0.7872580000):0.2323380000):0.4887670000	((((1eum_A:0.5864000000	1krq_A:0.3212550000):0.4215160000	3e6s_A:1.2944110000):0.2216560000	2jd7_A:0.2808210000):0.1944090000	1vlg_A:0.3594360000):0.2072020000):1.3421500000):0.0371588000):0.3182400000):0.4274640000	2vzb_A:1.4489810000):0.8241780000):0.5516750000):0.3059670000):0.1659770000):0.0736804000	(1n1q_A:0.3707610000	2chp_A:0.7225770000):0.1203840000);
(1ji5_A:0.3843170000	((1jig_A:0.2847300000	((1qgh_A:0.4168390000	2ux1_A:0.8824010000):0.5867340000	(((1ji4_A:0.6917010000	2fjc_A:1.0468550000):0.3856560000	(((1dps_A:0.0000010000	1jts_A:0.0000010000):0.3447280000	1o9r_A:0.2922400000):0.3497630000	1uvh_A:0.9604900000):0.6250570000):0.2345540000	((1tjo_A:0.0000010000	1tk6_A:0.0000010000):1.0551800000	((((2fzf_A:4.6527930000	((((1lko_A:1.8261030000	1yuz_A:0.7922200000):1.0063300000	3qhb_A:0.8983070000):1.6122500000	((1otk_A:1.6276320000	(2inc_B:2.5706860000	(2inp_C:1.4115240000	1mty_B:3.7176570000):0.2521400000):2.2565900000):0.7925490000	((((((1oqu_A:0.1574700000	1r2f_A:0.3097190000):0.0155196000	1uzr_A:0.0508180000):1.2344400000	1mxr_A:1.2203540000):0.3309630000	(1jk0_A:0.1576920000	(2uw2_A:0.0230680000	1w68_A:0.0318780000):0.2344490000):1.0987100000):1.1325100000	3ee4_A:1.0529990000):0.9634430000	(1mty_D:2.1716350000	3dhg_A:0.9827730000):1.2743400000):0.8014800000):0.8770150000):0.0127906000	((((((1lb3_A:0.0734490000	2za7_A:0.0368610000):0.3129260000	1bg7_A:0.1424900000):0.1140050000	1r03_A:0.3046770000):0.3371810000	(1z6o_A:1.4904490000	1z6o_M:1.4987460000):0.1526000000):0.7929390000	(((1eum_A:0.4818900000	1krq_A:0.5682660000):0.8055520000	(2jd7_A:0.3941750000	1vlg_A:0.2242380000):0.0703897000):0.2695100000	3e6s_A:1.7393580000):0.3643480000):0.5729020000	(((2uw1_A:0.0000010000	2uw1_B:0.0000020000):0.0392931000	1afr_A:0.1824190000):0.0244049000	1za0_A:4.7644100000):3.0712400000):0.1269630000):0.3829990000):0.0893656000	1nfv_A:0.8046200000):0.2735290000	(((1bcf_A:0.0000010000	3e1q_A:0.0000010000):0.3125980000	2fkz_A:0.2501170000):0.2146430000	1jgc_A:0.4911790000):1.0047500000):0.5978230000	2vzb_A:1.5602710000):0.1915080000):0.3630480000):0.2091990000):0.1113420000):0.0693753000	1n1q_A:0.3592880000):0.1815700000	2chp_A:0.5406820000);
(1ji5_A:0.2455180000	(1jig_A:0.1908580000	((1n1q_A:0.4181600000	((1ji4_A:0.7592450000	2fjc_A:0.9441670000):0.4138910000	((((1dps_A:0.0000010000	1jts_A:0.0000010000):0.3996280000	1o9r_A:0.3199740000):0.4262070000	1uvh_A:1.0273290000):0.5392250000	((1tjo_A:0.0000010000	1tk6_A:0.0000010000):1.0402300000	((((2fzf_A:2.9186000000	1nfv_A:0.9238570000):0.4125690000	((((1lko_A:1.1331160000	1yuz_A:1.5077740000):1.2152900000	3qhb_A:0.1748740000):1.5592500000	(((1otk_A:2.7414650000	((2inc_B:2.5745110000	2inp_C:0.4591540000):1.3674700000	1mty_B:3.8752670000):0.8464080000):0.4991710000	((((((1oqu_A:0.2150120000	1r2f_A:0.2012510000):0.1293530000	1uzr_A:0.0171640000):0.9857130000	1mxr_A:1.5131370000):0.4814000000	(1jk0_A:0.2730850000	(2uw2_A:0.0236780000	1w68_A:0.0151820000):0.1461110000):1.3559900000):0.8854820000	3ee4_A:1.0956410000):1.2386500000	(1mty_D:2.4456750000	3dhg_A:0.8628250000):1.1220000000):0.3466630000):0.5839850000	(((2uw1_A:0.0000010000	2uw1_B:0.0000010000):0.0895228000	1afr_A:0.1079160000):1.2472800000	1za0_A:3.5955650000):1.8250700000):0.7863260000):0.1744240000	(((((1lb3_A:0.1119190000	2za7_A:0.0841200000):0.4184320000	1r03_A:0.2887490000):0.0665143000	1bg7_A:0.1199840000):0.1809020000	(1z6o_A:1.4737810000	1z6o_M:1.5166950000):0.2879800000):0.8003240000	(((1eum_A:0.5983700000	1krq_A:0.4741750000):0.2894170000	3e6s_A:1.5848400000):0.2349350000	(2jd7_A:0.2702210000	1vlg_A:0.5989750000):0.1436000000):0.4917100000):0.6381610000):0.2359070000):0.1619430000	(((1bcf_A:0.0000010000	3e1q_A:0.0000010000):0.4172530000	2fkz_A:0.1698290000):0.5932430000	1jgc_A:0.4813360000):1.1139700000):0.4363960000	2vzb_A:1.6000280000):1.2150700000):0.5143200000):0.4858230000):0.3566840000):0.1805800000	2chp_A:0.8106610000):0.1074190000):0.1410290000	(1qgh_A:0.2217510000	2ux1_A:1.2404320000):0.6847960000);
(1ji5_A:0.2484210000	(1jig_A:0.1970230000	((1qgh_A:0.3928960000	2ux1_A:0.6288180000):0.2924070000	(1ji4_A:0.9397590000	2fjc_A:1.0205840000):0.3031370000):0.2881680000):0.0831942000	((1n1q_A:0.2857740000	((((1dps_A:0.0000010000	1jts_A:0.0000010000):0.5153220000	1o9r_A:0.0884080000):0.6564530000	1uvh_A:0.9439830000):0.5715050000	((1tjo_A:0.0000010000	1tk6_A:0.0000010000):0.9772590000	(((2fzf_A:3.4471860000	1nfv_A:1.2018830000):0.3333390000	((((1lko_A:0.9108800000	1yuz_A:1.1929150000):0.5716680000	3qhb_A:0.6026020000):1.6715000000	(((1otk_A:2.8999330000	(((2inc_B:2.3092230000	2inp_C:1.3974300000):0.9769890000	1mty_B:3.4198700000):0.8863230000	(1mty_D:1.2698070000	3dhg_A:1.7668190000):0.2687650000):0.4601220000):0.7003620000	(((((1oqu_A:0.1754400000	1r2f_A:0.1993950000):0.0877411000	1uzr_A:0.0000030000):1.0227700000	(1jk0_A:0.1636050000	(2uw2_A:0.0000030000	1w68_A:0.0438610000):0.1726490000):1.2709500000):0.6784540000	1mxr_A:0.9018660000):0.6334100000	3ee4_A:1.3862770000):1.0309200000):0.9684430000	(((2uw1_A:0.0000010000	2uw1_B:0.0000010000):0.0678604000	1afr_A:0.0522620000):1.1752800000	1za0_A:2.5668600000):0.6691550000):1.4472200000):0.0874913000	(((((1lb3_A:0.1136540000	2za7_A:0.0788580000):0.3938980000	1r03_A:0.3092870000):0.0565586000	1bg7_A:0.0910740000):0.2506140000	(1z6o_A:1.5865150000	1z6o_M:0.9356280000):0.5563340000):0.4913490000	((1eum_A:0.5044630000	1krq_A:0.4723740000):0.4584630000	((3e6s_A:1.5258890000	2jd7_A:0.2803800000):0.0814633000	1vlg_A:0.3250550000):0.1958510000):0.2158580000):0.5008910000):0.6829930000):0.1086950000	(2vzb_A:1.0022920000	(((1bcf_A:0.0000010000	3e1q_A:0.0000010000):0.2945940000	2fkz_A:0.1569280000):0.6216000000	1jgc_A:0.1173430000):1.2552400000):0.2894020000):1.0656900000):0.2911480000):0.4735480000):0.0800268000	2chp_A:0.5744500000):0.1221370000);
(1ji5_A:0.3451690000	(1jig_A:0.1568040000	((((1qgh_A:0.6334290000	2ux1_A:0.7899090000):0.2759010000	(((1dps_A:0.0000010000	1jts_A:0.0000010000):0.3859790000	1o9r_A:0.2077800000):0.6578390000	1uvh_A:1.1994340000):0.7969770000):0.1446640000	(1ji4_A:1.0925480000	2fjc_A:1.2109880000):0.2236370000):0.1714530000	((1tjo_A:0.0000010000	1tk6_A:0.0000010000):1.1874200000	(((((2fzf_A:2.5962400000	((1lko_A:1.0834860000	1yuz_A:1.2696340000):0.9703710000	3qhb_A:0.6347120000):0.9374620000):1.0686600000	((((((1lb3_A:0.1370740000	2za7_A:0.0699860000):0.3766400000	1bg7_A:0.1870300000):0.0996816000	1r03_A:0.2505710000):0.5578330000	(1z6o_A:2.1788930000	1z6o_M:0.8548660000):0.4085040000):0.6958770000	((((1eum_A:0.5765660000	1krq_A:0.4377350000):0.5190040000	3e6s_A:1.5975580000):0.3128760000	2jd7_A:0.3658540000):0.1390220000	1vlg_A:0.2364370000):0.1958840000):1.0649500000	(((1otk_A:1.3318510000	((2inc_B:2.3641140000	1mty_B:4.0455380000):0.4320670000	2inp_C:0.3772150000):1.3244000000):1.5624000000	(((((((1oqu_A:0.1233980000	1r2f_A:0.2079490000):0.1386630000	1uzr_A:0.0067240000):0.6410560000	((1jk0_A:0.3363060000	2uw2_A:0.0226100000):0.0174512000	1w68_A:0.0000020000):1.8593300000):0.6351560000	1mxr_A:1.1708550000):1.3297200000	3ee4_A:0.7367720000):1.7456200000	3dhg_A:1.4643770000):0.6161880000	1mty_D:1.6870620000):0.4811400000):0.6492500000	(((2uw1_A:0.0000010000	2uw1_B:0.0000020000):0.0000022420	1za0_A:4.2374160000):0.1387960000	1afr_A:0.0763570000):2.2221100000):0.4435050000):0.1511770000):0.2401750000	1nfv_A:1.0243550000):0.3742530000	(((1bcf_A:0.0000010000	3e1q_A:0.0000010000):0.2035070000	2fkz_A:0.1934990000):0.3136730000	1jgc_A:0.3755960000):1.2798800000):0.4858200000	2vzb_A:1.2560450000):0.4432600000):0.7295280000):0.2357950000):0.1228930000	(1n1q_A:0.3331540000	2chp_A:0.8165670000):0.1135600000);
(1ji5_A:0.2660000000	((1jig_A:0.3298470000	(1qgh_A:0.3008200000	2ux1_A:1.1912180000):0.5656070000):0.0250036000	(1n1q_A:0.3566900000	((1ji4_A:0.5507140000	2fjc_A:1.1813860000):0.4587690000	((((1dps_A:0.0000010000	1jts_A:0.0000010000):0.6349260000	1o9r_A:0.2092480000):0.6222770000	1uvh_A:0.8892650000):0.8430640000	((1tjo_A:0.0000010000	1tk6_A:0.0000010000):0.6467350000	((((2fzf_A:3.6483310000	(1otk_A:2.1956550000	(((((((1oqu_A:0.2475280000	1r2f_A:0.3218560000):0.0849999000	1uzr_A:0.0097290000):1.5075300000	1mxr_A:1.4312170000):0.5650900000	(1jk0_A:0.1910890000	(2uw2_A:0.0103670000	1w68_A:0.0496940000):0.2638330000):1.1130700000):0.5713510000	3ee4_A:1.6222910000):0.8404540000	(1mty_D:2.0658120000	3dhg_A:2.0457580000):1.9192500000):0.8357260000	((2inc_B:2.2726140000	1mty_B:4.4187320000):0.1342560000	2inp_C:0.5925650000):2.0518400000):0.2490320000):1.1051800000):0.3340530000	1nfv_A:1.0879390000):0.3661200000	((((1bcf_A:0.0000010000	3e1q_A:0.0000010000):0.2959310000	2fkz_A:0.1262760000):0.2789510000	1jgc_A:0.3509540000):1.0527400000	(((1lko_A:0.8798070000	1yuz_A:1.3308740000):1.0335400000	3qhb_A:0.6526870000):1.3897800000	(((((((1lb3_A:0.0960450000	2za7_A:0.0543760000):0.3434500000	1bg7_A:0.1262110000):0.1293000000	1r03_A:0.1920450000):0.3685330000	1z6o_A:1.7406330000):0.1806980000	1z6o_M:1.1283820000):0.0945571000	((1eum_A:0.7076670000	1krq_A:0.2307860000):0.4286900000	(3e6s_A:1.9692490000	(2jd7_A:0.2585810000	1vlg_A:0.5612060000):0.0824735000):0.2295160000):0.5823380000):0.6504020000	(((2uw1_A:0.0000010000	2uw1_B:0.0000010000):0.0317371000	1afr_A:0.1801920000):1.9823300000	1za0_A:2.5766840000):2.4903500000):0.2691530000):0.4628250000):0.1173310000):0.2825100000	2vzb_A:1.0568900000):0.5788310000):0.6178620000):0.2815940000):0.2732790000):0.1932850000):0.0958963000	2chp_A:0.7779850000);
(1ji5_A:0.4017620000	(1jig_A:0.1629830000	((1qgh_A:0.2907910000	2ux1_A:0.9511030000):0.4965860000	((1ji4_A:0.7801070000	2fjc_A:0.9999510000):0.4670850000	((((1dps_A:0.0000010000	1jts_A:0.0000010000):0.4985050000	1o9r_A:0.2297780000):0.2565090000	1uvh_A:1.3822580000):0.8099500000	((1tjo_A:0.0000010000	1tk6_A:0.0000010000):1.1303100000	((((((2fzf_A:3.0940190000	((1lko_A:0.9437820000	1yuz_A:1.4314490000):0.7253310000	3qhb_A:0.7019130000):0.6875310000):0.4310920000	(((((((1oqu_A:0.2058300000	1r2f_A:0.2861320000):0.0487865000	1uzr_A:0.0483170000):1.4207800000	1mxr_A:1.4285860000):0.2458150000	(1jk0_A:0.2960900000	(2uw2_A:0.0140410000	1w68_A:0.0079650000):0.1414200000):1.2085900000):0.6012820000	3ee4_A:1.0577830000):1.0593900000	(((2inc_B:2.4023580000	2inp_C:1.6505650000):0.4410780000	1mty_B:3.8083790000):0.9812010000	(1mty_D:1.7579900000	3dhg_A:1.3988380000):0.3936740000):0.4663860000):1.0550900000	(((2uw1_A:0.0000010000	2uw1_B:0.0000010000):0.1868850000	1afr_A:0.0462880000):1.2870600000	1za0_A:2.2879820000):1.0152200000):0.5293760000):0.0411959000	(((((1lb3_A:0.0992590000	2za7_A:0.0777550000):0.4337790000	1bg7_A:0.1237050000):0.0550081000	(1z6o_A:1.7067410000	1z6o_M:1.2167890000):0.4146600000):0.0865757000	1r03_A:0.1947800000):0.4594530000	(((1eum_A:0.5974240000	1krq_A:0.4266120000):0.1624850000	3e6s_A:1.4152720000):0.2039730000	(2jd7_A:0.3028460000	1vlg_A:0.3938720000):0.1277090000):0.4907070000):0.8440870000):0.5600170000	((((1bcf_A:0.0000010000	3e1q_A:0.0000010000):0.1884430000	2fkz_A:0.1938350000):0.2253530000	1jgc_A:0.3574610000):1.6350700000	1nfv_A:0.8767500000):0.6648670000):0.3446390000	2vzb_A:0.8761670000):0.5774400000	1otk_A:2.4199040000):0.4366780000):0.5886900000):0.1915640000):0.5129150000):0.1622240000):0.0451248000	(1n1q_A:0.4408460000	2chp_A:0.8482380000):0.0826420000);
(1ji5_A:0.2867560000	(1jig_A:0.1476850000	((1qgh_A:0.3336540000	2ux1_A:0.7204770000):0.3087060000	((1ji4_A:0.5167820000	((((1dps_A:0.0000010000	1jts_A:0.0000010000):0.8374020000	1o9r_A:0.0375310000):0.7707940000	1uvh_A:1.1644610000):0.2892870000	((1tjo_A:0.0000010000	1tk6_A:0.0000010000):0.8284140000	((((((2fzf_A:4.1850740000	((1lko_A:0.6293330000	1yuz_A:2.1445950000):1.7304500000	3qhb_A:1.0232720000):0.4012780000):0.7754740000	(((((1lb3_A:0.1048600000	2za7_A:0.1125920000):0.3514770000	1bg7_A:0.1535890000):0.0545387000	1r03_A:0.2519980000):0.4712810000	((1z6o_A:1.4047250000	1z6o_M:1.4043220000):0.1746750000	((1eum_A:0.9299870000	1krq_A:0.4038230000):0.3611970000	(3e6s_A:2.1193140000	(2jd7_A:0.5049380000	1vlg_A:0.4635220000):0.3745260000):0.0297141000):0.6872210000):0.1648650000):0.6962290000	(((2uw1_A:0.0000010000	2uw1_B:0.0000010000):0.0000025420	1afr_A:0.1512520000):0.2863460000	1za0_A:5.0675030000):3.7943000000):0.1187420000):0.4240880000	(1otk_A:2.3098280000	(((((((1oqu_A:0.2548590000	1r2f_A:0.2924470000):0.0954181000	1uzr_A:0.0408990000):1.4328300000	1mxr_A:1.0836500000):1.1244300000	((1jk0_A:0.3633640000	2uw2_A:0.0042170000):0.0364220000	1w68_A:0.0000020000):0.9879770000):1.0901800000	3ee4_A:1.4048050000):0.9173190000	(1mty_D:2.1194250000	3dhg_A:1.3925990000):1.1965200000):0.9823680000	((2inc_B:2.3157090000	2inp_C:0.7470640000):0.7314270000	1mty_B:4.5654160000):0.8573900000):0.3030260000):1.5056500000):0.6312010000	(((1bcf_A:0.0000010000	3e1q_A:0.0000010000):0.2825320000	2fkz_A:0.2083140000):0.1172020000	1jgc_A:0.5757990000):1.2213200000):0.0159139000	1nfv_A:1.5006620000):1.0451400000	2vzb_A:0.9287490000):0.7060580000):0.4447500000):0.5314070000):0.2249030000	2fjc_A:0.9314020000):0.3623240000):0.2679410000):0.0891784000	(1n1q_A:0.3969760000	2chp_A:0.6730690000):0.0731995000);
(1ji5_A:0.3515740000	(1jig_A:0.3053630000	((1n1q_A:0.2651120000	((1ji4_A:0.7413990000	2fjc_A:0.9129450000):0.4127130000	((((1dps_A:0.0000010000	1jts_A:0.0000010000):0.3060720000	1o9r_A:0.3138900000):0.4250530000	1uvh_A:1.1249970000):0.3767310000	((1tjo_A:0.0000010000	1tk6_A:0.0000010000):1.0035700000	(((2fzf_A:3.7736570000	1nfv_A:0.6934190000):0.5264960000	(((1lko_A:0.8275630000	1yuz_A:1.3346720000):0.8328750000	3qhb_A:1.2223230000):1.6109900000	((((((1lb3_A:0.1138010000	2za7_A:0.1054960000):0.3818040000	1bg7_A:0.0711590000):0.0406111000	1r03_A:0.2910810000):0.3954250000	(1z6o_A:1.6038160000	1z6o_M:0.5275190000):0.5886630000):0.3858390000	((1eum_A:0.4981140000	1krq_A:0.3895920000):0.4682550000	((3e6s_A:1.7118080000	2jd7_A:0.2206290000):0.2309410000	1vlg_A:0.3328000000):0.3660150000):0.3666060000):0.7010810000	(((1otk_A:2.4721250000	(2inc_B:2.5709580000	(2inp_C:0.5286020000	1mty_B:3.7312060000):0.4524090000):2.5818400000):0.4613050000	(((((((1oqu_A:0.1781310000	1r2f_A:0.2373110000):0.1159680000	1uzr_A:0.0000020000):1.2278200000	1mxr_A:1.1966150000):0.6040350000	((1jk0_A:0.3876030000	2uw2_A:0.0051800000):0.0492288000	1w68_A:0.0000020000):0.9586860000):0.5461240000	3ee4_A:1.0594620000):1.8178200000	3dhg_A:0.8782120000):0.8473940000	1mty_D:1.7387850000):0.3778990000):1.2806300000	(((2uw1_A:0.0000010000	2uw1_B:0.0000020000):0.0000022025	1za0_A:5.2870510000):0.1888290000	1afr_A:0.0399320000):1.6761000000):1.3180600000):0.0000021073):0.3032640000):0.1851690000	(2vzb_A:1.7523450000	(((1bcf_A:0.0000010000	3e1q_A:0.0000010000):0.2773000000	2fkz_A:0.1350850000):0.3555890000	1jgc_A:0.3095860000):0.7709320000):0.2872850000):1.0166400000):0.3609530000):0.1654310000):0.1360000000):0.1586960000	(1qgh_A:0.2970610000	2ux1_A:0.8640400000):0.4662480000):0.0666678000):0.0843354000	2chp_A:0.7328790000);
(1ji5_A:0.2467160000	(1jig_A:0.1104750000	(1n1q_A:0.3195350000	(((1qgh_A:0.3768740000	2ux1_A:0.8143540000):0.4433670000	(((1dps_A:0.0000010000	1jts_A:0.0000010000):0.3894130000	1o9r_A:0.2976750000):0.4245250000	1uvh_A:0.9831840000):0.5842380000):0.1875880000	((1ji4_A:0.6639340000	2fjc_A:1.0550980000):0.5491000000	((1tjo_A:0.0000010000	1tk6_A:0.0000010000):0.9168640000	((((2fzf_A:3.4926300000	((1otk_A:2.5449300000	((2inc_B:2.7531800000	2inp_C:0.5846850000):0.9267140000	1mty_B:3.4314370000):1.1157100000):0.1228550000	((((((1oqu_A:0.2722890000	1r2f_A:0.2937840000):0.0883664000	1uzr_A:0.0075770000):1.0464300000	1mxr_A:1.7611690000):0.4111650000	(1jk0_A:0.2510750000	(2uw2_A:0.0328750000	1w68_A:0.0295490000):0.1182360000):0.8593610000):1.2182700000	3ee4_A:1.5533050000):1.5483900000	(1mty_D:1.9028700000	3dhg_A:1.9606690000):0.8703350000):0.1171190000):0.5661320000):1.1636800000	1nfv_A:0.4959150000):0.3349280000	((((1bcf_A:0.0000010000	3e1q_A:0.0000010000):0.2790460000	2fkz_A:0.1206440000):0.2300990000	1jgc_A:0.7049890000):1.5848600000	((((1lko_A:1.5214530000	1yuz_A:0.9728030000):1.4011000000	3qhb_A:0.9600300000):1.5028600000	(((((1lb3_A:0.1441250000	2za7_A:0.0836820000):0.3650510000	1bg7_A:0.0915230000):0.0771349000	1r03_A:0.2123920000):0.6032690000	(1z6o_A:1.5037460000	1z6o_M:0.9912530000):0.3558270000):0.1113160000	((((1eum_A:0.7435420000	1krq_A:0.3674820000):0.1972250000	3e6s_A:1.5586310000):0.4324980000	2jd7_A:0.4337300000):0.0901961000	1vlg_A:0.4704210000):0.6997170000):0.8244190000):0.3882880000	(((2uw1_A:0.0000010000	2uw1_B:0.0000010000):0.0646292000	1afr_A:0.1570730000):1.4388900000	1za0_A:4.7058280000):2.2077800000):1.3462600000):0.3208320000):1.0805500000	2vzb_A:1.3201910000):0.8183370000):0.7837490000):0.2452530000):0.1558380000):0.1891200000):0.1832150000	2chp_A:0.8829480000);
(1ji5_A:0.3240630000	1jig_A:0.3932830000	((1n1q_A:0.2838700000	2chp_A:0.5858970000):0.1811180000	((1qgh_A:0.2557420000	2ux1_A:1.0371140000):0.4515490000	(((1ji4_A:0.9604270000	2fjc_A:1.3303140000):0.1410970000	(((1dps_A:0.0000010000	1jts_A:0.0000010000):0.2819120000	1o9r_A:0.3218030000):0.3457200000	1uvh_A:1.1872440000):0.6043490000):0.1514200000	((1tjo_A:0.0000010000	1tk6_A:0.0000010000):0.7556030000	(((((2fzf_A:2.8332470000	((1lko_A:0.9925970000	1yuz_A:0.5359530000):0.8989560000	3qhb_A:0.4193890000):1.0350900000):0.9085130000	(((1otk_A:1.2100730000	((2inc_B:1.9725470000	1mty_B:3.3739020000):0.6867650000	2inp_C:1.0446080000):1.8461700000):0.9776180000	(((((((1oqu_A:0.2062950000	1r2f_A:0.2679790000):0.0838446000	1uzr_A:0.0000030000):1.8236500000	1mxr_A:1.2296420000):0.4678970000	(1jk0_A:0.1662110000	(2uw2_A:0.0254100000	1w68_A:0.0240360000):0.2029370000):1.0855000000):0.5288530000	3ee4_A:1.1667270000):1.7602000000	3dhg_A:1.7506270000):0.4508070000	1mty_D:1.4657240000):0.9755750000):1.1765500000	(((2uw1_A:0.0000010000	2uw1_B:0.0000010000):0.0003309290	1za0_A:3.3819560000):0.2062060000	1afr_A:0.0118660000):2.8655000000):0.4269620000):0.0000028409	(((((1lb3_A:0.0447790000	2za7_A:0.1444910000):0.3836140000	1bg7_A:0.1391320000):0.1323420000	1r03_A:0.2092510000):0.2903190000	(1z6o_A:1.8735710000	1z6o_M:0.9458640000):0.2553440000):0.1264760000	((1eum_A:0.4620390000	1krq_A:0.2496270000):0.4052780000	((3e6s_A:1.2462710000	1vlg_A:0.0537010000):0.3196070000	2jd7_A:0.2382470000):0.2578420000):0.3290450000):0.6895270000):0.4984840000	(((1bcf_A:0.0000010000	3e1q_A:0.0000010000):0.2658490000	2fkz_A:0.3478280000):0.2649320000	1jgc_A:0.3282690000):1.0084900000):0.1235620000	(2vzb_A:1.0242360000	1nfv_A:1.2862700000):0.1542710000):0.5746910000):0.9964310000):0.1635200000):0.0490599000):0.0520932000);
(1ji5_A:0.3861580000	(1jig_A:0.1863100000	((1qgh_A:0.2654850000	2ux1_A:1.1428610000):0.4481630000	((1ji4_A:0.8982690000	2fjc_A:0.9729110000):0.7243570000	((((1dps_A:0.0000010000	1jts_A:0.0000010000):0.4896110000	1o9r_A:0.3488880000):0.6275510000	1uvh_A:1.0899250000):0.7016640000	((1tjo_A:0.0000010000	1tk6_A:0.0000010000):1.0084700000	(((2fzf_A:3.5278090000	1nfv_A:1.0942250000):0.2233460000	2vzb_A:1.4751530000):0.3207270000	((((1bcf_A:0.0000010000	3e1q_A:0.0000010000):0.3889290000	2fkz_A:0.2560580000):0.2606930000	1jgc_A:0.5966000000):0.8409010000	((((1lko_A:1.0919130000	1yuz_A:0.5644890000):1.3743800000	3qhb_A:0.6104950000):1.4925600000	((1otk_A:2.3228040000	(((((((1oqu_A:0.2480840000	1r2f_A:0.2377730000):0.0709296000	1uzr_A:0.0614300000):0.9803010000	1mxr_A:1.6849550000):0.5888610000	(1jk0_A:0.2404790000	(2uw2_A:0.0069000000	1w68_A:0.0434480000):0.1500250000):1.2006600000):0.9296280000	3ee4_A:0.9542570000):0.9354580000	(1mty_D:1.5582270000	3dhg_A:1.1564210000):1.6341500000):0.7376450000	((2inc_B:2.5706500000	2inp_C:1.2307850000):0.8420560000	1mty_B:4.2081060000):1.7852300000):0.3095250000):1.1333100000	(((2uw1_A:0.0000010000	2uw1_B:0.0000010000):0.0043862600	1za0_A:4.3259330000):0.2374380000	1afr_A:0.0157090000):3.1528900000):0.8856410000):0.0743522000	((((((1lb3_A:0.0982780000	2za7_A:0.1241630000):0.3748890000	1bg7_A:0.1855570000):0.1654090000	1r03_A:0.2249990000):0.5041720000	(((1eum_A:0.6983250000	1krq_A:0.2634170000):0.3361720000	3e6s_A:1.2788410000):0.2868820000	(2jd7_A:0.3284620000	1vlg_A:0.3750280000):0.2775480000):0.4986340000):0.2470750000	1z6o_A:1.6547700000):0.3731670000	1z6o_M:0.9243620000):1.1491900000):0.6626000000):0.5952920000):0.8371810000):0.4098480000):0.4074680000):0.0821395000):0.0798270000):0.0995537000	(1n1q_A:0.3330830000	2chp_A:0.5948540000):0.1456660000);
(1ji5_A:0.3717840000	((1jig_A:0.1608050000	((1qgh_A:0.4464610000	2ux1_A:0.8649820000):0.4168070000	(1ji4_A:0.8699070000	2fjc_A:0.8010280000):0.4036020000):0.1568340000):0.0705090000	(((((1dps_A:0.0000010000	1jts_A:0.0000010000):0.3493940000	1o9r_A:0.3142250000):0.4165320000	1uvh_A:0.8819410000):0.6419830000	(1tjo_A:0.0000010000	1tk6_A:0.0000010000):1.4137800000):0.2691500000	((((2fzf_A:2.9416850000	((1otk_A:3.2508050000	((2inc_B:3.7030970000	2inp_C:0.5980200000):1.0360700000	1mty_B:4.6795530000):1.4985100000):0.0102220000	((((((1oqu_A:0.3105220000	1r2f_A:0.2277000000):0.0828939000	1uzr_A:0.0544570000):1.0566400000	1mxr_A:1.1263140000):0.6140220000	(1jk0_A:0.1787420000	(2uw2_A:0.0234280000	1w68_A:0.0131940000):0.2178970000):1.2808900000):0.5577040000	3ee4_A:1.0289660000):0.8512780000	(1mty_D:1.7481020000	3dhg_A:1.3289950000):1.2082000000):0.7953750000):0.9253540000):0.5135480000	1nfv_A:1.0165000000):0.3779740000	((((1bcf_A:0.0000010000	3e1q_A:0.0000010000):0.3417760000	2fkz_A:0.2269000000):0.4179870000	1jgc_A:0.3882800000):0.6304280000	(((1lko_A:1.2293210000	1yuz_A:1.1325580000):0.5453590000	3qhb_A:1.0224690000):1.3601900000	((((((1lb3_A:0.1467920000	2za7_A:0.0708700000):0.6523330000	1bg7_A:0.0690650000):0.1304050000	1r03_A:0.3887590000):0.3497270000	(1z6o_A:1.9147790000	1z6o_M:0.9361720000):0.3793470000):0.2571280000	(((1eum_A:0.4735340000	1krq_A:0.6030430000):0.2980750000	3e6s_A:1.2247490000):0.3849370000	(2jd7_A:0.2215980000	1vlg_A:0.4106900000):0.1936680000):0.5591360000):1.4374400000	(((2uw1_A:0.0000010000	2uw1_B:0.0000010000):0.0813453000	1afr_A:0.2102590000):1.7225800000	1za0_A:2.7499020000):1.6139500000):0.0520867000):0.4099650000):0.6018110000):0.2396810000	2vzb_A:1.5216240000):1.0039800000):0.3380560000):0.0805849000	(1n1q_A:0.2482390000	2chp_A:0.8275050000):0.0674352000);
(1ji5_A:0.4683140000	(1jig_A:0.2861480000	((1qgh_A:0.5647930000	(2ux1_A:0.7977280000	(((1dps_A:0.0000010000	1jts_A:0.0000010000):0.3070420000	1o9r_A:0.4405130000):0.5883160000	1uvh_A:1.4878680000):0.5215190000):0.3227440000):0.3725830000	((1ji4_A:0.6803520000	2fjc_A:1.0468650000):0.2197410000	((1tjo_A:0.0000010000	1tk6_A:0.0000010000):1.3354100000	(((2fzf_A:3.2363300000	1nfv_A:0.7487020000):0.3484990000	(2vzb_A:1.6577200000	(1otk_A:2.0031100000	((((((1oqu_A:0.2159920000	1r2f_A:0.2741280000):0.1161340000	1uzr_A:0.0000020000):1.4166900000	(1jk0_A:0.2800070000	(2uw2_A:0.0001100000	1w68_A:0.0357640000):0.1245040000):1.4437600000):0.4700770000	1mxr_A:1.4114970000):0.9947100000	3ee4_A:1.2978580000):0.8902170000	(((2inc_B:3.4607620000	2inp_C:0.7663940000):0.3540670000	1mty_B:3.5357990000):1.2742500000	(1mty_D:1.4046610000	3dhg_A:1.6888200000):0.7295840000):0.4462340000):0.2880470000):1.6582800000):0.2282780000):0.2450130000	((((1bcf_A:0.0000010000	3e1q_A:0.0000010000):0.1842690000	2fkz_A:0.2259380000):0.4176290000	1jgc_A:0.3837710000):1.4292200000	((((1lko_A:0.9076780000	1yuz_A:0.9472380000):1.7197900000	3qhb_A:0.3000500000):1.2529300000	(((2uw1_A:0.0000010000	2uw1_B:0.0000010000):0.0000029447	1za0_A:4.0978630000):0.2356670000	1afr_A:0.0000020000):2.7226200000):0.1613710000	((((((1lb3_A:0.0821260000	2za7_A:0.1627340000):0.4021100000	1bg7_A:0.1263920000):0.0734371000	1r03_A:0.3136830000):0.4727050000	1z6o_M:0.8979860000):0.1749650000	1z6o_A:1.8686850000):0.2229700000	(((1eum_A:0.5827840000	1krq_A:0.4127970000):0.1771110000	3e6s_A:1.5360590000):0.3178720000	(2jd7_A:0.5248890000	1vlg_A:0.2989190000):0.1593480000):0.2902270000):0.8019860000):0.8597010000):0.0945332000):0.7068130000):0.7239610000):0.3525780000):0.2190120000):0.0412987000	(1n1q_A:0.4300530000	2chp_A:0.7462640000):0.0928846000);
(1ji5_A:0.2902390000	1jig_A:0.2377500000	((1n1q_A:0.2235350000	2chp_A:0.6418000000):0.0545308000	(((1qgh_A:0.4195250000	2ux1_A:0.7636060000):0.1804190000	(1ji4_A:0.6140370000	2fjc_A:0.9567740000):0.5986580000):0.2252720000	((((1dps_A:0.0000010000	1jts_A:0.0000010000):0.4344020000	1o9r_A:0.2223870000):0.4449430000	1uvh_A:1.4344500000):0.4534870000	((1tjo_A:0.0000010000	1tk6_A:0.0000010000):0.9216760000	((((2fzf_A:1.8954060000	(((1otk_A:1.8205470000	((2inc_B:2.2787030000	1mty_B:2.9628300000):0.6688040000	2inp_C:1.0836850000):1.2730600000):1.2644200000	(((((1oqu_A:0.2127840000	1r2f_A:0.2603990000):0.0731980000	1uzr_A:0.0530310000):0.6861400000	1mxr_A:1.6580200000):0.7764000000	(1jk0_A:0.2163720000	(2uw2_A:0.0000020000	1w68_A:0.0266060000):0.1616970000):1.0740700000):0.7267020000	3ee4_A:1.0291770000):0.6475320000):0.3212440000	(1mty_D:1.4129020000	3dhg_A:1.4782880000):1.2790600000):1.1088000000):0.6474390000	1nfv_A:0.5517410000):0.2984110000	2vzb_A:1.1905540000):0.2852230000	((((1bcf_A:0.0000010000	3e1q_A:0.0000010000):0.2008670000	2fkz_A:0.1963980000):0.3189580000	1jgc_A:0.3430450000):0.8328070000	((((1lko_A:0.4671880000	1yuz_A:1.4600330000):0.8016750000	3qhb_A:1.0811900000):1.3801100000	(((2uw1_A:0.0000010000	2uw1_B:0.0000010000):0.0186973000	1za0_A:3.3727420000):0.2073070000	1afr_A:0.0000020000):3.1316800000):0.3500150000	(((((1lb3_A:0.0340600000	2za7_A:0.1194450000):0.4102320000	1bg7_A:0.1021950000):0.1106690000	1r03_A:0.2013560000):0.3140910000	(1z6o_A:1.8617470000	1z6o_M:0.8209480000):0.5349500000):0.2871680000	(((1eum_A:0.4498160000	1krq_A:0.3654760000):0.5902830000	(2jd7_A:0.3923630000	1vlg_A:0.2693730000):0.2070400000):0.2363770000	3e6s_A:1.2220620000):0.3304300000):0.7688670000):0.6088160000):0.4327120000):0.9146880000):0.3607050000):0.4933760000):0.0921379000):0.1091110000);
(1ji5_A:0.3097910000	((1jig_A:0.2497870000	((1qgh_A:0.4935760000	2ux1_A:0.9469330000):0.2611000000	((1ji4_A:0.7319430000	2fjc_A:0.9296790000):0.4980790000	((((1dps_A:0.0000010000	1jts_A:0.0000010000):0.3623240000	1o9r_A:0.4281280000):0.7241550000	1uvh_A:0.9873680000):0.6684900000	((1tjo_A:0.0000010000	1tk6_A:0.0000010000):0.7268450000	(((((2fzf_A:3.4723790000	((1otk_A:2.4794690000	((2inc_B:3.0659230000	2inp_C:0.5391360000):0.5435960000	1mty_B:2.8103290000):0.7031890000):0.4830640000	((((((1oqu_A:0.1809530000	1r2f_A:0.2913640000):0.0524848000	1uzr_A:0.0932900000):1.0774900000	1mxr_A:1.4907190000):0.4566340000	(1jk0_A:0.2140430000	(2uw2_A:0.0260030000	1w68_A:0.0253350000):0.1887820000):1.4273600000):0.8989850000	3ee4_A:0.6563340000):2.0084200000	(1mty_D:1.7395650000	3dhg_A:1.7404370000):0.5437190000):0.4616370000):1.1758800000):0.7241470000	1nfv_A:0.7420310000):0.3132270000	(((1bcf_A:0.0000010000	3e1q_A:0.0000010000):0.2720200000	2fkz_A:0.1963210000):0.2302830000	1jgc_A:0.5611840000):0.8561930000):0.4725110000	(((1lko_A:0.4050520000	1yuz_A:1.8648360000):0.8529090000	3qhb_A:1.0945270000):1.4145600000	(((((1lb3_A:0.0826090000	2za7_A:0.1042800000):0.4152150000	1bg7_A:0.1014380000):0.1192340000	1r03_A:0.3659550000):0.3271470000	((1z6o_A:2.2771390000	1z6o_M:1.0460980000):0.1996250000	((1eum_A:0.5088460000	1krq_A:0.7689680000):0.6137410000	((3e6s_A:2.1129110000	2jd7_A:0.3002820000):0.2398600000	1vlg_A:0.3111980000):0.1320870000):0.5852240000):0.1147960000):0.5059250000	(((2uw1_A:0.0000010000	2uw1_B:0.0000010000):0.0000023335	1za0_A:5.0339570000):0.1637150000	1afr_A:0.0393380000):3.0159900000):0.0925531000):0.5219650000):0.2448300000	2vzb_A:1.4791530000):1.2384000000):0.6514540000):0.4739210000):0.1589970000):0.2382280000):0.0989619000	1n1q_A:0.4163950000):0.1068080000	2chp_A:0.8316810000);
(1ji5_A:0.2054920000	1jig_A:0.2930350000	((1n1q_A:0.2915070000	(1qgh_A:0.3869350000	2ux1_A:0.9339460000):0.6178060000):0.0731226000	(2chp_A:0.3855680000	(((1ji4_A:0.5848190000	2fjc_A:1.2685540000):0.1725780000	((1tjo_A:0.0000010000	1tk6_A:0.0000010000):0.7745190000	(((((2fzf_A:3.1361910000	((1otk_A:2.0537260000	((((((1oqu_A:0.2279960000	1r2f_A:0.2533730000):0.1195460000	1uzr_A:0.0587400000):1.6386700000	1mxr_A:1.2140310000):0.3025860000	(1jk0_A:0.0088640000	(2uw2_A:0.0170740000	1w68_A:0.0482560000):0.4193930000):1.5274500000):1.3064200000	3ee4_A:1.2174330000):0.8422390000	(1mty_D:1.6633410000	3dhg_A:1.9873520000):2.3162800000):0.5891170000):0.8450130000	((2inc_B:1.3265130000	1mty_B:3.9985390000):0.4839450000	2inp_C:1.1191900000):1.4070300000):0.2906560000):1.2065300000	1nfv_A:1.0101630000):0.2779450000	(((1bcf_A:0.0000010000	3e1q_A:0.0000010000):0.3817520000	2fkz_A:0.1702230000):0.3017270000	1jgc_A:0.5834340000):0.8496950000):0.4378010000	(((1lko_A:1.0201550000	1yuz_A:1.8121310000):1.0290900000	3qhb_A:1.0961810000):1.1706600000	((((((1lb3_A:0.1248290000	2za7_A:0.0811210000):0.3719670000	1bg7_A:0.1430590000):0.1589080000	1r03_A:0.2784300000):0.5231750000	(1z6o_A:1.7037040000	1z6o_M:0.7926090000):0.2477960000):0.3436230000	((((1eum_A:0.4850400000	1krq_A:0.5887730000):0.6191190000	3e6s_A:1.7830100000):0.1065580000	2jd7_A:0.4002610000):0.1453630000	1vlg_A:0.4175920000):0.5114680000):1.1483000000	((2uw1_A:0.0000010000	2uw1_B:0.0000010000):0.0891630000	(1afr_A:0.0127070000	1za0_A:5.3173390000):0.1288550000):3.2459200000):0.3693320000):0.3511400000):0.8742850000	2vzb_A:1.3703540000):0.3100240000):0.7311490000):0.1887030000	(((1dps_A:0.0000010000	1jts_A:0.0000010000):0.4829910000	1o9r_A:0.2107680000):0.4662250000	1uvh_A:1.0846790000):0.7287880000):0.2062950000):0.0701764000):0.0866136000);
(1ji5_A:0.2255790000	((1jig_A:0.2972180000	((1qgh_A:0.1654310000	2ux1_A:1.0365380000):0.4763740000	((1ji4_A:0.8881070000	2fjc_A:0.8674830000):0.3889470000	((((1dps_A:0.0000010000	1jts_A:0.0000010000):0.5002990000	1o9r_A:0.2903470000):0.4954500000	1uvh_A:0.9702350000):0.5028590000	((1tjo_A:0.0000010000	1tk6_A:0.0000010000):0.7872960000	((((((2fzf_A:3.4865690000	((1lko_A:1.3440860000	1yuz_A:1.3354340000):0.9452050000	3qhb_A:0.6118970000):1.3109800000):1.0522800000	(((1otk_A:2.4885710000	((2inc_B:3.3469450000	2inp_C:0.2103380000):1.5677000000	1mty_B:5.2022900000):0.8533910000):0.1122310000	((((((1oqu_A:0.2463600000	1r2f_A:0.2981360000):0.1702710000	1uzr_A:0.0000030000):1.4329300000	1mxr_A:1.3118630000):0.1986180000	(1jk0_A:0.2435380000	(2uw2_A:0.0000020000	1w68_A:0.0314190000):0.1955100000):1.6537600000):0.7677610000	3ee4_A:1.0550610000):0.1934760000	(1mty_D:1.9575640000	3dhg_A:1.5404230000):2.6658500000):1.6231700000):0.9533210000	(((2uw1_A:0.0000010000	2uw1_B:0.0000010000):0.0910896000	1afr_A:0.1240360000):1.5124700000	1za0_A:3.2521240000):2.0935500000):0.5386910000):0.0000029758	(((((1lb3_A:0.0813970000	2za7_A:0.0845570000):0.4325860000	1bg7_A:0.1692650000):0.1457270000	1r03_A:0.1978260000):0.4564230000	(1z6o_A:1.4333580000	1z6o_M:1.0805400000):0.3213870000):0.6477410000	((((1eum_A:0.3642180000	1krq_A:0.4620090000):0.5953430000	3e6s_A:1.3966280000):0.2731950000	2jd7_A:0.3210460000):0.1480330000	1vlg_A:0.2502830000):0.2767650000):0.6661800000):0.5679960000	(((1bcf_A:0.0000010000	3e1q_A:0.0000010000):0.4410820000	2fkz_A:0.1831320000):0.3247530000	1jgc_A:0.5398840000):1.5326100000):0.0000024839	1nfv_A:1.5767840000):0.4661800000	2vzb_A:1.5773350000):0.5451890000):0.6796530000):0.1875550000):0.2677260000):0.0830567000):0.0236033000	1n1q_A:0.3822850000):0.1414010000	2chp_A:0.6676760000);
(1ji5_A:0.4376330000	1jig_A:0.2572760000	(((1n1q_A:0.3612870000	(((1ji4_A:0.7115240000	2fjc_A:1.1994860000):0.4944570000	((1tjo_A:0.0000010000	1tk6_A:0.0000010000):0.7664550000	(((((2fzf_A:5.1417080000	((1lko_A:1.0006540000	1yuz_A:1.4762660000):1.6414100000	3qhb_A:0.4532690000):0.3118180000):1.0396500000	(((1otk_A:1.3098580000	((2inc_B:2.3168550000	2inp_C:0.5828130000):0.8682930000	1mty_B:3.9325420000):1.2584500000):0.6232960000	((((((1oqu_A:0.2999400000	1r2f_A:0.2797050000):0.0489178000	1uzr_A:0.0746550000):1.4352200000	1mxr_A:1.4499360000):0.3188240000	(1jk0_A:0.2080480000	(2uw2_A:0.0234190000	1w68_A:0.0081830000):0.1920330000):1.4703000000):0.4140580000	3ee4_A:1.2455140000):0.7969640000	(1mty_D:2.3397930000	3dhg_A:1.8121550000):1.0528900000):0.6332820000):0.7305920000	(((2uw1_A:0.0000010000	2uw1_B:0.0000010000):0.0000023447	1za0_A:4.3988050000):0.1892650000	1afr_A:0.0509790000):3.1724000000):0.6641920000):0.3842710000	(((((((1lb3_A:0.1248620000	2za7_A:0.0778640000):0.5309100000	1bg7_A:0.0123590000):0.1326620000	1r03_A:0.3479380000):0.5036010000	1z6o_M:1.0189760000):0.2442760000	1z6o_A:1.8745120000):0.5154090000	((1eum_A:0.6619390000	1krq_A:0.2224390000):0.3625690000	3e6s_A:1.8271870000):0.1950240000):0.0748952000	(2jd7_A:0.4369930000	1vlg_A:0.3419380000):0.1604930000):1.1205000000):0.2766530000	2vzb_A:1.3575580000):0.0369578000	((((1bcf_A:0.0000010000	3e1q_A:0.0000010000):0.2304920000	2fkz_A:0.2405430000):0.4339530000	1jgc_A:0.5226350000):1.0345400000	1nfv_A:0.9220700000):0.1696240000):0.7829200000):0.4855470000):0.1354110000	(((1dps_A:0.0000010000	1jts_A:0.0000010000):0.3133960000	1o9r_A:0.5179470000):0.6565860000	1uvh_A:1.2274380000):0.8293360000):0.0647657000):0.0577259000	(1qgh_A:0.1106370000	2ux1_A:1.0068380000):0.7993160000):0.1168130000	2chp_A:0.6770670000):0.0602497000);
(1ji5_A:0.2313240000	(1jig_A:0.2311180000	((1qgh_A:0.3825890000	2ux1_A:0.8263550000):0.3865840000	((1ji4_A:0.8824040000	2fjc_A:0.8985050000):0.2735530000	((((1dps_A:0.0000010000	1jts_A:0.0000010000):0.3830700000	1o9r_A:0.2152440000):0.4763630000	1uvh_A:1.1169060000):0.5513560000	((1tjo_A:0.0000010000	1tk6_A:0.0000010000):0.6736400000	((((2fzf_A:2.7713050000	((1otk_A:2.2384130000	((((((1oqu_A:0.1968320000	1r2f_A:0.2441090000):0.1625370000	1uzr_A:0.0000020000):0.8781870000	1mxr_A:1.3225080000):0.4459830000	(1jk0_A:0.1939490000	(2uw2_A:0.0350020000	1w68_A:0.0180880000):0.2120470000):1.3979300000):0.6669340000	3ee4_A:0.9062150000):1.2124700000	(1mty_D:2.2322550000	3dhg_A:1.2032560000):1.8529500000):0.7016280000):0.3762610000	((2inc_B:2.5104200000	2inp_C:0.6604800000):0.3803260000	1mty_B:4.3401420000):1.4099000000):0.9897490000):0.4260000000	1nfv_A:0.7283020000):0.5314470000	((((1bcf_A:0.0000010000	3e1q_A:0.0000010000):0.2939790000	2fkz_A:0.1670060000):0.4308600000	1jgc_A:0.4010140000):1.2353900000	(((1lko_A:1.0437260000	1yuz_A:1.2062020000):1.1612500000	3qhb_A:0.5289940000):1.0473300000	((((((1lb3_A:0.0864540000	2za7_A:0.0936230000):0.4233620000	1bg7_A:0.1531050000):0.1129980000	1r03_A:0.2183090000):0.1734220000	(1z6o_A:1.4283630000	1z6o_M:0.9742410000):0.2247470000):0.4212060000	((1eum_A:0.4013930000	1krq_A:0.3959910000):0.5215230000	((3e6s_A:1.6207890000	1vlg_A:0.3438560000):0.1234160000	2jd7_A:0.3490430000):0.2589070000):0.7849110000):0.8260290000	(((2uw1_A:0.0000010000	2uw1_B:0.0000010000):0.0000023335	1za0_A:4.2080270000):0.1774100000	1afr_A:0.0009500000):3.1976900000):0.1681790000):0.7452330000):0.2505310000):0.8375360000	2vzb_A:1.0935910000):0.5223130000):0.6465600000):0.1113370000):0.2175060000):0.2689720000):0.0987101000	(1n1q_A:0.2382790000	2chp_A:0.6722970000):0.1402530000);
(1ji5_A:0.3812110000	(1jig_A:0.1906000000	(1qgh_A:0.3314690000	2ux1_A:0.8546610000):0.5081610000):0.0161798000	((1n1q_A:0.2558870000	((1ji4_A:0.5951020000	2fjc_A:1.2395630000):0.2903860000	((((1dps_A:0.0000010000	1jts_A:0.0000010000):0.5698270000	1o9r_A:0.1355450000):0.5167480000	1uvh_A:0.9861440000):0.5042020000	((1tjo_A:0.0000020000	1tk6_A:0.0000020000):0.0242735000	((((((2fzf_A:4.2480630000	((1otk_A:5.3148230000	(((((((1oqu_A:0.2740630000	1r2f_A:0.4171770000):0.0555724000	1uzr_A:0.0418920000):1.4879000000	1mxr_A:1.3759340000):0.3650190000	(1jk0_A:0.1960540000	(2uw2_A:0.0180990000	1w68_A:0.0418480000):0.2473400000):1.5742800000):0.5566350000	3ee4_A:1.1193600000):1.9690500000	3dhg_A:1.7861140000):0.4979830000	1mty_D:0.9580400000):0.8439900000):0.2491270000	((2inc_B:1.4301180000	2inp_C:1.5876210000):1.4853500000	1mty_B:4.2750790000):1.0060100000):0.8871840000):0.8669010000	(((1lko_A:1.2496610000	1yuz_A:1.4542380000):1.4044100000	3qhb_A:1.0982220000):1.2703400000	(((2uw1_A:0.0000010000	2uw1_B:0.0000010000):0.0127951000	1za0_A:5.1324940000):0.2234090000	1afr_A:0.0455130000):2.9901700000):0.6267900000):0.0719421000	((((1lb3_A:0.1499970000	2za7_A:0.1015920000):0.3527240000	(1bg7_A:0.1512920000	1r03_A:0.4080440000):0.0467734000):0.2899510000	(1z6o_A:1.3651240000	1z6o_M:1.0363380000):0.5701330000):0.4367110000	(((1eum_A:0.8518460000	1krq_A:0.4062960000):0.2035080000	3e6s_A:1.3651650000):0.3091400000	(2jd7_A:0.3434760000	1vlg_A:0.5003240000):0.1273570000):0.2551160000):0.9330220000):0.7310820000	(((1bcf_A:0.0000010000	3e1q_A:0.0000010000):0.4244500000	2fkz_A:0.1080020000):0.4099840000	1jgc_A:0.4205860000):1.2972200000):0.0000020413	1nfv_A:1.3109530000):1.7407500000	2vzb_A:1.0945360000):2.0586100000):1.6725200000):0.2802420000):0.2989570000):0.1399300000	2chp_A:0.8389260000):0.0871952000);
(1ji5_A:0.3779900000	(1jig_A:0.1917150000	((1qgh_A:0.4593840000	2ux1_A:0.8590820000):0.6413580000	((1ji4_A:0.7076910000	2fjc_A:1.0880810000):0.2203890000	((((1dps_A:0.0000010000	1jts_A:0.0000010000):0.4705760000	1o9r_A:0.3411760000):0.6992320000	1uvh_A:0.7254060000):0.5121660000	((1tjo_A:0.0000010000	1tk6_A:0.0000010000):0.8110070000	(((2fzf_A:3.1955380000	((1otk_A:1.8496760000	((2inc_B:2.6863450000	2inp_C:1.5784670000):1.4716600000	1mty_B:3.8642290000):0.2771710000):0.3317300000	((((((1oqu_A:0.1874220000	1r2f_A:0.2956440000):0.0655347000	1uzr_A:0.0153700000):1.3670900000	1mxr_A:2.1642390000):1.1445600000	(1jk0_A:0.1019890000	(2uw2_A:0.0065510000	1w68_A:0.0310460000):0.2634640000):1.1602000000):0.9227340000	3ee4_A:1.4075250000):0.6286240000	(1mty_D:2.5960710000	3dhg_A:1.5332200000):1.1294100000):0.7806750000):1.7340800000):0.1326260000	(((((1bcf_A:0.0000010000	3e1q_A:0.0000010000):0.2658220000	2fkz_A:0.0947590000):0.4884950000	1jgc_A:0.6035880000):0.9146490000	((((1lko_A:1.2702520000	1yuz_A:1.1748630000):0.5400050000	(((2uw1_A:0.0000010000	2uw1_B:0.0000010000):0.0001099120	1za0_A:5.6395320000):0.0989299000	1afr_A:0.1422520000):4.1807000000):1.1882500000	3qhb_A:0.4902720000):1.2420100000	((((1lb3_A:0.0465000000	2za7_A:0.0606520000):0.4427480000	1bg7_A:0.0703780000):0.1595240000	1r03_A:0.2861940000):0.5189010000	((1z6o_A:1.2861520000	1z6o_M:0.8787460000):0.0591481000	(((1eum_A:0.9631860000	1krq_A:0.1947450000):0.4139540000	3e6s_A:1.8100720000):0.2913250000	(2jd7_A:0.4442910000	1vlg_A:0.2275080000):0.2117330000):0.5430380000):0.1892170000):1.2836200000):0.2061710000):0.1680060000	1nfv_A:1.8014770000):0.0886243000):0.4729050000	2vzb_A:1.8490650000):1.0014400000):0.4197680000):0.5236070000):0.4403820000):0.0885922000):0.0963895000	(1n1q_A:0.4282070000	2chp_A:0.8131240000):0.1235590000);
(1ji5_A:0.2315150000	(1jig_A:0.1483650000	(1n1q_A:0.3086190000	(((1ji4_A:0.5448280000	2fjc_A:1.3497440000):0.2837110000	((1tjo_A:0.0000010000	1tk6_A:0.0000010000):1.1655700000	((((2fzf_A:2.8669770000	(((1otk_A:2.2279090000	((2inc_B:1.3940660000	1mty_B:5.2025860000):0.4637340000	2inp_C:0.7565260000):2.0005100000):0.2828050000	(((((((1oqu_A:0.1873900000	1r2f_A:0.3264290000):0.0845482000	1uzr_A:0.0205900000):0.9106440000	1mxr_A:1.3048780000):0.7056540000	(1jk0_A:0.1686150000	(2uw2_A:0.0289230000	1w68_A:0.0344720000):0.1856380000):1.4765000000):0.5825890000	3ee4_A:1.4365100000):0.6406910000	3dhg_A:1.7830390000):0.5169900000	1mty_D:1.8898490000):0.1792760000):1.0051300000	(((2uw1_A:0.0000010000	2uw1_B:0.0000010000):0.1215860000	1afr_A:0.1450810000):1.4224300000	1za0_A:3.1819110000):0.5662810000):1.1997100000):0.0264540000	((1lko_A:0.6803820000	1yuz_A:1.2314040000):0.9528020000	3qhb_A:0.6376610000):1.1622000000):0.4605710000	1nfv_A:0.9799450000):0.3165450000	(2vzb_A:1.6474470000	((((1bcf_A:0.0000010000	3e1q_A:0.0000010000):0.2088090000	2fkz_A:0.2671280000):0.2169730000	1jgc_A:0.5589170000):0.8647250000	(((((1lb3_A:0.1155260000	2za7_A:0.1494390000):0.4265120000	1bg7_A:0.1761360000):0.0728819000	1r03_A:0.2464200000):0.4307580000	(1z6o_A:1.8006980000	1z6o_M:1.0955490000):0.3128520000):0.3129680000	(((1eum_A:0.6690740000	1krq_A:0.2598540000):0.2121000000	3e6s_A:1.0802540000):0.2286230000	(2jd7_A:0.3921410000	1vlg_A:0.4613570000):0.2976690000):0.3423920000):1.1016900000):0.2815890000):0.2337740000):0.5160400000):0.6144220000):0.1529220000	(((1dps_A:0.0000010000	1jts_A:0.0000010000):0.4345010000	1o9r_A:0.3474860000):0.3308120000	1uvh_A:0.9398550000):0.8913790000):0.0979191000):0.0927291000):0.0536405000	(2chp_A:0.7488490000	(1qgh_A:0.3054090000	2ux1_A:0.8530000000):0.4981210000):0.1180650000);
(1ji5_A:0.3041890000	((1jig_A:0.1962140000	((1qgh_A:0.2476450000	2ux1_A:0.8483670000):0.5489600000	((1ji4_A:0.6085690000	2fjc_A:0.7990300000):0.3525760000	((((1dps_A:0.0000010000	1jts_A:0.0000010000):0.4657200000	1o9r_A:0.1869330000):0.3641870000	1uvh_A:1.1679150000):0.6587440000	((1tjo_A:0.0000010000	1tk6_A:0.0000010000):0.7726330000	(((((((2fzf_A:3.6078430000	((1lko_A:1.5989730000	1yuz_A:1.6413430000):1.8448400000	3qhb_A:0.6026250000):0.6479200000):0.8299690000	(1otk_A:1.4578590000	((((((((1oqu_A:0.2188660000	1r2f_A:0.2498100000):0.0893999000	1uzr_A:0.0004690000):2.0305500000	1mxr_A:1.5805510000):1.3272100000	((1jk0_A:0.3684280000	2uw2_A:0.0192060000):0.0215942000	1w68_A:0.0000020000):0.5213840000):1.3067200000	3ee4_A:1.8850000000):1.7480400000	3dhg_A:1.4111720000):0.5781130000	1mty_D:1.8070070000):0.6783060000	((2inc_B:2.0038210000	2inp_C:1.8886410000):0.4996430000	1mty_B:3.8252330000):0.5604390000):0.8670020000):1.7338300000):0.6784430000	((((1lb3_A:0.1002260000	2za7_A:0.1340490000):0.3694210000	1bg7_A:0.1043840000):0.0895999000	1r03_A:0.3289300000):0.4069360000	((1z6o_A:1.2026390000	1z6o_M:0.9446200000):0.2823990000	(((1eum_A:0.7723520000	1krq_A:0.3525370000):0.2719750000	3e6s_A:1.5887080000):0.1239240000	(2jd7_A:0.4170600000	1vlg_A:0.4291320000):0.0662277000):0.7949350000):0.2051620000):0.6877100000):0.0296234000	(((2uw1_A:0.0000010000	2uw1_B:0.0000010000):0.0000022147	1za0_A:5.7758690000):0.0509817000	1afr_A:0.1711020000):3.5442900000):0.8398390000	(((1bcf_A:0.0000010000	3e1q_A:0.0000010000):0.2677220000	2fkz_A:0.1246680000):0.2272930000	1jgc_A:0.4110040000):1.0212800000):0.3198540000	1nfv_A:1.6084920000):0.5581520000	2vzb_A:1.6416950000):0.5869670000):0.7769190000):0.3363460000):0.5389230000):0.1921210000):0.0415092000	1n1q_A:0.4625500000):0.1107860000	2chp_A:0.7362330000);
(1ji5_A:0.3647020000	(1jig_A:0.1629220000	((1n1q_A:0.2327630000	((1ji4_A:0.6054770000	2fjc_A:1.0864200000):0.4175670000	((((1dps_A:0.0000010000	1jts_A:0.0000010000):0.4909900000	1o9r_A:0.2818970000):0.2208450000	1uvh_A:1.4052640000):0.6818510000	((1tjo_A:0.0000010000	1tk6_A:0.0000010000):1.1279600000	(((2fzf_A:4.2380850000	1nfv_A:1.6530920000):0.2066670000	((((1bcf_A:0.0000010000	3e1q_A:0.0000010000):0.1919720000	2fkz_A:0.1775410000):0.2650880000	1jgc_A:0.4836650000):0.6275760000	((((1lko_A:0.8235330000	1yuz_A:1.1055040000):1.2362300000	3qhb_A:0.8845530000):1.0631100000	((((((1otk_A:1.6217060000	(2inc_B:2.0089490000	2inp_C:1.0450380000):1.7783600000):0.4561790000	1mty_B:2.7768500000):0.9374540000	(((((1oqu_A:0.1977980000	1r2f_A:0.2655300000):0.0502632000	1uzr_A:0.0770650000):0.9038370000	1mxr_A:2.0546030000):0.8987580000	(1jk0_A:0.3936370000	(2uw2_A:0.0124560000	1w68_A:0.0225270000):0.0424829000):1.2703700000):1.3278000000	3ee4_A:1.0488040000):2.2043400000):0.6139370000	(1mty_D:0.9208690000	3dhg_A:1.6178960000):0.6824100000):2.7695000000	((2uw1_A:0.0000010000	2uw1_B:0.0000020000):0.0603546000	1afr_A:0.2005310000):0.5063310000):0.1890000000	1za0_A:4.1695680000):1.6177200000):0.4468860000	((((1lb3_A:0.0839120000	2za7_A:0.0853130000):0.3747080000	1bg7_A:0.1390450000):0.1823170000	1r03_A:0.2128240000):0.2814420000	((1z6o_A:1.5335460000	1z6o_M:0.7508530000):0.5247870000	((1eum_A:0.6177050000	1krq_A:0.3590190000):0.5034180000	(3e6s_A:1.6224280000	(2jd7_A:0.4794920000	1vlg_A:0.2258300000):0.2179430000):0.1573120000):0.5526160000):0.0781485000):0.7621770000):0.7261710000):0.2445400000):0.1140290000	2vzb_A:1.6277350000):0.8746840000):0.4532980000):0.1169790000):0.1821190000):0.1333590000	(1qgh_A:0.4285320000	2ux1_A:0.8959250000):0.4886510000):0.0793499000):0.0645426000	2chp_A:0.6121300000);
(1ji5_A:0.2291780000	1jig_A:0.3475560000	(((1n1q_A:0.4113820000	((1ji4_A:0.8542460000	2fjc_A:0.8890620000):0.2803790000	(((((1dps_A:0.0000010000	1jts_A:0.0000010000):0.2642200000	1o9r_A:0.2782360000):0.6517490000	1uvh_A:0.9759130000):0.3916440000	(1tjo_A:0.0000010000	1tk6_A:0.0000010000):1.3220000000):0.2590010000	(((2fzf_A:2.5404390000	(((1otk_A:2.4929050000	(1mty_D:1.4819490000	3dhg_A:2.3330590000):2.1682400000):0.3481860000	(((((1oqu_A:0.2273850000	1r2f_A:0.2549800000):0.1011090000	1uzr_A:0.0109010000):1.1111600000	(1jk0_A:0.1852120000	(2uw2_A:0.0000020000	1w68_A:0.0179900000):0.2717830000):1.3402300000):0.4197590000	1mxr_A:1.2994000000):1.1770000000	3ee4_A:0.8717630000):1.5183600000):0.2803410000	((2inc_B:2.2636160000	2inp_C:0.9851570000):0.8079710000	1mty_B:4.0682410000):1.2911900000):0.8385720000):0.6575420000	((((((1bcf_A:0.0000010000	3e1q_A:0.0000010000):0.4294210000	2fkz_A:0.2571690000):0.4611710000	1jgc_A:0.6056810000):0.9868340000	(((((((1lb3_A:0.1058090000	2za7_A:0.1153560000):0.4590610000	1r03_A:0.3221320000):0.0914035000	1bg7_A:0.0626510000):0.3386930000	(1z6o_A:1.7546910000	1z6o_M:1.0963300000):0.3109940000):0.7993850000	3e6s_A:1.2522450000):0.2492650000	(2jd7_A:0.5925630000	1vlg_A:0.2587010000):0.2976160000):0.3031690000	(1eum_A:0.7050490000	1krq_A:0.5683050000):0.4002800000):1.0338600000):0.1225490000	(((1lko_A:1.1590560000	1yuz_A:1.1298580000):1.6912500000	3qhb_A:0.4809060000):1.2486500000	(((2uw1_A:0.0000010000	2uw1_B:0.0000010000):0.0101386000	1za0_A:5.7631800000):0.2027500000	1afr_A:0.0000020000):4.4584900000):1.4632300000):0.1227850000	1nfv_A:0.7487190000):0.1186480000):0.6103860000	2vzb_A:1.3510040000):0.6993230000):0.0919597000):0.2097120000):0.1042380000	2chp_A:0.5751020000):0.0420708000	(1qgh_A:0.2865770000	2ux1_A:0.9286260000):0.5191740000):0.0472182000);
(1ji5_A:0.2082940000	(1jig_A:0.2986240000	((1qgh_A:0.2334600000	2ux1_A:1.2949960000):0.5945130000	((1ji4_A:0.9799390000	2fjc_A:0.7788850000):0.5404110000	((((1dps_A:0.0000010000	1jts_A:0.0000010000):0.4006280000	1o9r_A:0.2540360000):0.4486730000	1uvh_A:1.0337640000):0.8189970000	((1tjo_A:0.0000020000	1tk6_A:0.0000020000):0.9800700000	(((2fzf_A:2.9044960000	1nfv_A:1.0658240000):0.3305650000	2vzb_A:1.6129960000):0.6005650000	((((1bcf_A:0.0000010000	3e1q_A:0.0000010000):0.3301410000	2fkz_A:0.1940560000):0.2338400000	1jgc_A:0.6024430000):1.0345800000	((((1lko_A:1.0263270000	1yuz_A:1.3312470000):0.8559470000	3qhb_A:0.7437390000):1.8423100000	(((((1lb3_A:0.0918620000	2za7_A:0.1315360000):0.3862450000	1bg7_A:0.2244770000):0.1598790000	1r03_A:0.3154900000):0.2036650000	(1z6o_A:1.2276650000	1z6o_M:0.9582420000):0.4367040000):0.4978520000	((1eum_A:0.5108600000	1krq_A:0.3088680000):0.5158020000	((3e6s_A:1.8647360000	2jd7_A:0.1898410000):0.0691656000	1vlg_A:0.3639350000):0.1716030000):0.6125500000):0.7207720000):0.0000024222	((1otk_A:1.0234690000	(((((((1oqu_A:0.2407780000	1r2f_A:0.2633170000):0.0956453000	1uzr_A:0.0000020000):0.9385930000	1mxr_A:1.7188920000):1.0974100000	(1jk0_A:0.2675670000	(2uw2_A:0.0180950000	1w68_A:0.0284550000):0.1888410000):0.8754540000):0.8852820000	3ee4_A:1.4180890000):0.9132630000	(1mty_D:3.2235090000	3dhg_A:0.7342900000):1.5545400000):1.9232900000	((2inc_B:2.0804440000	2inp_C:0.9382120000):1.4890600000	1mty_B:5.2788430000):1.3658000000):0.0000026392):1.9935900000	(((2uw1_A:0.0000010000	2uw1_B:0.0000010000):0.1188760000	1afr_A:0.0838420000):0.4875450000	1za0_A:3.3898540000):2.8454800000):0.5971760000):0.4772310000):0.4285780000):0.6329630000):0.4827650000):0.2656850000):0.4969640000):0.1091760000):0.1295040000	(1n1q_A:0.6058100000	2chp_A:0.7353680000):0.1565250000);
(1ji5_A:0.4819850000	(1jig_A:0.2766010000	((1qgh_A:0.4731440000	2ux1_A:0.7208830000):0.4214840000	(((1ji4_A:0.4399390000	2fjc_A:1.1206840000):0.4823720000	((1tjo_A:0.0000010000	1tk6_A:0.0000010000):1.3973700000	(((((((2fzf_A:4.0941040000	3qhb_A:0.4116750000):0.2566690000	(1lko_A:1.0434540000	1yuz_A:0.8764040000):0.9740250000):1.5964700000	(((1otk_A:1.8050320000	((2inc_B:2.0091030000	2inp_C:1.3673360000):0.7836070000	1mty_B:3.9366970000):1.7580900000):0.0899365000	((((((1oqu_A:0.1160290000	1r2f_A:0.3051730000):0.1046550000	1uzr_A:0.0000030000):1.0334900000	1mxr_A:1.0641100000):0.3650870000	(1jk0_A:0.0916390000	(2uw2_A:0.0000020000	1w68_A:0.0465150000):0.3314710000):1.1397100000):0.9991090000	3ee4_A:0.7256320000):1.3845600000	(1mty_D:2.5382600000	3dhg_A:0.6313400000):1.2229800000):0.6807320000):1.2099100000	(((2uw1_A:0.0000010000	2uw1_B:0.0000010000):0.0000021059	1za0_A:4.8229680000):0.1353820000	1afr_A:0.0190140000):2.2390900000):0.8122800000):0.0000022414	(((((1lb3_A:0.0802000000	2za7_A:0.1150730000):0.4558640000	1bg7_A:0.2287560000):0.1123190000	1r03_A:0.2902960000):0.4887200000	(1z6o_A:2.0818270000	1z6o_M:0.8870110000):0.2585970000):0.4344090000	((1eum_A:0.5022170000	1krq_A:0.3493540000):0.5206720000	(3e6s_A:2.0356070000	(2jd7_A:0.3424130000	1vlg_A:0.3075130000):0.1082930000):0.1896410000):0.3664900000):1.1633600000):0.6945330000	1nfv_A:0.6153000000):0.3468060000	(((1bcf_A:0.0000010000	3e1q_A:0.0000010000):0.2950960000	2fkz_A:0.2670320000):0.6099970000	1jgc_A:0.2019550000):0.8506680000):0.5902100000	2vzb_A:1.5368240000):0.5795920000):0.4585670000):0.1592930000	(((1dps_A:0.0000010000	1jts_A:0.0000010000):0.3257860000	1o9r_A:0.4357240000):0.4246510000	1uvh_A:1.2325990000):1.0392400000):0.1628930000):0.1458160000):0.0504357000	(1n1q_A:0.3345390000	2chp_A:0.7689010000):0.0820659000);
(1ji5_A:0.3332980000	(1jig_A:0.2221710000	((1qgh_A:0.7207170000	2ux1_A:0.7636590000):0.4365290000	(((1ji4_A:0.7091780000	2fjc_A:1.3269860000):0.2847120000	(((1dps_A:0.0000010000	1jts_A:0.0000010000):0.4647190000	1o9r_A:0.1508060000):0.5212060000	1uvh_A:1.5766700000):0.5908580000):0.0462424000	((1tjo_A:0.0000010000	1tk6_A:0.0000010000):0.7759970000	((((2fzf_A:2.6463990000	((1otk_A:1.5372700000	((2inc_B:1.9490260000	2inp_C:0.8300500000):0.5507700000	1mty_B:2.9966030000):1.2038000000):0.2715230000	((((((1oqu_A:0.2259660000	1r2f_A:0.2477020000):0.0657086000	1uzr_A:0.0685770000):1.0745900000	1mxr_A:1.2712650000):0.4473990000	(1jk0_A:0.2356570000	(2uw2_A:0.0172380000	1w68_A:0.0172540000):0.1335600000):0.9776710000):1.2354700000	3ee4_A:1.3062020000):0.8201380000	(1mty_D:2.2059210000	3dhg_A:1.0544180000):1.2881000000):0.8096690000):0.5648610000):0.8918300000	1nfv_A:0.9306430000):0.6780830000	(((((1bcf_A:0.0000010000	3e1q_A:0.0000010000):0.2395540000	2fkz_A:0.1646560000):0.3447780000	1jgc_A:0.3013690000):0.8694750000	(((((1lb3_A:0.0924110000	2za7_A:0.0598430000):0.4313140000	1bg7_A:0.0916180000):0.1478720000	1r03_A:0.2202130000):0.4793320000	(1z6o_A:2.1495310000	1z6o_M:1.0054590000):0.3193550000):0.2984360000	((((1eum_A:0.5668870000	1krq_A:0.4617020000):0.4376670000	3e6s_A:1.5973100000):0.1259810000	2jd7_A:0.4036650000):0.1264330000	1vlg_A:0.3144640000):0.3800430000):1.3620200000):0.0000021386	(((1lko_A:1.4883420000	1yuz_A:1.1041850000):0.8634670000	3qhb_A:1.0583040000):1.4707900000	(((2uw1_A:0.0000010000	2uw1_B:0.0000010000):0.1485210000	1afr_A:0.0379790000):1.1192800000	1za0_A:3.1541550000):2.6945200000):0.5412320000):0.1428460000):0.2863460000	2vzb_A:1.0597770000):0.5354010000):0.4392140000):0.1641240000):0.2144650000):0.0855411000	(1n1q_A:0.2773810000	2chp_A:0.7596400000):0.0729251000);
(1ji5_A:0.2674830000	1jig_A:0.2791720000	((1n1q_A:0.3197190000	((1ji4_A:0.6888060000	2fjc_A:1.1279310000):0.1415430000	((((1dps_A:0.0000010000	1jts_A:0.0000010000):0.4601600000	1o9r_A:0.2992610000):0.2797450000	1uvh_A:0.9180130000):0.5767440000	((1tjo_A:0.0000010000	1tk6_A:0.0000010000):0.8290700000	(((((2fzf_A:3.7722690000	((1otk_A:2.4749490000	(2inc_B:1.9657210000	(2inp_C:0.7799300000	1mty_B:4.4906260000):0.1569500000):1.4725600000):0.5612240000	((((((1oqu_A:0.2567160000	1r2f_A:0.2264430000):0.1026680000	1uzr_A:0.0034780000):1.5667700000	1mxr_A:1.2689020000):0.3491910000	(1jk0_A:0.1798900000	(2uw2_A:0.0157660000	1w68_A:0.0409500000):0.3063430000):1.1244800000):0.4065360000	3ee4_A:1.4974050000):1.3792400000	(1mty_D:1.4970280000	3dhg_A:1.4835090000):1.0840500000):1.1987000000):0.8500030000):0.1320040000	1nfv_A:0.8995880000):0.3362450000	(((1lko_A:1.4517600000	1yuz_A:1.0056230000):1.0863900000	3qhb_A:0.6370170000):1.6545700000	(((((((1lb3_A:0.0938950000	2za7_A:0.0722470000):0.4808480000	1bg7_A:0.1637360000):0.1352310000	1r03_A:0.2576280000):0.2366240000	1z6o_A:1.4044270000):0.2298630000	1z6o_M:1.1432000000):0.4524070000	((((1eum_A:0.8023110000	1krq_A:0.4065870000):0.4286700000	3e6s_A:1.4859030000):0.2934150000	2jd7_A:0.1897080000):0.1161280000	1vlg_A:0.4163110000):0.2389210000):0.4659070000	(((2uw1_A:0.0000010000	2uw1_B:0.0000010000):0.0000021410	1za0_A:4.6096920000):0.2039670000	1afr_A:0.0000020000):3.3423100000):0.2317810000):0.7180860000):0.3005000000	(((1bcf_A:0.0000010000	3e1q_A:0.0000010000):0.3381080000	2fkz_A:0.1726630000):0.2607990000	1jgc_A:0.5485170000):0.8754850000):0.5751830000	2vzb_A:1.1330570000):0.7280940000):0.3626150000):0.4124700000):0.5539170000):0.1178350000	(2chp_A:0.7434260000	(1qgh_A:0.1902360000	2ux1_A:1.0349130000):0.5478040000):0.1304800000):0.0234779000);
(1ji5_A:0.3161270000	(1jig_A:0.3185160000	((1qgh_A:0.3036490000	2ux1_A:0.9193240000):0.1686070000	(((1ji4_A:0.5307680000	2fjc_A:1.1540500000):0.2699270000	((1tjo_A:0.0000010000	1tk6_A:0.0000010000):1.3764900000	((((((2fzf_A:2.1711450000	(2inc_B:2.4372500000	(2inp_C:1.0201320000	1mty_B:4.5133230000):0.8047960000):0.8298620000):0.3956860000	(1otk_A:2.0565220000	((((((1oqu_A:0.3736150000	1uzr_A:0.0649880000):0.0409833000	1r2f_A:0.2193320000):1.0767800000	1mxr_A:1.0273420000):0.9569610000	(1jk0_A:0.1633870000	(2uw2_A:0.0158030000	1w68_A:0.0197280000):0.2870280000):0.6390460000):1.0452600000	3ee4_A:1.1829510000):0.6958250000	(1mty_D:2.4707410000	3dhg_A:1.3911860000):0.7033440000):0.8389590000):0.2908440000):1.1346800000	((((1lko_A:1.3570400000	1yuz_A:0.9656010000):0.8038980000	3qhb_A:0.6340050000):1.7357300000	(((2uw1_A:0.0000010000	2uw1_B:0.0000010000):0.0000025021	1za0_A:4.4237760000):0.1200290000	1afr_A:0.1084900000):2.9170400000):0.0661204000	((((1lb3_A:0.0880120000	2za7_A:0.0232820000):0.4310180000	1bg7_A:0.1137200000):0.1096470000	1r03_A:0.3664870000):0.5781770000	((1z6o_A:1.8403840000	1z6o_M:0.8964690000):0.2440960000	((1eum_A:0.6638750000	1krq_A:0.3801530000):0.4719390000	(3e6s_A:1.4944310000	(2jd7_A:0.2933940000	1vlg_A:0.5308280000):0.1077860000):0.1233800000):0.9458040000):0.1637330000):1.0558700000):0.4520530000):0.5989800000	1nfv_A:1.0680920000):0.4045080000	(((1bcf_A:0.0000010000	3e1q_A:0.0000010000):0.4096290000	2fkz_A:0.1496460000):0.2532040000	1jgc_A:0.3811370000):1.1749400000):0.8991690000	2vzb_A:1.4275370000):0.6323090000):0.3079270000):0.3631610000	(((1dps_A:0.0000010000	1jts_A:0.0000010000):0.1656410000	1uvh_A:1.2142440000):0.2596840000	1o9r_A:0.1790490000):1.3136900000):0.3988730000):0.1908320000):0.0658793000	(1n1q_A:0.3182700000	2chp_A:0.9435420000):0.1237290000);
(1ji5_A:0.2955380000	((1jig_A:0.2524590000	((1qgh_A:0.5210310000	2ux1_A:1.0363280000):0.4469470000	((1ji4_A:0.8761870000	2fjc_A:1.2367330000):0.0000028999	((((1dps_A:0.0000010000	1jts_A:0.0000010000):0.4126610000	1o9r_A:0.4010370000):0.6322800000	1uvh_A:1.5336810000):0.5059130000	((1tjo_A:0.0000010000	1tk6_A:0.0000010000):0.7688620000	(((((2fzf_A:3.6137140000	((1otk_A:2.2159530000	(2inc_B:3.3998650000	(2inp_C:0.9859590000	1mty_B:3.6940920000):0.2701120000):1.5506600000):0.5320710000	((((((1oqu_A:0.2658870000	1r2f_A:0.3187050000):0.0502050000	1uzr_A:0.0787850000):1.4799000000	1mxr_A:1.0257770000):0.3988720000	(1jk0_A:0.1030020000	(2uw2_A:0.0010580000	1w68_A:0.0203340000):0.2225990000):0.7255790000):0.7846460000	3ee4_A:1.6233390000):0.9871960000	(1mty_D:2.1780340000	3dhg_A:1.0673540000):1.6753400000):0.3808230000):0.8168000000):0.2634110000	1nfv_A:0.7500060000):0.6839950000	(((1bcf_A:0.0000010000	3e1q_A:0.0000010000):0.4305210000	2fkz_A:0.1242840000):0.1206610000	1jgc_A:0.6334860000):1.2248000000):0.2131420000	((((1lko_A:1.4146590000	1yuz_A:1.5491610000):1.3125700000	3qhb_A:0.5932380000):1.0205500000	(((2uw1_A:0.0000010000	2uw1_B:0.0000010000):0.0000023335	1za0_A:4.9108640000):0.1400110000	1afr_A:0.0000020000):3.7380700000):0.3560320000	(((((1lb3_A:0.1146280000	2za7_A:0.0982690000):0.3252020000	1bg7_A:0.1815410000):0.1448700000	1r03_A:0.3723890000):0.0456637000	(1z6o_A:1.4522470000	1z6o_M:1.0984670000):0.6635810000):0.7666200000	((1eum_A:0.6517850000	1krq_A:0.5579680000):0.3043890000	((3e6s_A:1.8638190000	2jd7_A:0.3582490000):0.1884140000	1vlg_A:0.3244950000):0.4446120000):0.3305120000):0.1993690000):0.2193880000):0.7018560000	2vzb_A:1.6958980000):0.5489890000):0.9487620000):0.1541880000):0.4150220000):0.3613510000):0.0836000000	1n1q_A:0.3960750000):0.1786560000	2chp_A:0.5520800000);
(1ji5_A:0.4638120000	(1jig_A:0.1395810000	2chp_A:0.6332580000):0.1178730000	((1n1q_A:0.3674570000	((1ji4_A:0.6815740000	2fjc_A:1.3351030000):0.0937382000	((1tjo_A:0.0000010000	1tk6_A:0.0000010000):1.0871900000	(((((((2fzf_A:2.7661040000	((1lko_A:1.1002740000	1yuz_A:1.3683430000):1.5316000000	3qhb_A:0.6394490000):1.0588400000):0.5119730000	(((2uw1_A:0.0000010000	2uw1_B:0.0000010000):0.1624500000	1afr_A:0.0045210000):0.1096660000	1za0_A:4.4795180000):2.6708600000):0.7935950000	(((1lb3_A:0.1132300000	2za7_A:0.1592040000):0.4911980000	(1bg7_A:0.1463300000	1r03_A:0.4270320000):0.0215597000):0.5458300000	(1z6o_A:1.5306270000	1z6o_M:0.6379900000):0.4060360000):0.0000022102):0.7854810000	(((1eum_A:0.5903660000	(1krq_A:0.6315450000	3e6s_A:1.8014650000):0.1030200000):0.4642020000	2jd7_A:0.3424570000):0.3639830000	1vlg_A:0.2330300000):0.2202360000):0.5889090000	(1otk_A:1.2985700000	((((((1oqu_A:0.2040930000	1uzr_A:0.1372720000):0.0981617000	1r2f_A:0.2385540000):1.5139900000	(1jk0_A:0.1669050000	(2uw2_A:0.0000020000	1w68_A:0.0580800000):0.2150220000):0.9127490000):0.4422810000	1mxr_A:1.2364950000):0.5804970000	3ee4_A:1.3762910000):1.3021300000	((((2inc_B:2.1296900000	2inp_C:1.1686670000):0.5796400000	1mty_B:3.5739840000):1.9116000000	1mty_D:1.2835160000):0.4508020000	3dhg_A:1.0636780000):1.2529800000):1.2774800000):2.6496900000):0.3112600000	((((1bcf_A:0.0000010000	3e1q_A:0.0000010000):0.2908800000	2fkz_A:0.1420410000):0.3171190000	1jgc_A:0.3883620000):0.8547960000	1nfv_A:1.3368190000):0.1569030000):0.4961940000	2vzb_A:1.6104840000):0.6551140000):0.4986240000):0.3917600000):0.0366095000	((1qgh_A:0.3600660000	2ux1_A:0.6996960000):0.4432420000	(((1dps_A:0.0000010000	1jts_A:0.0000010000):0.3677130000	1o9r_A:0.4490380000):0.3949850000	1uvh_A:1.3672110000):0.8540480000):0.1685320000):0.0814097000);
(1ji5_A:0.4166420000	1jig_A:0.2063800000	((1n1q_A:0.2448540000	2chp_A:0.8823350000):0.0811375000	(((1qgh_A:0.4487410000	2ux1_A:1.1623380000):0.2720800000	(1ji4_A:0.8138390000	2fjc_A:1.3003060000):0.4528020000):0.1865750000	(((((1dps_A:0.0000010000	1jts_A:0.0000010000):0.2610240000	1o9r_A:0.5244180000):0.4433860000	1uvh_A:1.0177140000):0.6027040000	(1tjo_A:0.0000010000	1tk6_A:0.0000010000):1.4036800000):0.4107220000	((((2fzf_A:3.9868510000	((1otk_A:1.9609550000	((2inc_B:2.9031480000	2inp_C:1.2013550000):0.5326790000	1mty_B:2.7451810000):0.9521650000):0.7856350000	(((((((1oqu_A:0.2366760000	1r2f_A:0.2996820000):0.1253010000	1uzr_A:0.0000030000):0.7880900000	1mxr_A:1.1425350000):0.4558030000	(1jk0_A:0.1959880000	(2uw2_A:0.0000020000	1w68_A:0.0218980000):0.2179560000):0.9839040000):0.5288340000	3ee4_A:1.0911930000):1.0634200000	3dhg_A:1.1610890000):0.5414200000	1mty_D:1.4089360000):0.7424900000):1.1859200000):0.3153520000	1nfv_A:0.8154250000):0.3734680000	2vzb_A:1.3479960000):0.1582920000	((((1bcf_A:0.0000010000	3e1q_A:0.0000010000):0.3131410000	2fkz_A:0.1379650000):0.3684660000	1jgc_A:0.4309210000):1.1186500000	((((1lko_A:0.8252990000	1yuz_A:1.5156930000):0.7661330000	3qhb_A:0.5302300000):0.9599950000	(((((1lb3_A:0.0656480000	2za7_A:0.1092140000):0.4361340000	1bg7_A:0.1090230000):0.0854812000	1r03_A:0.2772130000):0.3925630000	(1z6o_A:1.7312750000	1z6o_M:0.5818930000):0.6436450000):0.0130758000	((1eum_A:0.5485480000	1krq_A:0.4239410000):0.4007270000	((3e6s_A:1.7872200000	2jd7_A:0.2333970000):0.1636950000	1vlg_A:0.3403600000):0.3932060000):0.8477240000):1.0775000000):0.2535700000	(((2uw1_A:0.0000010000	2uw1_B:0.0000010000):0.0000023335	1za0_A:5.3006540000):0.2042930000	1afr_A:0.0000020000):2.5338900000):0.3978240000):0.4304910000):1.1917900000):0.3077060000):0.1737040000):0.0504665000);
(1ji5_A:0.2978680000	((1jig_A:0.1427230000	((1qgh_A:0.3483150000	2ux1_A:1.0370870000):0.4281230000	((1ji4_A:0.6585610000	2fjc_A:0.9498160000):0.4867790000	((((1dps_A:0.0000010000	1jts_A:0.0000010000):0.4976230000	1o9r_A:0.4526070000):0.5430220000	1uvh_A:1.1575240000):0.7276430000	((1tjo_A:0.0000010000	1tk6_A:0.0000010000):0.6956440000	((((2fzf_A:2.9994420000	(1otk_A:1.7827330000	(((((((1oqu_A:0.3116100000	1r2f_A:0.3665510000):0.0402409000	1uzr_A:0.0240640000):1.9432400000	1mxr_A:1.9204980000):0.5376110000	(1jk0_A:0.2208550000	(2uw2_A:0.0155840000	1w68_A:0.0349000000):0.2509440000):1.1130900000):0.0000020452	3ee4_A:1.9548940000):0.6582830000	(1mty_D:3.4817270000	3dhg_A:1.9385500000):1.2684500000):1.1190000000	((2inc_B:1.9378350000	2inp_C:0.7199080000):1.1132700000	1mty_B:5.7948630000):0.9687300000):0.0868391000):1.6314200000):0.3898100000	1nfv_A:1.0959810000):0.0910177000	((((1bcf_A:0.0000010000	3e1q_A:0.0000010000):0.2544970000	2fkz_A:0.2321250000):0.3567210000	1jgc_A:0.4852520000):1.5352500000	(((1lko_A:1.5244650000	1yuz_A:0.9621390000):1.0871400000	3qhb_A:0.9541000000):1.9946600000	((((((1lb3_A:0.1050030000	2za7_A:0.1782840000):0.4024350000	1bg7_A:0.1844230000):0.2125890000	1r03_A:0.2796360000):0.2030080000	(1z6o_A:2.1969900000	1z6o_M:1.5293360000):0.3960880000):0.0991768000	(((2uw1_A:0.0000010000	2uw1_B:0.0000010000):0.0000025021	1za0_A:4.5609210000):0.2743010000	1afr_A:0.0016960000):3.6921200000):0.6778930000	(((1eum_A:0.9869980000	1krq_A:0.2362130000):0.1616740000	3e6s_A:1.2165500000):0.2609640000	(2jd7_A:0.3483710000	1vlg_A:0.4581450000):0.2806230000):0.0644334000):0.7022870000):0.4454580000):0.2204400000):0.8694080000	2vzb_A:1.1559940000):0.5910520000):1.3736800000):0.1529610000):0.4251190000):0.0408613000):0.0388321000	1n1q_A:0.4769130000):0.1332120000	2chp_A:0.7552790000);
(1ji5_A:0.2035250000	((1jig_A:0.2047680000	((1qgh_A:0.4624290000	2ux1_A:0.7406600000):0.5763870000	((1ji4_A:1.1214050000	2fjc_A:1.1920160000):0.1884550000	((((1dps_A:0.0000010000	1jts_A:0.0000010000):0.3886880000	1o9r_A:0.2474510000):0.5123720000	1uvh_A:1.2992670000):0.5819850000	((1tjo_A:0.0000010000	1tk6_A:0.0000010000):0.7729000000	((((2fzf_A:3.1851540000	((((1lko_A:1.3326540000	1yuz_A:1.0335210000):1.5596500000	3qhb_A:0.6454200000):1.3396300000	(((2uw1_A:0.0000010000	2uw1_B:0.0000010000):0.0000021059	1za0_A:4.1831240000):0.1888860000	1afr_A:0.0000020000):3.1770600000):0.0631036000	(((((1lb3_A:0.0997030000	2za7_A:0.0495130000):0.3096620000	1bg7_A:0.1186300000):0.1615550000	1r03_A:0.2891170000):0.3983660000	(1z6o_A:1.6751440000	1z6o_M:0.9859050000):0.3765560000):0.2315510000	((1eum_A:0.4182470000	1krq_A:0.3825770000):0.4033950000	((3e6s_A:1.7732350000	2jd7_A:0.1564010000):0.2008900000	1vlg_A:0.1963270000):0.1971110000):0.2271060000):0.9814380000):0.3098230000):0.0000025208	((1otk_A:2.1260160000	(2inc_B:2.2573390000	(2inp_C:1.7465260000	1mty_B:3.0650910000):0.5989640000):1.1500700000):0.4118100000	((((((1oqu_A:0.2244390000	1uzr_A:0.1295100000):0.0319902000	1r2f_A:0.1035240000):0.8005310000	1mxr_A:2.0615600000):0.3731480000	((1jk0_A:0.3396690000	2uw2_A:0.0099390000):0.0160746000	1w68_A:0.0000030000):1.2773400000):1.6141200000	3ee4_A:0.5938670000):2.7198100000	(1mty_D:1.5122540000	3dhg_A:1.1068550000):0.6711650000):0.5378780000):1.3203800000):0.7075060000	((((1bcf_A:0.0000010000	3e1q_A:0.0000010000):0.3151100000	2fkz_A:0.1383300000):0.1597920000	1jgc_A:0.5095870000):1.0371500000	1nfv_A:1.2149310000):0.3307320000):0.0661703000	2vzb_A:1.3523420000):0.4642960000):0.3940970000):0.2118130000):0.1888340000):0.2253350000):0.0741423000	1n1q_A:0.4710250000):0.0389423000	2chp_A:0.6529530000);
(1ji5_A:0.2960560000	((1jig_A:0.2537060000	(1qgh_A:0.2217330000	2ux1_A:0.8880160000):0.5455690000):0.0409218000	((1ji4_A:0.6216100000	2fjc_A:1.1938960000):0.2439850000	((((1dps_A:0.0000010000	1jts_A:0.0000010000):0.4511680000	1o9r_A:0.2516200000):0.6559000000	1uvh_A:1.1822580000):0.7524230000	((1tjo_A:0.0000010000	1tk6_A:0.0000010000):0.7848620000	(((((2fzf_A:5.2457450000	(((1otk_A:1.0598080000	(1mty_D:2.0182450000	3dhg_A:2.6839110000):0.9631610000):0.4303220000	((2inc_B:1.9220470000	2inp_C:0.5663680000):0.0251477000	1mty_B:4.0881610000):2.0397300000):0.6104420000	(((((1oqu_A:0.2321540000	1r2f_A:0.2858240000):0.1180860000	1uzr_A:0.0085440000):1.4568300000	(1jk0_A:0.2881480000	(2uw2_A:0.0270990000	1w68_A:0.0063690000):0.2041580000):1.4722300000):0.3564200000	1mxr_A:1.3860880000):0.5362770000	3ee4_A:1.6792640000):1.7552200000):0.3674930000):0.1897180000	((((1lko_A:1.1226720000	1yuz_A:1.5354080000):1.7363800000	3qhb_A:0.3012540000):1.2855500000	(((2uw1_A:0.0000010000	2uw1_B:0.0000010000):0.0185526000	1afr_A:0.2076810000):1.2003800000	1za0_A:4.6022370000):3.1864600000):0.5197880000	((((1lb3_A:0.0862660000	2za7_A:0.0839990000):0.3227900000	(1bg7_A:0.1625350000	1r03_A:0.3406260000):0.0816484000):0.3596490000	(1z6o_A:1.6486700000	1z6o_M:1.1336960000):0.3154200000):0.6795360000	((1eum_A:0.8298160000	1krq_A:0.3569330000):0.5580920000	((3e6s_A:1.9021400000	2jd7_A:0.3372130000):0.1723810000	1vlg_A:0.2439430000):0.1492750000):0.1533570000):1.2908700000):0.2900190000):0.5182060000	1nfv_A:0.7617670000):0.1566760000	(((1bcf_A:0.0000010000	3e1q_A:0.0000010000):0.3498740000	2fkz_A:0.1362240000):0.2034130000	1jgc_A:0.6740110000):1.0513200000):0.9465450000	2vzb_A:1.3988440000):0.1860430000):0.3399500000):0.3006850000):0.4583230000):0.0308919000	(1n1q_A:0.2267750000	2chp_A:0.7547300000):0.1122760000);
(1ji5_A:0.3397930000	(1jig_A:0.2818620000	((1qgh_A:0.3598830000	2ux1_A:0.6516420000):0.4639020000	((1ji4_A:0.7350660000	2fjc_A:1.1158800000):0.3558920000	((((1dps_A:0.0000010000	1jts_A:0.0000010000):0.5639310000	1o9r_A:0.4007860000):0.2781430000	1uvh_A:0.7933680000):1.1246600000	((1tjo_A:0.0000010000	1tk6_A:0.0000010000):1.3462300000	((((2fzf_A:2.9299420000	(1nfv_A:0.7796150000	((1otk_A:2.0914050000	((((((1oqu_A:0.1736860000	1r2f_A:0.2736180000):0.1067050000	1uzr_A:0.0139970000):1.2508300000	1mxr_A:1.0382920000):0.3818030000	(1jk0_A:0.1998700000	(2uw2_A:0.0149340000	1w68_A:0.0374140000):0.1823040000):1.0685000000):1.1391300000	3ee4_A:0.6847830000):0.9735340000	(1mty_D:1.5988240000	3dhg_A:1.5897390000):0.3957120000):1.0237900000):0.1821920000	((2inc_B:2.1631450000	1mty_B:2.8347660000):0.3571080000	2inp_C:1.4058850000):1.2059200000):0.8842120000):0.4876530000):0.0536804000	2vzb_A:1.6999710000):0.3203280000	(((1bcf_A:0.0000010000	3e1q_A:0.0000010000):0.2974200000	2fkz_A:0.2312600000):0.3482920000	1jgc_A:0.4533780000):1.1842800000):0.0864809000	((((1lko_A:0.8362480000	1yuz_A:1.1075550000):0.8764060000	3qhb_A:0.6145130000):1.3443400000	(((((1lb3_A:0.0879760000	2za7_A:0.0750750000):0.4294190000	1bg7_A:0.0909330000):0.1181850000	1r03_A:0.2876330000):0.3156450000	(1z6o_A:1.4673200000	1z6o_M:0.7356570000):0.5431530000):0.2450750000	((1eum_A:0.6620770000	1krq_A:0.3773540000):0.6277510000	((3e6s_A:1.4308050000	1vlg_A:0.1622450000):0.1315670000	2jd7_A:0.3326790000):0.2928540000):0.4693920000):1.0456200000):0.3439470000	(((2uw1_A:0.0000010000	2uw1_B:0.0000010000):0.1466470000	1afr_A:0.0167190000):0.7683120000	1za0_A:3.4244830000):3.2353500000):0.3609780000):0.6494070000):0.4685330000):0.1550470000):0.2533400000):0.1615740000):0.0279996000	(1n1q_A:0.4384210000	2chp_A:0.6255340000):0.0663712000);
(1ji5_A:0.4073760000	(1jig_A:0.2551410000	(1qgh_A:0.3562890000	2ux1_A:1.0306390000):0.6329800000):0.1067640000	((1n1q_A:0.3530780000	((1ji4_A:0.8548320000	2fjc_A:0.9524300000):0.5676540000	((((1dps_A:0.0000010000	1jts_A:0.0000010000):0.2919670000	1o9r_A:0.3483580000):0.3844740000	1uvh_A:1.2193130000):0.9868750000	((1tjo_A:0.0000010000	1tk6_A:0.0000010000):1.2465200000	(((((2fzf_A:2.8166160000	((1lko_A:1.1698080000	1yuz_A:0.9342890000):1.1030100000	3qhb_A:0.6822160000):0.8679790000):0.4846830000	((((((1lb3_A:0.0487770000	2za7_A:0.1037050000):0.4516840000	1bg7_A:0.0689480000):0.1284870000	1r03_A:0.3009650000):0.3364500000	(1z6o_A:1.6934410000	1z6o_M:0.8143740000):0.3246120000):0.3820030000	((1eum_A:0.4559830000	1krq_A:0.6003910000):0.4162280000	((3e6s_A:2.0074260000	2jd7_A:0.2218260000):0.2265860000	1vlg_A:0.3059350000):0.3849790000):0.1990380000):0.5728190000	(((2uw1_A:0.0000010000	2uw1_B:0.0000010000):0.0000021410	1za0_A:4.3977150000):0.0550657000	1afr_A:0.2096980000):4.3250400000):0.4202620000):0.5723050000	(2vzb_A:1.7722270000	(1otk_A:2.1687450000	(((((((1oqu_A:0.2657490000	1r2f_A:0.3817560000):0.0695991000	1uzr_A:0.0144250000):2.2130100000	1mxr_A:1.4158700000):0.7271490000	3ee4_A:1.2511580000):1.0320700000	(1jk0_A:0.2014900000	(2uw2_A:0.0302310000	1w68_A:0.0330290000):0.2568900000):1.8670700000):1.0109800000	(1mty_D:1.9581550000	3dhg_A:1.1972750000):0.6842110000):1.2566100000	((2inc_B:2.1724710000	2inp_C:1.1687400000):0.7174580000	1mty_B:3.8357780000):1.0874600000):0.1741240000):1.1687900000):0.5231980000):0.0673867000	1nfv_A:1.3161860000):0.2725390000	(((1bcf_A:0.0000010000	3e1q_A:0.0000010000):0.1417460000	2fkz_A:0.3945320000):0.3162210000	1jgc_A:0.4651830000):0.9219660000):0.9910680000):0.6486380000):0.1768590000):0.3933710000):0.2011440000	2chp_A:0.4827900000):0.1154880000);
(1ji5_A:0.0946280000	((1jig_A:0.2638850000	((1qgh_A:0.3212840000	2ux1_A:0.9604720000):0.3391570000	((1ji4_A:0.7843820000	2fjc_A:1.2711290000):0.0000021684	((((1dps_A:0.0000010000	1jts_A:0.0000010000):0.4525180000	1o9r_A:0.3193490000):0.6082440000	1uvh_A:0.8882270000):0.6043430000	((1tjo_A:0.0000010000	1tk6_A:0.0000010000):0.6975190000	((((2fzf_A:2.8140610000	((1otk_A:2.3270970000	((2inc_B:2.1147100000	2inp_C:1.2922740000):0.0000026177	1mty_B:4.7330220000):1.3253200000):0.9538550000	((((((1oqu_A:0.2777760000	1r2f_A:0.3060940000):0.0313724000	1uzr_A:0.0804880000):1.0095300000	1mxr_A:1.8127430000):0.5478170000	3ee4_A:2.0404950000):1.0340300000	(1jk0_A:0.3103230000	(2uw2_A:0.0099740000	1w68_A:0.0345680000):0.1675690000):0.0516622000):1.0262700000	(1mty_D:2.9295590000	3dhg_A:2.4927620000):1.4432000000):0.9965290000):1.6082900000):0.8844590000	1nfv_A:1.4847240000):0.4592510000	2vzb_A:1.6880710000):0.2264060000	((((1bcf_A:0.0000010000	3e1q_A:0.0000010000):0.4604050000	2fkz_A:0.1398510000):0.4885410000	1jgc_A:0.4877270000):1.4745100000	((((1lko_A:1.6706940000	1yuz_A:0.6441150000):1.4922800000	3qhb_A:0.4686430000):1.0210700000	(((2uw1_A:0.0000010000	2uw1_B:0.0000010000):0.0000029447	1za0_A:5.5325690000):0.2008540000	1afr_A:0.0000020000):3.9776500000):1.0894600000	(((((1lb3_A:0.0537560000	2za7_A:0.1427170000):0.5632420000	1bg7_A:0.1260240000):0.1734530000	1r03_A:0.2939240000):0.5360490000	(1z6o_A:1.9879370000	1z6o_M:0.8763890000):0.2246550000):0.1247120000	((1eum_A:0.7149290000	1krq_A:0.3823870000):0.3427550000	(3e6s_A:1.4935000000	(2jd7_A:0.2330780000	1vlg_A:0.4419650000):0.2672960000):0.2702300000):0.7284200000):0.7720030000):0.3906560000):0.1638630000):1.0077700000):0.9608240000):0.5479780000):0.2045680000):0.2455010000):0.0725424000	1n1q_A:0.3788630000):0.0926630000	2chp_A:0.7658560000);
(1ji5_A:0.2493700000	(1jig_A:0.3926660000	((1n1q_A:0.6367940000	(((1ji4_A:0.9621580000	2fjc_A:1.1907420000):0.2405510000	((1tjo_A:0.0000010000	1tk6_A:0.0000010000):0.8676240000	(((((2fzf_A:3.6877660000	(1nfv_A:0.5485160000	(1otk_A:1.8858990000	(((((((1oqu_A:0.2031420000	1r2f_A:0.2188220000):0.0453943000	1uzr_A:0.0846590000):1.6849400000	1mxr_A:1.8832600000):0.6040610000	(1jk0_A:0.1274350000	(2uw2_A:0.0069760000	1w68_A:0.0282410000):0.2304310000):0.6861160000):1.1315600000	3ee4_A:1.0480780000):1.0375400000	(1mty_D:1.7817560000	3dhg_A:1.5105190000):1.6145000000):0.9092370000	(2inc_B:3.8851120000	(2inp_C:1.8067040000	1mty_B:3.9021210000):0.7621510000):0.9162030000):0.1299120000):1.6479700000):0.1131820000):0.7474430000	(((1bcf_A:0.0000010000	3e1q_A:0.0000010000):0.4861680000	2fkz_A:0.1885260000):0.0286834000	1jgc_A:0.6680580000):1.2067900000):0.5025810000	(((((1lb3_A:0.1093660000	2za7_A:0.1187430000):0.2942310000	1bg7_A:0.1771430000):0.1557630000	1r03_A:0.2144670000):0.1427960000	(1z6o_A:1.6418490000	1z6o_M:1.3105850000):0.4712290000):0.5455700000	(((1eum_A:0.7677600000	1krq_A:0.4560270000):0.3624820000	3e6s_A:1.5587220000):0.2303590000	(2jd7_A:0.3851910000	1vlg_A:0.3882700000):0.4292960000):0.4554270000):0.5535210000):0.3076000000	(((1lko_A:1.4064850000	1yuz_A:1.3960530000):1.5514000000	3qhb_A:0.3164930000):1.1914700000	(((2uw1_A:0.0000010000	2uw1_B:0.0000010000):0.0000021410	1za0_A:4.2519710000):0.2239100000	1afr_A:0.0160300000):3.7695300000):0.6177650000):0.3712730000	2vzb_A:1.7479470000):0.6651640000):0.7436500000):0.3600790000	(((1dps_A:0.0000010000	1jts_A:0.0000010000):0.5740110000	1o9r_A:0.4834550000):0.3670690000	1uvh_A:1.5128740000):0.5725430000):0.2806470000):0.1179530000	2chp_A:0.7220720000):0.1430010000):0.1264780000	(1qgh_A:0.2778860000	2ux1_A:1.4542670000):0.7549380000);
(1ji5_A:0.3942130000	1jig_A:0.1786310000	((1n1q_A:0.2995420000	2chp_A:0.6215380000):0.0809516000	(((1qgh_A:0.2324010000	2ux1_A:1.0245060000):0.3585740000	(1ji4_A:0.7189890000	2fjc_A:1.0161320000):0.4635070000):0.1194060000	((((1dps_A:0.0000010000	1jts_A:0.0000010000):0.3465020000	1o9r_A:0.3733610000):0.4662880000	1uvh_A:1.2055470000):0.5742060000	((1tjo_A:0.0000010000	1tk6_A:0.0000010000):0.9871610000	((2fzf_A:4.5006080000	(((((1bcf_A:0.0000010000	3e1q_A:0.0000010000):0.6249570000	2fkz_A:0.1441690000):0.5032610000	1jgc_A:0.7794260000):1.0025000000	(((1lko_A:0.8044320000	1yuz_A:1.0788270000):1.2233000000	3qhb_A:0.6510630000):1.8397000000	((((((1lb3_A:0.1184880000	2za7_A:0.1153250000):0.3976020000	(1bg7_A:0.1725550000	1r03_A:0.4828160000):0.0474442000):0.3259760000	1z6o_A:1.9466370000):0.1180950000	1z6o_M:1.0478100000):0.4353090000	(((1eum_A:0.7656980000	1krq_A:0.3341700000):0.2760210000	3e6s_A:1.3645800000):0.3400580000	(2jd7_A:0.4077100000	1vlg_A:0.3655820000):0.1843070000):0.2891930000):0.4353660000	((((1otk_A:2.2742430000	((2inc_B:3.1985400000	2inp_C:0.8533850000):1.1654600000	1mty_B:4.7756440000):0.9932740000):1.0649200000	(((((1oqu_A:0.2165390000	1r2f_A:0.2143580000):0.0331962000	1uzr_A:0.0490830000):1.0974300000	1mxr_A:1.7563110000):0.5729460000	(1jk0_A:0.2498650000	(2uw2_A:0.0000020000	1w68_A:0.0289950000):0.1888630000):1.5656000000):0.8600190000	3ee4_A:1.1411880000):1.8585600000):0.0000027215	(1mty_D:2.4702560000	3dhg_A:1.4663900000):1.5911200000):1.8099800000	(((2uw1_A:0.0000010000	2uw1_B:0.0000010000):0.1092310000	1afr_A:0.1845690000):0.5203920000	1za0_A:4.7736170000):1.2649200000):0.5883500000):0.0000027284):0.6160250000):0.4629960000	1nfv_A:0.7251270000):0.1849720000):0.6452320000	2vzb_A:1.5112840000):0.8026910000):0.5633380000):0.3022030000):0.1235280000):0.1413290000);
(1ji5_A:0.3351890000	(1jig_A:0.1339680000	((1n1q_A:0.2938380000	((1ji4_A:1.0185330000	2fjc_A:1.1871860000):0.5423750000	((((1dps_A:0.0000010000	1jts_A:0.0000010000):0.3399130000	1o9r_A:0.2955870000):0.3463550000	1uvh_A:1.4237260000):0.7064200000	((1tjo_A:0.0000010000	1tk6_A:0.0000010000):0.8731010000	(((2fzf_A:4.7077240000	(1nfv_A:0.6617670000	((1otk_A:3.1188930000	((2inc_B:3.3101000000	2inp_C:0.2925410000):0.8001730000	1mty_B:3.6074150000):0.6888980000):1.4232100000	((((((1oqu_A:0.1843360000	1r2f_A:0.3576950000):0.1340890000	1uzr_A:0.0257630000):1.3505600000	1mxr_A:1.5523700000):0.2572070000	3ee4_A:1.6109780000):0.4360260000	(1jk0_A:0.1566890000	(2uw2_A:0.0283410000	1w68_A:0.0216680000):0.3611310000):1.0916800000):0.8784610000	(1mty_D:2.1269700000	3dhg_A:1.3171070000):1.3381800000):0.3243620000):1.9815600000):0.5089870000):0.3056980000	((((1bcf_A:0.0000010000	3e1q_A:0.0000010000):0.3852650000	2fkz_A:0.1075540000):0.5642560000	1jgc_A:0.5297030000):0.8328800000	((((1lko_A:1.2375220000	1yuz_A:1.1105420000):1.4159000000	3qhb_A:0.7590950000):0.6725640000	(((2uw1_A:0.0000010000	2uw1_B:0.0000010000):0.0000026689	1za0_A:9.7074250000):0.2356970000	1afr_A:0.0000020000):4.3698200000):1.5962300000	((((((1lb3_A:0.0707610000	2za7_A:0.0594720000):0.4047690000	1bg7_A:0.1755200000):0.0650393000	1r03_A:0.1537060000):0.4929610000	1z6o_A:1.7940700000):0.2612820000	1z6o_M:0.9949440000):0.2844630000	(((1eum_A:0.6184200000	1krq_A:0.3535020000):0.3881290000	3e6s_A:1.7506430000):0.2016180000	(2jd7_A:0.2257000000	1vlg_A:0.5159850000):0.1433880000):0.5848030000):0.8961360000):0.4678040000):0.3704180000):0.5724720000	2vzb_A:1.2721330000):0.5561330000):0.8902700000):0.2876800000):0.0126574000):0.1827320000	2chp_A:0.6532090000):0.1788440000):0.1136010000	(1qgh_A:0.2769920000	2ux1_A:1.3621650000):0.7706250000);
(1ji5_A:0.3421810000	(1jig_A:0.1763210000	((1qgh_A:0.4148500000	2ux1_A:0.7271070000):0.3511480000	(1ji4_A:1.1474220000	2fjc_A:0.9954170000):0.5580820000):0.2018740000):0.1061040000	((1n1q_A:0.3538470000	((((1dps_A:0.0000010000	1jts_A:0.0000010000):0.5388990000	1o9r_A:0.3923950000):0.2457130000	1uvh_A:1.3848510000):0.6145490000	((1tjo_A:0.0000010000	1tk6_A:0.0000010000):1.0297700000	(((2fzf_A:4.3487670000	1nfv_A:0.9138710000):0.2443230000	((((1bcf_A:0.0000010000	3e1q_A:0.0000010000):0.3519060000	2fkz_A:0.1865550000):0.3191160000	1jgc_A:0.3151890000):1.0826100000	((((1lko_A:0.1882720000	1yuz_A:1.6631910000):1.5419500000	3qhb_A:1.0262880000):1.0513800000	(((1otk_A:2.5773180000	((2inc_B:2.3674230000	2inp_C:1.0954740000):1.0367700000	1mty_B:3.8598750000):0.8940910000):0.3130420000	((((((1oqu_A:0.2475830000	1r2f_A:0.3187090000):0.0799974000	1uzr_A:0.0000030000):1.0682300000	1mxr_A:1.3658840000):0.5570990000	(1jk0_A:0.2169350000	(2uw2_A:0.0239840000	1w68_A:0.0266010000):0.2563620000):1.1903300000):0.4232560000	3ee4_A:0.9958490000):0.8118780000	(1mty_D:2.0429130000	3dhg_A:1.5983390000):1.1632000000):0.3913530000):0.8462250000	(((2uw1_A:0.0000010000	2uw1_B:0.0000010000):0.1171930000	1afr_A:0.1152550000):1.2048200000	1za0_A:4.5924930000):1.7120700000):1.2700800000):0.0000026185	((((1lb3_A:0.1545060000	2za7_A:0.1050400000):0.4121860000	1bg7_A:0.1741990000):0.0683109000	1r03_A:0.2724200000):0.2610190000	((1z6o_A:1.3511240000	1z6o_M:1.0814900000):0.5740240000	(((1eum_A:0.8107210000	1krq_A:0.1820620000):0.2850620000	3e6s_A:1.8246820000):0.2093610000	(2jd7_A:0.1759990000	1vlg_A:0.5167030000):0.3091400000):0.9229510000):0.0405559000):1.0075400000):0.4870610000):0.3431030000):0.3851000000	2vzb_A:1.3807820000):0.4630100000):0.6294820000):0.3636950000):0.1487660000	2chp_A:0.6332320000):0.1429900000);
(1ji5_A:0.3682780000	(1jig_A:0.1907600000	((1n1q_A:0.3084650000	(((1ji4_A:1.1610500000	2fjc_A:1.5399060000):0.1227920000	((1tjo_A:0.0000010000	1tk6_A:0.0000010000):1.0841400000	(((2fzf_A:4.9431170000	(((1lko_A:0.8551080000	1yuz_A:1.4532790000):1.9971300000	3qhb_A:0.5215410000):0.6513670000	((((((1lb3_A:0.0953310000	2za7_A:0.1104860000):0.3924780000	1bg7_A:0.1693640000):0.1159890000	1r03_A:0.3069580000):0.3495670000	((1z6o_A:1.5633650000	1z6o_M:0.8281510000):0.4542520000	((((1eum_A:0.4525620000	1krq_A:0.4935230000):0.2932680000	3e6s_A:1.1710260000):0.3813190000	2jd7_A:0.3219070000):0.1996400000	1vlg_A:0.3234440000):0.6584590000):0.1226310000):1.4310000000	((2uw1_A:0.0000010000	2uw1_B:0.0000010000):0.0262760000	(1afr_A:0.0870270000	1za0_A:4.1658790000):0.1527630000):3.7018100000):0.4473170000	(1otk_A:1.5804460000	((((((1oqu_A:0.1463930000	1r2f_A:0.3283180000):0.0601552000	1uzr_A:0.0960850000):1.6879300000	1mxr_A:1.0337520000):0.4153970000	(1jk0_A:0.0816190000	(2uw2_A:0.0194750000	1w68_A:0.0172860000):0.2399840000):0.9523830000):0.7466240000	3ee4_A:1.4129820000):1.2966800000	((((2inc_B:2.5657460000	2inp_C:0.8550900000):0.8637170000	1mty_B:4.7325890000):0.4565100000	1mty_D:1.9028030000):0.9567560000	3dhg_A:2.0767360000):0.8602580000):0.8642100000):1.4595500000):0.0762908000):0.3221730000):0.5959380000	((((1bcf_A:0.0000010000	3e1q_A:0.0000010000):0.2750210000	2fkz_A:0.1311110000):0.1960680000	1jgc_A:0.5091580000):1.3007300000	1nfv_A:1.1760840000):0.5617840000):0.1220090000	2vzb_A:1.7236690000):0.3477030000):0.7440860000):0.1281760000	(((1dps_A:0.0000010000	1jts_A:0.0000010000):0.3833460000	1o9r_A:0.3658590000):0.3414820000	1uvh_A:1.3244920000):1.0112300000):0.3530170000):0.1041480000	2chp_A:0.7842700000):0.0267701000):0.1047890000	(1qgh_A:0.3038630000	2ux1_A:1.0938420000):0.7364740000);
(1ji5_A:0.3361670000	1jig_A:0.2374770000	((1n1q_A:0.3424450000	((1ji4_A:0.7057760000	2fjc_A:1.5890110000):0.3972340000	((((1dps_A:0.0000010000	1jts_A:0.0000010000):0.2804450000	1o9r_A:0.4257190000):0.4047070000	1uvh_A:1.1188670000):0.6225180000	((1tjo_A:0.0000010000	1tk6_A:0.0000010000):1.1262900000	((((2fzf_A:3.5598110000	(1otk_A:2.2445460000	(((((((1oqu_A:0.2394900000	1r2f_A:0.2466980000):0.0327761000	1uzr_A:0.0825020000):1.6214700000	1mxr_A:1.4064350000):0.3068020000	(1jk0_A:0.2741740000	(2uw2_A:0.0081160000	1w68_A:0.0133080000):0.1652750000):1.1460400000):0.7173620000	3ee4_A:1.2073150000):1.4725300000	(1mty_D:1.7427870000	3dhg_A:1.9352030000):0.9351970000):0.8168070000	((2inc_B:3.3528770000	2inp_C:0.9568820000):0.9118980000	1mty_B:4.3737350000):0.8650320000):0.3277540000):0.4146820000):1.1669200000	2vzb_A:1.7019720000):0.2732090000	1nfv_A:1.2118570000):0.2638540000	((((1bcf_A:0.0000010000	3e1q_A:0.0000010000):0.2342300000	2fkz_A:0.2908450000):0.3521070000	1jgc_A:0.7805730000):0.6430950000	(((1lko_A:1.2840980000	1yuz_A:0.8257020000):1.7358000000	3qhb_A:0.5364660000):2.1466200000	((((((1lb3_A:0.1326270000	2za7_A:0.0884930000):0.4349760000	1bg7_A:0.1112030000):0.1670280000	1r03_A:0.3289100000):0.3332520000	1z6o_M:0.9892060000):0.1008560000	1z6o_A:1.6319090000):0.1456000000	((1eum_A:0.6295790000	1krq_A:0.3170740000):0.4741180000	((3e6s_A:1.6022170000	(2jd7_A:0.3726730000	1vlg_A:0.3544600000):0.0555419000):0.0824440000	(((2uw1_A:0.0000010000	2uw1_B:0.0000010000):0.0000021410	1za0_A:4.4319320000):0.2651570000	1afr_A:0.0000030000):3.5314600000):0.1032730000):0.3760570000):1.1383000000):0.5381060000):0.4546410000):0.5728420000):0.5937550000):0.2236470000):0.3204520000):0.1853010000	(2chp_A:0.7552560000	(1qgh_A:0.2413610000	2ux1_A:0.9620560000):0.4988070000):0.1278590000):0.0781547000);
(1ji5_A:0.3662760000	1jig_A:0.2726250000	((1n1q_A:0.2589630000	2chp_A:0.6280920000):0.0355618000	((1qgh_A:0.3666030000	2ux1_A:0.8223590000):0.3030560000	(((1ji4_A:0.6350980000	2fjc_A:1.1572950000):0.3079720000	(((1dps_A:0.0000010000	1jts_A:0.0000010000):0.3926610000	1o9r_A:0.2932420000):0.6110270000	1uvh_A:0.9649260000):0.7571460000):0.0593563000	((1tjo_A:0.0000010000	1tk6_A:0.0000010000):0.9361330000	((((2fzf_A:3.5619750000	((1otk_A:1.5718220000	((2inc_B:2.9508360000	1mty_B:6.9623700000):0.3519330000	2inp_C:1.3575850000):2.0843600000):0.2649990000	((((((1oqu_A:0.1906980000	1r2f_A:0.2182670000):0.0164995000	1uzr_A:0.0772990000):0.8586140000	1mxr_A:1.5163600000):0.7352410000	((1jk0_A:0.3740640000	2uw2_A:0.0000020000):0.0174113000	1w68_A:0.0000030000):1.0384400000):1.1703600000	3ee4_A:1.1232300000):1.3315200000	(1mty_D:1.9103760000	3dhg_A:0.8100400000):0.5017560000):1.9298800000):1.1492300000):0.3262600000	((((1lko_A:1.2187280000	1yuz_A:0.7919310000):0.7865960000	3qhb_A:0.4596560000):2.1223200000	(((2uw1_A:0.0000010000	2uw1_B:0.0000010000):0.0000021059	1za0_A:3.2469450000):0.1915350000	1afr_A:0.0187680000):2.4832000000):0.2178040000	(((((1lb3_A:0.1039560000	2za7_A:0.0754700000):0.4357190000	1bg7_A:0.1862930000):0.0837343000	1r03_A:0.3228330000):0.4897240000	((1eum_A:0.4231610000	1krq_A:0.4616280000):0.5285010000	((3e6s_A:1.7960200000	2jd7_A:0.2426340000):0.1117980000	1vlg_A:0.3252030000):0.1436730000):0.6481290000):0.0499152000	(1z6o_A:1.5963770000	1z6o_M:1.0936520000):0.1715290000):0.8060640000):0.1019810000):0.7574060000	((((1bcf_A:0.0000010000	3e1q_A:0.0000010000):0.4065310000	2fkz_A:0.0963530000):0.3506830000	1jgc_A:0.5328510000):0.9204420000	1nfv_A:1.3640370000):0.0940535000):0.2369350000	2vzb_A:1.3631600000):0.5144260000):0.3516350000):0.1923740000):0.1170500000):0.0698897000);
(1ji5_A:0.2802070000	((1jig_A:0.2766050000	(1qgh_A:0.1964630000	2ux1_A:0.9365000000):0.5553930000):0.0298395000	(1n1q_A:0.2461930000	(((1ji4_A:0.7274730000	2fjc_A:0.9234270000):0.4482630000	(((1dps_A:0.0000010000	1jts_A:0.0000010000):0.5382360000	1o9r_A:0.2276200000):0.1960430000	1uvh_A:1.0530360000):0.8111340000):0.0373267000	((1tjo_A:0.0000010000	1tk6_A:0.0000010000):1.0509000000	((((2fzf_A:4.4862130000	1nfv_A:0.5187460000):0.3446490000	(((1bcf_A:0.0000010000	3e1q_A:0.0000010000):0.2939260000	2fkz_A:0.2534000000):0.3237950000	1jgc_A:0.2681600000):1.6849300000):0.2140540000	((((1lko_A:1.1794130000	1yuz_A:1.1979000000):1.1114900000	3qhb_A:0.6757440000):1.1617600000	((1otk_A:2.4917370000	(((((((1oqu_A:0.2035110000	1r2f_A:0.1990370000):0.1208630000	1uzr_A:0.0269640000):1.3340100000	1mxr_A:2.0331310000):0.5748920000	(1jk0_A:0.2499740000	(2uw2_A:0.0117640000	1w68_A:0.0170150000):0.1278370000):0.8791350000):0.6617830000	3ee4_A:1.2413050000):0.5065360000	(1mty_D:1.4423980000	3dhg_A:1.2893510000):0.9558930000):1.1459500000	((2inc_B:1.5509470000	1mty_B:3.5099590000):0.9234520000	2inp_C:1.3748310000):0.5431590000):0.0000021262):1.4687200000	(((2uw1_A:0.0000010000	2uw1_B:0.0000010000):0.0000023038	1za0_A:4.5143600000):0.1130050000	1afr_A:0.1562970000):4.5811500000):0.4415060000):0.2326550000	(((((1lb3_A:0.0885010000	2za7_A:0.1083930000):0.4725140000	1bg7_A:0.1336780000):0.0746872000	1r03_A:0.4942840000):0.1640240000	(1z6o_A:1.8980800000	1z6o_M:0.9960740000):0.6605720000):0.7715280000	((((1eum_A:0.5827500000	1krq_A:0.6043800000):0.3527630000	3e6s_A:1.3695280000):0.5516020000	2jd7_A:0.2217600000):0.1493500000	1vlg_A:0.2414230000):0.4858270000):0.9719140000):0.6913240000):0.4575440000	2vzb_A:1.9777050000):0.4181120000):0.4413380000):0.3042900000):0.1178070000):0.1181290000	2chp_A:0.6059730000);
(1ji5_A:0.4778410000	(1jig_A:0.1349130000	((1qgh_A:0.4517480000	2ux1_A:0.6512820000):0.3934800000	(1ji4_A:0.8589000000	2fjc_A:0.8877810000):0.3678640000):0.2675360000):0.1331930000	((1n1q_A:0.2542830000	((((1dps_A:0.0000010000	1jts_A:0.0000010000):0.3696900000	1o9r_A:0.2719930000):0.3780620000	1uvh_A:1.1884010000):1.0374500000	((1tjo_A:0.0000010000	1tk6_A:0.0000010000):1.1553300000	((((2fzf_A:3.3017530000	((((1lko_A:0.9301270000	1yuz_A:1.1347760000):1.4361700000	3qhb_A:0.5140810000):1.7300700000	(((((1lb3_A:0.1616420000	2za7_A:0.1380540000):0.5121080000	1bg7_A:0.0365430000):0.0799317000	1r03_A:0.4125330000):0.3944180000	1z6o_A:1.5630800000):0.1485240000	(1z6o_M:1.1918910000	((((1eum_A:0.6119340000	1krq_A:0.3203470000):0.3336280000	3e6s_A:1.4996290000):0.3239760000	2jd7_A:0.1950950000):0.2434420000	1vlg_A:0.2575370000):0.4577200000):0.3350540000):0.5879330000):0.0000026185	(((1otk_A:1.9759860000	((2inc_B:2.2742300000	2inp_C:1.1632780000):0.0241786000	1mty_B:3.5234340000):1.8049500000):0.5621140000	((((((1oqu_A:0.2824220000	1r2f_A:0.3460020000):0.1001110000	1uzr_A:0.0192680000):1.2253600000	(1jk0_A:0.2263380000	(2uw2_A:0.0071230000	1w68_A:0.0417350000):0.2619620000):1.4505000000):0.4023380000	1mxr_A:1.1327670000):0.3137370000	3ee4_A:1.2269170000):0.9367080000	(1mty_D:1.5418390000	3dhg_A:1.2849870000):1.3898000000):0.5075590000):2.0441600000	(((2uw1_A:0.0000010000	2uw1_B:0.0000010000):0.2074700000	1afr_A:0.0916670000):1.1891400000	1za0_A:3.7274610000):1.2441100000):0.6576720000):0.2949950000):0.5366280000	1nfv_A:1.2147590000):0.0000022505	(((1bcf_A:0.0000010000	3e1q_A:0.0000010000):0.3163330000	2fkz_A:0.2655450000):0.4290120000	1jgc_A:0.3542030000):0.9840530000):0.4354480000	2vzb_A:1.4827860000):0.6886910000):0.4120350000):0.1599920000):0.1754390000	2chp_A:0.4566830000):0.0844374000);
(1ji5_A:0.2389050000	(1jig_A:0.2283210000	2chp_A:0.6667710000):0.0398807000	((1n1q_A:0.1692690000	((1ji4_A:0.5082720000	2fjc_A:1.2249040000):0.2910980000	((((1dps_A:0.0000010000	1jts_A:0.0000010000):0.3777950000	1o9r_A:0.1852280000):0.6020790000	1uvh_A:0.7982180000):0.3819110000	((1tjo_A:0.0000010000	1tk6_A:0.0000010000):0.8805120000	(((2fzf_A:4.0528750000	((1otk_A:1.9722620000	((((((1oqu_A:0.2144780000	1r2f_A:0.2809720000):0.1120140000	1uzr_A:0.0000020000):1.3903900000	1mxr_A:1.2556220000):0.6754990000	(1jk0_A:0.1350310000	(2uw2_A:0.0083860000	1w68_A:0.0393210000):0.2685330000):0.8352240000):0.8030300000	3ee4_A:2.2142990000):0.4842050000	(1mty_D:2.0885430000	3dhg_A:1.2653920000):1.3125900000):0.8807010000):0.0000028127	((2inc_B:2.2145820000	1mty_B:3.0464160000):0.3921160000	2inp_C:0.9235910000):1.6061200000):0.9326990000):0.5335530000	(((((1bcf_A:0.0000010000	3e1q_A:0.0000010000):0.2317760000	2fkz_A:0.1873180000):0.0762244000	1jgc_A:0.5650740000):0.8866040000	((((1lko_A:1.7457930000	1yuz_A:1.3953390000):0.9001900000	3qhb_A:0.5624060000):1.9249100000	(((2uw1_A:0.0000010000	2uw1_B:0.0000010000):0.0000023669	1za0_A:4.9124790000):0.1529500000	1afr_A:0.0000020000):3.4280700000):0.7300050000	(((((((1lb3_A:0.0559780000	2za7_A:0.0433780000):0.3828600000	1bg7_A:0.1473830000):0.1476930000	1r03_A:0.2967110000):0.4165040000	(1z6o_A:1.6218640000	1z6o_M:1.2767960000):0.5367230000):0.4249830000	3e6s_A:1.8990830000):0.5104850000	(2jd7_A:0.3476030000	1vlg_A:0.4008350000):0.1109270000):0.1090520000	(1eum_A:0.8033830000	1krq_A:0.4559990000):0.6139830000):0.6586210000):0.5952010000):0.1338270000	1nfv_A:1.2319690000):0.1410370000):0.5693600000	2vzb_A:1.1373340000):0.4498390000):0.4509320000):0.3703350000):0.3599510000):0.1440030000	(1qgh_A:0.2497510000	2ux1_A:0.9041620000):0.5259210000):0.0900944000);
(1ji5_A:0.3633340000	(1jig_A:0.3282080000	(((1qgh_A:0.4481130000	2ux1_A:0.7944850000):0.4359700000	(((1dps_A:0.0000010000	1jts_A:0.0000010000):0.4270140000	1o9r_A:0.2624400000):0.1102850000	1uvh_A:1.8484730000):1.1650000000):0.2080410000	((1ji4_A:1.0438740000	2fjc_A:1.0017390000):0.3103210000	((1tjo_A:0.0000010000	1tk6_A:0.0000010000):1.2972200000	((((2fzf_A:3.7961530000	((((1lko_A:0.9055980000	1yuz_A:1.6930890000):1.0242200000	3qhb_A:0.6734430000):1.2147100000	(((((1lb3_A:0.0835390000	2za7_A:0.0652950000):0.3881450000	1bg7_A:0.1012810000):0.0612849000	1r03_A:0.2959760000):0.3538900000	(1z6o_A:1.7492380000	1z6o_M:1.1766610000):0.3529110000):0.2043910000	((1eum_A:0.5256050000	1krq_A:0.3767800000):0.3761460000	((3e6s_A:1.8351170000	2jd7_A:0.1758070000):0.2179820000	1vlg_A:0.2756570000):0.3794430000):0.5470710000):0.6069660000):0.0523223000	(((2uw1_A:0.0000010000	2uw1_B:0.0000010000):0.0000025021	1za0_A:4.4079800000):0.2103390000	1afr_A:0.0000030000):3.2482300000):0.3873440000):0.0982571000	((1otk_A:1.8190520000	(((((1oqu_A:0.2843740000	1uzr_A:0.0759150000):0.0133361000	1r2f_A:0.2667150000):1.5333500000	1mxr_A:1.3315710000):0.5227710000	(1jk0_A:0.2496550000	(2uw2_A:0.0015810000	1w68_A:0.0442040000):0.3090630000):1.3443000000):0.7800310000	3ee4_A:0.7685740000):1.0972600000):0.6505780000	(((2inc_B:3.5978760000	2inp_C:0.5779950000):1.3791900000	1mty_B:4.3760930000):1.6930700000	(1mty_D:1.6670390000	3dhg_A:2.0506660000):0.9986760000):0.3287530000):0.7975200000):0.5292860000	((((1bcf_A:0.0000010000	3e1q_A:0.0000010000):0.4042400000	2fkz_A:0.2042460000):0.5130030000	1jgc_A:0.4843580000):0.9324650000	1nfv_A:1.0955450000):0.5015180000):0.2391510000	2vzb_A:1.3375530000):0.3046340000):0.6780240000):0.3322090000):0.1906060000):0.0385099000	(1n1q_A:0.4104500000	2chp_A:0.7055020000):0.0777996000);
(1ji5_A:0.3257020000	(1jig_A:0.1212470000	((1qgh_A:0.7112460000	2ux1_A:0.6980400000):0.4100550000	((1ji4_A:0.7039530000	2fjc_A:1.1243680000):0.3068780000	((((1dps_A:0.0000010000	1jts_A:0.0000010000):0.5109010000	1o9r_A:0.2215170000):0.4157140000	1uvh_A:1.4116320000):0.4945100000	((1tjo_A:0.0000010000	1tk6_A:0.0000010000):1.1111400000	(((((2fzf_A:2.6820410000	(((1lko_A:0.6562010000	1yuz_A:1.4128730000):0.7260630000	3qhb_A:0.6492970000):0.4377750000	(((2uw1_A:0.0000010000	2uw1_B:0.0000010000):0.1344110000	1afr_A:0.1101180000):1.7096200000	1za0_A:2.5484590000):0.6967890000):0.4404630000):0.6316010000	((1otk_A:2.2180020000	((((((1oqu_A:0.2314220000	1r2f_A:0.2399060000):0.0178669000	1uzr_A:0.0430130000):1.2468500000	1mxr_A:1.0737840000):0.5122920000	(1jk0_A:0.1203410000	(2uw2_A:0.0097710000	1w68_A:0.0028360000):0.2211980000):0.7898800000):0.7763560000	3ee4_A:1.8192910000):0.9385260000	(1mty_D:1.2587600000	3dhg_A:1.5757580000):1.0457700000):1.2630300000):0.3494440000	(2inc_B:3.0249690000	(2inp_C:0.7012980000	1mty_B:5.1213430000):0.1650830000):1.9556800000):0.8414800000):0.3573190000	(((((1lb3_A:0.0970210000	2za7_A:0.0935090000):0.2856730000	1bg7_A:0.1307890000):0.0627580000	1r03_A:0.3307900000):0.1153250000	1z6o_A:1.9559480000):0.3622670000	(1z6o_M:0.9956230000	((1eum_A:0.5857110000	1krq_A:0.2733690000):0.3843410000	(3e6s_A:1.2489870000	(2jd7_A:0.2783980000	1vlg_A:0.4715440000):0.3304690000):0.3150760000):0.6020210000):0.1355900000):0.7777090000):0.2557920000	((((1bcf_A:0.0000010000	3e1q_A:0.0000010000):0.4113040000	2fkz_A:0.1819760000):0.1444270000	1jgc_A:0.7588640000):0.5929120000	1nfv_A:1.3916740000):0.1450960000):0.4683390000	2vzb_A:1.2859090000):0.5429490000):0.4163850000):0.3102830000):0.2507850000):0.2439950000):0.1081110000	(1n1q_A:0.4439900000	2chp_A:0.7635360000):0.1587710000);
(1ji5_A:0.2777890000	(1jig_A:0.2538750000	((1qgh_A:0.6220980000	2ux1_A:0.9937190000):0.2772690000	((1ji4_A:1.0976550000	2fjc_A:1.2176030000):0.1938170000	((((1dps_A:0.0000010000	1jts_A:0.0000010000):0.4202520000	1o9r_A:0.3105780000):0.4505270000	1uvh_A:1.7524210000):0.5457700000	((1tjo_A:0.0000010000	1tk6_A:0.0000010000):0.9791860000	((((2fzf_A:2.7789580000	((1otk_A:1.9831010000	((2inc_B:2.0124500000	2inp_C:0.7088660000):0.8243430000	1mty_B:3.2648580000):0.7841860000):0.2222410000	((((((1oqu_A:0.2390720000	1r2f_A:0.2379640000):0.0992736000	1uzr_A:0.0161030000):1.0985700000	1mxr_A:1.2399360000):0.7383420000	(1jk0_A:0.1950280000	(2uw2_A:0.0065390000	1w68_A:0.0371000000):0.1822580000):1.5206800000):0.6488930000	3ee4_A:1.2023890000):1.3748300000	(1mty_D:2.0467510000	3dhg_A:1.1615010000):0.8757660000):1.0245600000):0.8302230000):1.0562400000	1nfv_A:1.0901030000):0.8725810000	2vzb_A:1.0858100000):0.1728420000	(((((1bcf_A:0.0000010000	3e1q_A:0.0000010000):0.3216130000	2fkz_A:0.2251250000):0.5011970000	1jgc_A:0.7555080000):0.7179250000	((((1lb3_A:0.0686870000	2za7_A:0.0670610000):0.3138830000	1bg7_A:0.1442740000):0.1500980000	1r03_A:0.1982040000):0.4734390000	((1z6o_A:1.9352770000	1z6o_M:0.5952710000):0.4010560000	((1eum_A:0.5518170000	1krq_A:0.4653850000):0.4758350000	((3e6s_A:1.7146330000	1vlg_A:0.3676370000):0.1081330000	2jd7_A:0.2755200000):0.2597660000):0.6971910000):0.0503678000):1.0129700000):0.1126670000	(((1lko_A:1.1713850000	1yuz_A:0.8004210000):0.7154450000	3qhb_A:0.5597140000):1.0484000000	(((2uw1_A:0.0000010000	2uw1_B:0.0000010000):0.0000023335	1za0_A:4.8645480000):0.2254280000	1afr_A:0.0000030000):3.3878200000):0.7226730000):0.2757030000):0.4794440000):0.6327670000):0.0695771000):0.1711070000):0.3502790000):0.0875185000	(1n1q_A:0.2263450000	2chp_A:0.7633730000):0.1760000000);
(1ji5_A:0.3661190000	(1jig_A:0.1456040000	((1qgh_A:0.7584570000	2ux1_A:0.3943490000):0.5494960000	(1ji4_A:1.4154650000	2fjc_A:1.0220920000):0.2517840000):0.4987490000):0.0588784000	((1n1q_A:0.1719540000	((((1dps_A:0.0000010000	1jts_A:0.0000010000):0.5482160000	1o9r_A:0.2628420000):0.7440790000	1uvh_A:1.0134720000):0.6409880000	(1tjo_A:0.0000010000	1tk6_A:0.0000010000):1.2203500000):0.6938660000):0.2066890000	(2chp_A:0.3962250000	(((2fzf_A:3.7525000000	1nfv_A:1.3432890000):0.4396710000	((((1bcf_A:0.0000010000	3e1q_A:0.0000010000):0.2915990000	2fkz_A:0.2758770000):0.6322630000	1jgc_A:0.2528960000):1.1086500000	(((1lko_A:0.7914740000	1yuz_A:1.6346470000):0.7434050000	3qhb_A:0.8828400000):2.5094100000	(((((1lb3_A:0.1088080000	2za7_A:0.1237630000):0.5525280000	1bg7_A:0.1673620000):0.1328650000	1r03_A:0.3394240000):0.2436710000	((1z6o_A:1.6140220000	1z6o_M:1.3548900000):0.2594060000	((1eum_A:0.6416420000	1krq_A:0.3221610000):0.6483240000	(3e6s_A:1.7204620000	(2jd7_A:0.5671820000	1vlg_A:0.3401840000):0.1760990000):0.1859110000):0.4466490000):0.1299410000):1.1413900000	(((((1otk_A:3.2195090000	((2inc_B:1.8833500000	2inp_C:1.0258420000):1.0140100000	1mty_B:3.5804440000):0.6106630000):1.7217100000	1mty_D:1.3593690000):0.8145660000	3dhg_A:1.8688420000):0.5949660000	(((((1oqu_A:0.2692710000	1r2f_A:0.2779980000):0.1336390000	1uzr_A:0.0102220000):1.0919500000	(1jk0_A:0.1766660000	(2uw2_A:0.0096980000	1w68_A:0.0173430000):0.2622100000):2.0763800000):0.7132440000	1mxr_A:1.2769110000):0.6368520000	3ee4_A:0.9696560000):1.4168800000):0.8345710000	(((2uw1_A:0.0000010000	2uw1_B:0.0000010000):0.0688996000	1afr_A:0.1856080000):1.7475800000	1za0_A:3.9226400000):0.9045590000):0.7780140000):0.0576858000):0.6864840000):0.0778350000):0.2207950000	2vzb_A:1.1476260000):1.8840500000):0.1565590000):0.1468890000);
(1ji5_A:0.3577820000	(1jig_A:0.2703480000	(((1n1q_A:0.2356280000	((((1dps_A:0.0000010000	1jts_A:0.0000010000):0.3623140000	1o9r_A:0.5412170000):0.5252710000	1uvh_A:1.1228810000):0.6926950000	((1tjo_A:0.0000010000	1tk6_A:0.0000010000):1.0150400000	((((((2fzf_A:4.5122810000	((1lko_A:0.7254500000	1yuz_A:1.0888400000):1.5116400000	3qhb_A:0.3405390000):1.3551000000):0.4888490000	((((1otk_A:3.0535590000	((2inc_B:2.7954400000	1mty_B:3.8530980000):0.8504710000	2inp_C:0.9277720000):1.4432700000):0.3887870000	(1mty_D:1.5801960000	3dhg_A:1.9587320000):1.6369900000):0.1604500000	(((((1oqu_A:0.2531200000	1r2f_A:0.2994700000):0.0779555000	1uzr_A:0.0246780000):0.7003180000	1mxr_A:1.6159990000):0.7728780000	(1jk0_A:0.2659370000	(2uw2_A:0.0184540000	1w68_A:0.0229850000):0.0549761000):1.5202600000):1.4371400000	3ee4_A:0.4189220000):1.3184400000):0.7086530000	((2uw1_A:0.0000010000	2uw1_B:0.0000010000):0.0063226000	(1afr_A:0.0437460000	1za0_A:5.6712330000):0.1285810000):2.6236700000):0.9191730000):0.0304117000	(((((1lb3_A:0.0756360000	2za7_A:0.1564400000):0.3485620000	1bg7_A:0.2048730000):0.1040230000	1r03_A:0.3383990000):0.8509030000	(1z6o_A:1.7615200000	1z6o_M:0.7831030000):0.3430340000):0.4942140000	((((1eum_A:0.6324490000	1krq_A:0.2874940000):0.6581750000	2jd7_A:0.3034760000):0.1645260000	3e6s_A:1.8015920000):0.2015700000	1vlg_A:0.1627810000):0.3926810000):0.8340050000):0.7276570000	(((1bcf_A:0.0000010000	3e1q_A:0.0000010000):0.3492480000	2fkz_A:0.1861600000):0.0621523000	1jgc_A:0.7493150000):0.9557290000):0.3004570000	1nfv_A:1.1106200000):0.4760530000	2vzb_A:2.1674730000):0.5367140000):0.6056030000):0.2585650000):0.0000029006	(1ji4_A:0.6650710000	2fjc_A:1.1943360000):0.4424280000):0.0856204000	(1qgh_A:0.1909960000	2ux1_A:0.9499200000):0.5481140000):0.0871252000):0.0959204000	2chp_A:0.6167160000);
(1ji5_A:0.4225520000	(1jig_A:0.2286500000	((1n1q_A:0.3948770000	((((1dps_A:0.0000010000	1jts_A:0.0000010000):0.5126420000	1o9r_A:0.2003420000):0.2865940000	1uvh_A:1.3829900000):0.5457770000	((1tjo_A:0.0000010000	1tk6_A:0.0000010000):0.9439730000	((((2fzf_A:3.0047250000	(((1bcf_A:0.0000010000	3e1q_A:0.0000010000):0.3308010000	2fkz_A:0.2153990000):0.5796970000	1jgc_A:0.2127370000):1.3782500000):0.2727510000	1nfv_A:0.7492650000):0.6682760000	2vzb_A:1.5213620000):0.1362400000	((((1lko_A:0.6559160000	1yuz_A:2.1619720000):1.6397300000	3qhb_A:0.5183120000):1.2942900000	((((1lb3_A:0.0956510000	2za7_A:0.0709530000):0.4179070000	((1z6o_A:1.6575990000	1z6o_M:0.7758070000):0.5350090000	(((1eum_A:0.8276430000	1krq_A:0.3294200000):0.3063910000	3e6s_A:2.0749950000):0.4309030000	(2jd7_A:0.3586380000	1vlg_A:0.3717850000):0.2535010000):0.8644070000):0.4299390000):0.0835470000	1bg7_A:0.1334450000):0.0957843000	1r03_A:0.2433820000):1.3081200000):0.3437550000	(((1otk_A:2.2783250000	((2inc_B:2.3962460000	2inp_C:0.8239380000):1.1011700000	1mty_B:3.2795070000):1.2800100000):0.4527850000	((((((1oqu_A:0.2247520000	1r2f_A:0.2849850000):0.0337419000	1uzr_A:0.0702450000):1.5101500000	1mxr_A:1.4051660000):0.5754280000	(1jk0_A:0.2234530000	(2uw2_A:0.0206090000	1w68_A:0.0217670000):0.2054970000):0.9793790000):0.4393960000	3ee4_A:1.5379490000):0.6024920000	(1mty_D:2.1981320000	3dhg_A:1.6526290000):1.0324300000):0.3291810000):1.3294900000	(((2uw1_A:0.0000010000	2uw1_B:0.0000010000):0.1931360000	1afr_A:0.0601350000):0.3716620000	1za0_A:6.1450540000):2.9228100000):0.8038880000):0.4648120000):0.8083960000):0.9003970000):0.4146530000):0.1195110000	2chp_A:0.7893800000):0.1758040000):0.1844010000	((1qgh_A:0.6106540000	2ux1_A:0.7978400000):0.1885030000	(1ji4_A:0.9811070000	2fjc_A:1.2771230000):0.5506540000):0.4975490000);
(1ji5_A:0.3054420000	(1jig_A:0.2576770000	((1n1q_A:0.2027000000	((((1dps_A:0.0000010000	1jts_A:0.0000010000):0.5684130000	1o9r_A:0.3638800000):0.3138990000	1uvh_A:1.4147920000):0.9145760000	((1tjo_A:0.0000010000	1tk6_A:0.0000010000):0.8908720000	((((2fzf_A:3.1813960000	1nfv_A:0.7812600000):0.7879270000	(((1bcf_A:0.0000010000	3e1q_A:0.0000010000):0.3450830000	2fkz_A:0.2229600000):0.3654650000	1jgc_A:0.3626110000):1.7583600000):0.5833020000	((((1lko_A:1.0392830000	1yuz_A:2.0047750000):1.4923800000	3qhb_A:0.7972440000):1.5450800000	(((((1lb3_A:0.1518590000	2za7_A:0.0913450000):0.4191400000	1r03_A:0.2998410000):0.0922393000	1bg7_A:0.1144680000):0.2743790000	(1z6o_A:1.5098700000	1z6o_M:1.1246650000):0.3309730000):0.1698080000	(((1otk_A:1.2556590000	(((2inc_B:1.8248810000	1mty_B:3.0764220000):0.5043670000	2inp_C:1.3577520000):1.6909200000	(1mty_D:1.5196680000	3dhg_A:2.7370090000):1.3611700000):0.9753500000):0.4692090000	(((((1oqu_A:0.3280560000	1r2f_A:0.2612850000):0.0963983000	1uzr_A:0.0018900000):1.4373600000	1mxr_A:1.8200690000):0.4825560000	(1jk0_A:0.2087250000	(2uw2_A:0.0087240000	1w68_A:0.0370940000):0.2834610000):1.3672200000):1.0728200000	3ee4_A:1.1949550000):1.7301800000):0.9261010000	(((2uw1_A:0.0000010000	2uw1_B:0.0000010000):0.1704170000	1afr_A:0.1361720000):0.5722390000	1za0_A:4.5214840000):1.7491800000):1.2836300000):0.1000820000):0.5615150000	((1eum_A:0.7088700000	1krq_A:0.2738030000):0.3445810000	(3e6s_A:1.8783930000	(2jd7_A:0.2874090000	1vlg_A:0.5295910000):0.1560890000):0.2214210000):0.3161790000):1.2563200000):0.3647190000	2vzb_A:0.7608620000):1.1540600000):0.9859270000):0.1718360000):0.1305010000	2chp_A:0.6984500000):0.1168810000):0.0609313000	((1qgh_A:0.3226720000	2ux1_A:0.8233320000):0.4001790000	(1ji4_A:0.7960650000	2fjc_A:1.2984650000):0.6300390000):0.2112380000);
(1ji5_A:0.3698650000	(1jig_A:0.2313790000	(((1qgh_A:0.5032950000	2ux1_A:0.6940010000):0.4715380000	2fjc_A:1.3363370000):0.1269080000	(1ji4_A:1.0785820000	(((((1dps_A:0.0000010000	1jts_A:0.0000010000):0.2481730000	1uvh_A:1.9118740000):0.2770870000	1o9r_A:0.3609270000):0.6578650000	(1tjo_A:0.0000010000	1tk6_A:0.0000010000):1.4216200000):0.3990780000	(((2fzf_A:3.0731310000	2vzb_A:1.3729000000):0.0262393000	(1nfv_A:1.0490090000	((1otk_A:2.6092500000	((((((1oqu_A:0.1953210000	1r2f_A:0.2223210000):0.0094636600	1uzr_A:0.0870040000):0.9609190000	1mxr_A:1.7230940000):0.5363640000	(1jk0_A:0.3328950000	(2uw2_A:0.0000020000	1w68_A:0.0218070000):0.0574013000):1.0668100000):0.6171520000	3ee4_A:1.1168240000):1.1634900000	(1mty_D:1.5451330000	3dhg_A:1.3750500000):0.9233990000):0.4617620000):0.2362320000	(2inc_B:2.6378410000	(2inp_C:0.3396100000	1mty_B:5.2354160000):0.4614080000):1.2521000000):0.6420690000):0.4088800000):0.2989110000	(((((1bcf_A:0.0000010000	3e1q_A:0.0000010000):0.2382900000	2fkz_A:0.1966930000):0.1463110000	1jgc_A:0.6782660000):1.0441900000	((((1lb3_A:0.0735020000	2za7_A:0.1190840000):0.5068910000	(1bg7_A:0.0162350000	(1z6o_A:1.4430930000	1z6o_M:0.9657770000):0.6581540000):0.1360730000):0.3139250000	1r03_A:0.1487630000):0.5124580000	((1eum_A:0.6803420000	1krq_A:0.2842410000):0.6188930000	(3e6s_A:1.4856730000	(2jd7_A:0.3540110000	1vlg_A:0.2963990000):0.1680490000):0.2105460000):0.2535410000):0.7270420000):0.2887320000	(((1lko_A:0.7426600000	1yuz_A:1.2804080000):1.2406900000	3qhb_A:0.2648190000):0.8544580000	(((2uw1_A:0.0000010000	2uw1_B:0.0000010000):0.0000029447	1za0_A:4.1677120000):0.1827030000	1afr_A:0.0000030000):2.9771500000):0.7640410000):0.1059230000):1.0373600000):0.2997650000):0.2357660000):0.2443800000):0.1009660000	(1n1q_A:0.4288240000	2chp_A:0.9436850000):0.0763905000);
(1ji5_A:0.3659440000	(1jig_A:0.1976370000	(1qgh_A:0.2695350000	2ux1_A:0.7713830000):0.7028710000):0.0551588000	((1n1q_A:0.3310840000	(((1ji4_A:0.8383320000	2fjc_A:1.4213830000):0.2535200000	((1tjo_A:0.0000010000	1tk6_A:0.0000010000):1.0431900000	(((2fzf_A:3.0470220000	(1otk_A:1.8961920000	(((((((1oqu_A:0.2217980000	1r2f_A:0.2687930000):0.1351980000	1uzr_A:0.0232900000):1.1912700000	1mxr_A:1.2400070000):0.3339830000	(1jk0_A:0.2132160000	(2uw2_A:0.0073490000	1w68_A:0.0372160000):0.2924610000):1.3637000000):0.6441770000	3ee4_A:1.3962450000):1.7951000000	(1mty_D:1.4305280000	3dhg_A:1.7793090000):0.4221130000):1.1296400000	((2inc_B:1.9439840000	2inp_C:1.1071520000):0.0741980000	1mty_B:3.9936290000):0.8423700000):0.1801140000):1.2672400000):0.3650910000	(((((1bcf_A:0.0000010000	3e1q_A:0.0000010000):0.2289680000	2fkz_A:0.2582510000):0.2799490000	1jgc_A:0.5429930000):0.7821190000	((((1lko_A:0.8493830000	1yuz_A:1.4938770000):1.5174000000	3qhb_A:0.5584300000):1.2019900000	(((2uw1_A:0.0000010000	2uw1_B:0.0000010000):0.0000026689	1za0_A:4.7783810000):0.2454690000	1afr_A:0.0029770000):3.1496000000):1.3852800000	(((((1lb3_A:0.0939090000	2za7_A:0.1108700000):0.4619120000	1bg7_A:0.0549830000):0.1355770000	1r03_A:0.2798350000):0.5314540000	(1z6o_A:1.4567290000	1z6o_M:0.9879560000):0.2579550000):0.6284400000	(((1eum_A:0.6956690000	1krq_A:0.3531630000):0.4129930000	3e6s_A:1.6111130000):0.3559450000	(2jd7_A:0.5084430000	1vlg_A:0.3219250000):0.1395730000):0.1796860000):0.7407320000):0.3512900000):0.1500390000	1nfv_A:1.4049660000):0.3829730000):0.2711110000	2vzb_A:1.3442870000):0.4474640000):0.6761520000):0.2666510000	(((1dps_A:0.0000010000	1jts_A:0.0000010000):0.3618090000	1o9r_A:0.2646050000):0.2746700000	1uvh_A:1.1285710000):0.7529410000):0.1751440000):0.0942743000	2chp_A:0.5654540000):0.0891999000);
(1ji5_A:0.3097290000	(1jig_A:0.3417080000	(2chp_A:0.5801900000	((1qgh_A:0.3172880000	2ux1_A:0.9323720000):0.2516610000	((1ji4_A:0.7501270000	2fjc_A:0.9102460000):0.2656300000	((((1dps_A:0.0000010000	1jts_A:0.0000010000):0.2180050000	1o9r_A:0.3432470000):0.4308570000	1uvh_A:1.3093340000):0.5548320000	((1tjo_A:0.0000010000	1tk6_A:0.0000010000):1.0044400000	((((2fzf_A:3.2414150000	1nfv_A:1.1899660000):0.0908828000	2vzb_A:1.6948950000):0.3750390000	((((1lko_A:1.3061500000	1yuz_A:0.8161630000):1.2813000000	3qhb_A:0.1138660000):1.4941200000	(1otk_A:2.8145570000	(((((((1oqu_A:0.1935820000	1r2f_A:0.2055480000):0.0603124000	1uzr_A:0.0000020000):1.2052700000	1mxr_A:1.0300470000):0.2982110000	(1jk0_A:0.0885720000	(2uw2_A:0.0098640000	1w68_A:0.0246610000):0.2980410000):1.0838300000):1.1342400000	3ee4_A:0.7687430000):0.9076580000	(((2inc_B:3.9801750000	2inp_C:0.7809410000):1.8491300000	1mty_B:3.2358300000):1.9197700000	(1mty_D:1.6620910000	3dhg_A:1.0068180000):0.9180310000):0.2234950000):0.8781190000	(((2uw1_A:0.0000010000	2uw1_B:0.0000010000):0.0203493000	1za0_A:3.9822980000):0.2222290000	1afr_A:0.0000030000):2.6254500000):0.5466000000):0.2642850000):0.5501410000	((((1lb3_A:0.0797320000	2za7_A:0.1005170000):0.4036700000	1bg7_A:0.1212610000):0.0105933000	1r03_A:0.2994440000):0.2894050000	(1z6o_A:1.6573240000	(1z6o_M:0.7523200000	(((1eum_A:0.5384070000	1krq_A:0.3168450000):0.3925010000	3e6s_A:1.5835140000):0.1266000000	(2jd7_A:0.6357680000	1vlg_A:0.2692590000):0.1352740000):0.6010260000):0.2325580000):0.1789840000):1.0573500000):0.5976930000):0.1602110000	(((1bcf_A:0.0000010000	3e1q_A:0.0000010000):0.1519070000	2fkz_A:0.2598910000):0.1380010000	1jgc_A:0.5327280000):1.1252400000):0.3136040000):0.6747300000):0.1755990000):0.3265730000):0.1074990000):0.1299440000):0.0121903000	1n1q_A:0.3636640000);
(1ji5_A:0.3889400000	(1jig_A:0.2716040000	((1qgh_A:0.2650530000	2ux1_A:0.8206150000):0.5691720000	((1ji4_A:0.6167410000	2fjc_A:0.9305690000):0.6159740000	((((1dps_A:0.0000010000	1jts_A:0.0000010000):0.4703600000	1o9r_A:0.1792500000):0.2799000000	1uvh_A:1.4511370000):1.0737200000	((1tjo_A:0.0000010000	1tk6_A:0.0000010000):1.0042900000	(((((2fzf_A:3.6092670000	((1otk_A:2.5603230000	((((((1oqu_A:0.2915360000	1r2f_A:0.2100280000):0.0646698000	1uzr_A:0.0259240000):1.3873000000	1mxr_A:1.2523270000):0.4944590000	(1jk0_A:0.1656810000	(2uw2_A:0.0215790000	1w68_A:0.0218750000):0.2848680000):1.0651600000):0.8633900000	3ee4_A:0.9438670000):1.2134500000	(1mty_D:2.4230080000	3dhg_A:1.4258970000):0.7391640000):1.3153600000):0.0000028355	((2inc_B:2.9672100000	2inp_C:0.7268620000):1.1337200000	1mty_B:5.2120170000):0.4200470000):1.0688700000):0.8783090000	1nfv_A:0.5671260000):0.8644880000	(((1bcf_A:0.0000010000	3e1q_A:0.0000010000):0.2547390000	2fkz_A:0.1690160000):0.4305120000	1jgc_A:0.3578770000):1.1720500000):0.2028400000	(((1lko_A:0.8816510000	1yuz_A:1.3739100000):1.1867100000	3qhb_A:0.5632260000):2.2242800000	((((((1lb3_A:0.0986290000	2za7_A:0.0512510000):0.3277770000	1bg7_A:0.1175850000):0.1720640000	1r03_A:0.2499140000):0.3056000000	(1z6o_A:1.6390060000	1z6o_M:0.9246550000):0.2746500000):0.9491990000	((((1eum_A:0.3513450000	1krq_A:0.3958450000):0.6772620000	3e6s_A:2.1045800000):0.1656530000	2jd7_A:0.1591180000):0.3315100000	1vlg_A:0.2868470000):0.3561080000):0.7504580000	(((2uw1_A:0.0000010000	2uw1_B:0.0000010000):0.0909019000	1afr_A:0.1343140000):1.1223000000	1za0_A:4.5533960000):2.6756100000):0.3582140000):0.3443450000):0.3107680000	2vzb_A:1.8239430000):0.6798570000):0.8743350000):0.3114920000):0.2622340000):0.2291200000):0.0440066000	(1n1q_A:0.4606120000	2chp_A:0.6712540000):0.1861620000);
(1ji5_A:0.4666300000	(1jig_A:0.3611590000	((1qgh_A:0.5025930000	2ux1_A:0.7691210000):0.4021420000	((1ji4_A:1.0228120000	2fjc_A:1.2939640000):0.3737920000	(((1dps_A:0.0000010000	1jts_A:0.0000010000):0.4647200000	1o9r_A:0.2656510000):0.7363900000	(1uvh_A:1.2064310000	((1tjo_A:0.0000010000	1tk6_A:0.0000010000):0.7270260000	(((2fzf_A:2.3659320000	1nfv_A:0.7087600000):0.5562730000	2vzb_A:1.5112610000):0.1645420000	((((1bcf_A:0.0000010000	3e1q_A:0.0000010000):0.2821270000	2fkz_A:0.2886900000):0.2219010000	1jgc_A:0.6910620000):0.8979790000	((((1lko_A:0.6411850000	1yuz_A:1.4354500000):1.5296200000	3qhb_A:0.6283010000):1.1196800000	(1otk_A:2.2040500000	((((((((1oqu_A:0.1353870000	1r2f_A:0.2592700000):0.1350050000	1uzr_A:0.0126720000):1.3057000000	1mxr_A:1.5984560000):0.5074520000	(1jk0_A:0.1621960000	(2uw2_A:0.0056140000	1w68_A:0.0391400000):0.2124220000):1.4801700000):0.5495160000	3ee4_A:0.9256720000):1.6305500000	(1mty_D:1.3883540000	3dhg_A:1.4972120000):1.0878500000):0.0000022848	((2inc_B:3.5137490000	2inp_C:1.3760240000):0.8071540000	1mty_B:3.7583600000):0.8699250000):0.4989390000	(((2uw1_A:0.0000010000	2uw1_B:0.0000010000):0.1763800000	1afr_A:0.1133740000):1.6741700000	1za0_A:2.7708760000):1.4039600000):0.8029420000):0.9908200000):0.3521440000	(((((1lb3_A:0.1072780000	2za7_A:0.1579090000):0.2820020000	1r03_A:0.2531720000):0.0839864000	1bg7_A:0.1404230000):0.4338410000	(1z6o_A:1.7003650000	1z6o_M:0.7723870000):0.3522440000):0.5119280000	(((1eum_A:0.5989770000	1krq_A:0.3459370000):0.4557980000	3e6s_A:1.5472830000):0.2184990000	(2jd7_A:0.6188240000	1vlg_A:0.2451990000):0.1969010000):0.1547820000):0.3409110000):0.4485440000):0.3955350000):0.4832260000):0.7633280000):0.1616880000):0.3379780000):0.1472130000):0.1799680000):0.1032740000	(1n1q_A:0.3826770000	2chp_A:0.7921760000):0.2128040000);
(1ji5_A:0.3705710000	(1jig_A:0.2144350000	((1qgh_A:0.4957420000	2ux1_A:0.5822370000):0.3812530000	((1ji4_A:1.0191650000	((((1dps_A:0.0000010000	1jts_A:0.0000010000):0.4193280000	1o9r_A:0.1733730000):0.8223840000	1uvh_A:0.9589050000):0.5047830000	((1tjo_A:0.0000010000	1tk6_A:0.0000010000):0.9761240000	(((((((2fzf_A:3.6534690000	((1lko_A:1.5546100000	1yuz_A:0.8906080000):1.1311900000	3qhb_A:0.3209310000):1.2746700000):0.7088040000	(((2uw1_A:0.0000010000	2uw1_B:0.0000010000):0.0270759000	1afr_A:0.1709450000):1.6030600000	1za0_A:2.5771520000):1.5380600000):1.1436300000	((1otk_A:1.8018150000	((2inc_B:2.3571290000	2inp_C:1.4269930000):0.6685300000	1mty_B:3.2075120000):1.2129300000):0.2661790000	((((((1oqu_A:0.1557990000	1r2f_A:0.2903710000):0.0862331000	1uzr_A:0.0494190000):1.5054500000	1mxr_A:1.4284130000):0.3151750000	(1jk0_A:0.1075360000	(2uw2_A:0.0092240000	1w68_A:0.0000030000):0.3702020000):1.5514800000):0.7671320000	3ee4_A:1.5766240000):1.5287900000	(1mty_D:1.7114420000	3dhg_A:2.1139620000):0.8823860000):0.5998480000):2.0413300000):0.2431700000	(((((1lb3_A:0.0891950000	2za7_A:0.1355870000):0.5173770000	1bg7_A:0.1755810000):0.1473700000	1r03_A:0.3766940000):0.4153430000	(1z6o_A:1.5877800000	1z6o_M:0.6389810000):0.6358030000):0.5840100000	((((1eum_A:0.3748220000	1krq_A:0.6721450000):0.8236060000	2jd7_A:0.2274270000):0.2265230000	3e6s_A:1.6387430000):0.3775390000	1vlg_A:0.0000030000):0.2507890000):1.0320300000):0.3474750000	(((1bcf_A:0.0000010000	3e1q_A:0.0000010000):0.3538380000	2fkz_A:0.1261770000):0.2326170000	1jgc_A:0.5086020000):1.0558800000):0.3742550000	1nfv_A:1.1945520000):0.4315600000	2vzb_A:1.5102170000):1.1893400000):0.3416060000):0.2492820000):0.0000020848	2fjc_A:1.0479080000):0.2364400000):0.2872320000):0.0880170000	(1n1q_A:0.2495570000	2chp_A:0.7406850000):0.1404090000);
(1ji5_A:0.2724610000	(1jig_A:0.2530290000	((1n1q_A:0.2353940000	((1ji4_A:0.7063120000	2fjc_A:1.0418480000):0.4959780000	((((1dps_A:0.0000010000	1jts_A:0.0000010000):0.5214530000	1o9r_A:0.1197910000):0.3700480000	1uvh_A:1.0381430000):0.4572440000	((1tjo_A:0.0000010000	1tk6_A:0.0000010000):1.0045800000	(((((2fzf_A:4.4911170000	((1lko_A:1.7049750000	1yuz_A:0.8693760000):0.9635720000	3qhb_A:0.9501640000):0.7582390000):0.4267110000	1nfv_A:0.7073800000):0.5142330000	((1otk_A:2.2168560000	(((2inc_B:1.2170990000	1mty_B:4.4716700000):0.5009290000	2inp_C:0.7780940000):1.1915300000	((1mty_D:0.4459050000	3dhg_A:2.2565410000):0.7694190000	(((2uw1_A:0.0000010000	2uw1_B:0.0000010000):0.1719280000	1afr_A:0.0156770000):0.4605890000	1za0_A:5.0807080000):2.3292400000):0.8435200000):0.2092960000):0.3363510000	(((((1oqu_A:0.1584350000	1r2f_A:0.2078230000):0.1077710000	1uzr_A:0.0000020000):1.5679800000	1mxr_A:0.9396270000):0.0982425000	(1jk0_A:0.0000020000	(2uw2_A:0.0217790000	1w68_A:0.0305580000):0.3873400000):1.3710900000):0.3266700000	3ee4_A:1.3645010000):1.2343400000):1.1697500000):0.0407683000	((((1bcf_A:0.0000010000	3e1q_A:0.0000010000):0.3334320000	2fkz_A:0.1833870000):0.2045330000	1jgc_A:0.3330100000):0.9858380000	(((((1lb3_A:0.0514750000	2za7_A:0.0846210000):0.4763650000	1bg7_A:0.1271950000):0.1450030000	1r03_A:0.2266620000):0.2476700000	(1z6o_A:1.5444210000	1z6o_M:0.8012020000):0.6622580000):0.3407940000	(((1eum_A:0.5167500000	1krq_A:0.2933430000):0.4192880000	3e6s_A:1.2901350000):0.2144100000	(2jd7_A:0.3761920000	1vlg_A:0.4320390000):0.1752990000):0.4606930000):0.8822880000):0.1727650000):0.4373420000	2vzb_A:1.6860370000):0.3567780000):0.4333480000):0.1301800000):0.4239360000):0.1291120000	(1qgh_A:0.3069240000	2ux1_A:1.2408160000):0.4805790000):0.0283862000):0.0957492000	2chp_A:0.6962450000);
(1ji5_A:0.4410530000	(1jig_A:0.1975640000	((1qgh_A:0.4696300000	2ux1_A:0.8041830000):0.6739060000	(((1ji4_A:1.0130240000	2fjc_A:1.1132970000):0.1848670000	((1tjo_A:0.0000010000	1tk6_A:0.0000010000):1.2962700000	(((((((2fzf_A:4.8059420000	((2inc_B:1.6813890000	2inp_C:1.1522700000):1.7793100000	1mty_B:2.0733670000):1.6001200000):0.2796940000	((((((1oqu_A:0.2187040000	1r2f_A:0.3514290000):0.0370537000	1uzr_A:0.0625950000):1.6538100000	1mxr_A:1.0315250000):0.7847980000	(1jk0_A:0.2380820000	(2uw2_A:0.0285270000	1w68_A:0.0087450000):0.1946380000):0.9934610000):0.2843190000	3ee4_A:1.4662990000):0.5795890000	(1mty_D:2.4807760000	3dhg_A:1.2615550000):0.9923950000):0.9681890000):0.0000022302	1otk_A:2.0585480000):1.3372700000	1nfv_A:0.7038500000):0.5385250000	((((1lko_A:1.2816990000	1yuz_A:1.1258720000):1.3213400000	3qhb_A:0.3171840000):1.3121700000	(((((1lb3_A:0.0575270000	2za7_A:0.0624290000):0.4247340000	1bg7_A:0.1358290000):0.1033030000	1r03_A:0.3218190000):0.1133470000	(1z6o_A:1.6767150000	1z6o_M:1.5156780000):0.4913090000):0.8029210000	((1eum_A:0.4641310000	1krq_A:0.4224300000):0.5953510000	((3e6s_A:1.6655880000	2jd7_A:0.2037580000):0.1262610000	1vlg_A:0.5330830000):0.1997680000):0.3992290000):0.7012680000):0.4182040000	(((2uw1_A:0.0000010000	2uw1_B:0.0000010000):0.0000023555	1za0_A:4.8985060000):0.2679000000	1afr_A:0.0000020000):2.6703500000):0.4131320000):0.5175840000	(((1bcf_A:0.0000010000	3e1q_A:0.0000010000):0.2898220000	2fkz_A:0.2085290000):0.5909240000	1jgc_A:0.5575160000):0.9701480000):0.5827420000	2vzb_A:1.3285190000):0.4603430000):0.3462840000):0.1892010000	(((1dps_A:0.0000010000	1jts_A:0.0000010000):0.6082750000	1o9r_A:0.1814960000):0.5688760000	1uvh_A:1.6213800000):0.6936000000):0.1577240000):0.3133450000):0.0365718000	(1n1q_A:0.2258370000	2chp_A:0.7713340000):0.1646820000);
(1ji5_A:0.4835430000	(1jig_A:0.1542680000	((2chp_A:0.5495890000	(1qgh_A:0.3894310000	2ux1_A:1.1230240000):0.6202470000):0.1821940000	(((1ji4_A:0.6040940000	2fjc_A:1.4510700000):0.5643500000	(((1dps_A:0.0000010000	1jts_A:0.0000010000):0.6069570000	1o9r_A:0.1329310000):0.9787890000	1uvh_A:1.0965300000):0.4599020000):0.1271300000	((1tjo_A:0.0000020000	1tk6_A:0.0000020000):1.0244200000	(((2fzf_A:4.3920100000	1nfv_A:1.0837710000):1.0435500000	((((1bcf_A:0.0000010000	3e1q_A:0.0000010000):0.2535110000	2fkz_A:0.2399060000):0.3235300000	1jgc_A:0.4620440000):1.7672900000	((((1lko_A:0.7014560000	1yuz_A:2.5516850000):1.2464300000	3qhb_A:1.9588090000):0.8005840000	(((((1lb3_A:0.1231250000	2za7_A:0.0926580000):0.3826930000	1bg7_A:0.1788930000):0.0319554000	1r03_A:0.3396770000):0.4550460000	(1z6o_A:1.4334640000	1z6o_M:0.9516090000):0.5361480000):0.4813300000	((((1eum_A:0.5981030000	1krq_A:0.7354140000):0.3967510000	3e6s_A:1.8830380000):0.1364960000	2jd7_A:0.3581600000):0.3095210000	1vlg_A:0.3329160000):0.8581800000):0.5708150000):0.0000024479	(((1otk_A:4.0300360000	(((((1oqu_A:0.2817230000	1r2f_A:0.1928810000):0.1420580000	1uzr_A:0.0035880000):1.2792800000	1mxr_A:1.6331410000):0.3736000000	(1jk0_A:0.2619200000	(2uw2_A:0.0036820000	1w68_A:0.0656370000):0.2539610000):1.1167800000):1.7594900000	3ee4_A:0.6935680000):0.9613730000):1.0342900000	(((2inc_B:2.0783650000	2inp_C:0.9320630000):1.1518600000	1mty_B:2.9597870000):1.1836100000	(1mty_D:1.5343920000	3dhg_A:2.2344350000):0.4675340000):0.4879220000):0.9149500000	(((2uw1_A:0.0000010000	2uw1_B:0.0000010000):0.0000025008	1za0_A:4.4654360000):0.1981640000	1afr_A:0.0528500000):1.7886000000):1.8802700000):0.4008930000):0.1969390000):0.7596260000	2vzb_A:1.9890570000):0.7542350000):0.5937670000):0.3258030000):0.2654390000):0.1101870000	1n1q_A:0.6056390000);
(1ji5_A:0.3547060000	(1jig_A:0.1278800000	((1qgh_A:0.2880430000	2ux1_A:0.7871260000):0.7399600000	((1ji4_A:0.6289650000	2fjc_A:1.2172910000):0.3374290000	((((1dps_A:0.0000010000	1jts_A:0.0000010000):0.4874410000	1o9r_A:0.3118130000):0.6662840000	1uvh_A:1.0703340000):0.4709140000	((1tjo_A:0.0000010000	1tk6_A:0.0000010000):0.8599370000	((((2fzf_A:3.1748850000	(((1otk_A:2.1746080000	(2inp_C:1.2112880000	1mty_B:4.1420120000):0.4384860000):0.6258550000	((((((1oqu_A:0.1962900000	1r2f_A:0.2284860000):0.0549379000	1uzr_A:0.0424610000):1.2351000000	1mxr_A:1.8869150000):0.6956370000	(1jk0_A:0.2518710000	(2uw2_A:0.0061270000	1w68_A:0.0159910000):0.1130580000):0.7663960000):0.8418470000	3ee4_A:1.3811300000):0.8608230000	(1mty_D:2.0420700000	3dhg_A:1.2118480000):0.7240340000):0.5564160000):0.2110440000	2inc_B:2.7980620000):0.7119650000):0.4037700000	1nfv_A:0.8741500000):0.4081680000	2vzb_A:1.2779540000):0.2231230000	((((1bcf_A:0.0000010000	3e1q_A:0.0000010000):0.2779950000	2fkz_A:0.1172530000):0.1261640000	1jgc_A:0.4346410000):0.7804890000	(((1lko_A:0.5264690000	1yuz_A:1.5589040000):1.0638600000	3qhb_A:1.0015780000):1.0037500000	(((((1lb3_A:0.1591520000	2za7_A:0.0831820000):0.3924840000	1bg7_A:0.1588570000):0.1307710000	1r03_A:0.2394140000):0.3268520000	((1z6o_A:1.7446970000	1z6o_M:0.6713340000):0.2305350000	((((1eum_A:0.8824940000	1krq_A:0.2786040000):0.7135490000	2jd7_A:0.3165110000):0.2220570000	1vlg_A:0.4100140000):0.2037550000	3e6s_A:1.5013690000):0.6114420000):0.1709950000):0.6472950000	(((2uw1_A:0.0000010000	2uw1_B:0.0000010000):0.0999519000	1afr_A:0.0896020000):1.6086200000	1za0_A:2.8463670000):1.5845700000):0.2929460000):0.7453960000):0.3385020000):1.2575900000):0.3572310000):0.2304870000):0.1759560000):0.0625637000):0.0606970000	(1n1q_A:0.3044280000	2chp_A:0.5770920000):0.1351550000);
(1ji5_A:0.3589810000	(1jig_A:0.1882240000	2chp_A:0.8491020000):0.1049040000	((1n1q_A:0.2741140000	(((1ji4_A:0.9888340000	2fjc_A:1.2882820000):0.0713758000	((1tjo_A:0.0000010000	1tk6_A:0.0000010000):1.3675000000	((((((2fzf_A:4.6585270000	((1otk_A:2.5362050000	((((((1oqu_A:0.3414370000	1r2f_A:0.3051420000):0.1189530000	1uzr_A:0.0000020000):1.2824800000	1mxr_A:1.4650310000):0.7900380000	(1jk0_A:0.2217540000	(2uw2_A:0.0082450000	1w68_A:0.0200510000):0.3085700000):0.9575420000):0.8646370000	3ee4_A:1.3873170000):1.1736200000	(1mty_D:2.3405950000	3dhg_A:1.2350710000):1.0530700000):1.3164200000):0.3962520000	((2inc_B:2.9283210000	2inp_C:0.3791420000):1.0615900000	1mty_B:5.5349320000):1.2562100000):0.5509160000):0.3939320000	(((2uw1_A:0.0000010000	2uw1_B:0.0000010000):0.0000025823	1za0_A:4.7278920000):0.1952470000	1afr_A:0.0081240000):4.4883700000):1.2385300000	1nfv_A:1.1384850000):0.6202740000	((((1bcf_A:0.0000010000	3e1q_A:0.0000010000):0.4697110000	2fkz_A:0.0791110000):0.2920430000	1jgc_A:0.4815290000):1.0482500000	(((((1lb3_A:0.0441800000	2za7_A:0.1709440000):0.4390020000	1bg7_A:0.2110010000):0.0203320000	1r03_A:0.3459380000):0.3127290000	(1z6o_A:1.6266640000	1z6o_M:1.6272200000):0.3135220000):0.5729540000	(((1eum_A:0.7248150000	1krq_A:0.3621220000):0.3449960000	3e6s_A:1.2332740000):0.2940520000	(2jd7_A:0.5541370000	1vlg_A:0.3908860000):0.2454120000):0.2012910000):1.0645500000):0.2949260000):0.6536540000	((1lko_A:0.8531480000	1yuz_A:2.1322160000):1.3362000000	3qhb_A:1.1028660000):1.2378400000):0.2170640000	2vzb_A:1.5920500000):0.2019110000):1.0977200000):0.2906200000	(((1dps_A:0.0000010000	1jts_A:0.0000010000):0.3028440000	1o9r_A:0.5946560000):0.3179620000	1uvh_A:0.9964850000):0.8725230000):0.3240890000):0.1625180000	(1qgh_A:0.2354130000	2ux1_A:1.1649430000):0.6272700000):0.0370654000);
(1ji5_A:0.3171300000	(1jig_A:0.1906810000	((1n1q_A:0.2079930000	(1ji4_A:0.9866650000	2fjc_A:1.0812930000):0.5381680000):0.0236392000	(2chp_A:0.7702730000	((((1dps_A:0.0000010000	1jts_A:0.0000010000):0.4256570000	1o9r_A:0.3574430000):0.2848710000	1uvh_A:1.5541050000):0.7876210000	(((1tjo_A:0.0000020000	1tk6_A:0.0000020000):1.0328800000	(((((2fzf_A:3.0184090000	(((1lko_A:0.6170210000	1yuz_A:1.5860060000):1.0924300000	3qhb_A:1.0026150000):0.4140430000	(((2uw1_A:0.0000010000	2uw1_B:0.0000010000):0.0000025202	1za0_A:3.8242380000):0.2576220000	1afr_A:0.0298280000):2.5343000000):0.2326890000):0.2732450000	((1otk_A:1.5791560000	((2inc_B:2.8271170000	2inp_C:0.6306970000):1.6564200000	1mty_B:3.2938520000):1.5426800000):0.3349920000	((((((1oqu_A:0.2114720000	1r2f_A:0.1995930000):0.0613357000	1uzr_A:0.0286710000):1.1361200000	1mxr_A:1.1819950000):0.5034180000	(1jk0_A:0.2044650000	(2uw2_A:0.0104970000	1w68_A:0.0315820000):0.1441670000):1.2306200000):1.1080700000	3ee4_A:1.1271130000):0.5162490000	(1mty_D:2.0273480000	3dhg_A:1.2157870000):1.5279400000):0.3517440000):1.6943000000):0.3414320000	(((((1lb3_A:0.0953950000	2za7_A:0.0667160000):0.2973990000	(1bg7_A:0.1124520000	1r03_A:0.3879100000):0.0763764000):0.2432290000	1z6o_A:1.9740900000):0.2310300000	1z6o_M:1.3553980000):0.4171860000	(((1eum_A:0.6802190000	1krq_A:0.5241140000):0.3650630000	3e6s_A:1.0953890000):0.2154790000	(2jd7_A:0.4795400000	1vlg_A:0.4554110000):0.2047060000):0.4013840000):1.0423400000):0.4196850000	1nfv_A:1.5030700000):0.3675390000	2vzb_A:1.3918770000):0.1868500000):0.3233620000	(((1bcf_A:0.0000010000	3e1q_A:0.0000010000):0.1987010000	2fkz_A:0.2337550000):0.4555590000	1jgc_A:0.7320470000):1.2584300000):0.4725510000):0.2901270000):0.1372550000):0.1722680000):0.0569804000	(1qgh_A:0.3663800000	2ux1_A:0.8438510000):0.4543840000);
(1ji5_A:0.3193910000	(1jig_A:0.2866230000	(1n1q_A:0.3672710000	(((1qgh_A:0.3943160000	2ux1_A:0.7506760000):0.4391700000	(1ji4_A:1.0142660000	2fjc_A:1.2877240000):0.2854240000):0.2315310000	(((((1dps_A:0.0000010000	1jts_A:0.0000010000):0.3770700000	1o9r_A:0.3146590000):0.5774000000	1uvh_A:1.3302780000):0.4491380000	(1tjo_A:0.0000010000	1tk6_A:0.0000010000):1.6061000000):0.5316970000	(((((2fzf_A:4.2621170000	((1lko_A:0.9417830000	1yuz_A:1.0973420000):1.4071200000	3qhb_A:0.3264430000):1.2167300000):0.5721940000	((((1otk_A:1.8647430000	((2inc_B:2.6982450000	2inp_C:0.9096860000):0.4564590000	1mty_B:3.7582030000):1.1345900000):0.7591990000	(1mty_D:2.1928560000	3dhg_A:1.2390370000):0.9322790000):0.2875220000	(((((1oqu_A:0.1726480000	1r2f_A:0.2420690000):0.1018570000	1uzr_A:0.0126790000):1.3342800000	1mxr_A:1.1321730000):0.1411890000	(1jk0_A:0.1493810000	(2uw2_A:0.0057110000	1w68_A:0.0272080000):0.3246860000):1.2222600000):1.0748800000	3ee4_A:1.0251380000):1.0003700000):1.1082000000	(((2uw1_A:0.0000010000	2uw1_B:0.0000010000):0.0000026047	1za0_A:4.9008540000):0.1980540000	1afr_A:0.0599450000):2.4793600000):0.4401320000):0.3963360000	((((1lb3_A:0.1030270000	2za7_A:0.1175930000):0.3357180000	(1bg7_A:0.1275600000	(1z6o_A:1.6924080000	1z6o_M:1.3407990000):0.5262190000):0.0988485000):0.0638242000	1r03_A:0.2628080000):0.7670690000	((((1eum_A:0.6052000000	1krq_A:0.4717980000):0.5101820000	3e6s_A:1.7051430000):0.2735810000	2jd7_A:0.2754440000):0.1498620000	1vlg_A:0.2781370000):0.5329940000):1.2307200000):0.3816630000	((((1bcf_A:0.0000010000	3e1q_A:0.0000010000):0.4080990000	2fkz_A:0.1401120000):0.4721290000	1jgc_A:0.4749550000):1.2537000000	1nfv_A:0.8789810000):0.1864720000):0.4865730000	2vzb_A:1.8338140000):1.0367100000):0.1823680000):0.1299470000):0.0792483000):0.1377800000	2chp_A:0.7163100000);
(1ji5_A:0.3402730000	((1jig_A:0.2080990000	2chp_A:0.6275950000):0.0911399000	(1n1q_A:0.2550530000	((1ji4_A:0.7514710000	2fjc_A:1.1391920000):0.1738230000	((((1dps_A:0.0000010000	1jts_A:0.0000010000):0.2850430000	1o9r_A:0.2770430000):0.3463130000	1uvh_A:1.0799010000):0.6840620000	((1tjo_A:0.0000010000	1tk6_A:0.0000010000):0.6920770000	((((2fzf_A:4.8617500000	((1lko_A:1.4541990000	1yuz_A:0.8792620000):1.2614700000	3qhb_A:0.3444780000):2.1775500000):0.3795350000	((((((((1lb3_A:0.1085170000	2za7_A:0.1079830000):0.4059520000	1bg7_A:0.1377420000):0.0706817000	1r03_A:0.3179820000):0.2634210000	(1z6o_A:1.1563300000	1z6o_M:0.8461840000):0.4550660000):0.3364730000	3e6s_A:1.6652980000):0.2923960000	((1eum_A:0.3878390000	1krq_A:0.5827940000):0.6606420000	(2jd7_A:0.5301480000	1vlg_A:0.3621720000):0.1661770000):0.1258670000):0.4151950000	(((2uw1_A:0.0000010000	2uw1_B:0.0000010000):0.0014451300	1za0_A:5.2158820000):0.0586986000	1afr_A:0.1420100000):3.0813300000):0.2517760000	((1otk_A:2.0439880000	((((((1oqu_A:0.1872550000	1r2f_A:0.2781230000):0.0781092000	1uzr_A:0.0287750000):1.6260600000	1mxr_A:1.5658420000):0.4992840000	(1jk0_A:0.1437080000	(2uw2_A:0.0182780000	1w68_A:0.0430920000):0.2324930000):1.4691100000):0.5872460000	3ee4_A:1.1640430000):2.4775500000	(1mty_D:1.7504790000	3dhg_A:1.6409710000):0.8457390000):0.7325520000):0.2864320000	((2inc_B:0.9452520000	1mty_B:3.5196050000):0.4349340000	2inp_C:2.3092360000):2.2579900000):1.2016500000):0.0000020988):0.8523570000	((((1bcf_A:0.0000010000	3e1q_A:0.0000010000):0.2716560000	2fkz_A:0.2563120000):0.4161880000	1jgc_A:0.6174680000):1.1798300000	1nfv_A:1.3562880000):0.0459748000):0.3279220000	2vzb_A:2.0032390000):0.2998360000):0.7515050000):0.1404560000):0.2900620000):0.1725890000):0.0421635000	(1qgh_A:0.3188780000	2ux1_A:0.8694360000):0.4521840000);
(1ji5_A:0.3405940000	(1jig_A:0.2185090000	((1qgh_A:0.1532090000	2ux1_A:1.0499100000):0.5100310000	((1ji4_A:1.0183010000	2fjc_A:1.1517320000):0.3338450000	((((1dps_A:0.0000010000	1jts_A:0.0000010000):0.3960140000	1o9r_A:0.3784420000):0.4550730000	1uvh_A:0.8092590000):0.4596730000	((1tjo_A:0.0000010000	1tk6_A:0.0000010000):0.5342890000	(((2fzf_A:4.6634040000	2vzb_A:1.7843660000):0.2904340000	1nfv_A:0.9256130000):0.3297930000	((((1bcf_A:0.0000010000	3e1q_A:0.0000010000):0.3730750000	2fkz_A:0.2408930000):0.2729530000	1jgc_A:0.8379680000):1.6417600000	((((1lko_A:1.5312630000	1yuz_A:0.8343620000):1.8469900000	3qhb_A:0.5286210000):1.3748500000	(1otk_A:3.1212890000	(((((((1oqu_A:0.3424730000	1r2f_A:0.3073550000):0.0932263000	1uzr_A:0.0463190000):1.1542700000	1mxr_A:1.9658740000):1.0752100000	(1jk0_A:0.1226430000	(2uw2_A:0.0281040000	1w68_A:0.0356810000):0.2808380000):1.4770300000):0.8699840000	3ee4_A:1.6161100000):1.1018200000	((1mty_D:1.9546310000	(((2uw1_A:0.0000010000	2uw1_B:0.0000010000):0.0513155000	1afr_A:0.1551770000):0.6527030000	1za0_A:6.5474320000):2.0674100000):0.6737250000	3dhg_A:1.4149770000):1.4011200000):0.2947730000	((2inc_B:1.9998070000	2inp_C:1.0884060000):1.2625900000	1mty_B:2.6580450000):0.9761200000):0.8155300000):0.8516720000):0.5752110000	(((((1lb3_A:0.1692130000	2za7_A:0.0816920000):0.4029690000	1bg7_A:0.1427420000):0.0686676000	1r03_A:0.2822790000):0.3650910000	(1z6o_A:1.4621190000	1z6o_M:0.9526150000):0.6408560000):0.4845950000	(((1eum_A:0.8051330000	1krq_A:0.3758620000):0.2700800000	3e6s_A:1.6782580000):0.3141070000	(2jd7_A:0.5597310000	1vlg_A:0.3063140000):0.2693560000):0.1208170000):1.0753700000):0.4736260000):0.2278480000):0.9349060000):0.8703420000):0.2854840000):0.1586080000):0.1001290000):0.0723800000	(1n1q_A:0.1815280000	2chp_A:0.7297390000):0.1871250000);
(1ji5_A:0.3854870000	(1jig_A:0.2684590000	(1n1q_A:0.3967900000	((2chp_A:0.5998140000	((1tjo_A:0.0000010000	1tk6_A:0.0000010000):1.3391900000	((((2fzf_A:2.8203130000	1nfv_A:0.7162480000):0.3271050000	(((1bcf_A:0.0000010000	3e1q_A:0.0000010000):0.3212360000	2fkz_A:0.1360260000):0.4230430000	1jgc_A:0.6044380000):1.2871800000):0.1039310000	((((1lko_A:0.9520580000	1yuz_A:1.2043060000):1.1305400000	3qhb_A:0.4940540000):1.7912300000	(((((1lb3_A:0.0646700000	2za7_A:0.1136650000):0.4782810000	1bg7_A:0.1794310000):0.1388120000	1r03_A:0.3560120000):0.2241690000	(1z6o_A:2.0123170000	1z6o_M:1.1284610000):0.1161240000):0.7890320000	(((1eum_A:0.6286630000	1krq_A:0.3115140000):0.3460840000	3e6s_A:1.8532590000):0.5951110000	(2jd7_A:0.3473460000	1vlg_A:0.4203000000):0.1636850000):0.2063230000):0.9585340000):0.2992970000	((1otk_A:2.2921740000	((2inc_B:2.8711430000	2inp_C:0.0864030000):0.1677740000	1mty_B:5.3053210000):1.7186400000):0.6123380000	(((((1oqu_A:0.2228070000	1r2f_A:0.2611980000):0.0854194000	1uzr_A:0.0000030000):1.4570400000	(1jk0_A:0.2629120000	(2uw2_A:0.0265530000	1w68_A:0.0236890000):0.1916770000):1.2145200000):0.2793920000	1mxr_A:1.2302600000):0.3805020000	(3ee4_A:1.2300900000	((1mty_D:1.7687130000	3dhg_A:1.2999570000):0.6494140000	(((2uw1_A:0.0000010000	2uw1_B:0.0000010000):0.1559980000	1afr_A:0.1044630000):1.2382800000	1za0_A:4.1797300000):1.4021200000):0.7731150000):0.6089360000):0.9851300000):1.1190100000):0.1988720000):0.5964040000	2vzb_A:1.5240780000):0.7612280000):0.4213250000):0.1467800000	((1ji4_A:0.9237200000	2fjc_A:1.4318490000):0.4263490000	(((1dps_A:0.0000010000	1jts_A:0.0000010000):0.4451130000	1o9r_A:0.2246510000):0.6139390000	1uvh_A:1.3281200000):0.5507780000):0.2169230000):0.2308230000):0.2751410000):0.0803739000	(1qgh_A:0.3129930000	2ux1_A:1.2414110000):0.6998020000);
(1ji5_A:0.2765140000	(1jig_A:0.2607610000	(1qgh_A:0.1214600000	2ux1_A:0.9075360000):0.5672310000):0.1293960000	((1n1q_A:0.3446490000	((1ji4_A:0.5739500000	2fjc_A:1.3416360000):0.3514250000	((((1dps_A:0.0000010000	1jts_A:0.0000010000):0.4678330000	1o9r_A:0.2401390000):0.4025740000	1uvh_A:1.3547040000):0.5092220000	((1tjo_A:0.0000010000	1tk6_A:0.0000010000):1.3165200000	((2fzf_A:2.9513460000	(((((1bcf_A:0.0000010000	3e1q_A:0.0000010000):0.3666170000	2fkz_A:0.1279880000):0.2396080000	1jgc_A:0.4727190000):0.7706800000	((((1lko_A:0.7293890000	1yuz_A:1.8500610000):1.3156300000	3qhb_A:0.7575000000):0.5563770000	(((2uw1_A:0.0000010000	2uw1_B:0.0000010000):0.0000028641	1za0_A:4.4275320000):0.0783363000	1afr_A:0.1218400000):2.7487600000):1.5129500000	(((((1lb3_A:0.0846550000	2za7_A:0.0927520000):0.3439600000	1bg7_A:0.1744840000):0.1776610000	1r03_A:0.2185130000):0.3214940000	(1z6o_A:1.6185470000	1z6o_M:1.0146840000):0.3832870000):0.2865560000	(((1eum_A:0.8227780000	1krq_A:0.2769320000):0.5060270000	3e6s_A:1.6725000000):0.3943270000	(2jd7_A:0.5143700000	1vlg_A:0.3705830000):0.2688560000):0.4056570000):0.5755910000):0.2537980000):0.3782640000	(1nfv_A:0.5905020000	((1otk_A:1.7087030000	((((((1oqu_A:0.2161140000	1r2f_A:0.3645270000):0.1650140000	1uzr_A:0.0000030000):0.8432220000	1mxr_A:1.5265470000):0.6265910000	(1jk0_A:0.1430990000	(2uw2_A:0.0000020000	1w68_A:0.0408930000):0.2364000000):0.9947760000):0.7181490000	3ee4_A:1.1832170000):1.0952000000	(1mty_D:1.2282810000	3dhg_A:1.1752260000):0.9738120000):1.4112700000):0.2577450000	((2inc_B:1.8996010000	2inp_C:0.7487320000):0.4997080000	1mty_B:4.6335650000):0.5532310000):1.2536100000):0.4798220000):0.2288820000):0.7969350000	2vzb_A:0.9833780000):1.5436500000):0.4297810000):0.2668490000):0.1185080000):0.1141580000	2chp_A:0.6204520000):0.1663760000);
(1ji5_A:0.3769100000	((1jig_A:0.2042030000	((1qgh_A:0.2703870000	2ux1_A:0.8774760000):0.5639710000	((1ji4_A:0.9424280000	2fjc_A:1.0493390000):0.4344010000	(((1dps_A:0.0000010000	1jts_A:0.0000010000):0.4624060000	1o9r_A:0.2585520000):0.7115390000	(1uvh_A:0.9422440000	(1tjo_A:0.0000010000	1tk6_A:0.0000010000):1.3111400000):0.3305680000):0.7321860000):0.2064080000):0.1482290000):0.0000027835	((((((2fzf_A:4.2716650000	((1lko_A:1.3192190000	1yuz_A:1.2551940000):0.6628380000	3qhb_A:0.5756290000):0.6236450000):1.0331700000	(((((1lb3_A:0.0564860000	2za7_A:0.1029960000):0.4334510000	1bg7_A:0.1388470000):0.1271890000	1r03_A:0.2692290000):0.3233520000	(1z6o_A:1.7656360000	1z6o_M:0.8295850000):0.5312550000):0.4818970000	((1eum_A:0.4913800000	1krq_A:0.4214200000):0.5185420000	(3e6s_A:1.5731770000	(2jd7_A:0.3987120000	1vlg_A:0.2973680000):0.1373690000):0.2836040000):0.3497800000):0.5522930000):0.1438930000	((((1otk_A:3.1718870000	(2inc_B:2.5231970000	(2inp_C:1.4291180000	1mty_B:3.8979090000):0.2217130000):1.5486300000):0.5812280000	(((((1oqu_A:0.2610740000	1r2f_A:0.3197490000):0.1185640000	1uzr_A:0.0255370000):1.2999200000	1mxr_A:1.9658900000):0.4483610000	(1jk0_A:0.2053190000	(2uw2_A:0.0000020000	1w68_A:0.0416700000):0.2818060000):1.2388200000):0.5640480000	3ee4_A:1.0855930000):0.7510320000):0.2215390000	(1mty_D:2.1729230000	3dhg_A:1.3645770000):0.7506390000):1.4757300000	(((2uw1_A:0.0000010000	2uw1_B:0.0000010000):0.0000026047	1za0_A:5.0178610000):0.1683780000	1afr_A:0.0927270000):3.1804900000):0.8198190000):0.5085860000	(((1bcf_A:0.0000010000	3e1q_A:0.0000010000):0.3267100000	2fkz_A:0.1784310000):0.4765690000	1jgc_A:0.2269350000):1.4085000000):0.0779305000	1nfv_A:0.8641520000):0.3030050000	2vzb_A:1.3084030000):1.3100000000):0.0564661000	(1n1q_A:0.3712670000	2chp_A:0.6508200000):0.0855559000);
(1ji5_A:0.2056470000	((1jig_A:0.2594190000	(1n1q_A:0.3599960000	(((1ji4_A:0.5898230000	2fjc_A:1.6025750000):0.5245720000	((1tjo_A:0.0000020000	1tk6_A:0.0000020000):0.7419370000	((((2fzf_A:3.2128830000	(((1lko_A:0.7173470000	1yuz_A:1.0477830000):1.6913500000	3qhb_A:0.1089500000):1.1952800000	((1otk_A:1.5470210000	((2inc_B:1.7380080000	2inp_C:1.0468660000):0.4764960000	1mty_B:3.1458220000):1.0346400000):0.6271510000	((((((1oqu_A:0.2036790000	1r2f_A:0.2770730000):0.0388447000	1uzr_A:0.0495310000):0.9618680000	1mxr_A:1.8650760000):0.7474550000	(1jk0_A:0.1788390000	(2uw2_A:0.0116260000	1w68_A:0.0098510000):0.1404940000):1.4141900000):1.2272100000	3ee4_A:1.3066210000):0.6954490000	(1mty_D:1.7383500000	3dhg_A:1.8749790000):1.0755200000):0.9179450000):0.8846910000):0.1313090000):0.3420460000	(((((((1lb3_A:0.0854980000	2za7_A:0.0743900000):0.4094530000	1bg7_A:0.1488140000):0.1730840000	1r03_A:0.2187880000):0.2837730000	1z6o_A:1.6774760000):0.1822760000	1z6o_M:1.0429770000):0.4046490000	(((1eum_A:0.8859830000	1krq_A:0.1792590000):0.5099330000	3e6s_A:1.1574660000):0.4883410000	(2jd7_A:0.3903920000	1vlg_A:0.4422660000):0.1229100000):0.4244380000):0.6129680000	(((2uw1_A:0.0000010000	2uw1_B:0.0000010000):0.0000025202	1za0_A:4.1092810000):0.2127590000	1afr_A:0.0000030000):2.4380800000):0.7595070000):0.4560000000	((((1bcf_A:0.0000010000	3e1q_A:0.0000010000):0.2747320000	2fkz_A:0.2250410000):0.0835846000	1jgc_A:0.6302850000):1.2521300000	1nfv_A:1.0385240000):0.2704880000):0.4438690000	2vzb_A:1.2776090000):0.2971100000):0.6189680000):0.2038800000	(((1dps_A:0.0000010000	1jts_A:0.0000010000):0.4816530000	1o9r_A:0.2445940000):0.1654470000	1uvh_A:1.2516220000):1.0696100000):0.1615210000):0.1294450000):0.0734185000	(1qgh_A:0.2406800000	2ux1_A:1.1057790000):0.6536240000):0.1236430000	2chp_A:0.6453650000);
(1ji5_A:0.2077450000	((1jig_A:0.2201910000	(1n1q_A:0.2787500000	((1ji4_A:0.6249570000	2fjc_A:0.9318900000):0.3157080000	((((1dps_A:0.0000010000	1jts_A:0.0000010000):0.4670430000	1o9r_A:0.2474500000):0.4302520000	1uvh_A:0.8399630000):0.6107250000	((1tjo_A:0.0000010000	1tk6_A:0.0000010000):0.8893510000	((((2fzf_A:3.7938850000	((1lko_A:1.5987650000	1yuz_A:1.0860110000):1.3449100000	3qhb_A:0.6136230000):0.9514780000):1.1184200000	((((1otk_A:2.1715830000	1mty_B:3.3236310000):0.2020250000	(2inc_B:1.9312820000	2inp_C:0.9008130000):1.2825100000):0.7073080000	((((((1oqu_A:0.1754730000	1r2f_A:0.3286810000):0.1078760000	1uzr_A:0.0000030000):1.1130800000	(1jk0_A:0.3249290000	(2uw2_A:0.0067670000	1w68_A:0.0509170000):0.0862952000):1.5559000000):0.5715290000	1mxr_A:1.4486430000):0.9457870000	3ee4_A:1.2672940000):1.1355500000	(1mty_D:2.3796190000	3dhg_A:1.4014540000):0.8001430000):0.6918490000):0.7238830000	(((2uw1_A:0.0000010000	2uw1_B:0.0000010000):0.1114050000	1afr_A:0.0434670000):1.5471300000	1za0_A:4.1504930000):1.6342700000):2.0130900000):0.3802070000	(((((1bcf_A:0.0000010000	3e1q_A:0.0000010000):0.4096660000	2fkz_A:0.1403650000):0.5173170000	1jgc_A:0.3674040000):0.9866680000	(((((1lb3_A:0.0724360000	2za7_A:0.0822660000):0.3412850000	1bg7_A:0.0960360000):0.1565260000	1r03_A:0.2088820000):0.5262870000	(1z6o_A:1.5038050000	1z6o_M:0.9631960000):0.3617260000):0.2719690000	(((1eum_A:0.5535070000	1krq_A:0.4626840000):0.3042540000	(2jd7_A:0.2707030000	1vlg_A:0.4588230000):0.1836810000):0.2196290000	3e6s_A:1.7365890000):0.3127620000):1.1472800000):0.5063650000	1nfv_A:0.9591190000):0.1183650000):0.3654990000	2vzb_A:1.7411290000):0.5637960000):0.3469160000):0.3039740000):0.2160080000):0.2732090000):0.0518582000	(1qgh_A:0.2045220000	2ux1_A:0.9126520000):0.6599530000):0.1227750000	2chp_A:0.9010970000);
(1ji5_A:0.3856620000	(1jig_A:0.2648280000	(((1qgh_A:0.4830390000	2ux1_A:0.6314180000):0.3962530000	(1ji4_A:0.9513160000	2fjc_A:0.9895570000):0.2231970000):0.1703640000	((((1dps_A:0.0000010000	1jts_A:0.0000010000):0.3587910000	1o9r_A:0.2922380000):0.4482570000	1uvh_A:1.0690450000):0.7014890000	((1tjo_A:0.0000010000	1tk6_A:0.0000010000):0.9477430000	((((2fzf_A:2.9407400000	(((1lko_A:1.0778290000	1yuz_A:0.7623780000):1.3561800000	3qhb_A:0.4184110000):0.9465650000	((1otk_A:2.1956660000	((2inc_B:3.0418140000	2inp_C:0.7781220000):1.1199900000	1mty_B:2.8844320000):1.4375800000):0.7995210000	((((((1oqu_A:0.2032920000	1r2f_A:0.2218620000):0.0484818000	1uzr_A:0.0377460000):0.5602740000	1mxr_A:1.4185070000):0.4011110000	((1jk0_A:0.3094920000	2uw2_A:0.0000020000):0.0254730000	1w68_A:0.0000020000):1.3740000000):1.1516700000	3ee4_A:0.8832360000):0.6484990000	((1mty_D:1.4590040000	3dhg_A:1.2551510000):0.8941860000	(((2uw1_A:0.0000010000	2uw1_B:0.0000020000):0.0044372500	1za0_A:4.1860750000):0.1841350000	1afr_A:0.0132090000):1.9338000000):0.9108770000):0.1348300000):1.1232100000):0.1543530000):0.5235490000	((((1bcf_A:0.0000010000	3e1q_A:0.0000010000):0.1995450000	2fkz_A:0.1859930000):0.3777890000	1jgc_A:0.4014650000):0.7610110000	(((((1lb3_A:0.0935590000	2za7_A:0.0580250000):0.3953390000	1bg7_A:0.0999660000):0.1168810000	1r03_A:0.2153030000):0.2485220000	(1z6o_A:1.7394440000	1z6o_M:0.7723500000):0.4249280000):0.5129210000	(((1eum_A:0.4485560000	1krq_A:0.4173520000):0.3681630000	3e6s_A:1.5946520000):0.1727890000	(2jd7_A:0.4144130000	1vlg_A:0.2996890000):0.1558840000):0.3361130000):0.9118090000):0.3088390000):0.1160900000	1nfv_A:1.0599300000):0.2252050000	2vzb_A:1.2113370000):0.4994970000):0.4217240000):0.2538770000):0.1890520000):0.0514555000	(1n1q_A:0.3351970000	2chp_A:0.6600750000):0.0876656000);
(1ji5_A:0.3781200000	(1jig_A:0.1895490000	((1qgh_A:0.4429520000	2ux1_A:0.8752000000):0.4587590000	(((1ji4_A:1.0220410000	((1tjo_A:0.0000010000	1tk6_A:0.0000010000):1.3573400000	((((2fzf_A:3.7121560000	1nfv_A:0.7010320000):0.2362970000	((1otk_A:2.2356060000	((((((1oqu_A:0.2511930000	1r2f_A:0.3219000000):0.1707030000	1uzr_A:0.0121660000):1.2451300000	1mxr_A:1.4439290000):0.4774100000	(1jk0_A:0.1698990000	(2uw2_A:0.0023780000	1w68_A:0.0200330000):0.2236320000):1.2276000000):0.8793790000	3ee4_A:1.1948350000):1.4504800000	(1mty_D:1.8288300000	3dhg_A:1.8446050000):1.1069900000):0.6702350000):0.8984400000	((2inc_B:1.5292690000	2inp_C:1.0595270000):1.0215400000	1mty_B:2.6590880000):0.7599600000):1.9106900000):0.9730060000	2vzb_A:1.5240780000):0.6076060000	((((1bcf_A:0.0000010000	3e1q_A:0.0000010000):0.3566580000	2fkz_A:0.3209330000):0.3022040000	1jgc_A:0.7695830000):0.9988450000	((((1lko_A:0.9002200000	1yuz_A:1.5862540000):1.1593600000	3qhb_A:0.3028780000):1.7048100000	(((2uw1_A:0.0000010000	2uw1_B:0.0000010000):0.0000025021	1za0_A:5.8208950000):0.1729730000	1afr_A:0.0587200000):3.1593100000):0.0299611000	((((1lb3_A:0.0561500000	2za7_A:0.1332030000):0.5553260000	1bg7_A:0.0893040000):0.1652150000	1r03_A:0.1950650000):0.1676630000	((1z6o_A:1.7170110000	1z6o_M:1.4654020000):0.3415310000	((1eum_A:0.7365590000	1krq_A:0.3274400000):0.4487230000	(3e6s_A:1.5561000000	(2jd7_A:0.3235550000	1vlg_A:0.5535670000):0.0929901000):0.3711820000):0.6273410000):0.2577560000):1.4125500000):0.6703560000):0.7770300000):0.0688063000):0.7801790000):0.0816167000	2fjc_A:1.8039060000):0.1236600000	(((1dps_A:0.0000010000	1jts_A:0.0000010000):0.2271770000	1o9r_A:0.5669840000):0.3603020000	1uvh_A:1.2164830000):0.9571070000):0.2053410000):0.2763520000):0.0565176000	(1n1q_A:0.1789120000	2chp_A:0.6558330000):0.1400460000);
(1ji5_A:0.3171230000	1jig_A:0.1997210000	(((1n1q_A:0.2423660000	((1ji4_A:0.5647040000	2fjc_A:1.3233410000):0.3368410000	((((1dps_A:0.0000010000	1jts_A:0.0000010000):0.5411910000	1o9r_A:0.3363480000):0.5409170000	1uvh_A:1.4299770000):0.4827980000	((1tjo_A:0.0000010000	1tk6_A:0.0000010000):0.6578800000	(((((((2fzf_A:4.8137820000	((2inc_B:2.3777340000	1mty_B:4.1997040000):0.7437350000	2inp_C:0.9413990000):0.5301640000):0.3882820000	1otk_A:2.8752720000):0.7594980000	((((((1oqu_A:0.1604630000	1r2f_A:0.2801090000):0.1350930000	1uzr_A:0.0369750000):1.0979200000	1mxr_A:1.2461500000):0.5224210000	(1jk0_A:0.1918800000	(2uw2_A:0.0199120000	1w68_A:0.0202130000):0.1987510000):1.1424600000):0.6660330000	3ee4_A:1.2097330000):1.4331100000	(1mty_D:1.8100570000	3dhg_A:1.4144250000):0.9962310000):0.5012040000):1.8300800000	1nfv_A:0.5788900000):0.5239630000	((((1lko_A:1.1712550000	1yuz_A:1.2110750000):0.7602730000	3qhb_A:1.0537120000):1.0034300000	(((2uw1_A:0.0000010000	2uw1_B:0.0000010000):0.0596066000	1afr_A:0.1381590000):1.3168200000	1za0_A:3.5504360000):1.6732100000):1.0925000000	((((((((1lb3_A:0.0656240000	2za7_A:0.1026230000):0.4228950000	1bg7_A:0.0991740000):0.1114970000	1r03_A:0.3670240000):0.3134590000	1z6o_M:1.2013000000):0.1487940000	1z6o_A:1.8718490000):0.5242930000	3e6s_A:1.3724290000):0.4091270000	(2jd7_A:0.2514610000	1vlg_A:0.5099630000):0.2545450000):0.1372410000	(1eum_A:0.5599910000	1krq_A:0.3251690000):0.3007530000):0.5484290000):0.6382010000):0.2713160000	(((1bcf_A:0.0000010000	3e1q_A:0.0000010000):0.2129500000	2fkz_A:0.2999400000):0.3404030000	1jgc_A:0.4015510000):0.7555170000):0.4937750000	2vzb_A:1.1496090000):0.6935990000):0.4331590000):0.2110270000):0.2741900000):0.0945755000	2chp_A:0.5430480000):0.0892058000	(1qgh_A:0.2710570000	2ux1_A:1.0414750000):0.6320010000):0.0843067000);
(1ji5_A:0.3147910000	(1jig_A:0.1435930000	((1n1q_A:0.2569690000	(((1ji4_A:1.0347150000	2fjc_A:0.8874470000):0.2079410000	((1tjo_A:0.0000010000	1tk6_A:0.0000010000):1.0574300000	((((((2fzf_A:3.6883460000	1nfv_A:1.0295890000):0.2375330000	(1otk_A:2.2250820000	((((((1oqu_A:0.1946020000	1r2f_A:0.2813400000):0.0748273000	1uzr_A:0.0371750000):1.3778400000	1mxr_A:1.2386960000):0.6549830000	(1jk0_A:0.1011320000	(2uw2_A:0.0000020000	1w68_A:0.0408300000):0.1884220000):1.5449600000):0.6498570000	3ee4_A:1.2646570000):1.1361600000	(((2inc_B:3.0646550000	2inp_C:0.4664340000):1.8754000000	1mty_B:2.8997700000):1.1027100000	(1mty_D:1.6600360000	3dhg_A:1.6212280000):0.9435720000):0.4183990000):0.4968370000):2.1042900000):0.4304550000	2vzb_A:1.2473030000):0.3450970000	(((1bcf_A:0.0000010000	3e1q_A:0.0000010000):0.1947730000	2fkz_A:0.2358800000):0.4987560000	1jgc_A:0.4455210000):1.3463800000):0.1702860000	(((1lko_A:0.8962170000	1yuz_A:1.1771650000):1.3492300000	3qhb_A:0.7710820000):0.7277020000	(((((1lb3_A:0.0924770000	2za7_A:0.1273630000):0.3938270000	1bg7_A:0.2144210000):0.0854179000	1r03_A:0.1475720000):0.2106190000	(1z6o_A:1.4115070000	1z6o_M:1.0741370000):0.6966110000):0.3739240000	(((1eum_A:0.4998780000	1krq_A:0.4040490000):0.2897770000	3e6s_A:1.4103440000):0.2058620000	(2jd7_A:0.4376440000	1vlg_A:0.2187770000):0.1689490000):0.4258760000):0.9874830000):0.6778350000):0.0000026095	(((2uw1_A:0.0000010000	2uw1_B:0.0000010000):0.0164844000	1afr_A:0.2332890000):0.1718980000	1za0_A:3.7379410000):3.5368400000):0.4288870000):0.5200110000):0.1445440000	(((1dps_A:0.0000010000	1jts_A:0.0000010000):0.4045310000	1o9r_A:0.3280730000):0.6674000000	1uvh_A:1.3561380000):0.5849570000):0.1359680000):0.1114270000	(1qgh_A:0.3882740000	2ux1_A:0.8348980000):0.5465450000):0.0377910000):0.1027000000	2chp_A:0.7165370000);
(1ji5_A:0.2846060000	(1jig_A:0.1665160000	((1n1q_A:0.3823250000	(((1ji4_A:0.8483890000	2fjc_A:1.5174840000):0.2383890000	((1tjo_A:0.0000010000	1tk6_A:0.0000010000):1.0824800000	(((((2fzf_A:2.3623000000	((1otk_A:2.2024540000	((2inc_B:3.4457360000	2inp_C:0.0000030000):1.2302000000	1mty_B:3.3409340000):2.9035800000):0.2711390000	((((((1oqu_A:0.2123550000	1uzr_A:0.0466030000):0.0166541000	1r2f_A:0.2042770000):1.4916700000	1mxr_A:1.0728840000):0.4316520000	(1jk0_A:0.2719740000	(2uw2_A:0.0000020000	1w68_A:0.0312080000):0.1081730000):1.3407700000):0.6586940000	3ee4_A:1.3775980000):0.7607270000	(1mty_D:2.7623220000	3dhg_A:0.8631590000):1.8978000000):1.0795600000):1.1834700000):0.8947090000	1nfv_A:1.0050430000):0.2761880000	(((1bcf_A:0.0000010000	3e1q_A:0.0000010000):0.2524980000	2fkz_A:0.1239770000):0.5928340000	1jgc_A:0.1962860000):1.2061400000):0.4507310000	((((1lko_A:1.1068530000	1yuz_A:0.9046940000):1.1166100000	3qhb_A:0.4806790000):1.2081000000	(((2uw1_A:0.0000010000	2uw1_B:0.0000010000):0.0000023791	1za0_A:3.7674810000):0.2231870000	1afr_A:0.0000020000):3.1420200000):0.2379260000	((((((1lb3_A:0.0860790000	2za7_A:0.0761420000):0.3948670000	1bg7_A:0.1350010000):0.0922856000	1r03_A:0.3336440000):0.2215260000	1z6o_M:1.5352900000):0.0253638000	1z6o_A:1.3015590000):0.6232790000	((1eum_A:0.2711860000	1krq_A:0.5358700000):0.4816700000	((3e6s_A:1.5290840000	1vlg_A:0.4351090000):0.0523425000	2jd7_A:0.1958150000):0.2583610000):0.3674250000):0.7760300000):0.5067190000):0.3550500000	2vzb_A:1.1783770000):0.7150130000):0.3485200000):0.3178000000	(((1dps_A:0.0000010000	1jts_A:0.0000010000):0.3677740000	1o9r_A:0.2068270000):0.4139520000	1uvh_A:1.2574440000):0.8021750000):0.3362500000):0.1539600000	2chp_A:0.7783980000):0.0680086000):0.0714773000	(1qgh_A:0.3444890000	2ux1_A:1.2415850000):0.7189230000);
(1ji5_A:0.3607840000	(1jig_A:0.2923750000	(((1qgh_A:0.5119710000	2ux1_A:0.8386290000):0.2679900000	(1ji4_A:0.8348890000	2fjc_A:0.9695160000):0.7610060000):0.1707450000	((((1dps_A:0.0000010000	1jts_A:0.0000010000):0.5442980000	1o9r_A:0.3244800000):0.5844470000	1uvh_A:1.2647920000):0.4654350000	((1tjo_A:0.0000010000	1tk6_A:0.0000010000):0.8205690000	(((2fzf_A:2.9372290000	(1nfv_A:0.5298140000	(((1otk_A:2.1043240000	(2inc_B:2.4131350000	(2inp_C:1.5485790000	1mty_B:3.1172470000):0.0381902000):0.8925140000):0.5438480000	(1mty_D:1.3072570000	3dhg_A:1.7895320000):0.5502540000):0.6750050000	(((((1oqu_A:0.1471020000	1r2f_A:0.2247590000):0.1331700000	1uzr_A:0.0006040000):1.4709800000	1mxr_A:1.5681420000):0.3981650000	(1jk0_A:0.1832220000	(2uw2_A:0.0169880000	1w68_A:0.0196500000):0.1984270000):0.8454270000):0.7467390000	3ee4_A:1.1582220000):1.0534000000):1.7519000000):0.4739590000):0.2568650000	(2vzb_A:1.1018400000	((((1lko_A:0.2504930000	1yuz_A:1.9988740000):0.7821320000	(((2uw1_A:0.0000010000	2uw1_B:0.0000010000):0.0360818000	1za0_A:3.3399010000):0.1667040000	1afr_A:0.0000020000):3.7322600000):0.6709270000	3qhb_A:0.9131530000):1.3481500000	(((((1lb3_A:0.1600420000	2za7_A:0.0802070000):0.4371730000	1bg7_A:0.1547240000):0.0814295000	1r03_A:0.2982400000):0.2919330000	(1z6o_A:2.0764120000	1z6o_M:0.8341330000):0.5398690000):0.5557680000	(((1eum_A:0.6348630000	1krq_A:0.4897040000):0.0944336000	3e6s_A:1.7563170000):0.2294850000	(2jd7_A:0.6064690000	1vlg_A:0.3330490000):0.2446750000):0.1701100000):0.6203300000):0.4574330000):0.2011770000):0.1623470000	(((1bcf_A:0.0000010000	3e1q_A:0.0000010000):0.1960530000	2fkz_A:0.2768530000):0.2090060000	1jgc_A:0.5275400000):1.6129600000):0.2015780000):0.5953540000):0.3647530000):0.2220960000):0.0348597000	(1n1q_A:0.3666260000	2chp_A:0.9213450000):0.1726660000);
(1ji5_A:0.3141410000	(1jig_A:0.2578350000	((1n1q_A:0.2232190000	(((1ji4_A:0.6411120000	2fjc_A:1.6825700000):0.3127880000	((1tjo_A:0.0000010000	1tk6_A:0.0000010000):1.0528200000	((((2fzf_A:3.7361640000	((2inc_B:2.4109920000	2inp_C:1.2324310000):0.4801100000	1mty_B:4.1827110000):1.7376200000):0.6419090000	((((1lko_A:0.8280300000	1yuz_A:1.5414530000):2.1525800000	3qhb_A:0.3985260000):1.4272000000	((((((1lb3_A:0.0664150000	2za7_A:0.0764060000):0.4178540000	1bg7_A:0.2149440000):0.1027050000	1r03_A:0.3505030000):0.3926090000	(1z6o_A:1.3156950000	1z6o_M:0.6876890000):0.4022870000):0.6084880000	(((1eum_A:0.6570110000	1krq_A:0.3696840000):0.2642140000	3e6s_A:1.5056860000):0.2049960000	(2jd7_A:0.3963350000	1vlg_A:0.4342580000):0.1307070000):0.5684680000):0.7475130000	(((2uw1_A:0.0000010000	2uw1_B:0.0000010000):0.2088830000	1afr_A:0.0045880000):1.0658000000	1za0_A:4.9896590000):1.8952100000):0.1592850000):0.5296550000	(1otk_A:2.5982320000	((((((1oqu_A:0.1879140000	1r2f_A:0.2853200000):0.0520073000	1uzr_A:0.0261790000):1.4535200000	1mxr_A:1.4984370000):0.4718270000	(1jk0_A:0.3187200000	(2uw2_A:0.0173160000	1w68_A:0.0222350000):0.1126020000):0.6309280000):1.4846600000	3ee4_A:1.3358720000):0.9025840000	(1mty_D:2.0760190000	3dhg_A:1.1624740000):0.4666530000):0.9507030000):0.3918060000):0.1590170000):0.4711740000	((((1bcf_A:0.0000010000	3e1q_A:0.0000010000):0.2510400000	2fkz_A:0.1145150000):0.3961560000	1jgc_A:0.2894630000):1.1668200000	1nfv_A:1.1255730000):0.4338570000):0.2277720000	2vzb_A:1.2846880000):0.6085660000):0.5855390000):0.2298920000	(((1dps_A:0.0000010000	1jts_A:0.0000010000):0.4818980000	1o9r_A:0.1622770000):0.2751780000	1uvh_A:1.3600010000):0.7907740000):0.3011390000):0.1467150000	2chp_A:0.6913590000):0.1099700000):0.0816628000	(1qgh_A:0.3496180000	2ux1_A:0.9975180000):0.7593430000);
(1ji5_A:0.3065210000	((1jig_A:0.1942160000	(1qgh_A:0.1574800000	2ux1_A:0.8377440000):0.8834140000):0.0228036000	(1n1q_A:0.3587570000	((1ji4_A:0.4699740000	2fjc_A:1.2393530000):0.4847520000	((((1dps_A:0.0000010000	1jts_A:0.0000010000):0.4562470000	1o9r_A:0.3075940000):0.6041470000	1uvh_A:0.9975740000):0.8018120000	((1tjo_A:0.0000010000	1tk6_A:0.0000010000):0.5773160000	((((2fzf_A:2.7149640000	((1otk_A:3.0221700000	((2inc_B:2.5501820000	2inp_C:0.5143670000):0.9531250000	1mty_B:3.5500700000):1.6617400000):0.0020075900	((((((1oqu_A:0.2585750000	1r2f_A:0.3444250000):0.1042930000	1uzr_A:0.0411180000):1.0461400000	1mxr_A:1.1789610000):0.6307730000	(1jk0_A:0.1805750000	(2uw2_A:0.0000020000	1w68_A:0.0218560000):0.2657700000):1.2917400000):0.8194150000	3ee4_A:0.6648540000):0.8617380000	(1mty_D:2.2943780000	3dhg_A:1.6944590000):1.2461200000):1.0961600000):0.9340620000):0.1257800000	1nfv_A:0.6204930000):0.4162150000	((((1bcf_A:0.0000010000	3e1q_A:0.0000010000):0.2724280000	2fkz_A:0.1775630000):0.3293630000	1jgc_A:0.5393410000):0.6072930000	((((1lko_A:0.9230240000	1yuz_A:1.2787010000):0.4435160000	(((2uw1_A:0.0000010000	2uw1_B:0.0000010000):0.1353910000	1afr_A:0.0796100000):0.6693780000	1za0_A:3.7804980000):1.8177000000):1.0752400000	3qhb_A:0.7117940000):1.9027600000	((((((1lb3_A:0.1187780000	2za7_A:0.0756120000):0.4125780000	1bg7_A:0.1505900000):0.1536420000	1r03_A:0.1878590000):0.4078300000	1z6o_M:1.3204450000):0.2807060000	1z6o_A:1.5631160000):0.3645880000	(((1eum_A:0.6785700000	1krq_A:0.4061530000):0.4327180000	3e6s_A:1.7736460000):0.3254840000	(2jd7_A:0.6707070000	1vlg_A:0.2469130000):0.1427330000):0.2361090000):0.8195490000):0.8462250000):0.1914030000):0.4399110000	2vzb_A:1.0533290000):0.9414970000):0.3749990000):0.2869850000):0.2016520000):0.1586840000):0.0830397000	2chp_A:0.8964620000);
(1ji5_A:0.2529820000	(1jig_A:0.1985730000	((1qgh_A:0.3728280000	2ux1_A:0.7446460000):0.4902520000	((1ji4_A:0.6831740000	2fjc_A:0.8916790000):0.4240720000	((((1dps_A:0.0000010000	1jts_A:0.0000010000):0.5213270000	1o9r_A:0.3230840000):0.3228220000	1uvh_A:1.1561080000):0.7473310000	((1tjo_A:0.0000010000	1tk6_A:0.0000010000):0.9104430000	((((((2fzf_A:3.1591220000	1mty_B:3.6008570000):0.0915160000	(2inc_B:2.0991280000	2inp_C:1.1768740000):1.7146000000):0.7904210000	1otk_A:1.7812160000):0.4273200000	((((((1oqu_A:0.1952710000	1r2f_A:0.2627650000):0.0345588000	1uzr_A:0.0581050000):1.5441000000	1mxr_A:1.2795210000):0.4691390000	(1jk0_A:0.1664880000	(2uw2_A:0.0144050000	1w68_A:0.0215810000):0.1996460000):1.5028200000):0.8886650000	3ee4_A:0.8532790000):1.7274400000	(1mty_D:1.5640860000	3dhg_A:1.8779820000):0.9305610000):0.5080750000):0.9918810000	(((((1bcf_A:0.0000010000	3e1q_A:0.0000010000):0.4019290000	2fkz_A:0.1058340000):0.3218210000	1jgc_A:0.4153130000):0.8097110000	((((1lko_A:1.0503050000	1yuz_A:1.0706870000):0.6400590000	3qhb_A:1.0150520000):1.2116000000	(((2uw1_A:0.0000010000	2uw1_B:0.0000010000):0.0000029447	1za0_A:4.5289720000):0.2420330000	1afr_A:0.0308220000):2.2302100000):1.0231600000	((((1lb3_A:0.0706300000	2za7_A:0.0728650000):0.2630960000	(1bg7_A:0.0882040000	(1z6o_A:1.4005540000	1z6o_M:0.7616730000):0.6941080000):0.0508207000):0.2104880000	1r03_A:0.2072010000):0.9338420000	(((1eum_A:0.6759420000	1krq_A:0.5646250000):0.4614260000	3e6s_A:1.1928640000):0.2135380000	(2jd7_A:0.3559780000	1vlg_A:0.3211560000):0.0500970000):0.3628980000):0.4811470000):0.2211080000):0.1366280000	1nfv_A:0.8139750000):0.6310000000):0.4598350000	2vzb_A:1.3160680000):0.3952360000):0.3787610000):0.0422810000):0.2255460000):0.1387600000):0.1384470000	(1n1q_A:0.2861280000	2chp_A:0.6668010000):0.0835636000);
(1ji5_A:0.1641900000	((1jig_A:0.1924670000	2chp_A:0.6303250000):0.0761849000	(1n1q_A:0.2765190000	((1ji4_A:0.8126750000	2fjc_A:1.2439280000):0.6581440000	((((1dps_A:0.0000010000	1jts_A:0.0000010000):0.4707900000	1o9r_A:0.3042760000):0.4712420000	1uvh_A:1.2308720000):0.7566920000	((1tjo_A:0.0000010000	1tk6_A:0.0000010000):0.9236760000	((((2fzf_A:3.2503500000	((1otk_A:1.0360250000	((2inc_B:2.5726470000	1mty_B:2.8750630000):0.7557800000	2inp_C:1.1715830000):2.0432500000):0.3201260000	((((((1oqu_A:0.2489540000	1r2f_A:0.2346990000):0.0247800000	1uzr_A:0.0409480000):1.2022200000	(1jk0_A:0.1690490000	(2uw2_A:0.0023890000	1w68_A:0.0326170000):0.2531790000):1.7163400000):0.5735100000	1mxr_A:1.1505670000):0.5785650000	3ee4_A:1.3736210000):0.9746210000	(1mty_D:1.4367700000	3dhg_A:2.1328540000):1.1538000000):0.9831800000):1.8343000000):0.4244390000	1nfv_A:0.5567660000):0.9154580000	(((1bcf_A:0.0000010000	3e1q_A:0.0000010000):0.2562570000	2fkz_A:0.1907020000):0.3365820000	1jgc_A:0.3625480000):0.7337150000):0.3535160000	(2vzb_A:1.4103540000	(((1lko_A:0.9595900000	1yuz_A:1.3089640000):1.0109400000	3qhb_A:1.0395510000):1.1120400000	(((((((1lb3_A:0.0807080000	2za7_A:0.0920300000):0.3576230000	1bg7_A:0.0811610000):0.1228670000	1r03_A:0.2798990000):0.3492500000	1z6o_M:1.3856260000):0.2284990000	1z6o_A:1.7981280000):0.3296550000	(((1eum_A:0.3745480000	1krq_A:0.3740190000):0.6510080000	(3e6s_A:1.6313150000	2jd7_A:0.1598250000):0.1656040000):0.0985104000	1vlg_A:0.2789770000):0.4091180000):0.5743660000	(((2uw1_A:0.0000010000	2uw1_B:0.0000010000):0.0171619000	1za0_A:4.7115610000):0.2429920000	1afr_A:0.0000030000):3.7286200000):0.0758971000):0.3459960000):0.2352590000):0.7645650000):0.3358170000):0.6256400000):0.1308000000):0.2072640000):0.1617370000	(1qgh_A:0.2192290000	2ux1_A:1.1551070000):0.7896880000);
(1ji5_A:0.3473830000	(1jig_A:0.1848960000	((1qgh_A:0.2760750000	2ux1_A:0.9076330000):0.3713850000	((1ji4_A:0.7887210000	2fjc_A:1.1110010000):0.1363300000	((((1dps_A:0.0000010000	1jts_A:0.0000010000):0.5359270000	1o9r_A:0.1811790000):1.0224400000	1uvh_A:1.2218870000):0.2071540000	((1tjo_A:0.0000010000	1tk6_A:0.0000020000):0.5582590000	(((((2fzf_A:3.1826630000	(((1otk_A:2.6213710000	((2inc_B:2.4495030000	2inp_C:0.5002320000):0.4331240000	1mty_B:4.3131100000):1.5106500000):0.4668600000	(1mty_D:1.4275200000	3dhg_A:1.9017740000):1.0602900000):0.2790820000	(((((1oqu_A:0.1787780000	1r2f_A:0.2649440000):0.1285920000	1uzr_A:0.0292480000):1.1958100000	1mxr_A:0.8298060000):0.6170230000	3ee4_A:1.2380720000):0.1040930000	(1jk0_A:0.2629110000	(2uw2_A:0.0220290000	1w68_A:0.0138560000):0.1489090000):1.0882900000):1.3933000000):0.8417600000):0.6952680000	1nfv_A:0.6792630000):0.6465300000	(((1bcf_A:0.0000010000	3e1q_A:0.0000010000):0.2503090000	2fkz_A:0.1463660000):0.3578500000	1jgc_A:0.4738640000):0.8658830000):0.2075260000	((((1lko_A:1.3080010000	1yuz_A:1.1196020000):1.0051600000	3qhb_A:0.9708060000):0.5039600000	(((2uw1_A:0.0000010000	2uw1_B:0.0000010000):0.0000024454	1za0_A:3.7830790000):0.2099600000	1afr_A:0.0000020000):2.4105700000):0.9584260000	(((((1lb3_A:0.1024780000	2za7_A:0.1384860000):0.3847340000	(1bg7_A:0.1472620000	1r03_A:0.2974090000):0.0821649000):0.3695390000	1z6o_A:1.9149600000):0.4687570000	1z6o_M:1.3748570000):0.2182720000	((((1eum_A:0.5063230000	1krq_A:0.5523880000):0.2888180000	3e6s_A:1.6431690000):0.2633170000	2jd7_A:0.1692090000):0.2120360000	1vlg_A:0.3516400000):0.1433270000):0.9728910000):0.2657160000):0.6426580000	2vzb_A:0.9805540000):0.7565450000):0.6446110000):0.4770300000):0.1550720000):0.2205400000):0.0825204000	(1n1q_A:0.2234310000	2chp_A:0.5836700000):0.0686986000);
(1ji5_A:0.2035350000	(1jig_A:0.2182920000	((1n1q_A:0.4250090000	((1ji4_A:0.8317290000	2fjc_A:1.4539060000):0.3445670000	((((1dps_A:0.0000010000	1jts_A:0.0000010000):0.4323110000	1o9r_A:0.3359990000):0.4100980000	1uvh_A:0.9771120000):0.9188170000	((1tjo_A:0.0000010000	1tk6_A:0.0000010000):1.2619100000	((((2fzf_A:3.7879620000	((1otk_A:1.4123820000	((((((1oqu_A:0.2623200000	1r2f_A:0.2517270000):0.0732458000	1uzr_A:0.0000020000):1.2098700000	1mxr_A:1.6308750000):0.3454010000	(1jk0_A:0.1389430000	(2uw2_A:0.0103690000	1w68_A:0.0245350000):0.2961020000):0.8779520000):1.1964100000	3ee4_A:1.0677270000):1.8029400000	(1mty_D:2.5253120000	3dhg_A:1.7704160000):1.0469900000):0.3270490000):0.4679240000	(2inc_B:1.5215300000	(2inp_C:0.5339970000	1mty_B:4.2440350000):0.1321920000):1.2691900000):1.1089300000):0.4133520000	1nfv_A:0.8352410000):0.4882140000	((((1bcf_A:0.0000010000	3e1q_A:0.0000010000):0.5084030000	2fkz_A:0.3095210000):0.3079460000	1jgc_A:0.7142620000):0.7341260000	((((1lko_A:0.8738990000	1yuz_A:1.3428700000):0.2826350000	(((2uw1_A:0.0000010000	2uw1_B:0.0000010000):0.0000025823	1za0_A:4.9970250000):0.2321970000	1afr_A:0.0013360000):3.6378400000):1.1168300000	3qhb_A:0.7348850000):2.0064300000	(((((1lb3_A:0.0977860000	2za7_A:0.1116990000):0.3409420000	1bg7_A:0.1706030000):0.1265130000	1r03_A:0.2394800000):0.2354200000	(1z6o_A:2.0076920000	1z6o_M:1.3373680000):0.3783960000):0.7237030000	(((1eum_A:0.8575570000	1krq_A:0.3289770000):0.2956150000	3e6s_A:1.8070310000):0.1840880000	(2jd7_A:0.2772430000	1vlg_A:0.5979640000):0.4020110000):0.0925540000):0.6300270000):0.3912560000):0.0635541000):0.4900150000	2vzb_A:1.4128440000):0.5056390000):0.5402030000):0.1176660000):0.1688290000):0.2017490000	(1qgh_A:0.3136570000	2ux1_A:0.9040370000):0.5961060000):0.0728008000):0.1683520000	2chp_A:1.0372550000);
(1ji5_A:0.2378490000	((1jig_A:0.2070020000	((1qgh_A:0.2909220000	2ux1_A:1.1228500000):0.4782730000	((1ji4_A:0.7426010000	2fjc_A:1.1663440000):0.4840100000	((((1dps_A:0.0000010000	1jts_A:0.0000010000):0.4824660000	1o9r_A:0.4265730000):0.5755540000	1uvh_A:1.2442640000):0.5854390000	((1tjo_A:0.0000010000	1tk6_A:0.0000010000):1.0258100000	(((2fzf_A:3.4231460000	2vzb_A:1.2948570000):0.0495054000	(1nfv_A:0.8661670000	(1otk_A:1.6580490000	(((((((1oqu_A:0.2093230000	1r2f_A:0.3144290000):0.0384661000	1uzr_A:0.0667890000):1.8907500000	1mxr_A:1.3276140000):0.5268210000	(1jk0_A:0.1873330000	(2uw2_A:0.0223600000	1w68_A:0.0128900000):0.1973640000):0.8045660000):1.0915000000	3ee4_A:1.4698490000):1.0781900000	(1mty_D:1.8341220000	3dhg_A:1.6899140000):0.4453130000):0.5241640000	((2inc_B:2.0300870000	2inp_C:0.6260820000):0.0857546000	1mty_B:3.4037740000):1.4609900000):0.2805130000):1.4762300000):0.5566880000):0.4082020000	((((1bcf_A:0.0000010000	3e1q_A:0.0000010000):0.2886780000	2fkz_A:0.3013940000):0.1809620000	1jgc_A:0.5777010000):1.3615900000	(((1lko_A:0.4053980000	1yuz_A:1.4875720000):1.0607700000	3qhb_A:0.8200420000):0.5120700000	((((((1lb3_A:0.0976280000	2za7_A:0.1274400000):0.4203770000	1bg7_A:0.1585440000):0.0733162000	1r03_A:0.2810650000):0.4144370000	(1z6o_A:1.6727240000	1z6o_M:0.7510100000):0.1997910000):0.0053337900	((1eum_A:0.4209640000	1krq_A:0.3749790000):0.1950550000	(3e6s_A:1.5447900000	(2jd7_A:0.2764370000	1vlg_A:0.5398310000):0.1678850000):0.3622000000):0.8915480000):0.6076730000	((2uw1_A:0.0000010000	2uw1_B:0.0000010000):0.0029942500	(1afr_A:0.1035720000	1za0_A:5.0070640000):0.1263910000):2.9614000000):0.3121730000):1.0899700000):0.1659900000):0.7428350000):0.7226290000):0.2633830000):0.3090660000):0.1494230000):0.1099570000	1n1q_A:0.3543320000):0.0697197000	2chp_A:0.7824910000);
(1ji5_A:0.4070270000	(1jig_A:0.1984740000	((1qgh_A:0.4483870000	2ux1_A:0.8871980000):0.5721800000	(((1ji4_A:1.1154740000	2fjc_A:1.1536520000):0.2205260000	((1tjo_A:0.0000010000	1tk6_A:0.0000010000):0.6628470000	(((((2fzf_A:3.3284930000	((1otk_A:2.2595330000	((((((1oqu_A:0.2273030000	1r2f_A:0.2144860000):0.0505510000	1uzr_A:0.0847320000):1.5373500000	1mxr_A:1.0769720000):0.6381800000	(1jk0_A:0.1606630000	(2uw2_A:0.0063950000	1w68_A:0.0368410000):0.2691380000):1.0603200000):0.5716910000	3ee4_A:1.2795550000):1.6331200000	(1mty_D:1.6360940000	3dhg_A:2.3104830000):0.7326700000):0.1784770000):0.0000021617	((2inc_B:2.3736550000	1mty_B:3.1867300000):1.2568100000	2inp_C:1.0291610000):1.7932200000):0.7907380000):0.4386620000	1nfv_A:0.5718540000):0.3246140000	2vzb_A:1.8282130000):0.2935860000	(((1bcf_A:0.0000010000	3e1q_A:0.0000010000):0.3275760000	2fkz_A:0.1688030000):0.4151870000	1jgc_A:0.3842860000):1.8178300000):0.1260180000	((((1lko_A:1.0043060000	1yuz_A:1.2240490000):0.7709620000	3qhb_A:0.8537430000):1.0896800000	(((2uw1_A:0.0000010000	2uw1_B:0.0000010000):0.0000023335	1za0_A:4.3530820000):0.1929250000	1afr_A:0.0000020000):3.0781600000):0.2329590000	(((((1lb3_A:0.0706950000	2za7_A:0.0963970000):0.4214640000	1bg7_A:0.1542530000):0.1427410000	1r03_A:0.2223190000):0.2651600000	(1z6o_A:1.8221500000	1z6o_M:0.8760900000):0.4822510000):0.3187000000	((1eum_A:0.3997100000	1krq_A:0.5970350000):0.4476030000	((3e6s_A:1.4038470000	2jd7_A:0.3033940000):0.1617590000	1vlg_A:0.3393450000):0.1837440000):0.1908620000):1.1728300000):0.7359670000):0.7818100000):0.6249410000):0.1341450000	(((1dps_A:0.0000010000	1jts_A:0.0000010000):0.5350480000	1o9r_A:0.2657590000):0.7300250000	1uvh_A:1.5041200000):0.6676080000):0.2650750000):0.2655220000):0.0421014000	(1n1q_A:0.2647990000	2chp_A:0.7495680000):0.2648670000);
(1ji5_A:0.3493000000	(1jig_A:0.2373360000	((1n1q_A:0.3025560000	((1ji4_A:0.6524100000	2fjc_A:0.8447960000):0.4898510000	((((1dps_A:0.0000010000	1jts_A:0.0000010000):0.5715540000	1o9r_A:0.1053780000):0.4507300000	1uvh_A:1.0923910000):0.5666680000	((1tjo_A:0.0000010000	1tk6_A:0.0000010000):1.2551900000	(((((2fzf_A:2.6562620000	((1lko_A:1.1469360000	1yuz_A:1.8990580000):1.6375400000	3qhb_A:0.6975550000):0.2682650000):0.7268530000	((((1lb3_A:0.0959820000	2za7_A:0.1083670000):0.3145190000	(1bg7_A:0.1281880000	1r03_A:0.3292650000):0.0526150000):0.6836790000	(1z6o_A:1.5145100000	1z6o_M:1.1063640000):0.3256440000):0.0012703200	(((1eum_A:0.5091170000	1krq_A:0.4092010000):0.2173620000	3e6s_A:2.3464690000):0.1607890000	(2jd7_A:0.2377830000	1vlg_A:0.4173730000):0.3679320000):0.6683010000):0.8086450000):0.0000026510	(1otk_A:3.1223760000	((((((((1oqu_A:0.2349230000	1r2f_A:0.2713220000):0.0499802000	1uzr_A:0.1049800000):1.9709200000	1mxr_A:0.7237260000):0.4055700000	(1jk0_A:0.1451970000	(2uw2_A:0.0000030000	1w68_A:0.0558980000):0.2497940000):1.4826700000):0.4699060000	3ee4_A:1.4779350000):0.7959750000	(1mty_D:1.7811120000	3dhg_A:1.7454610000):0.5393180000):0.4785820000	(((2uw1_A:0.0000010000	2uw1_B:0.0000010000):0.0021661500	1za0_A:4.6628340000):0.1425400000	1afr_A:0.0000030000):2.5109300000):0.5042770000	(2inc_B:1.6794970000	(2inp_C:1.2519320000	1mty_B:5.0330580000):0.3443810000):1.6376100000):0.5485300000):0.5857800000):1.0567800000	((((1bcf_A:0.0000010000	3e1q_A:0.0000010000):0.2809890000	2fkz_A:0.2122480000):0.3844700000	1jgc_A:0.1903950000):1.1024800000	1nfv_A:0.9672960000):0.4269880000):0.2319520000	2vzb_A:1.2334720000):0.3929740000):0.4661300000):0.4622580000):0.2926720000):0.1251040000	(1qgh_A:0.4320730000	2ux1_A:0.9752140000):0.4840000000):0.1259170000):0.0615775000	2chp_A:0.7614350000);
(1ji5_A:0.2316180000	(1jig_A:0.1869240000	((1n1q_A:0.1805440000	((1ji4_A:0.7379300000	2fjc_A:1.1116310000):0.3988290000	((((1dps_A:0.0000010000	1jts_A:0.0000010000):0.4303740000	1o9r_A:0.2242310000):0.3359940000	1uvh_A:1.0873840000):0.9324620000	((1tjo_A:0.0000010000	1tk6_A:0.0000010000):0.9528390000	((((((2fzf_A:4.4793870000	((1lko_A:0.9282270000	1yuz_A:1.0735250000):1.6709500000	3qhb_A:0.3955600000):0.4953980000):0.1005820000	((((1otk_A:1.8636110000	((2inc_B:1.1217420000	2inp_C:1.3736550000):1.4655700000	1mty_B:2.5935720000):1.0188500000):0.9232570000	(1mty_D:1.6333910000	3dhg_A:1.8369750000):0.8172530000):0.4179030000	(((((1oqu_A:0.2859560000	1r2f_A:0.2660540000):0.0845435000	1uzr_A:0.0000020000):1.5312900000	(1jk0_A:0.1900970000	(2uw2_A:0.0129190000	1w68_A:0.0267520000):0.2025630000):1.3297900000):0.3805530000	1mxr_A:1.5706280000):1.1767100000	3ee4_A:1.2140180000):0.3503890000):0.7955980000	(((2uw1_A:0.0000010000	2uw1_B:0.0000010000):0.0037562900	1za0_A:5.4128230000):0.1732230000	1afr_A:0.0028870000):2.5260000000):0.9762560000):0.3235870000	(((((1lb3_A:0.0373080000	2za7_A:0.0735280000):0.4043900000	1bg7_A:0.0688430000):0.0484226000	1r03_A:0.3030930000):0.3625950000	(1z6o_A:1.7868250000	1z6o_M:0.8888540000):0.3819350000):0.2842860000	(((1eum_A:0.6464520000	1krq_A:0.3416800000):0.3009300000	3e6s_A:1.5590510000):0.2328440000	(2jd7_A:0.3038590000	1vlg_A:0.4797870000):0.1089230000):0.5187820000):1.1041700000):0.7587350000	1nfv_A:1.6198140000):0.1961790000	(((1bcf_A:0.0000010000	3e1q_A:0.0000010000):0.1938050000	2fkz_A:0.1505190000):0.3851390000	1jgc_A:0.3265840000):1.0805100000):0.2807190000	2vzb_A:1.1883090000):0.5568030000):0.6038640000):0.1402090000):0.2237770000):0.0890986000	(1qgh_A:0.2563970000	2ux1_A:0.6985950000):0.5545040000):0.1201180000):0.0902476000	2chp_A:0.5992010000);
(1ji5_A:0.3455010000	1jig_A:0.2749350000	((1n1q_A:0.2267390000	2chp_A:0.9084510000):0.1143660000	((1qgh_A:0.2778990000	2ux1_A:1.1528680000):0.5455000000	((1ji4_A:0.8731210000	2fjc_A:1.1535600000):0.2420420000	((((1dps_A:0.0000010000	1jts_A:0.0000010000):0.4541490000	1o9r_A:0.2369300000):0.5421760000	1uvh_A:1.2069380000):0.8540640000	((1tjo_A:0.0000010000	1tk6_A:0.0000010000):0.9367620000	(((((((2fzf_A:2.5178030000	((1lko_A:1.2165830000	1yuz_A:1.1662050000):0.6770920000	3qhb_A:1.3183450000):0.8157080000):0.8789540000	(((2uw1_A:0.0000010000	2uw1_B:0.0000010000):0.1358840000	1afr_A:0.0758030000):0.4897960000	1za0_A:3.9440650000):2.7402100000):0.4890590000	(((((1lb3_A:0.1009630000	2za7_A:0.0595160000):0.4410880000	1bg7_A:0.1579570000):0.0678708000	1r03_A:0.2694430000):0.3039800000	(1z6o_A:1.9788920000	1z6o_M:1.0434710000):0.7329890000):0.4206070000	(((1eum_A:0.4623880000	1krq_A:0.4837370000):0.3033750000	3e6s_A:1.4901490000):0.1723330000	(2jd7_A:0.3547710000	1vlg_A:0.5044740000):0.1269130000):0.5016720000):0.6889590000):0.6018140000	(((1bcf_A:0.0000010000	3e1q_A:0.0000010000):0.3133730000	2fkz_A:0.1521710000):0.4887990000	1jgc_A:0.4482810000):0.7964200000):0.7338740000	1nfv_A:1.2781250000):0.2622900000	(1otk_A:2.8151430000	((((((1oqu_A:0.2737460000	1r2f_A:0.3041900000):0.0269985000	1uzr_A:0.0528900000):1.7744600000	1mxr_A:1.0114900000):0.7040490000	3ee4_A:1.6229440000):0.1736450000	((1jk0_A:0.0948420000	(2uw2_A:0.0067590000	1w68_A:0.0598210000):0.4187300000):1.3101700000	(1mty_D:3.0106970000	3dhg_A:1.4714520000):1.3337500000):0.2983670000):1.0562300000	((2inc_B:1.5530860000	1mty_B:3.6045410000):0.5205710000	2inp_C:0.4215860000):2.4437300000):0.4397600000):2.2181500000):0.5708100000	2vzb_A:1.2563090000):0.2689720000):0.7680360000):0.1935490000):0.2161350000):0.0917404000):0.0185623000);
(1ji5_A:0.4133850000	1jig_A:0.3075880000	(((1n1q_A:0.3588240000	((1ji4_A:0.7772180000	2fjc_A:1.2484850000):0.4995150000	((((1dps_A:0.0000010000	1jts_A:0.0000010000):0.3391810000	1o9r_A:0.2591480000):0.4156320000	1uvh_A:1.0965940000):0.3893550000	((1tjo_A:0.0000020000	1tk6_A:0.0000020000):0.9415900000	(((((2fzf_A:3.1268220000	(((((1lb3_A:0.1256190000	2za7_A:0.1105830000):0.3528950000	1bg7_A:0.1144890000):0.0056078600	1r03_A:0.2826250000):0.3710930000	(1z6o_A:1.2779780000	1z6o_M:1.3652720000):0.2688520000):0.2927280000	(((1eum_A:0.6293700000	1krq_A:0.3388240000):0.3751250000	3e6s_A:1.7111660000):0.3520110000	(2jd7_A:0.4604740000	1vlg_A:0.4512980000):0.1111130000):0.4277600000):0.4754910000):0.1896130000	((1otk_A:2.1752830000	(2inc_B:2.0087890000	(2inp_C:1.9369380000	1mty_B:3.5467430000):0.1214330000):1.7443500000):0.3600560000	((((((1oqu_A:0.2427400000	1r2f_A:0.3302840000):0.1074150000	1uzr_A:0.0364860000):1.6784200000	1mxr_A:0.9387930000):0.6731660000	(1jk0_A:0.1204870000	(2uw2_A:0.0002110000	1w68_A:0.0267560000):0.2310210000):1.0736600000):0.5877530000	3ee4_A:1.0951350000):1.4240400000	(1mty_D:1.5167830000	3dhg_A:1.0425860000):1.0275300000):0.2340880000):1.3705700000):0.2827460000	(((1lko_A:0.7803550000	1yuz_A:1.6337850000):1.1764200000	3qhb_A:0.2569910000):1.4184400000	(((2uw1_A:0.0000010000	2uw1_B:0.0000010000):0.0000025202	1za0_A:4.3274080000):0.2102180000	1afr_A:0.0000020000):2.5814200000):0.4658800000):0.7962530000	(2vzb_A:1.8173230000	1nfv_A:1.4939150000):0.0710198000):0.3698740000	(((1bcf_A:0.0000010000	3e1q_A:0.0000010000):0.2796950000	2fkz_A:0.2007580000):0.0837438000	1jgc_A:0.5997010000):0.8324590000):1.0051500000):0.5990460000):0.3635660000):0.1628260000):0.1889020000	2chp_A:0.8818590000):0.1442620000	(1qgh_A:0.3626290000	2ux1_A:0.7308470000):0.6107560000):0.0000022820);
(1ji5_A:0.2663380000	((1jig_A:0.1424910000	((1qgh_A:0.2605490000	2ux1_A:0.7922590000):0.3760990000	(1ji4_A:0.8450860000	2fjc_A:0.8929910000):0.3635820000):0.3819630000):0.1142570000	((((1dps_A:0.0000010000	1jts_A:0.0000010000):0.6131300000	1o9r_A:0.1326470000):0.5839620000	((1tjo_A:0.0000020000	1tk6_A:0.0000010000):0.4746700000	((((2fzf_A:3.8269620000	(((1lko_A:0.6393490000	1yuz_A:1.6472090000):1.4241900000	3qhb_A:0.6395370000):0.6989010000	(((2uw1_A:0.0000010000	2uw1_B:0.0000010000):0.0020620000	1za0_A:5.6104260000):0.1672710000	1afr_A:0.0000020000):3.3567800000):0.6341060000):0.7351130000	(1otk_A:3.2797500000	((((((1oqu_A:0.1960140000	1r2f_A:0.2160560000):0.0660678000	1uzr_A:0.0423970000):1.4106100000	1mxr_A:1.2397660000):0.3402570000	(1jk0_A:0.1908450000	(2uw2_A:0.0126640000	1w68_A:0.0345190000):0.1659160000):1.0784300000):0.6378590000	3ee4_A:1.1508910000):1.5658300000	(((2inc_B:2.2784560000	2inp_C:1.9770690000):0.4020150000	1mty_B:3.6117960000):1.0964500000	(1mty_D:1.8384330000	3dhg_A:1.8985370000):0.4941440000):0.3309760000):0.2102230000):0.6525110000):0.3115680000	(((((1bcf_A:0.0000010000	3e1q_A:0.0000010000):0.3028670000	2fkz_A:0.1798600000):0.2873940000	1jgc_A:0.4173300000):1.3317800000	((((1lb3_A:0.1524180000	2za7_A:0.0819200000):0.2531960000	(1bg7_A:0.1698600000	1r03_A:0.4077730000):0.0576044000):0.1753680000	(1z6o_A:1.5616920000	1z6o_M:0.7647590000):0.4422750000):1.0179900000	(((1eum_A:0.5865160000	1krq_A:0.4456670000):0.2166470000	3e6s_A:1.4381950000):0.1762250000	(2jd7_A:0.2465390000	1vlg_A:0.4584170000):0.1440230000):0.1290610000):1.2194300000):0.1796720000	1nfv_A:0.9113880000):0.0715009000):0.4364560000	2vzb_A:1.2070900000):1.0524500000):1.3352100000):0.2853030000	1uvh_A:1.2049900000):0.9086370000):0.0867933000	(1n1q_A:0.5043260000	2chp_A:0.8345920000):0.2025890000);
(1ji5_A:0.2166660000	1jig_A:0.2703720000	((1n1q_A:0.2656130000	((1qgh_A:0.3786410000	2ux1_A:0.8724940000):0.2667270000	((1ji4_A:0.8324630000	2fjc_A:1.1403170000):0.3874560000	((((1dps_A:0.0000010000	1jts_A:0.0000010000):0.4604270000	1o9r_A:0.2960040000):0.5104440000	1uvh_A:0.9179820000):0.5696670000	((1tjo_A:0.0000010000	1tk6_A:0.0000010000):1.4974600000	((((((2fzf_A:3.2556700000	((1lko_A:1.0265540000	1yuz_A:0.9681640000):1.6154600000	3qhb_A:0.2371030000):1.1974600000):0.3725980000	((1otk_A:2.0681540000	((2inc_B:2.6677870000	2inp_C:0.6311650000):0.7587050000	1mty_B:3.8812270000):1.2527100000):0.5888410000	((((((1oqu_A:0.2508490000	1r2f_A:0.3314610000):0.0090622800	1uzr_A:0.0420530000):1.2068200000	(1jk0_A:0.1475190000	(2uw2_A:0.0000030000	1w68_A:0.0310680000):0.2692440000):1.6430500000):0.4469530000	1mxr_A:1.0222070000):1.1899200000	3ee4_A:1.4104050000):0.4087030000	((1mty_D:2.0014650000	3dhg_A:1.7810270000):0.5257410000	(((2uw1_A:0.0000010000	2uw1_B:0.0000010000):0.1215740000	1afr_A:0.1301410000):1.4188200000	1za0_A:4.2316960000):0.9681830000):0.5131970000):0.6461850000):0.8297810000):0.6395960000	((((((1lb3_A:0.1553520000	2za7_A:0.0445830000):0.4106900000	1r03_A:0.3224080000):0.1158930000	1bg7_A:0.0768300000):0.2107090000	1z6o_A:1.9423560000):0.5695560000	1z6o_M:1.1179260000):0.5221500000	((((1eum_A:0.4461510000	1krq_A:0.3893310000):0.6321700000	3e6s_A:1.2237590000):0.2782170000	2jd7_A:0.2514630000):0.5829500000	1vlg_A:0.2396860000):0.3784580000):1.0539200000):0.2108330000	(((1bcf_A:0.0000010000	3e1q_A:0.0000010000):0.0877426000	2fkz_A:0.2515080000):0.3624600000	1jgc_A:0.6134470000):1.7045500000):0.1034170000	1nfv_A:1.5164110000):0.2036270000	2vzb_A:1.5904180000):0.3312210000):0.9271500000):0.4557520000):0.0601734000):0.1483600000):0.0410724000	2chp_A:0.6642200000):0.0302953000);
(1ji5_A:0.3406850000	(1jig_A:0.1554910000	((1qgh_A:0.3910050000	2ux1_A:0.6405580000):0.4192210000	((1ji4_A:0.7591950000	2fjc_A:1.1199690000):0.2568270000	((((1dps_A:0.0000010000	1jts_A:0.0000010000):0.3286860000	1uvh_A:1.3563130000):0.3535400000	1o9r_A:0.0643860000):0.7117090000	((1tjo_A:0.0000010000	1tk6_A:0.0000010000):0.6911470000	((((2fzf_A:3.2401670000	(1otk_A:2.7636260000	(((((((1oqu_A:0.2967810000	1r2f_A:0.2555220000):0.0297468000	1uzr_A:0.0267520000):0.9951800000	1mxr_A:1.7637940000):0.9993680000	(1jk0_A:0.3725970000	(2uw2_A:0.0328640000	1w68_A:0.0113000000):0.0723992000):1.1249900000):0.5031440000	3ee4_A:1.8138160000):1.0451700000	(1mty_D:1.1829400000	3dhg_A:1.7676970000):1.0368000000):0.8017340000	((2inc_B:2.2331370000	1mty_B:4.8317810000):0.7262000000	2inp_C:0.7053310000):1.2623300000):0.0579081000):1.6079400000):0.5297090000	1nfv_A:0.9914790000):0.7005860000	2vzb_A:1.5316110000):0.2974920000	((((1bcf_A:0.0000010000	3e1q_A:0.0000010000):0.2557460000	2fkz_A:0.2041740000):0.7078960000	1jgc_A:0.1668530000):1.1782800000	((((1lko_A:0.7227720000	1yuz_A:1.2319370000):0.8707590000	3qhb_A:0.6720920000):1.2860800000	(((2uw1_A:0.0000010000	2uw1_B:0.0000010000):0.0805180000	1afr_A:0.0974430000):0.7354770000	1za0_A:5.4598910000):1.9612700000):0.4725600000	((((1lb3_A:0.1132470000	2za7_A:0.0755360000):0.4543160000	1bg7_A:0.1060740000):0.0855678000	1r03_A:0.3322340000):0.2969350000	(1z6o_A:1.2201690000	(1z6o_M:1.0816760000	((1eum_A:0.6171600000	1krq_A:0.5701630000):0.2816710000	(3e6s_A:1.9483510000	(2jd7_A:0.4438070000	1vlg_A:0.4860940000):0.2133370000):0.2520240000):0.9164700000):0.3524590000):0.1622320000):0.8549630000):0.3980850000):0.6317150000):0.7115250000):0.4138480000):0.3537460000):0.5734890000):0.2111430000):0.0667054000	(1n1q_A:0.2634720000	2chp_A:0.8229280000):0.1026890000);
(1ji5_A:0.2970660000	(1jig_A:0.1675120000	(1qgh_A:0.4872190000	2ux1_A:0.6082890000):0.6811430000):0.1285860000	((1n1q_A:0.3259870000	((1ji4_A:0.7793340000	2fjc_A:1.4239950000):0.3019220000	(((((1dps_A:0.0000010000	1jts_A:0.0000010000):0.3145740000	1o9r_A:0.2760300000):0.5797770000	1uvh_A:1.2674570000):0.3396050000	(1tjo_A:0.0000010000	1tk6_A:0.0000010000):1.3466900000):0.5328400000	(((((2fzf_A:4.3222140000	((1lko_A:0.5385920000	1yuz_A:1.3922660000):1.9016200000	3qhb_A:0.5868000000):1.2170800000):0.7187020000	(((1otk_A:2.1715460000	((((((1oqu_A:0.2706370000	1r2f_A:0.2570070000):0.0804420000	1uzr_A:0.0261760000):1.2094300000	1mxr_A:1.3958610000):0.4753080000	(1jk0_A:0.1227040000	(2uw2_A:0.0053740000	1w68_A:0.0211820000):0.1441670000):1.0764200000):0.8331840000	3ee4_A:1.0304330000):0.8405700000	(1mty_D:1.4199080000	3dhg_A:1.3098450000):1.5673900000):0.8030070000):0.1577310000	((2inc_B:2.6599840000	2inp_C:1.4752770000):1.3661500000	1mty_B:4.8074510000):0.5498180000):0.9789320000	(((2uw1_A:0.0000010000	2uw1_B:0.0000010000):0.1479260000	1afr_A:0.1109140000):1.0824100000	1za0_A:4.3294090000):2.0853700000):0.6561120000):0.9005630000	1nfv_A:0.9522070000):0.1960170000	((((1bcf_A:0.0000010000	3e1q_A:0.0000010000):0.3151500000	2fkz_A:0.1465590000):0.2526680000	1jgc_A:0.6116040000):0.4760110000	(((((1lb3_A:0.1019170000	2za7_A:0.0736470000):0.3761750000	1bg7_A:0.1067980000):0.0746318000	1r03_A:0.2501810000):0.2976490000	(1z6o_A:1.6801160000	1z6o_M:0.8767810000):0.3259090000):0.7222240000	(((1eum_A:0.7670630000	1krq_A:0.2155070000):0.3935590000	3e6s_A:1.6094540000):0.3005680000	(2jd7_A:0.3398000000	1vlg_A:0.3189320000):0.1544780000):0.1086240000):1.6929600000):0.2597920000):0.4636610000	2vzb_A:1.5506550000):0.7470820000):0.0837980000):0.1110330000):0.1819820000	2chp_A:0.6166810000):0.0629312000);
(1ji5_A:0.2879250000	1jig_A:0.3130120000	((1n1q_A:0.2234730000	2chp_A:0.6245810000):0.0965541000	(((1qgh_A:0.4198070000	2ux1_A:0.9806100000):0.3623770000	((((1dps_A:0.0000010000	1jts_A:0.0000010000):0.3247170000	1o9r_A:0.1688760000):0.9884030000	1uvh_A:1.1325050000):0.1463320000	((1tjo_A:0.0000010000	1tk6_A:0.0000010000):0.8178140000	(((((((2fzf_A:2.7068470000	((1lko_A:1.1278770000	1yuz_A:1.1704600000):0.9140180000	3qhb_A:0.8850050000):1.2400500000):0.3360450000	(((((((1oqu_A:0.2366530000	1r2f_A:0.2484710000):0.0610520000	1uzr_A:0.0114770000):1.1561700000	1mxr_A:1.3997240000):0.7043090000	(1jk0_A:0.1760660000	(2uw2_A:0.0000020000	1w68_A:0.0316250000):0.2482340000):1.0667300000):0.5793660000	3ee4_A:1.5359210000):0.9896080000	(((2inc_B:1.8234200000	2inp_C:1.6063740000):1.9956700000	1mty_B:2.7338620000):1.5265900000	(1mty_D:1.8642660000	3dhg_A:1.5553600000):0.5233780000):0.4937370000):1.0994700000	(((2uw1_A:0.0000010000	2uw1_B:0.0000010000):0.0676695000	1afr_A:0.1259610000):1.1329100000	1za0_A:2.4603980000):0.9418420000):0.4701490000):1.5903000000	((((1lb3_A:0.1155880000	2za7_A:0.1040630000):0.4174310000	1bg7_A:0.1462280000):0.0954953000	1r03_A:0.3028460000):0.2159420000	(1z6o_A:1.9232500000	1z6o_M:1.0017950000):0.4386360000):0.0649510000):0.5708970000	(((1eum_A:0.4707680000	1krq_A:0.4780000000):0.2908380000	3e6s_A:1.7674910000):0.2856700000	(2jd7_A:0.4189880000	1vlg_A:0.2833480000):0.1895350000):0.0816745000):1.0793100000	(((1bcf_A:0.0000010000	3e1q_A:0.0000010000):0.2163480000	2fkz_A:0.2550470000):0.1437590000	1jgc_A:0.6569760000):0.7785710000):0.3866200000	(2vzb_A:1.4131960000	1nfv_A:1.3167410000):0.3811020000):0.5289390000	1otk_A:2.7284380000):0.7986970000):0.4199800000):0.3644760000):0.1969270000	(1ji4_A:0.8816360000	2fjc_A:1.1673910000):0.5077960000):0.0823414000):0.0403267000);
(1ji5_A:0.2361640000	(1jig_A:0.1631570000	(1n1q_A:0.2145660000	((2chp_A:0.4961170000	((((1dps_A:0.0000010000	1jts_A:0.0000010000):0.4578420000	1o9r_A:0.3403400000):0.4086430000	1uvh_A:1.1962920000):0.7638800000	((1tjo_A:0.0000010000	1tk6_A:0.0000010000):0.6786640000	(((((2fzf_A:3.4006660000	((1otk_A:2.0628660000	((2inc_B:2.3025550000	2inp_C:0.8839090000):1.1918100000	1mty_B:4.1450640000):0.4899500000):0.7249110000	((((((1oqu_A:0.1527540000	1r2f_A:0.2488720000):0.1258930000	1uzr_A:0.0016240000):1.0706300000	1mxr_A:1.3065820000):0.5965070000	(1jk0_A:0.2114940000	(2uw2_A:0.0000020000	1w68_A:0.0314650000):0.1719670000):1.1637900000):0.4909080000	3ee4_A:1.5873130000):1.4611500000	(1mty_D:1.6324010000	3dhg_A:2.0903630000):1.0076100000):0.0000022012):1.7730600000):0.2380540000	1nfv_A:1.2274970000):0.5902280000	(((1bcf_A:0.0000010000	3e1q_A:0.0000010000):0.2117150000	2fkz_A:0.1491200000):0.3562060000	1jgc_A:0.4641100000):1.5490200000):0.0733124000	((((1lko_A:0.6318360000	1yuz_A:1.1441630000):1.5879400000	3qhb_A:0.3949670000):1.2256400000	(((2uw1_A:0.0000010000	2uw1_B:0.0000010000):0.0000021410	1za0_A:4.2939590000):0.2242080000	1afr_A:0.0000020000):3.5454200000):0.3441350000	(((((1lb3_A:0.0733740000	2za7_A:0.1390740000):0.3759330000	1bg7_A:0.1479440000):0.0988034000	1r03_A:0.2144530000):0.2264200000	(1z6o_A:1.6763190000	1z6o_M:0.9626530000):0.4096800000):0.2426290000	((((1eum_A:0.5243290000	1krq_A:0.4019820000):0.1705100000	3e6s_A:1.1877160000):0.4863440000	2jd7_A:0.2798920000):0.2170510000	1vlg_A:0.3750610000):0.3879720000):0.5140580000):0.6362030000):0.5462230000	2vzb_A:1.3606000000):0.5629930000):0.8434120000):0.2930440000):0.1000900000	(1ji4_A:0.7654600000	2fjc_A:0.9298860000):0.6907340000):0.1335580000):0.1692540000):0.1055130000	(1qgh_A:0.2662790000	2ux1_A:0.8552610000):0.5582360000);
(1ji5_A:0.3379160000	((1jig_A:0.2431360000	(1qgh_A:0.3107300000	2ux1_A:1.2444510000):0.5358830000):0.0886695000	(2chp_A:0.5073350000	((1ji4_A:0.9181140000	2fjc_A:1.2885840000):0.3462440000	((((1dps_A:0.0000010000	1jts_A:0.0000010000):0.6296050000	1o9r_A:0.1523110000):0.4071400000	1uvh_A:1.4938320000):0.7569250000	((1tjo_A:0.0000010000	1tk6_A:0.0000010000):1.2152600000	(((((2fzf_A:3.6849480000	(1otk_A:1.5207600000	(((((((1oqu_A:0.2997290000	1r2f_A:0.2885100000):0.0810788000	1uzr_A:0.0163730000):1.6510400000	1mxr_A:1.5359540000):0.3084220000	(1jk0_A:0.1833570000	(2uw2_A:0.0138280000	1w68_A:0.0326020000):0.2645140000):1.3248300000):0.8548100000	3ee4_A:1.1307910000):1.0270400000	(1mty_D:1.9826000000	3dhg_A:1.5012630000):0.8930730000):0.3330720000	((2inc_B:2.1738870000	2inp_C:0.9756920000):0.2354100000	1mty_B:4.5224280000):0.5843270000):0.4367080000):1.1373500000):0.6443750000	1nfv_A:0.5878360000):0.4586070000	(((1bcf_A:0.0000010000	3e1q_A:0.0000010000):0.3650860000	2fkz_A:0.2248260000):0.5464040000	1jgc_A:0.1730680000):1.3453100000):1.0069300000	((((1lko_A:1.4480220000	1yuz_A:1.5015640000):0.7028470000	3qhb_A:1.0231510000):1.1218200000	(((2uw1_A:0.0000010000	2uw1_B:0.0000010000):0.0000022333	1za0_A:4.8350890000):0.2326050000	1afr_A:0.0082770000):4.0488300000):0.1444050000	((((1lb3_A:0.0668890000	2za7_A:0.1035700000):0.3405780000	(1bg7_A:0.1720550000	1r03_A:0.3136660000):0.0675870000):0.2126750000	(1z6o_A:1.7930870000	1z6o_M:1.3153850000):0.3226010000):0.4474170000	(((1eum_A:0.5433380000	1krq_A:0.3369810000):0.3911740000	3e6s_A:1.2694290000):0.1749440000	(2jd7_A:0.2878210000	1vlg_A:0.3206450000):0.2446940000):0.5472120000):0.7709140000):0.4005020000):0.1062250000	2vzb_A:1.4319330000):0.5656280000):0.3938700000):0.1646450000):0.3008810000):0.2507630000):0.0822891000	1n1q_A:0.3566790000);
(1ji5_A:0.3387220000	1jig_A:0.2216770000	(((1n1q_A:0.2312210000	((1ji4_A:0.8448990000	2fjc_A:1.5285300000):0.3991190000	((((1dps_A:0.0000010000	1jts_A:0.0000010000):0.4008750000	1o9r_A:0.4242610000):0.5269920000	1uvh_A:1.0707360000):0.7637960000	((1tjo_A:0.0000010000	1tk6_A:0.0000010000):0.8334420000	(((((2fzf_A:3.0049000000	((1otk_A:2.6939090000	((2inc_B:2.5035270000	1mty_B:4.7441030000):0.2859600000	2inp_C:0.6817540000):2.6059900000):0.5942900000	((((((1oqu_A:0.3000940000	1r2f_A:0.2845880000):0.0000022039	1uzr_A:0.0715370000):1.2539700000	1mxr_A:1.0082400000):0.6031030000	(1jk0_A:0.1461000000	(2uw2_A:0.0197280000	1w68_A:0.0112790000):0.2611260000):0.8890780000):0.9714310000	3ee4_A:1.1773880000):0.2373860000	(1mty_D:2.1837980000	3dhg_A:1.2971150000):1.6268800000):0.7788520000):1.0050100000):0.2194030000	1nfv_A:0.9665390000):0.4673890000	(((1bcf_A:0.0000010000	3e1q_A:0.0000010000):0.3989970000	2fkz_A:0.1422930000):0.0985996000	1jgc_A:0.6220600000):0.8101840000):0.2870050000	((((1lko_A:0.9551690000	1yuz_A:1.3815350000):0.2479180000	(((2uw1_A:0.0000010000	2uw1_B:0.0000020000):0.1195590000	1afr_A:0.1268540000):1.6901900000	1za0_A:2.0795080000):1.6939400000):0.6831300000	3qhb_A:0.3945570000):1.3668300000	((((((1lb3_A:0.0386960000	2za7_A:0.0817320000):0.3909610000	1bg7_A:0.0137610000):0.1736300000	1r03_A:0.2053050000):0.4562710000	1z6o_M:0.9413040000):0.1461260000	1z6o_A:1.8996140000):0.2041350000	((1eum_A:0.4126270000	1krq_A:0.3704800000):0.4106880000	(3e6s_A:1.4016260000	(2jd7_A:0.2401030000	1vlg_A:0.6142670000):0.1566670000):0.1846460000):0.5147260000):0.2736530000):0.4076950000):0.4893920000	2vzb_A:1.6213890000):0.9092400000):0.6797000000):0.1642640000):0.2601090000):0.2030990000	2chp_A:0.8484980000):0.0800471000	(1qgh_A:0.3519450000	2ux1_A:1.2980920000):0.6324440000):0.0850633000);
(1ji5_A:0.3311080000	(1jig_A:0.3420560000	(((1qgh_A:0.6537270000	(2ux1_A:0.5020050000	(((1dps_A:0.0000010000	1jts_A:0.0000010000):0.4038690000	1o9r_A:0.3407620000):0.8373640000	1uvh_A:1.9392610000):0.3463080000):0.2894340000):0.2570850000	(1ji4_A:0.9655890000	2fjc_A:1.3796090000):0.3189080000):0.1428240000	((1tjo_A:0.0000010000	1tk6_A:0.0000010000):1.0517000000	(((((2fzf_A:2.7444840000	((1otk_A:2.1409610000	(2inc_B:2.7033720000	2inp_C:0.8102810000):1.1614400000):0.6608720000	((((((1oqu_A:0.2686490000	1r2f_A:0.2651380000):0.0870001000	1uzr_A:0.0314300000):1.5894200000	1mxr_A:1.6812450000):0.5261550000	(1jk0_A:0.1217120000	(2uw2_A:0.0000030000	1w68_A:0.0403960000):0.2315960000):1.2262100000):1.1610000000	3ee4_A:1.0818870000):1.2319100000	(1mty_B:5.5634060000	(1mty_D:1.2423530000	3dhg_A:2.0565150000):1.3278900000):0.0946134000):0.8201300000):0.3415580000):0.9068270000	((((1lko_A:1.1176930000	1yuz_A:1.0301710000):0.8538420000	3qhb_A:0.5841050000):1.2556500000	(((2uw1_A:0.0000010000	2uw1_B:0.0000010000):0.0308245000	1za0_A:3.9221070000):0.1696790000	1afr_A:0.0000020000):4.0683100000):0.4335720000	((((((1lb3_A:0.0650710000	2za7_A:0.1449580000):0.3712190000	1bg7_A:0.1600860000):0.2103980000	1r03_A:0.2233800000):0.4906060000	1z6o_M:1.0802880000):0.1389320000	1z6o_A:1.9657000000):0.2722830000	(((1eum_A:0.8786900000	1krq_A:0.2861320000):0.3876520000	3e6s_A:1.3405830000):0.1785380000	(2jd7_A:0.3697380000	1vlg_A:0.4526650000):0.1206440000):0.2742570000):0.7574840000):0.4870400000):0.5301190000	1nfv_A:1.1460630000):0.2596760000	(((1bcf_A:0.0000010000	3e1q_A:0.0000010000):0.4931230000	2fkz_A:0.1514490000):0.3700330000	1jgc_A:0.5498850000):0.7443980000):0.4858260000	2vzb_A:1.2525700000):0.3409860000):0.9153970000):0.1137640000):0.1030310000	(1n1q_A:0.4438990000	2chp_A:0.8000210000):0.1411910000);
(1ji5_A:0.3875070000	((1jig_A:0.3599770000	(1qgh_A:0.2162770000	2ux1_A:0.8828800000):0.5644880000):0.0058111900	((1ji4_A:0.8487150000	2fjc_A:1.0151930000):0.2069600000	((((1dps_A:0.0000010000	1jts_A:0.0000010000):0.4107670000	1o9r_A:0.2479860000):0.6539010000	1uvh_A:1.0331470000):0.6983490000	((1tjo_A:0.0000010000	1tk6_A:0.0000010000):0.7983920000	(((((((2fzf_A:3.9046420000	(1lko_A:1.2381810000	1yuz_A:1.5368530000):0.8172170000):0.6820090000	3qhb_A:0.3671740000):1.3184600000	((1otk_A:2.2808000000	(((2inc_B:3.3196740000	2inp_C:1.4597630000):0.7196330000	1mty_B:3.7556650000):0.3232630000	(1mty_D:1.9808470000	3dhg_A:1.5854110000):1.0163300000):0.1769890000):0.2337300000	(((((1oqu_A:0.2557110000	1r2f_A:0.2537400000):0.0870488000	1uzr_A:0.0377550000):2.1557200000	1mxr_A:1.6505780000):0.4754410000	(1jk0_A:0.2706030000	(2uw2_A:0.0000020000	1w68_A:0.0302040000):0.1468430000):0.9950410000):0.8339290000	3ee4_A:1.8589720000):0.6759890000):1.3919300000):0.1916250000	(((2uw1_A:0.0000010000	2uw1_B:0.0000010000):0.0000021059	1za0_A:7.4337470000):0.1794230000	1afr_A:0.0000030000):2.6864300000):0.9323780000	(((((1lb3_A:0.0871200000	2za7_A:0.0860320000):0.4787510000	1bg7_A:0.0704120000):0.1764150000	1r03_A:0.2696070000):0.4726980000	(1z6o_A:2.1308920000	1z6o_M:0.6047440000):0.5554610000):0.7308950000	((1eum_A:0.4593100000	1krq_A:0.5009690000):0.3024200000	((3e6s_A:2.2469920000	2jd7_A:0.1282860000):0.2829900000	1vlg_A:0.4276260000):0.1686580000):0.2228070000):0.6893330000):0.6956970000	((((1bcf_A:0.0000010000	3e1q_A:0.0000010000):0.2824750000	2fkz_A:0.1538090000):0.3144790000	1jgc_A:0.5659350000):0.8709050000	1nfv_A:1.1061670000):0.2801560000):0.3283580000	2vzb_A:1.2718680000):0.3937600000):0.2627860000):0.2941970000):0.3454310000):0.0419308000	(1n1q_A:0.1431930000	2chp_A:0.8814410000):0.1261680000);
(1ji5_A:0.2617900000	1jig_A:0.2693920000	((1n1q_A:0.3438350000	2chp_A:0.5897230000):0.0801447000	((1qgh_A:0.4310550000	2ux1_A:0.8362750000):0.5214910000	((1ji4_A:1.1031200000	2fjc_A:1.3548150000):0.4013700000	((((1dps_A:0.0000010000	1jts_A:0.0000010000):0.3299350000	1o9r_A:0.2466690000):0.3972280000	1uvh_A:1.5912820000):0.7396010000	((1tjo_A:0.0000010000	1tk6_A:0.0000010000):1.3930700000	(((2fzf_A:2.9400100000	1nfv_A:1.1901200000):0.1754210000	((((1bcf_A:0.0000010000	3e1q_A:0.0000010000):0.3297130000	2fkz_A:0.2019500000):0.3769690000	1jgc_A:0.5260200000):1.2407000000	((((1lko_A:0.8146670000	1yuz_A:0.9855950000):1.1411600000	3qhb_A:0.4781540000):1.4005100000	((((1lb3_A:0.1591590000	2za7_A:0.0754270000):0.3923750000	(1bg7_A:0.1095550000	1r03_A:0.4005450000):0.1082180000):0.3930360000	1z6o_M:1.0059660000):0.0965618000	(1z6o_A:1.5896110000	(((1eum_A:0.6239540000	1krq_A:0.3861750000):0.1950760000	3e6s_A:1.4723370000):0.2642810000	(2jd7_A:0.3159470000	1vlg_A:0.3827800000):0.1527390000):0.8000600000):0.0000024236):0.7376820000):0.0000021013	((((1otk_A:2.0573760000	((2inc_B:1.9663450000	2inp_C:1.9645230000):0.4775760000	1mty_B:3.4278020000):1.4861100000):0.3777160000	(1mty_D:1.0196960000	3dhg_A:1.7066430000):0.6594660000):0.4217850000	((((1oqu_A:0.2624460000	1r2f_A:0.1648940000):0.0750217000	1uzr_A:0.0543870000):1.2649300000	(1mxr_A:1.4311020000	(1jk0_A:0.1787620000	(2uw2_A:0.0000030000	1w68_A:0.0422910000):0.2534090000):1.2157800000):0.2941750000):1.0071300000	3ee4_A:0.7770730000):1.4648600000):0.8556070000	(((2uw1_A:0.0000010000	2uw1_B:0.0000010000):0.0000025931	1za0_A:6.2191330000):0.1749120000	1afr_A:0.0821070000):2.5060900000):0.2474890000):0.3992930000):0.1218030000):0.2613580000	2vzb_A:1.3237380000):1.0205100000):0.4122780000):0.4463260000):0.0801892000):0.1893870000):0.0818954000);
(1ji5_A:0.2929340000	(1jig_A:0.2729180000	((1qgh_A:0.3382720000	2ux1_A:0.6370400000):0.5563250000	((1ji4_A:0.8164170000	2fjc_A:0.9917220000):0.1984420000	(((((1dps_A:0.0000010000	1jts_A:0.0000010000):0.6079720000	1o9r_A:0.2781550000):0.5155330000	1uvh_A:1.2031400000):0.6170870000	(1tjo_A:0.0000010000	1tk6_A:0.0000010000):0.9035720000):0.3277930000	((((2fzf_A:4.4215430000	(1nfv_A:0.7580770000	(((1otk_A:1.5292440000	((2inc_B:2.5905200000	1mty_B:2.2011930000):0.7664870000	2inp_C:1.6263120000):1.5954200000):0.7402760000	(1mty_D:1.5612520000	3dhg_A:1.3060070000):1.7431300000):0.2976410000	(((((1oqu_A:0.2049490000	1r2f_A:0.1771710000):0.0426815000	1uzr_A:0.0114150000):1.1123800000	1mxr_A:1.2086420000):0.8961730000	(1jk0_A:0.1910490000	(2uw2_A:0.0000020000	1w68_A:0.0528440000):0.1615180000):1.1025100000):0.9342750000	3ee4_A:0.7629350000):1.4969100000):1.4151300000):0.0604985000):0.3765210000	2vzb_A:1.8575070000):0.2812030000	((((1lko_A:1.0741860000	1yuz_A:1.0581770000):0.8661800000	3qhb_A:0.6040670000):1.4045700000	(((((1lb3_A:0.1134560000	2za7_A:0.0450420000):0.3154880000	1bg7_A:0.1371880000):0.0809654000	1r03_A:0.3072970000):0.4055780000	(1z6o_A:1.8183210000	1z6o_M:0.6391540000):0.5522950000):0.2036940000	((1eum_A:0.3193650000	1krq_A:0.4612540000):0.4336650000	((3e6s_A:1.5534680000	2jd7_A:0.2011990000):0.1357800000	1vlg_A:0.3943610000):0.2609770000):0.5711600000):1.0293200000):0.1240230000	(((2uw1_A:0.0000010000	2uw1_B:0.0000010000):0.0000023335	1za0_A:4.6471880000):0.1639770000	1afr_A:0.0159750000):3.5593000000):0.4987980000):0.2167290000	(((1bcf_A:0.0000010000	3e1q_A:0.0000010000):0.2178910000	2fkz_A:0.2791860000):0.3072250000	1jgc_A:0.6398330000):1.0304900000):0.4999030000):0.4580940000):0.1356250000):0.1717250000):0.0625431000	(1n1q_A:0.3115820000	2chp_A:0.6635900000):0.1556430000);
(1ji5_A:0.2441920000	(1jig_A:0.2954170000	(1n1q_A:0.3744250000	2chp_A:0.7637210000):0.2075910000):0.0731408000	((1qgh_A:0.3475800000	2ux1_A:0.7770690000):0.4155210000	((1ji4_A:1.0502680000	2fjc_A:1.0651400000):0.1366720000	((((1dps_A:0.0000010000	1jts_A:0.0000010000):0.5105000000	1o9r_A:0.3682680000):0.4309360000	1uvh_A:0.9890760000):0.7687410000	((1tjo_A:0.0000010000	1tk6_A:0.0000010000):0.9036820000	((((((2fzf_A:2.1388610000	((1lko_A:0.7120070000	1yuz_A:0.8909950000):1.5724800000	3qhb_A:0.5355850000):1.4567700000):0.4416990000	((((((1lb3_A:0.0702330000	2za7_A:0.1611780000):0.4752890000	1bg7_A:0.1283180000):0.1158900000	1r03_A:0.2895730000):0.3142190000	(1z6o_A:1.9074560000	1z6o_M:1.0656370000):0.3392000000):0.2257530000	(((2uw1_A:0.0000010000	2uw1_B:0.0000010000):0.0000025021	1za0_A:3.3450330000):0.1733760000	1afr_A:0.0082630000):4.6377200000):0.2236420000	(((1eum_A:0.7099660000	1krq_A:0.2437760000):0.2175390000	3e6s_A:1.2587720000):0.2699140000	(2jd7_A:0.2622500000	1vlg_A:0.4421090000):0.2077340000):0.2102870000):0.7007870000):0.2096640000	(1otk_A:1.9585940000	((((((((1oqu_A:0.2712650000	1r2f_A:0.2437520000):0.1051630000	1uzr_A:0.0000020000):1.3460300000	1mxr_A:1.9000450000):0.9410730000	(1jk0_A:0.2104240000	(2uw2_A:0.0076630000	1w68_A:0.0400430000):0.1650730000):1.1028400000):0.6372030000	3ee4_A:1.2246340000):1.6612100000	3dhg_A:2.0793600000):0.7740450000	1mty_D:1.8210540000):1.1392500000	((2inc_B:2.1814320000	1mty_B:4.4993080000):0.2532260000	2inp_C:0.7991920000):1.2257500000):0.0579890000):1.9181400000):0.3140580000	(((1bcf_A:0.0000010000	3e1q_A:0.0000010000):0.2057820000	2fkz_A:0.2672990000):0.2766590000	1jgc_A:0.3710280000):1.1917600000):0.2854350000	1nfv_A:1.2247140000):0.3145210000	2vzb_A:1.4957670000):0.4155030000):1.0601900000):0.3114340000):0.2161490000):0.1549620000);
(1ji5_A:0.3238040000	((1jig_A:0.1965520000	((1qgh_A:0.3865520000	2ux1_A:0.8303760000):0.6100020000	((1ji4_A:0.9386630000	2fjc_A:0.8358540000):0.3499640000	((((1dps_A:0.0000010000	1jts_A:0.0000010000):0.4600180000	1o9r_A:0.3550900000):0.2726720000	1uvh_A:1.3478330000):0.7221810000	((1tjo_A:0.0000010000	1tk6_A:0.0000010000):1.3492400000	((((2fzf_A:5.2377440000	1nfv_A:0.7212840000):0.1807800000	(2vzb_A:1.8503260000	(1otk_A:3.2791430000	((((((1oqu_A:0.1472340000	1r2f_A:0.2406690000):0.0824810000	1uzr_A:0.0330770000):1.6367300000	1mxr_A:1.0673540000):0.4097640000	(1jk0_A:0.0544760000	(2uw2_A:0.0111750000	1w68_A:0.0434710000):0.2833400000):0.8786230000):0.6783480000	3ee4_A:1.0329270000):0.9123930000	(((2inc_B:3.3619290000	2inp_C:0.7484180000):1.2495900000	1mty_B:4.2934650000):0.9419500000	(1mty_D:2.1346470000	3dhg_A:1.3751330000):0.5057140000):0.6266260000):0.4854780000):1.2435400000):0.1091930000):0.1857630000	(((1bcf_A:0.0000010000	3e1q_A:0.0000010000):0.2585000000	2fkz_A:0.1986770000):0.2365630000	1jgc_A:0.5106240000):2.1588600000):0.0129331000	((((1lko_A:0.8290840000	1yuz_A:1.3810210000):1.2503400000	3qhb_A:0.7994860000):1.0699200000	((((1lb3_A:0.1025260000	2za7_A:0.0590290000):0.4583950000	(1bg7_A:0.0643150000	(1z6o_A:1.5628610000	1z6o_M:1.0775890000):0.7385720000):0.1040660000):0.1543920000	1r03_A:0.1916100000):0.6590710000	(((1eum_A:0.3093650000	1krq_A:0.4797670000):0.2915410000	3e6s_A:1.7471300000):0.2752040000	(2jd7_A:0.3201760000	1vlg_A:0.4016820000):0.3743550000):0.3701490000):0.9376400000):0.2571490000	(((2uw1_A:0.0000010000	2uw1_B:0.0000010000):0.0000029447	1za0_A:4.7366590000):0.1406010000	1afr_A:0.0549490000):2.4096700000):0.6815690000):0.7368750000):0.7519660000):0.2813550000):0.1884410000):0.1800500000):0.0786792000	2chp_A:0.8008920000):0.0203084000	1n1q_A:0.4344710000);
(1ji5_A:0.2454500000	(1jig_A:0.2296350000	((1n1q_A:0.2707480000	((1ji4_A:0.6047610000	2fjc_A:0.9755040000):0.4420310000	((((1dps_A:0.0000010000	1jts_A:0.0000010000):0.3417290000	1o9r_A:0.2117650000):0.4627470000	1uvh_A:0.8504070000):0.7252690000	(((1tjo_A:0.0000010000	1tk6_A:0.0000010000):0.8490280000	2vzb_A:2.1882230000):0.2334310000	(((2fzf_A:3.6683360000	((((1lko_A:1.2135880000	1yuz_A:1.5448830000):1.3109600000	3qhb_A:0.1555570000):1.7450200000	(((((1lb3_A:0.1075280000	2za7_A:0.1359910000):0.3594700000	1bg7_A:0.2127460000):0.0694428000	1r03_A:0.4204250000):0.6844610000	(1z6o_A:1.6353000000	(1z6o_M:0.9945190000	((((1eum_A:0.5291250000	1krq_A:0.5394880000):0.7236180000	3e6s_A:1.5386220000):0.2902320000	2jd7_A:0.3666200000):0.2574480000	1vlg_A:0.2717040000):0.7088400000):0.1571850000):0.0730647000):0.3872560000	(((2uw1_A:0.0000010000	2uw1_B:0.0000010000):0.1766900000	1afr_A:0.0000020000):0.6417400000	1za0_A:3.2748790000):2.7447800000):0.3130210000):0.1727370000	((1otk_A:1.6680690000	((((((1oqu_A:0.1923160000	1r2f_A:0.2571490000):0.1082370000	1uzr_A:0.0165910000):1.3435900000	1mxr_A:0.9987210000):0.6365470000	(1jk0_A:0.1402320000	(2uw2_A:0.0000030000	1w68_A:0.0412420000):0.3122890000):0.9111370000):1.0510800000	3ee4_A:1.2882620000):0.4409260000	(1mty_D:2.2071410000	3dhg_A:0.6503110000):1.6853500000):1.5675900000):0.1767420000	((2inc_B:1.7464100000	1mty_B:3.9590800000):0.9043810000	2inp_C:0.8556290000):2.9361100000):1.5147400000):0.2163960000):1.0170600000	1nfv_A:1.3031670000):0.0413719000	(((1bcf_A:0.0000010000	3e1q_A:0.0000010000):0.3393980000	2fkz_A:0.1666360000):0.4192290000	1jgc_A:0.6003050000):0.8247450000):0.6457250000):0.6095300000):0.2841580000):0.1589350000):0.1505580000	2chp_A:0.4251230000):0.1386520000):0.1125740000	(1qgh_A:0.2636910000	2ux1_A:0.8067870000):0.5986970000);
(1ji5_A:0.4310090000	1jig_A:0.3461370000	(1n1q_A:0.5859920000	((2chp_A:0.7569430000	((((1dps_A:0.0000010000	1jts_A:0.0000010000):0.4139160000	1o9r_A:0.4397180000):0.4866180000	1uvh_A:1.3292760000):0.9223320000	(((1tjo_A:0.0000020000	1tk6_A:0.0000020000):1.4154100000	2vzb_A:1.3404500000):0.4291690000	((2fzf_A:4.2623500000	1nfv_A:0.8049940000):0.2819350000	((((1bcf_A:0.0000010000	3e1q_A:0.0000010000):0.2723060000	2fkz_A:0.1976550000):0.3405310000	1jgc_A:0.6814480000):0.8884870000	(((((1lko_A:0.4230540000	1yuz_A:1.8462290000):1.0168500000	3qhb_A:1.3261030000):1.3061600000	(((2uw1_A:0.0000010000	2uw1_B:0.0000010000):0.0262834000	1za0_A:4.2521920000):0.2377820000	1afr_A:0.0000020000):2.1380800000):0.7888760000	(((1otk_A:2.5360860000	(((2inc_B:1.6924380000	2inp_C:1.1917280000):0.5948000000	1mty_B:3.7419540000):2.4023800000	1mty_D:1.9916140000):0.4925520000):0.6521690000	3dhg_A:2.2117540000):0.6624170000	(((((1oqu_A:0.2040780000	1r2f_A:0.2793880000):0.0743604000	1uzr_A:0.0244470000):1.6064400000	1mxr_A:1.0008740000):0.3354970000	(1jk0_A:0.0670640000	(2uw2_A:0.0104270000	1w68_A:0.0208960000):0.3801330000):0.9279590000):1.3322700000	3ee4_A:0.7679070000):0.8769070000):1.5684200000):0.8614350000	((((((1lb3_A:0.0768110000	2za7_A:0.1017630000):0.4803390000	1r03_A:0.4067930000):0.0802805000	1bg7_A:0.0821920000):0.5026100000	1z6o_A:2.0445970000):0.2352770000	1z6o_M:0.5643880000):0.9317410000	(((1eum_A:0.6732740000	1krq_A:0.4533550000):0.3881990000	3e6s_A:1.5976070000):0.2649840000	(2jd7_A:0.3704700000	1vlg_A:0.4491500000):0.2597940000):0.3726250000):0.5260850000):0.6908680000):0.2943370000):0.5979660000):0.3306700000):0.1688850000):0.1723140000	((1qgh_A:0.5054610000	2ux1_A:0.9771410000):0.2933070000	(1ji4_A:0.8167060000	2fjc_A:1.1584530000):0.3853340000):0.2472760000):0.0811000000):0.1413630000);
(1ji5_A:0.3406350000	1jig_A:0.2695480000	((1n1q_A:0.4057590000	(((1qgh_A:0.5406370000	2ux1_A:0.6150310000):0.3255280000	(1ji4_A:0.8185920000	2fjc_A:1.1523670000):0.1905710000):0.1353420000	((((1dps_A:0.0000010000	1jts_A:0.0000010000):0.3471330000	1o9r_A:0.2979370000):0.4427170000	1uvh_A:1.0162320000):0.5937460000	((1tjo_A:0.0000010000	1tk6_A:0.0000010000):0.9083950000	((((2fzf_A:2.6305460000	((1otk_A:2.7401270000	((2inc_B:2.6190400000	2inp_C:0.0767650000):1.0104500000	1mty_B:3.1442790000):1.5648400000):0.6818910000	((((((1oqu_A:0.1546540000	1r2f_A:0.2310970000):0.0845622000	1uzr_A:0.0223290000):1.1299200000	1mxr_A:1.2329530000):0.3466850000	(1jk0_A:0.1538860000	(2uw2_A:0.0063110000	1w68_A:0.0111430000):0.2761750000):1.6090400000):0.9953170000	3ee4_A:1.1636980000):1.3776900000	(1mty_D:2.0849020000	3dhg_A:1.1963370000):0.9379830000):0.4844390000):1.2436300000):0.0759747000	2vzb_A:0.9015110000):0.6261450000	1nfv_A:1.5466210000):0.1257230000	((((1bcf_A:0.0000010000	3e1q_A:0.0000010000):0.3146330000	2fkz_A:0.0784040000):0.3100300000	1jgc_A:0.4871230000):1.1394800000	((((1lko_A:0.7930170000	1yuz_A:1.4281770000):1.2673800000	3qhb_A:0.8413570000):1.1811400000	(((((1lb3_A:0.0510010000	2za7_A:0.1030980000):0.4393350000	1bg7_A:0.0811130000):0.0410040000	1r03_A:0.3367480000):0.2737600000	(1z6o_A:1.4119260000	1z6o_M:0.6860850000):0.6441770000):0.4965800000	((1eum_A:0.3942270000	1krq_A:0.5984810000):0.7062490000	((3e6s_A:1.6500020000	2jd7_A:0.4332240000):0.0659418000	1vlg_A:0.2674480000):0.3605960000):0.1906730000):0.4567430000):0.2407000000	(((2uw1_A:0.0000010000	2uw1_B:0.0000010000):0.1688660000	1afr_A:0.0576840000):0.4270090000	1za0_A:3.2641030000):3.5323600000):0.2413470000):0.1798630000):1.0340800000):0.4807800000):0.2361160000):0.0672527000):0.0856743000	2chp_A:0.7671900000):0.0799311000);
(1ji5_A:0.2808410000	((1jig_A:0.3569250000	(1n1q_A:0.2831800000	((1ji4_A:0.7410670000	2fjc_A:1.2894420000):0.3426900000	((((1dps_A:0.0000010000	1jts_A:0.0000010000):0.4666130000	1o9r_A:0.1556800000):0.3718330000	1uvh_A:1.4367250000):0.5793780000	((1tjo_A:0.0000010000	1tk6_A:0.0000010000):1.0173900000	(((2fzf_A:2.5849650000	(((1lko_A:0.8349820000	1yuz_A:1.5854730000):0.9247720000	3qhb_A:1.0340990000):0.9607490000	((((1otk_A:2.7730060000	((2inc_B:2.2533760000	2inp_C:0.7756310000):1.2513500000	1mty_B:4.8537250000):0.6925380000):0.3067770000	(1mty_D:2.3909970000	3dhg_A:2.0829900000):1.2849200000):0.2056540000	(((((1oqu_A:0.2515600000	1r2f_A:0.2138300000):0.1057860000	1uzr_A:0.0646570000):1.3434000000	1mxr_A:1.5123190000):0.2168680000	(1jk0_A:0.1622040000	(2uw2_A:0.0000020000	1w68_A:0.0537580000):0.2503990000):1.8247700000):0.3058970000	3ee4_A:1.2987040000):0.9233150000):0.7857030000	(((2uw1_A:0.0000010000	2uw1_B:0.0000010000):0.1366290000	1afr_A:0.0987960000):0.7965810000	1za0_A:3.4871680000):2.1176300000):1.2777100000):0.0873644000):1.0472100000	1nfv_A:0.6077810000):0.3811560000	((2vzb_A:1.7205250000	(((((1lb3_A:0.1226400000	2za7_A:0.0939620000):0.4310870000	1bg7_A:0.1699630000):0.1324920000	1r03_A:0.3613380000):0.4733820000	(1z6o_A:1.5295530000	1z6o_M:1.0449980000):0.5990130000):0.6863110000	((((1eum_A:0.5155240000	1krq_A:0.5101510000):0.5864420000	3e6s_A:1.4248600000):0.2071100000	2jd7_A:0.3610770000):0.1407550000	1vlg_A:0.2453530000):0.3618050000):0.8161520000):0.0715079000	(((1bcf_A:0.0000010000	3e1q_A:0.0000010000):0.3766000000	2fkz_A:0.1620050000):0.3265260000	1jgc_A:0.4882570000):0.8866410000):0.3772070000):0.5821860000):0.4582230000):0.1983650000):0.1758640000):0.1912710000):0.0088944800	(1qgh_A:0.2681130000	2ux1_A:1.0363730000):0.4949530000):0.1040130000	2chp_A:0.6775460000);
(1ji5_A:0.4853740000	1jig_A:0.1727640000	(((1n1q_A:0.2796290000	(((1ji4_A:0.7463910000	2fjc_A:1.5195970000):0.3576700000	(((1dps_A:0.0000010000	1jts_A:0.0000010000):0.2585450000	1o9r_A:0.3838950000):0.5277680000	1uvh_A:1.6806550000):0.7193530000):0.2349570000	((1tjo_A:0.0000010000	1tk6_A:0.0000010000):1.4148000000	((((2fzf_A:2.7642750000	(2vzb_A:1.9406990000	(1otk_A:1.6800700000	(((((((1oqu_A:0.1924220000	1r2f_A:0.2600630000):0.0593887000	1uzr_A:0.0606020000):1.5169700000	1mxr_A:1.3753490000):0.4177730000	(1jk0_A:0.2045510000	(2uw2_A:0.0230360000	1w68_A:0.0293560000):0.1820570000):1.2131300000):0.8977300000	3ee4_A:0.9213410000):1.2708300000	(1mty_D:1.8982140000	3dhg_A:1.2303770000):1.0910700000):0.5497380000	((2inc_B:2.0355790000	2inp_C:0.9232290000):0.8430590000	1mty_B:2.4332250000):1.9755200000):0.2722980000):1.2547500000):0.0000028328):0.3356790000	1nfv_A:1.0026850000):0.3562930000	(((1bcf_A:0.0000010000	3e1q_A:0.0000010000):0.2661730000	2fkz_A:0.1921290000):0.6213520000	1jgc_A:0.3692330000):1.3095300000):0.1292070000	((((1lko_A:0.6494290000	1yuz_A:0.9827360000):1.0439400000	3qhb_A:0.6412080000):1.4602000000	(((2uw1_A:0.0000010000	2uw1_B:0.0000010000):0.0000021410	1za0_A:4.0574100000):0.2396670000	1afr_A:0.0000020000):3.0874500000):0.2795980000	(((((1lb3_A:0.0570700000	2za7_A:0.1266840000):0.4966310000	1bg7_A:0.1103340000):0.1605140000	1r03_A:0.2323520000):0.2253450000	(1z6o_A:1.6397860000	1z6o_M:1.0359540000):0.4046050000):0.3201340000	(((1eum_A:0.4521370000	1krq_A:0.2973350000):0.3647350000	3e6s_A:1.6165790000):0.2725760000	(2jd7_A:0.4383720000	1vlg_A:0.2779260000):0.1010570000):0.4388920000):1.0321400000):0.3941850000):0.7150250000):0.6117120000):0.1637700000):0.0917698000	2chp_A:0.8164800000):0.1038220000	(1qgh_A:0.2995930000	2ux1_A:0.9823960000):0.6395640000):0.0924570000);
(1ji5_A:0.3251560000	1jig_A:0.2982360000	((1n1q_A:0.2930300000	2chp_A:0.5740950000):0.1232920000	((1qgh_A:0.3729440000	2ux1_A:0.8107230000):0.4885340000	(((1ji4_A:0.6970760000	2fjc_A:1.1096050000):0.3942750000	((1tjo_A:0.0000010000	1tk6_A:0.0000010000):0.8942520000	(((((2fzf_A:4.0992830000	((1otk_A:1.5984420000	((2inc_B:2.5290780000	1mty_B:4.4422700000):0.2450300000	2inp_C:0.7142420000):1.4760800000):0.2893750000	((((((1oqu_A:0.2510410000	1r2f_A:0.3254470000):0.0889332000	1uzr_A:0.0344470000):1.7760000000	1mxr_A:1.3779920000):0.5326240000	3ee4_A:2.1339330000):0.5209020000	(1jk0_A:0.1706060000	(2uw2_A:0.0144950000	1w68_A:0.0413970000):0.2655760000):0.9728130000):1.7121000000	(1mty_D:1.8401600000	3dhg_A:2.7000520000):1.0017800000):0.6704340000):1.4692100000):0.3858580000	1nfv_A:0.8519530000):0.4701280000	(((1bcf_A:0.0000010000	3e1q_A:0.0000010000):0.2858030000	2fkz_A:0.1555000000):0.1870360000	1jgc_A:0.5412180000):0.9510460000):0.4362490000	((((1lko_A:0.8066320000	1yuz_A:1.7501840000):1.1194200000	3qhb_A:0.5256110000):1.0000900000	(((2uw1_A:0.0000010000	2uw1_B:0.0000010000):0.0000029447	1za0_A:4.1619410000):0.1652490000	1afr_A:0.0127430000):3.1392700000):0.7217340000	(((((1lb3_A:0.0462240000	2za7_A:0.0932710000):0.3590960000	1bg7_A:0.0685990000):0.1011520000	1r03_A:0.2126130000):0.3901440000	(1z6o_A:1.7164580000	1z6o_M:1.1005280000):0.2889440000):0.2952840000	(((1eum_A:0.9530920000	1krq_A:0.2591510000):0.2402290000	3e6s_A:1.6982530000):0.2768090000	(2jd7_A:0.3493210000	1vlg_A:0.3933010000):0.2965920000):0.4941880000):0.6185750000):0.6228100000):0.2933860000	2vzb_A:1.1545690000):0.5126330000):0.6439900000):0.1553930000	(((1dps_A:0.0000010000	1jts_A:0.0000010000):0.4562600000	1o9r_A:0.2896300000):0.3995230000	1uvh_A:1.0616280000):0.9772080000):0.2358870000):0.1348960000):0.0000026652);
(1ji5_A:0.2883530000	1jig_A:0.4542060000	((1n1q_A:0.3592240000	(((1ji4_A:0.6649070000	2fjc_A:1.3752320000):0.5072290000	((1tjo_A:0.0000010000	1tk6_A:0.0000010000):1.1538000000	(((((2fzf_A:6.4045620000	(1otk_A:1.7279050000	(((((((1oqu_A:0.2781750000	1r2f_A:0.2878410000):0.0921515000	1uzr_A:0.0036850000):1.4975500000	1mxr_A:1.3848950000):0.7458400000	(1jk0_A:0.2403010000	(2uw2_A:0.0061670000	1w68_A:0.0439050000):0.2671170000):0.9421850000):1.2791100000	3ee4_A:1.1737660000):0.9326470000	(1mty_D:1.9389390000	3dhg_A:1.7708900000):0.9598060000):0.8790810000	((2inc_B:1.9405160000	2inp_C:1.8159410000):0.9479060000	1mty_B:3.2463680000):0.7232280000):0.7022020000):1.2152200000):1.0748500000	(((1lko_A:1.6309470000	1yuz_A:1.5371890000):2.2608600000	3qhb_A:0.1770590000):1.7893800000	(((((1lb3_A:0.0782530000	2za7_A:0.0860800000):0.3369400000	1bg7_A:0.1710990000):0.0525296000	1r03_A:0.3654990000):0.4141820000	(1z6o_A:1.2793790000	1z6o_M:1.2618380000):0.3565820000):0.4541500000	((1eum_A:0.4436590000	1krq_A:0.5964060000):0.6492380000	((3e6s_A:1.9629770000	2jd7_A:0.2973010000):0.2576960000	1vlg_A:0.3571720000):0.2017750000):0.6689890000):0.6637060000):0.0537908000):0.1838460000	(((2uw1_A:0.0000010000	2uw1_B:0.0000010000):0.0059475100	1za0_A:5.8546970000):0.0568854000	1afr_A:0.1430600000):4.3490900000):0.3203080000	((((1bcf_A:0.0000010000	3e1q_A:0.0000010000):0.3436180000	2fkz_A:0.2493100000):0.2781380000	1jgc_A:0.5261890000):1.6285100000	1nfv_A:1.5663800000):0.0970216000):0.5584700000	2vzb_A:1.5940500000):0.2090010000):0.6177350000):0.2327160000	(((1dps_A:0.0000010000	1jts_A:0.0000010000):0.5790310000	1o9r_A:0.2487640000):0.4358890000	1uvh_A:1.1712140000):0.8315060000):0.2020820000):0.1551280000	(2chp_A:0.6514500000	(1qgh_A:0.2426820000	2ux1_A:1.1595550000):0.6058900000):0.1225070000):0.1032680000);
(1ji5_A:0.1791240000	(1jig_A:0.2368750000	((1n1q_A:0.2600600000	((1ji4_A:0.6144230000	2fjc_A:1.0398630000):0.2090780000	((((1dps_A:0.0000010000	1jts_A:0.0000010000):0.4040830000	1o9r_A:0.2745310000):0.7226390000	1uvh_A:1.0840580000):0.5207580000	((1tjo_A:0.0000010000	1tk6_A:0.0000010000):0.7011300000	(((2fzf_A:3.8504070000	((1otk_A:2.3732480000	((((((1oqu_A:0.2202790000	1r2f_A:0.2825100000):0.1061170000	1uzr_A:0.0000030000):1.0275400000	1mxr_A:1.5408170000):0.6586970000	3ee4_A:1.7018580000):0.4125310000	(1jk0_A:0.1491860000	(2uw2_A:0.0185150000	1w68_A:0.0323530000):0.2792260000):1.1019600000):1.0980300000	(1mty_D:1.7467880000	3dhg_A:1.8100070000):1.3911900000):0.7393230000):0.0000025203	((2inc_B:2.2368570000	2inp_C:0.3783150000):0.7053120000	1mty_B:3.9057950000):1.3237600000):0.9341600000):0.2305470000	(((((1bcf_A:0.0000010000	3e1q_A:0.0000010000):0.3285420000	2fkz_A:0.1016050000):0.3242470000	1jgc_A:0.3315190000):1.2434800000	((((1lko_A:1.0365740000	1yuz_A:1.0872410000):1.1832300000	3qhb_A:1.0376190000):1.4764900000	(((2uw1_A:0.0000010000	2uw1_B:0.0000010000):0.0016982700	1za0_A:6.4229930000):0.1691540000	1afr_A:0.0124980000):3.6560700000):0.1925430000	((((((((1lb3_A:0.0917390000	2za7_A:0.0735760000):0.4106810000	1bg7_A:0.1120090000):0.0853255000	1r03_A:0.2027940000):0.4792810000	1z6o_M:1.2586220000):0.2012700000	1z6o_A:1.7509900000):0.4894150000	3e6s_A:1.5672230000):0.2250160000	(2jd7_A:0.4928970000	1vlg_A:0.3723320000):0.1805640000):0.3449450000	(1eum_A:0.6822340000	1krq_A:0.3683500000):0.3362820000):1.5476100000):0.1338940000):0.3561680000	1nfv_A:0.8565550000):0.4933790000):0.6559470000	2vzb_A:1.2060500000):1.1692600000):0.4043160000):0.3951880000):0.2328600000):0.1321310000	2chp_A:0.4347790000):0.0784538000):0.1192140000	(1qgh_A:0.2402830000	2ux1_A:0.9858510000):0.4933710000);
(1ji5_A:0.2196820000	(1jig_A:0.2252230000	((1n1q_A:0.3838470000	(((1ji4_A:0.6736270000	2fjc_A:1.3123960000):0.4687500000	(((1dps_A:0.0000010000	1jts_A:0.0000010000):0.3229130000	1o9r_A:0.3615510000):0.3680640000	1uvh_A:1.2032040000):0.9188420000):0.1328100000	((1tjo_A:0.0000010000	1tk6_A:0.0000010000):0.8670000000	(((((2fzf_A:3.1787880000	(1otk_A:1.6278220000	(((((((1oqu_A:0.1946780000	1r2f_A:0.2579030000):0.0937367000	1uzr_A:0.1071900000):1.1282000000	1mxr_A:1.1367900000):0.4955070000	(1jk0_A:0.2719480000	(2uw2_A:0.0001100000	1w68_A:0.0268790000):0.2858360000):0.8520610000):0.5687180000	3ee4_A:1.6972840000):1.4224000000	(1mty_D:1.5977120000	3dhg_A:1.6347020000):0.5078700000):0.5349110000	(2inc_B:1.4676670000	(2inp_C:1.5018240000	1mty_B:3.0671760000):0.2909590000):2.0709400000):0.2861010000):0.9099550000):0.8697080000	(((1lko_A:1.0754990000	1yuz_A:1.0371400000):0.9464410000	3qhb_A:0.5101570000):1.2583400000	(((2uw1_A:0.0000010000	2uw1_B:0.0000010000):0.0000021410	1za0_A:4.7687950000):0.1053780000	1afr_A:0.1803040000):2.8924200000):0.1759880000):0.0017941600	(((((1lb3_A:0.0819300000	2za7_A:0.1348800000):0.3975620000	(1bg7_A:0.1834500000	1r03_A:0.3174640000):0.0549049000):0.2741680000	1z6o_A:2.0248860000):0.1778480000	1z6o_M:1.4801540000):0.3408590000	((1eum_A:0.7454820000	1krq_A:0.2598970000):0.4301860000	((3e6s_A:1.5195210000	2jd7_A:0.1482480000):0.2660010000	1vlg_A:0.3760840000):0.1649860000):0.3651680000):0.7849600000):0.5167160000	((((1bcf_A:0.0000010000	3e1q_A:0.0000010000):0.3719790000	2fkz_A:0.1208390000):0.2039970000	1jgc_A:0.4741160000):1.1833100000	1nfv_A:1.1786460000):0.1685970000):0.4212990000	2vzb_A:1.3075320000):1.0789300000):0.9987740000):0.2370050000):0.0829186000	2chp_A:0.8039810000):0.0809631000):0.1034580000	(1qgh_A:0.2910420000	2ux1_A:1.3202640000):0.7177320000);
(1ji5_A:0.2891970000	(1jig_A:0.2644730000	(((1n1q_A:0.3612300000	(((1dps_A:0.0000010000	1jts_A:0.0000010000):0.5158760000	1o9r_A:0.2149410000):0.2782820000	1uvh_A:1.2641840000):1.3134500000):0.0888444000	((1ji4_A:1.1096970000	2fjc_A:1.6851150000):0.2529670000	((1tjo_A:0.0000010000	1tk6_A:0.0000010000):1.5024700000	((((2fzf_A:3.8533430000	((1otk_A:2.5335760000	((2inc_B:3.0106500000	2inp_C:0.9707290000):0.9759750000	1mty_B:4.3145370000):1.1611600000):0.3233920000	((((((1oqu_A:0.2823930000	1r2f_A:0.3175560000):0.0817492000	1uzr_A:0.0000030000):0.9309960000	1mxr_A:1.4239470000):0.9806290000	((1jk0_A:0.4732230000	2uw2_A:0.0187700000):0.0540337000	1w68_A:0.0000020000):0.7261420000):1.4126700000	3ee4_A:1.1311850000):0.7859230000	(1mty_D:2.0263570000	3dhg_A:2.1278170000):0.6771170000):0.9379400000):0.3641460000):0.7705110000	1nfv_A:1.2935880000):0.6059400000	2vzb_A:1.1924230000):0.1577650000	((((1bcf_A:0.0000010000	3e1q_A:0.0000010000):0.2342260000	2fkz_A:0.1447890000):0.4721920000	1jgc_A:0.4324910000):1.6238900000	((((1lko_A:1.0953830000	1yuz_A:1.5196210000):1.7617400000	3qhb_A:0.3841590000):0.9786760000	(((2uw1_A:0.0000010000	2uw1_B:0.0000010000):0.0382769000	1afr_A:0.1951990000):1.8588700000	1za0_A:2.8538550000):2.2106600000):0.3082480000	(((((1lb3_A:0.0337440000	2za7_A:0.0549330000):0.3239330000	1r03_A:0.2802910000):0.1039060000	1bg7_A:0.0783940000):0.3128550000	(1z6o_A:1.2946940000	1z6o_M:0.8619050000):0.5223460000):0.2312710000	((1eum_A:0.6667450000	1krq_A:0.3184710000):0.3755140000	(3e6s_A:1.5836240000	(2jd7_A:0.3410040000	1vlg_A:0.3898190000):0.1146700000):0.1975040000):0.6455230000):0.9825980000):0.7407880000):0.1133640000):0.2451470000):0.5679530000):0.2613070000):0.0920305000	2chp_A:0.9415400000):0.1514700000):0.0850643000	(1qgh_A:0.3616920000	2ux1_A:0.8975200000):0.7091910000);
(1ji5_A:0.2118830000	(1jig_A:0.1859100000	((1qgh_A:0.4801720000	2ux1_A:0.8990200000):0.4010420000	((1ji4_A:1.0342940000	2fjc_A:1.0599270000):0.2634610000	((((1dps_A:0.0000010000	1jts_A:0.0000010000):0.4461930000	1o9r_A:0.3402470000):0.4511770000	1uvh_A:1.0590350000):0.4332960000	((1tjo_A:0.0000010000	1tk6_A:0.0000010000):0.8097270000	(((((2fzf_A:3.1812780000	((1otk_A:2.1510940000	((2inc_B:2.7650760000	2inp_C:0.2169980000):1.0727800000	1mty_B:3.6187530000):0.5033920000):0.8014730000	((((((1oqu_A:0.1889000000	1uzr_A:0.1317020000):0.0381285000	1r2f_A:0.1899510000):1.2310200000	1mxr_A:1.8767790000):0.5004960000	(1jk0_A:0.2130780000	(2uw2_A:0.0000020000	1w68_A:0.0180700000):0.1175020000):1.8610500000):0.8662880000	3ee4_A:0.6837620000):1.3442400000	(1mty_D:1.7572260000	3dhg_A:1.3086260000):1.0145600000):0.3692750000):1.3348300000):0.2765260000	1nfv_A:0.8935420000):0.4492780000	(((1bcf_A:0.0000010000	3e1q_A:0.0000010000):0.4286490000	2fkz_A:0.1544660000):0.3509190000	1jgc_A:0.4022950000):0.6867770000):0.3416420000	((((1lko_A:0.7130040000	1yuz_A:1.0551230000):0.9596580000	3qhb_A:0.6022600000):0.6506940000	(((2uw1_A:0.0000010000	2uw1_B:0.0000010000):0.0000023335	1za0_A:4.3717690000):0.1842170000	1afr_A:0.0000030000):2.7039400000):1.0107300000	(((((1lb3_A:0.0563290000	2za7_A:0.1346490000):0.3456760000	1bg7_A:0.1399200000):0.2492110000	1r03_A:0.1284360000):0.4133880000	(1z6o_A:1.8497010000	1z6o_M:1.0690220000):0.3425620000):0.4872040000	((1eum_A:0.4549720000	1krq_A:0.4760660000):0.2804930000	((3e6s_A:1.9002840000	1vlg_A:0.1945280000):0.0587980000	2jd7_A:0.2528950000):0.4066190000):0.2942790000):0.6145320000):0.1191820000):0.2267290000	2vzb_A:1.3851980000):0.9033520000):0.7001110000):0.2662810000):0.1415420000):0.2522210000):0.1373530000	(1n1q_A:0.3666670000	2chp_A:0.8688970000):0.1584710000);
(1ji5_A:0.3205530000	((1jig_A:0.2360450000	(((1qgh_A:0.4943010000	2ux1_A:1.0571130000):0.2000700000	(1ji4_A:1.1485400000	2fjc_A:1.1748310000):0.5611580000):0.2073460000	((((1dps_A:0.0000010000	1jts_A:0.0000010000):0.3445480000	1o9r_A:0.4929180000):0.5103030000	1uvh_A:1.4090840000):0.6137330000	((1tjo_A:0.0000010000	1tk6_A:0.0000010000):0.8699900000	((((2fzf_A:3.4803730000	2vzb_A:1.5075810000):0.1736640000	(1nfv_A:1.1467240000	(((1otk_A:2.2059470000	((2inc_B:3.6199060000	2inp_C:0.4610080000):0.9671980000	1mty_B:3.5255340000):1.4003300000):0.4836470000	(((((1oqu_A:0.1926320000	1r2f_A:0.2460570000):0.0489180000	1uzr_A:0.0742190000):1.0436300000	1mxr_A:1.5018930000):0.3651080000	(1jk0_A:0.0616830000	(2uw2_A:0.0100680000	1w68_A:0.0259120000):0.3513210000):0.9300140000):0.8096320000	3ee4_A:1.0066170000):0.3830990000):0.7964500000	(1mty_D:1.4026830000	3dhg_A:1.0450370000):0.8527140000):1.4951700000):0.2405830000):0.1939380000	((((1bcf_A:0.0000010000	3e1q_A:0.0000010000):0.3554410000	2fkz_A:0.1473730000):0.3702470000	1jgc_A:0.7815290000):0.8265580000	(((1lko_A:0.7070740000	1yuz_A:1.3186010000):1.6926200000	3qhb_A:0.4853280000):1.1360800000	(((2uw1_A:0.0000010000	2uw1_B:0.0000010000):0.0000029447	1za0_A:5.0916870000):0.2467100000	1afr_A:0.0242240000):3.8988800000):0.9481270000):0.1997110000):0.1104410000	((((((1lb3_A:0.0647760000	2za7_A:0.1432020000):0.4425560000	1bg7_A:0.1683100000):0.0573415000	1r03_A:0.2202850000):0.3699370000	1z6o_A:1.8326810000):0.5472110000	1z6o_M:0.8552720000):0.2968840000	((((1eum_A:0.6237980000	1krq_A:0.4712470000):0.3479450000	3e6s_A:1.4630050000):0.1686990000	2jd7_A:0.3187170000):0.2455160000	1vlg_A:0.2679570000):0.4658310000):1.0735000000):1.2596900000):0.8795000000):0.7105490000):0.0931086000):0.1113410000	1n1q_A:0.3908190000):0.0713276000	2chp_A:0.9474750000);
(1ji5_A:0.3279350000	(1jig_A:0.2226190000	((1qgh_A:0.3675300000	2ux1_A:0.7795460000):0.4532500000	((1ji4_A:0.8142690000	2fjc_A:0.8311120000):0.3498910000	((((1dps_A:0.0000010000	1jts_A:0.0000010000):0.3479280000	1o9r_A:0.3359230000):0.6179050000	1uvh_A:1.2271050000):0.5667280000	((1tjo_A:0.0000010000	1tk6_A:0.0000010000):0.6687830000	(((2fzf_A:3.0194180000	((1otk_A:2.1852440000	((2inc_B:2.1205700000	2inp_C:0.9894300000):0.5619210000	1mty_B:5.3876930000):0.4285710000):0.1317430000	((((((1oqu_A:0.2588710000	1r2f_A:0.2263230000):0.0371798000	1uzr_A:0.0826820000):1.0929800000	1mxr_A:1.8235150000):1.0599400000	(1jk0_A:0.1375860000	(2uw2_A:0.0107360000	1w68_A:0.0351210000):0.3173600000):1.3238100000):0.4718650000	3ee4_A:2.0442970000):0.8208650000	(1mty_D:2.3898010000	3dhg_A:1.9253320000):0.9119330000):0.6752020000):1.1502000000):0.7099050000	1nfv_A:0.8406940000):0.4495710000	(2vzb_A:1.6867370000	((((1bcf_A:0.0000010000	3e1q_A:0.0000010000):0.3099590000	2fkz_A:0.2608740000):0.3235080000	1jgc_A:0.4162640000):1.0919900000	((((1lko_A:1.3436100000	1yuz_A:1.0306020000):0.2650890000	3qhb_A:1.2690580000):1.1419800000	(((2uw1_A:0.0000010000	2uw1_B:0.0000010000):0.0744538000	1afr_A:0.1230670000):1.4090700000	1za0_A:4.2666700000):2.4285900000):1.2169000000	(((((1lb3_A:0.1294380000	2za7_A:0.0727550000):0.3549090000	1bg7_A:0.2193190000):0.1192670000	1r03_A:0.2087790000):0.1378990000	(1z6o_A:2.0736650000	1z6o_M:1.3637360000):0.6248840000):0.6948990000	(((1eum_A:0.5051240000	1krq_A:0.4631730000):0.2282820000	3e6s_A:1.5217660000):0.2069110000	(2jd7_A:0.2462450000	1vlg_A:0.4598050000):0.1495470000):0.3179250000):0.6705980000):0.2479830000):0.3312840000):0.2823930000):0.9105440000):0.6881520000):0.0648671000):0.1954540000):0.1648620000):0.0609968000	(1n1q_A:0.2736910000	2chp_A:0.6735570000):0.2175430000);
(1ji5_A:0.3439800000	(1jig_A:0.1058240000	(((1qgh_A:0.4803210000	2ux1_A:1.1702750000):0.5522770000	(1ji4_A:0.7567980000	2fjc_A:0.9090740000):0.5654000000):0.2176400000	((((1dps_A:0.0000010000	1jts_A:0.0000010000):0.5781140000	1o9r_A:0.2534620000):0.4334410000	1uvh_A:1.1791380000):1.0158100000	((1tjo_A:0.0000010000	1tk6_A:0.0000010000):0.7546440000	(((((2fzf_A:3.1875230000	((1otk_A:2.3632220000	(2inc_B:2.2181720000	(2inp_C:1.3237500000	1mty_B:5.6204450000):0.3363100000):1.4742600000):0.2962930000	((((((1oqu_A:0.2979650000	1r2f_A:0.3277680000):0.0330138000	1uzr_A:0.0331330000):0.9944610000	1mxr_A:1.8545070000):0.8139210000	(1jk0_A:0.1773710000	(2uw2_A:0.0000020000	1w68_A:0.0573400000):0.2146990000):1.1529200000):0.9877560000	3ee4_A:0.9940650000):1.1923000000	(1mty_D:1.7951230000	3dhg_A:1.9414960000):1.4144200000):0.9805630000):0.9057950000):0.2422280000	1nfv_A:0.8066330000):0.4394690000	(((1bcf_A:0.0000010000	3e1q_A:0.0000010000):0.3453070000	2fkz_A:0.1352300000):0.3952600000	1jgc_A:0.5218540000):1.1269900000):0.3162530000	(((1lko_A:0.7685590000	1yuz_A:1.1898420000):1.0657100000	3qhb_A:0.5492050000):1.4772800000	(((((1lb3_A:0.0879050000	2za7_A:0.0512400000):0.3032750000	1bg7_A:0.1187780000):0.2123830000	1r03_A:0.1969940000):0.3606940000	((1z6o_A:1.6818580000	1z6o_M:0.9704380000):0.3231060000	(((1eum_A:0.5574850000	1krq_A:0.2890390000):0.4594520000	(2jd7_A:0.2978830000	1vlg_A:0.4837060000):0.0987946000):0.6503870000	3e6s_A:1.4712610000):0.4076030000):0.0360968000):0.8201240000	(((2uw1_A:0.0000010000	2uw1_B:0.0000010000):0.0655809000	1afr_A:0.1651740000):1.1065400000	1za0_A:4.0766030000):2.5698000000):0.2983310000):0.4869010000):0.4009680000	2vzb_A:1.4472610000):0.5555100000):0.5956240000):0.6599440000):0.1024920000):0.1538040000	(1n1q_A:0.4551840000	2chp_A:0.7465920000):0.0917022000);
(1ji5_A:0.2399970000	(1jig_A:0.1954810000	((1n1q_A:0.3131850000	((1ji4_A:0.8601930000	2fjc_A:0.9307390000):0.2669620000	((((1dps_A:0.0000010000	1jts_A:0.0000010000):0.4480820000	1o9r_A:0.1657900000):0.5625880000	1uvh_A:1.1705140000):0.8806800000	((1tjo_A:0.0000010000	1tk6_A:0.0000010000):0.8896000000	(((((2fzf_A:3.6033450000	((((1lko_A:1.0973080000	1yuz_A:1.4848080000):0.9111360000	3qhb_A:0.8232300000):1.7144200000	(((2uw1_A:0.0000010000	2uw1_B:0.0000010000):0.0000021410	1za0_A:4.2736120000):0.1961300000	1afr_A:0.0000030000):2.6713800000):0.4975600000	(((((1lb3_A:0.0686300000	2za7_A:0.1120800000):0.4532870000	1bg7_A:0.1133430000):0.0660535000	1r03_A:0.2610020000):0.4647870000	(1z6o_A:1.6472460000	1z6o_M:0.9139000000):0.3970100000):0.5848690000	((1eum_A:0.4980130000	(1krq_A:0.1977670000	3e6s_A:1.9450920000):0.1103890000):0.4782430000	(2jd7_A:0.1061710000	1vlg_A:0.5289990000):0.2070000000):0.1859800000):0.3121320000):0.3212160000):0.2592480000	(((1otk_A:2.9865880000	((2inc_B:2.8739510000	2inp_C:1.2191810000):0.4988640000	1mty_B:4.9906890000):0.0000027210):0.3988660000	(1mty_D:1.2863420000	3dhg_A:1.6093820000):1.5611100000):0.3749470000	(((((1oqu_A:0.2350660000	1uzr_A:0.0492830000):0.0770013000	1r2f_A:0.1429010000):1.9175000000	1mxr_A:1.7072160000):0.4573890000	(1jk0_A:0.1900910000	(2uw2_A:0.0000030000	1w68_A:0.0303150000):0.1241530000):1.0141600000):0.5062960000	3ee4_A:1.9826250000):1.4482600000):1.4869700000):0.8063630000	1nfv_A:1.2933660000):0.4352300000	2vzb_A:1.1102630000):0.2046140000	(((1bcf_A:0.0000010000	3e1q_A:0.0000010000):0.2461710000	2fkz_A:0.1811220000):0.4005160000	1jgc_A:0.2492890000):1.1132800000):0.8250370000):0.6549060000):0.2239290000):0.1544740000):0.0763130000	2chp_A:0.6944290000):0.1828040000):0.0842141000	(1qgh_A:0.1500580000	2ux1_A:0.7464930000):0.7097370000);
(1ji5_A:0.3460590000	((1jig_A:0.3432180000	(1n1q_A:0.2313160000	((((1ji4_A:0.7857420000	2fjc_A:1.3784480000):0.2470050000	(((((((2fzf_A:4.0476900000	(2inc_B:1.7733190000	(2inp_C:0.4093560000	1mty_B:4.9999970000):0.7257210000):0.9278390000):0.6845900000	1otk_A:2.0445980000):0.4596360000	((((((1oqu_A:0.1753560000	1r2f_A:0.3037840000):0.1457980000	1uzr_A:0.0000030000):1.1568900000	1mxr_A:1.8757350000):0.3747640000	(1jk0_A:0.2447820000	(2uw2_A:0.0000020000	1w68_A:0.0273860000):0.1260640000):1.2409000000):2.3304300000	3ee4_A:0.7389690000):1.4172100000	(1mty_D:3.0502440000	3dhg_A:1.3026310000):1.2554300000):0.8395740000):0.9378700000	(((1lko_A:1.3147630000	1yuz_A:1.0662390000):2.4346700000	3qhb_A:0.2813290000):2.3638700000	((((((1lb3_A:0.1271960000	2za7_A:0.0165130000):0.2671950000	1bg7_A:0.2166620000):0.1386070000	1r03_A:0.2470250000):0.2923490000	(1z6o_A:1.3297260000	1z6o_M:0.7735440000):0.5609580000):0.2467540000	(((2uw1_A:0.0000010000	2uw1_B:0.0000010000):0.0718592000	1za0_A:4.7658540000):0.2364730000	1afr_A:0.0043940000):3.5333800000):0.2793920000	((((1eum_A:0.7647390000	1krq_A:0.2954340000):0.4850520000	3e6s_A:1.3186410000):0.3771030000	2jd7_A:0.5147660000):0.1394960000	1vlg_A:0.2204480000):0.3792920000):0.4006220000):0.2242600000):0.6024090000	1nfv_A:1.7407660000):0.7160330000	2vzb_A:1.3780470000):0.5122740000	(((1bcf_A:0.0000010000	3e1q_A:0.0000010000):0.3395120000	2fkz_A:0.1462210000):0.2728170000	1jgc_A:0.8192710000):1.8052800000):0.3481450000):0.0754287000	(((1dps_A:0.0000010000	1jts_A:0.0000010000):0.5294330000	1o9r_A:0.1650610000):0.4241030000	1uvh_A:1.3292130000):0.7400520000):0.1366100000	(1tjo_A:0.0000020000	1tk6_A:0.0000020000):1.3191100000):0.2511530000):0.2045540000):0.0659540000	(1qgh_A:0.5259670000	2ux1_A:0.9452370000):0.4235140000):0.0991847000	2chp_A:0.6871760000);
(1ji5_A:0.2082950000	((1jig_A:0.2258960000	((1qgh_A:0.3487080000	2ux1_A:0.8824790000):0.4164110000	(((1ji4_A:0.6264580000	2fjc_A:1.0308490000):0.3266890000	((1tjo_A:0.0000010000	1tk6_A:0.0000010000):0.8248070000	(((((2fzf_A:3.6665510000	((1otk_A:2.1659360000	((2inc_B:2.4696160000	2inp_C:1.1616580000):0.2902200000	1mty_B:3.0864400000):0.6368040000):0.5665850000	((((((1oqu_A:0.1949090000	1r2f_A:0.2757470000):0.0268213000	1uzr_A:0.0843270000):1.2885400000	1mxr_A:1.5995780000):0.2696240000	(1jk0_A:0.1585560000	(2uw2_A:0.0000020000	1w68_A:0.0227710000):0.1783420000):1.4704900000):0.9604700000	3ee4_A:1.2245840000):1.9013900000	(1mty_D:1.2787560000	3dhg_A:1.6136220000):0.7430560000):0.4436100000):0.7194440000):0.7290950000	1nfv_A:0.6472670000):0.9501880000	2vzb_A:1.0534940000):0.2649740000	(((1bcf_A:0.0000010000	3e1q_A:0.0000010000):0.2282460000	2fkz_A:0.1585780000):0.3793790000	1jgc_A:0.3736480000):0.9401790000):0.0255025000	((((1lko_A:1.0054270000	1yuz_A:1.1570100000):0.8628490000	3qhb_A:0.3593910000):1.0726300000	(((2uw1_A:0.0000010000	2uw1_B:0.0000010000):0.0000023335	1za0_A:4.3464710000):0.1871480000	1afr_A:0.0261850000):2.8482100000):0.1685270000	(((((1lb3_A:0.0780750000	2za7_A:0.0794530000):0.3482960000	1bg7_A:0.0988400000):0.1254610000	1r03_A:0.1863620000):0.2888640000	(1z6o_A:1.3162610000	1z6o_M:0.8908150000):0.1815990000):0.1205020000	((1eum_A:0.5280730000	1krq_A:0.2894120000):0.4622590000	((3e6s_A:1.7598570000	2jd7_A:0.1598510000):0.1751880000	1vlg_A:0.2599540000):0.1462390000):0.8394160000):0.5825720000):0.9013540000):0.3282670000):0.8697960000):0.1494060000	(((1dps_A:0.0000010000	1jts_A:0.0000010000):0.3841140000	1uvh_A:1.9421260000):0.0598707000	1o9r_A:0.2950510000):1.1913600000):0.1685900000):0.1285810000):0.0500296000	1n1q_A:0.3001830000):0.0854307000	2chp_A:0.5856760000);
(1ji5_A:0.1454460000	(1jig_A:0.2417730000	((1n1q_A:0.3185430000	((1ji4_A:0.7698980000	2fjc_A:0.9254230000):0.4069910000	((((1dps_A:0.0000010000	1jts_A:0.0000010000):0.6563820000	1o9r_A:0.1709690000):0.4678750000	1uvh_A:1.6714270000):0.5606050000	((1tjo_A:0.0000010000	1tk6_A:0.0000010000):0.6951380000	(((((2fzf_A:2.5881470000	((1otk_A:2.2766040000	((2inc_B:2.6781840000	2inp_C:0.1127430000):0.4118760000	1mty_B:3.9842470000):2.0241000000):0.9703600000	((((((1oqu_A:0.2185160000	1r2f_A:0.2840230000):0.0536944000	1uzr_A:0.0807790000):1.1655500000	1mxr_A:1.4980300000):0.9073890000	(1jk0_A:0.3573960000	(2uw2_A:0.0521370000	1w68_A:0.0116630000):0.1103230000):1.0930100000):0.9584060000	3ee4_A:0.8228080000):1.4655900000	(1mty_D:2.1786830000	3dhg_A:0.7999470000):0.9036470000):0.7735400000):1.0383700000):0.4523870000	1nfv_A:0.6887140000):0.2355480000	(((1bcf_A:0.0000010000	3e1q_A:0.0000010000):0.3145910000	2fkz_A:0.1808680000):0.2617660000	1jgc_A:0.5293730000):0.7263020000):0.3235460000	((((1lko_A:0.3914950000	1yuz_A:1.2600500000):0.9335230000	3qhb_A:1.0346800000):1.8212800000	(((2uw1_A:0.0000010000	2uw1_B:0.0000010000):0.0160149000	1za0_A:3.3590030000):0.2160660000	1afr_A:0.0000020000):1.4626900000):0.4978420000	(((((1lb3_A:0.0833990000	2za7_A:0.0746230000):0.3220230000	1bg7_A:0.1139130000):0.1601550000	1r03_A:0.1698290000):0.2466480000	(1z6o_A:1.9741110000	1z6o_M:0.9037490000):0.3498800000):0.3970130000	(((1eum_A:0.4577190000	1krq_A:0.3359400000):0.2534380000	3e6s_A:1.5315540000):0.1580100000	(2jd7_A:0.2641540000	1vlg_A:0.3744590000):0.1732440000):0.2759280000):0.6406020000):0.4991320000):0.6739340000	2vzb_A:0.7347460000):1.2045000000):0.3490420000):0.3879200000):0.2675130000):0.1024160000	2chp_A:0.6927370000):0.0620971000):0.2106300000	(1qgh_A:0.3112490000	2ux1_A:1.2074110000):0.8317830000);
(1ji5_A:0.1832380000	(1jig_A:0.3313880000	((1n1q_A:0.1986990000	(((1ji4_A:0.9720530000	2fjc_A:1.9328360000):0.0274172000	(((1dps_A:0.0000010000	1jts_A:0.0000010000):0.2286710000	1uvh_A:1.6050760000):0.4077980000	1o9r_A:0.1144010000):0.8394440000):0.3048470000	((1tjo_A:0.0000010000	1tk6_A:0.0000010000):0.8787200000	(((((((2fzf_A:2.9943910000	1otk_A:2.2569380000):0.2861880000	((2inc_B:1.3953970000	1mty_B:4.5580910000):0.4672360000	2inp_C:0.7265750000):2.2158000000):0.5213190000	((((((1oqu_A:0.3444580000	1r2f_A:0.3104390000):0.0898603000	1uzr_A:0.0010500000):1.0908700000	1mxr_A:1.7794690000):0.4680500000	(1jk0_A:0.2011460000	(2uw2_A:0.0027660000	1w68_A:0.0197480000):0.2168070000):1.3556300000):0.4454130000	3ee4_A:0.8475350000):0.6331740000	(1mty_D:1.9675030000	3dhg_A:1.1813550000):1.2152000000):0.4375440000):0.0000022530	(((1lko_A:0.8244100000	1yuz_A:1.1923690000):0.8513750000	3qhb_A:0.6944660000):1.4046600000	((((((1lb3_A:0.0702120000	2za7_A:0.0497280000):0.3950850000	1bg7_A:0.1379440000):0.1549110000	1r03_A:0.1435550000):0.2308110000	(1z6o_A:1.5822800000	1z6o_M:1.1807530000):0.3992580000):0.6931990000	(((1eum_A:0.5632060000	1krq_A:0.2318580000):0.4434590000	3e6s_A:0.9307910000):0.1285600000	(2jd7_A:0.1813490000	1vlg_A:0.3939990000):0.1228550000):0.3410450000):1.1379400000	(((2uw1_A:0.0000010000	2uw1_B:0.0000010000):0.1729000000	1afr_A:0.0973540000):0.7357570000	1za0_A:3.0321100000):1.7655700000):0.1102510000):0.6571320000):0.6957640000	1nfv_A:0.7412080000):0.6972640000	(((1bcf_A:0.0000010000	3e1q_A:0.0000010000):0.2741700000	2fkz_A:0.1783150000):0.0000022395	1jgc_A:0.7099630000):1.5292100000):0.5120530000	2vzb_A:1.0028640000):0.9675860000):0.2172740000):0.5170970000):0.0701984000	2chp_A:0.9080970000):0.0901556000):0.0632807000	(1qgh_A:0.2283290000	2ux1_A:1.1856070000):0.6864930000);
(1ji5_A:0.2105910000	(1jig_A:0.2631310000	((1n1q_A:0.2356030000	((1ji4_A:0.9778690000	2fjc_A:1.1380510000):0.6692670000	((((1dps_A:0.0000010000	1jts_A:0.0000010000):0.3685430000	1o9r_A:0.3448800000):0.3692410000	1uvh_A:1.3600850000):0.8033980000	((1tjo_A:0.0000010000	1tk6_A:0.0000010000):1.2758200000	((((((2fzf_A:3.7359700000	((1otk_A:2.1588640000	(((((1oqu_A:0.2829550000	1r2f_A:0.3023350000):0.0413271000	1uzr_A:0.0310420000):1.2807100000	1mxr_A:1.2589550000):0.4610720000	(1jk0_A:0.2159330000	(2uw2_A:0.0205720000	1w68_A:0.0229360000):0.2386550000):0.9261950000):0.7886490000	3ee4_A:1.0524650000):0.8666330000):0.6170720000	(((2inc_B:1.9824170000	2inp_C:0.7475550000):1.7861700000	1mty_B:4.2277520000):0.7185530000	(1mty_D:1.4502650000	3dhg_A:1.9746400000):0.8489870000):0.1061210000):0.4460530000):1.4030500000	1nfv_A:0.2574980000):0.9226570000	(((1bcf_A:0.0000010000	3e1q_A:0.0000010000):0.3299780000	2fkz_A:0.2182070000):0.3974420000	1jgc_A:0.6244430000):0.9344520000):0.2618820000	(((((1lb3_A:0.0684470000	2za7_A:0.1119850000):0.4143370000	(1bg7_A:0.0343460000	(1z6o_A:2.2355950000	1z6o_M:1.5475380000):0.4065860000):0.0969948000):0.2142710000	1r03_A:0.1204940000):0.9066430000	(3e6s_A:1.1254610000	(2jd7_A:0.2520140000	1vlg_A:0.5664670000):0.1407670000):0.1781270000):0.1108200000	(1eum_A:0.5533550000	1krq_A:0.2580720000):0.2954790000):1.3156500000):0.0872442000	((1lko_A:0.5884050000	(1yuz_A:1.4729960000	3qhb_A:1.0987530000):0.8626020000):1.2653900000	(((2uw1_A:0.0000010000	2uw1_B:0.0000010000):0.0248421000	1za0_A:4.8588810000):0.2365980000	1afr_A:0.0036790000):3.0231700000):0.5768150000):0.2650390000	2vzb_A:0.8785070000):0.9093850000):0.6918880000):0.0265179000):0.1061310000):0.0890041000	2chp_A:0.7325240000):0.1585950000):0.1680750000	(1qgh_A:0.2913530000	2ux1_A:0.9605560000):0.5943190000);
(1ji5_A:0.4047590000	((1jig_A:0.2281080000	(1qgh_A:0.1700670000	2ux1_A:1.1479020000):0.7382140000):0.1480350000	(((1ji4_A:0.7091180000	2fjc_A:1.1801660000):0.4954610000	((1tjo_A:0.0000010000	1tk6_A:0.0000010000):1.0492800000	((((((2fzf_A:3.7667270000	((1lko_A:0.8543780000	1yuz_A:1.1660040000):1.1646400000	3qhb_A:0.3381490000):0.8978410000):1.8112900000	((((((1lb3_A:0.1030940000	2za7_A:0.0605430000):0.2986810000	1bg7_A:0.1161090000):0.1883300000	1r03_A:0.1581970000):0.5596440000	(1z6o_A:1.7871360000	1z6o_M:0.6375540000):0.3528480000):0.3342930000	(((1eum_A:0.4243330000	1krq_A:0.4231290000):0.7943400000	(3e6s_A:2.1571940000	2jd7_A:0.1720350000):0.0829401000):0.1437090000	1vlg_A:0.3202250000):0.3573490000):0.4541580000	(((2uw1_A:0.0000010000	2uw1_B:0.0000010000):0.1196950000	1afr_A:0.1234740000):0.4991560000	1za0_A:4.5617750000):3.0346200000):0.2992160000):0.5222170000	(1otk_A:1.1971720000	(((((((1oqu_A:0.2379470000	1r2f_A:0.2882460000):0.0946837000	1uzr_A:0.0807920000):1.7990300000	1mxr_A:1.3301290000):0.4793410000	(1jk0_A:0.0834730000	(2uw2_A:0.0193360000	1w68_A:0.0303700000):0.3068930000):1.3653800000):0.9996520000	3ee4_A:1.4371860000):1.6346200000	(1mty_D:1.4572760000	3dhg_A:1.8022320000):0.9148860000):0.9481510000	((2inc_B:1.6208120000	2inp_C:1.5626860000):0.4330920000	1mty_B:3.6366390000):1.7111400000):0.7350610000):1.2992300000):0.5911750000	(((1bcf_A:0.0000010000	3e1q_A:0.0000010000):0.2859210000	2fkz_A:0.2084400000):0.2104170000	1jgc_A:0.5509430000):1.1373800000):0.0000021049	1nfv_A:1.1022950000):0.4860650000	2vzb_A:1.8198050000):0.1496980000):0.8656940000):0.0845542000	(((1dps_A:0.0000010000	1jts_A:0.0000010000):0.3056530000	1o9r_A:0.2991420000):0.5266810000	1uvh_A:1.3420820000):1.3744600000):0.3556990000):0.0488643000	(1n1q_A:0.3770110000	2chp_A:0.6479960000):0.0899105000);
(1ji5_A:0.3973340000	1jig_A:0.3948590000	((((1n1q_A:0.2013150000	(1ji4_A:0.7537770000	2fjc_A:1.3710320000):0.4828870000):0.0994432000	((((1dps_A:0.0000010000	1jts_A:0.0000010000):0.5056660000	1o9r_A:0.2600260000):0.4951010000	1uvh_A:1.7555150000):0.5401300000	((1tjo_A:0.0000010000	1tk6_A:0.0000010000):0.9613290000	(((((2fzf_A:2.8220050000	((1lko_A:0.7185120000	1yuz_A:1.3607330000):1.5907500000	3qhb_A:0.2990200000):0.9204950000):0.4118240000	(((1otk_A:2.6256760000	(((((((1oqu_A:0.2881600000	1r2f_A:0.2336150000):0.0447369000	1uzr_A:0.0364270000):1.4320500000	1mxr_A:1.6826210000):0.3502410000	(1jk0_A:0.2353610000	(2uw2_A:0.0000020000	1w68_A:0.0502200000):0.2338190000):1.0433900000):0.7450750000	3ee4_A:1.6927530000):1.4656300000	3dhg_A:2.1227510000):0.5404540000	1mty_D:2.5240230000):0.3069340000):0.3934760000	(2inc_B:1.5003710000	(2inp_C:0.7957070000	1mty_B:4.9441280000):0.1414170000):1.4003800000):1.5754700000	(((2uw1_A:0.0000010000	2uw1_B:0.0000010000):0.0000021410	1za0_A:5.6865640000):0.1787200000	1afr_A:0.0456540000):3.0155700000):0.6898030000):0.5476830000	(((((1lb3_A:0.1064750000	2za7_A:0.0849180000):0.3554930000	1bg7_A:0.0956980000):0.1335970000	1r03_A:0.3698730000):0.3437640000	(1z6o_A:1.6380000000	1z6o_M:0.9288640000):0.4969030000):0.5540160000	((1eum_A:0.6190150000	1krq_A:0.4292090000):0.5232590000	((3e6s_A:1.9484750000	2jd7_A:0.2120460000):0.2585260000	1vlg_A:0.4476440000):0.2089070000):0.3050120000):0.6179210000):0.5158940000	((((1bcf_A:0.0000010000	3e1q_A:0.0000010000):0.3746410000	2fkz_A:0.1700810000):0.4677630000	1jgc_A:0.4641070000):1.3943900000	1nfv_A:0.9700440000):0.1434510000):0.5999380000	2vzb_A:1.6813530000):0.3618310000):0.8028440000):0.2094570000):0.0727994000	2chp_A:0.7474440000):0.1096830000	(1qgh_A:0.0991930000	2ux1_A:1.1379350000):0.8011400000):0.0392218000);
(1ji5_A:0.3508010000	(1jig_A:0.2690930000	((1qgh_A:0.3884020000	2ux1_A:0.8986180000):0.5030440000	((1ji4_A:1.1106560000	((((1dps_A:0.0000010000	1jts_A:0.0000010000):0.3289230000	1o9r_A:0.3380940000):0.4881190000	1uvh_A:1.1738800000):0.5152570000	((1tjo_A:0.0000010000	1tk6_A:0.0000010000):1.2940900000	((((2fzf_A:3.4396040000	((1otk_A:1.8513690000	((2inc_B:2.0355870000	1mty_B:3.5063390000):0.3276560000	2inp_C:1.2356120000):0.4683790000):0.4126780000	((((((1oqu_A:0.2304890000	1r2f_A:0.2477820000):0.0932721000	1uzr_A:0.0634010000):1.0974800000	1mxr_A:1.1331260000):0.4739440000	3ee4_A:1.6564240000):0.5308540000	(1jk0_A:0.1609380000	(2uw2_A:0.0000030000	1w68_A:0.0410950000):0.3240880000):1.0144900000):1.2356300000	(1mty_D:2.2841070000	3dhg_A:0.9480140000):0.3643060000):0.7970410000):1.8785500000):0.6990790000	1nfv_A:0.8372270000):0.4564300000	(((((1bcf_A:0.0000010000	3e1q_A:0.0000010000):0.3283330000	2fkz_A:0.2346260000):0.4541310000	1jgc_A:0.3857240000):1.1040400000	((1lko_A:0.9208550000	1yuz_A:1.6795190000):1.0425600000	3qhb_A:0.4369830000):1.3155900000):0.2596170000	(((((1lb3_A:0.1172610000	2za7_A:0.1443750000):0.3631460000	1bg7_A:0.2206770000):0.0846406000	1r03_A:0.4238540000):0.3905830000	((1z6o_A:1.4965150000	1z6o_M:1.2358800000):0.2245010000	((((1eum_A:0.4603440000	1krq_A:0.6300110000):0.2816340000	3e6s_A:1.3315430000):0.3552110000	2jd7_A:0.2787710000):0.3798470000	1vlg_A:0.3112340000):0.7942870000):0.1681660000):0.9169020000	(((2uw1_A:0.0000010000	2uw1_B:0.0000010000):0.0969446000	1za0_A:5.2905730000):0.0231378000	1afr_A:0.0641490000):2.8229200000):0.3265090000):0.4338770000):0.5947790000	2vzb_A:1.4352260000):1.0245500000):0.7486430000):0.1732520000):0.2102560000	2fjc_A:1.3784440000):0.1844400000):0.2103070000):0.0635610000	(1n1q_A:0.3329670000	2chp_A:0.8211010000):0.1566780000);
(1ji5_A:0.2510160000	1jig_A:0.2205270000	((1n1q_A:0.2571830000	2chp_A:0.5957060000):0.1293370000	(((1qgh_A:0.3070900000	2ux1_A:0.5665160000):0.2111900000	(1ji4_A:0.7622090000	2fjc_A:1.4400730000):0.2710910000):0.2870610000	((((1dps_A:0.0000010000	1jts_A:0.0000010000):0.3342330000	1o9r_A:0.3827650000):0.5237970000	1uvh_A:0.8651540000):0.4864020000	((1tjo_A:0.0000010000	1tk6_A:0.0000010000):0.8630620000	(((((2fzf_A:3.0582200000	(1otk_A:2.6986420000	((((((((1oqu_A:0.2872230000	1r2f_A:0.2575540000):0.1038950000	1uzr_A:0.0000030000):1.7401200000	1mxr_A:1.2265630000):0.4139230000	(1jk0_A:0.1371010000	(2uw2_A:0.0074300000	1w68_A:0.0380710000):0.3293590000):0.9289090000):0.5031220000	3ee4_A:1.6248080000):1.1465300000	1mty_B:3.5458220000):0.5672310000	(1mty_D:2.1831130000	3dhg_A:1.5824440000):0.5307650000):0.8106460000	(2inc_B:2.7775000000	2inp_C:0.7628530000):0.7584760000):0.3579170000):0.5601970000):0.9922260000	2vzb_A:0.8494210000):0.6990240000	1nfv_A:1.3599070000):0.0996923000	((((1lko_A:0.9611370000	1yuz_A:1.8722330000):1.2612400000	3qhb_A:0.8360440000):1.0717400000	(((2uw1_A:0.0000010000	2uw1_B:0.0000010000):0.0000023555	1za0_A:4.5502630000):0.2753960000	1afr_A:0.0000020000):3.3218500000):1.1131300000	(((((1lb3_A:0.1108700000	2za7_A:0.1453910000):0.4379520000	1bg7_A:0.1542000000):0.0517179000	1r03_A:0.2916400000):0.3645870000	(1z6o_A:2.2253240000	1z6o_M:1.2332370000):0.3176940000):0.7155040000	((1eum_A:0.7289750000	1krq_A:0.5249140000):0.3037680000	((3e6s_A:1.6360160000	2jd7_A:0.3925460000):0.0914480000	1vlg_A:0.3598610000):0.3951200000):0.0636673000):0.8193490000):0.4224390000):0.5107910000	(((1bcf_A:0.0000010000	3e1q_A:0.0000010000):0.3291590000	2fkz_A:0.2217980000):0.3971240000	1jgc_A:0.4443990000):0.6237040000):0.7425030000):0.7674120000):0.2453390000):0.0745913000):0.1251840000);
(1ji5_A:0.5899720000	1jig_A:0.1377650000	(((1n1q_A:0.1851030000	((((1dps_A:0.0000010000	1jts_A:0.0000010000):0.5980180000	1o9r_A:0.3752890000):0.1668190000	1uvh_A:1.4229080000):0.8426780000	((1tjo_A:0.0000010000	1tk6_A:0.0000010000):1.3359900000	((((2fzf_A:2.7072750000	((1otk_A:2.0288110000	((2inc_B:2.5443530000	2inp_C:1.6169250000):0.6071800000	1mty_B:3.4132260000):0.9626590000):0.2913770000	((((((1oqu_A:0.2480310000	1r2f_A:0.2295950000):0.0617037000	1uzr_A:0.0000020000):0.9839100000	1mxr_A:1.0777100000):0.5576740000	(1jk0_A:0.2461080000	(2uw2_A:0.0136270000	1w68_A:0.0543910000):0.1440100000):1.0240300000):0.4515580000	3ee4_A:1.6738900000):0.8784720000	(1mty_D:1.6260050000	3dhg_A:1.5346270000):0.5930890000):0.4412180000):1.0721400000):0.0409177000	1nfv_A:1.4069590000):0.4037430000	2vzb_A:2.1347940000):0.0760649000	(((((1bcf_A:0.0000010000	3e1q_A:0.0000010000):0.2214680000	2fkz_A:0.1981200000):0.4238320000	1jgc_A:0.5212180000):1.0221300000	(((((1lb3_A:0.0817730000	2za7_A:0.1586630000):0.3627930000	1bg7_A:0.1151780000):0.0813952000	1r03_A:0.3464130000):0.4453440000	(1z6o_A:1.6022640000	1z6o_M:0.5362550000):0.6951860000):0.5411110000	(((1eum_A:0.6868230000	1krq_A:0.2874920000):0.4050890000	3e6s_A:0.9715530000):0.4293550000	(2jd7_A:0.8475830000	1vlg_A:0.0949940000):0.3340090000):0.3673480000):0.7709050000):0.2994050000	(((1lko_A:0.5456790000	1yuz_A:1.1991840000):0.7252510000	(((2uw1_A:0.0000010000	2uw1_B:0.0000010000):0.0316539000	1za0_A:6.1728520000):0.2648570000	1afr_A:0.0000020000):2.6119600000):0.4579410000	3qhb_A:1.3093860000):1.0404100000):0.0724805000):1.0817000000):0.3002660000):0.1550410000):0.0945494000	((1qgh_A:0.4376690000	2ux1_A:0.7070280000):0.2329250000	(1ji4_A:0.9063640000	2fjc_A:1.2124540000):0.4850700000):0.3007860000):0.0789256000	2chp_A:0.8812010000):0.0792164000);
(1ji5_A:0.4156620000	(1jig_A:0.0949690000	((1qgh_A:0.4531770000	(2ux1_A:0.8490210000	(1ji4_A:0.9935840000	2fjc_A:0.7181500000):0.3298030000):0.3051590000):0.4543220000	((((1dps_A:0.0000010000	1jts_A:0.0000010000):0.6114970000	1o9r_A:0.3029900000):0.4519260000	1uvh_A:0.9756810000):0.6685190000	((1tjo_A:0.0000010000	1tk6_A:0.0000010000):0.7294520000	(((((2fzf_A:2.7179170000	(((1otk_A:3.6073730000	1mty_B:2.9464610000):0.8880070000	((((((1oqu_A:0.2310590000	1r2f_A:0.2965190000):0.0905688000	1uzr_A:0.0177920000):1.2930100000	1mxr_A:1.1061850000):0.8048070000	(1jk0_A:0.1955130000	(2uw2_A:0.0000020000	1w68_A:0.0521700000):0.2167940000):1.3353400000):0.5026520000	3ee4_A:1.2927750000):1.2739500000	(1mty_D:1.5118690000	3dhg_A:1.8953030000):0.2307850000):1.0451800000):0.4010400000	(2inc_B:3.7889440000	2inp_C:0.6634830000):1.4734900000):0.7806270000):0.5017710000	2vzb_A:1.3306320000):0.4044090000	1nfv_A:1.1585980000):0.2193370000	((((1lko_A:0.9039150000	1yuz_A:1.4427000000):0.1468330000	3qhb_A:1.8288910000):0.7986030000	(((2uw1_A:0.0000010000	2uw1_B:0.0000010000):0.0000022333	1za0_A:5.4917980000):0.2010890000	1afr_A:0.0247280000):2.8424700000):1.1780600000	(((((1lb3_A:0.0889200000	2za7_A:0.1130500000):0.3937790000	1bg7_A:0.2138610000):0.0578025000	1r03_A:0.2211920000):0.4689620000	(1z6o_A:1.7750370000	1z6o_M:0.9384340000):0.3014310000):0.3990140000	(((1eum_A:0.6087210000	1krq_A:0.4470800000):0.2529530000	3e6s_A:1.5250120000):0.3679100000	(2jd7_A:0.2846730000	1vlg_A:0.4639010000):0.2307180000):0.3044250000):0.8850180000):0.3015890000):0.1903020000	(((1bcf_A:0.0000010000	3e1q_A:0.0000010000):0.3426320000	2fkz_A:0.2220600000):0.3495650000	1jgc_A:0.3745790000):0.7833600000):1.5283400000):1.2606500000):0.3447450000):0.1789120000):0.0566554000	(1n1q_A:0.5294260000	2chp_A:0.8476950000):0.1042950000);
(1ji5_A:0.2520870000	(1jig_A:0.2724190000	((1n1q_A:0.1121640000	2chp_A:0.8004040000):0.0218451000	((1ji4_A:1.0376680000	2fjc_A:1.5898790000):0.2781510000	((((1dps_A:0.0000010000	1jts_A:0.0000010000):0.5000480000	1o9r_A:0.2527350000):0.3574290000	1uvh_A:1.5259320000):0.6456840000	((1tjo_A:0.0000010000	1tk6_A:0.0000010000):1.4591200000	(((((2fzf_A:3.3471420000	((1otk_A:1.6388280000	((2inc_B:2.6171960000	2inp_C:1.4353220000):0.8527870000	1mty_B:2.9561800000):0.3415010000):0.2307650000	((((((1oqu_A:0.2629090000	1r2f_A:0.2627040000):0.0461271000	1uzr_A:0.0485740000):1.1698300000	1mxr_A:1.6861120000):0.6670860000	(1jk0_A:0.3176800000	(2uw2_A:0.0227080000	1w68_A:0.0342040000):0.1402880000):0.8551410000):1.8404400000	3ee4_A:0.9356310000):1.4335300000	(1mty_D:1.5968360000	3dhg_A:2.1478770000):0.7194320000):0.8650280000):1.1479900000):0.6402550000	1nfv_A:1.1929900000):0.9442410000	(((1bcf_A:0.0000010000	3e1q_A:0.0000010000):0.2893440000	2fkz_A:0.1926260000):0.2041590000	1jgc_A:0.6120420000):1.2166200000):0.2823400000	(((((((1lb3_A:0.1034430000	2za7_A:0.0400000000):0.4054550000	1bg7_A:0.0913510000):0.1235780000	1r03_A:0.2511910000):0.4972180000	1z6o_A:1.5071700000):0.2827760000	1z6o_M:0.9406320000):0.2966920000	((((1eum_A:0.5971580000	1krq_A:0.3377500000):0.3557250000	3e6s_A:1.4361570000):0.2628700000	2jd7_A:0.2680990000):0.2595710000	1vlg_A:0.3341230000):0.3526940000):1.0058400000	(((2uw1_A:0.0000010000	2uw1_B:0.0000010000):0.0000022333	1za0_A:5.2748270000):0.1920460000	1afr_A:0.0885550000):3.5003300000):0.2061970000):0.7748880000	(2vzb_A:0.7798900000	((1lko_A:1.0139230000	1yuz_A:1.3290670000):0.8709410000	3qhb_A:1.0240110000):1.0023300000):1.0166900000):0.0000023467):0.8665870000):0.1538800000):0.3049020000):0.2217790000):0.0492553000	(1qgh_A:0.1687550000	2ux1_A:0.9619010000):0.8438610000);
(1ji5_A:0.1982780000	((1jig_A:0.1781750000	(((1qgh_A:0.3376340000	2ux1_A:0.8898950000):0.4362040000	(1ji4_A:0.7959910000	2fjc_A:0.7008130000):0.3413040000):0.1739440000	((((1dps_A:0.0000010000	1jts_A:0.0000010000):0.6002700000	1o9r_A:0.2490050000):0.4579160000	1uvh_A:0.6995890000):0.4238760000	((1tjo_A:0.0000010000	1tk6_A:0.0000010000):0.5312430000	(((((2fzf_A:3.9550820000	((1lko_A:1.0165970000	1yuz_A:1.0767920000):0.8565530000	3qhb_A:0.5889480000):0.7620280000):1.2878000000	((((((1lb3_A:0.0959350000	2za7_A:0.0444800000):0.4243120000	1bg7_A:0.1379970000):0.0853571000	1r03_A:0.3001990000):0.5371770000	(1z6o_A:1.4054920000	1z6o_M:0.9425900000):0.3981100000):0.2314090000	(((1eum_A:0.6418130000	1krq_A:0.4842870000):0.4136980000	(2jd7_A:0.2570890000	1vlg_A:0.3319050000):0.1922450000):0.3426850000	3e6s_A:2.2421870000):0.3191070000):0.9741020000	(((2uw1_A:0.0000010000	2uw1_B:0.0000010000):0.0000022147	1za0_A:5.3563690000):0.0222467000	1afr_A:0.1898060000):3.1102100000):0.2918890000):0.2448570000	(1otk_A:1.7192260000	(((((((1oqu_A:0.1926810000	1uzr_A:0.0442630000):0.0311090000	1r2f_A:0.2329040000):1.0339600000	1mxr_A:1.5372630000):1.0386500000	3ee4_A:1.4091930000):0.5002880000	((1jk0_A:0.3806300000	2uw2_A:0.0074960000):0.0460443000	1w68_A:0.0000030000):1.0160500000):1.3791800000	(1mty_D:2.2467380000	3dhg_A:1.3447380000):0.5195760000):1.0113200000	((2inc_B:2.8101160000	1mty_B:4.8459540000):0.2947980000	2inp_C:0.6829000000):2.2932900000):0.7386990000):1.4489900000):0.9525400000	(2vzb_A:1.4304570000	1nfv_A:1.3064500000):0.2885570000):0.0656527000	(((1bcf_A:0.0000010000	3e1q_A:0.0000010000):0.2637540000	2fkz_A:0.2313140000):0.2780440000	1jgc_A:0.3870700000):1.2859600000):0.7702440000):0.7087480000):0.9035720000):0.1429030000):0.0966474000	1n1q_A:0.4768710000):0.1448700000	2chp_A:0.7264060000);
(1ji5_A:0.4122310000	(1jig_A:0.1485290000	(((1qgh_A:0.5082200000	2ux1_A:0.6589430000):0.4018720000	((1ji4_A:1.0048730000	2fjc_A:1.2324810000):0.2516400000	((1tjo_A:0.0000010000	1tk6_A:0.0000010000):1.1837600000	((((2fzf_A:2.8994770000	(1nfv_A:0.7280720000	((1otk_A:2.4060400000	((((((1oqu_A:0.1812730000	1r2f_A:0.3107880000):0.0765663000	1uzr_A:0.0526220000):1.3333700000	1mxr_A:1.7161870000):0.7652410000	((1jk0_A:0.3777120000	2uw2_A:0.0182020000):0.0230542000	1w68_A:0.0000020000):1.0184600000):1.4805900000	3ee4_A:1.1501990000):1.4707700000	(1mty_D:1.9001420000	3dhg_A:2.0793540000):0.8240980000):0.7498780000):0.2190600000	((2inc_B:2.0118800000	2inp_C:0.9902780000):0.6734470000	1mty_B:3.1233430000):0.6804960000):1.0391900000):0.7619340000):0.0000025835	2vzb_A:1.5494600000):0.5547380000	(((1bcf_A:0.0000010000	3e1q_A:0.0000010000):0.2199990000	2fkz_A:0.1714060000):0.4262370000	1jgc_A:0.2753850000):0.9182470000):0.0314602000	((((1lko_A:0.8185370000	1yuz_A:1.3096710000):1.2480600000	3qhb_A:0.5337150000):1.3066200000	(((((1lb3_A:0.0464970000	2za7_A:0.1293670000):0.4666900000	1bg7_A:0.1368230000):0.0760002000	1r03_A:0.2532430000):0.2755220000	(1z6o_A:1.6843280000	1z6o_M:1.1337700000):0.2100710000):0.2866370000	(((1eum_A:0.7103830000	1krq_A:0.3578400000):0.3369880000	3e6s_A:1.3292370000):0.4712750000	(2jd7_A:0.4801440000	1vlg_A:0.4049650000):0.0976727000):0.4924170000):0.5382450000):0.2504310000	(((2uw1_A:0.0000010000	2uw1_B:0.0000010000):0.0809571000	1afr_A:0.1198730000):1.0512400000	1za0_A:3.6832760000):2.9600200000):0.9385550000):0.6823960000):0.6194370000):0.3379830000):0.1109180000	(((1dps_A:0.0000010000	1jts_A:0.0000010000):0.4048930000	1o9r_A:0.3407870000):0.2956130000	1uvh_A:1.3584770000):1.1857500000):0.1278820000):0.0158900000	(1n1q_A:0.3600250000	2chp_A:0.6441260000):0.1610040000);
(1ji5_A:0.4489770000	(1jig_A:0.3043170000	(((1qgh_A:0.2616580000	2ux1_A:0.7196790000):0.3983310000	(1ji4_A:0.9396560000	2fjc_A:0.9568070000):0.2744340000):0.2288590000	((((1dps_A:0.0000010000	1jts_A:0.0000010000):0.4176320000	1o9r_A:0.1505360000):0.6881790000	1uvh_A:1.1127160000):0.4114370000	((1tjo_A:0.0000010000	1tk6_A:0.0000010000):0.7034690000	((2fzf_A:3.5663880000	1nfv_A:1.0947830000):0.1620440000	((2vzb_A:1.5465680000	(((1bcf_A:0.0000010000	3e1q_A:0.0000010000):0.2014700000	2fkz_A:0.2471480000):0.2303670000	1jgc_A:0.5449680000):1.1166900000):0.2234550000	((((1lko_A:0.9033460000	1yuz_A:1.3139050000):1.1488600000	3qhb_A:1.0878900000):2.0339600000	(((((1lb3_A:0.1154410000	2za7_A:0.0605590000):0.3618090000	1bg7_A:0.0963250000):0.0227815000	1r03_A:0.2233660000):0.6000120000	((1z6o_A:1.5394400000	1z6o_M:0.7507280000):0.2570720000	(((1eum_A:0.5645010000	1krq_A:0.4187060000):0.3732290000	3e6s_A:2.0858720000):0.2451790000	(2jd7_A:0.4076010000	1vlg_A:0.3828920000):0.1454920000):0.5347080000):0.0299341000):0.5526210000	((1otk_A:3.5327800000	((((((1oqu_A:0.2078320000	1r2f_A:0.2391180000):0.1103000000	1uzr_A:0.0000020000):1.3901700000	1mxr_A:1.3825590000):0.5819750000	((1jk0_A:0.3689220000	2uw2_A:0.0066070000):0.0428097000	1w68_A:0.0000020000):1.2689300000):0.9550880000	3ee4_A:1.0148730000):1.7458900000	((2uw1_A:0.0000010000	2uw1_B:0.0000020000):0.0000024166	(1afr_A:0.0668000000	1za0_A:5.1359210000):0.1514580000):1.6516400000):0.9279960000):0.6135400000	(1mty_D:1.3785700000	3dhg_A:1.6732140000):1.3828700000):0.9913430000):0.0355877000):0.0967921000	(2inc_B:1.3711820000	(2inp_C:1.6873660000	1mty_B:6.0450970000):0.1954150000):2.3853800000):0.8912130000):0.3529300000):0.7661610000):0.6643850000):0.3714770000):0.1514900000):0.0457044000	(1n1q_A:0.3896130000	2chp_A:0.4664560000):0.1381860000);
(1ji5_A:0.2745140000	(1jig_A:0.1933990000	((1n1q_A:0.4723480000	((1ji4_A:0.7192200000	2fjc_A:1.0503200000):0.4247600000	((((1dps_A:0.0000010000	1jts_A:0.0000010000):0.4663720000	1o9r_A:0.3170140000):0.3244790000	1uvh_A:1.3216680000):0.6732110000	((1tjo_A:0.0000010000	1tk6_A:0.0000010000):0.9436580000	((((2fzf_A:5.5650650000	(((1otk_A:1.8490330000	1mty_B:3.8638460000):0.0484380000	(2inc_B:2.3828680000	2inp_C:0.9880670000):1.9095100000):0.6159980000	((((((1oqu_A:0.2037760000	1r2f_A:0.2525560000):0.0283703000	1uzr_A:0.0358770000):1.2730800000	1mxr_A:1.4704310000):0.4258220000	3ee4_A:1.4709630000):0.4673660000	(1jk0_A:0.1886440000	(2uw2_A:0.0073420000	1w68_A:0.0311690000):0.1890460000):0.8574120000):1.0941000000	(1mty_D:1.7978810000	3dhg_A:1.1963560000):1.0744000000):0.6655580000):0.6793490000):0.8106790000	1nfv_A:0.6300810000):0.7442370000	(((1lko_A:0.4310210000	1yuz_A:1.7172260000):0.6387450000	(((2uw1_A:0.0000010000	2uw1_B:0.0000010000):0.0000026689	1za0_A:5.5214640000):0.2113130000	1afr_A:0.0000020000):2.9382000000):0.3202100000	3qhb_A:1.0636950000):1.0999900000):0.0000021880	(2vzb_A:1.2452680000	((((1bcf_A:0.0000010000	3e1q_A:0.0000010000):0.2561440000	2fkz_A:0.1608100000):0.4034440000	1jgc_A:0.4953710000):0.8743380000	(((((1lb3_A:0.1252860000	2za7_A:0.0788300000):0.3878650000	1bg7_A:0.1367140000):0.1664380000	1r03_A:0.2149850000):0.2244480000	(1z6o_A:1.9297420000	1z6o_M:0.9356760000):0.4514270000):0.2409040000	((1eum_A:0.6595810000	1krq_A:0.2576700000):0.4425260000	(3e6s_A:1.4570670000	(2jd7_A:0.2832470000	1vlg_A:0.4039110000):0.0806224000):0.1962860000):0.5873490000):0.8900490000):0.3546790000):0.3243840000):0.6981010000):0.4124090000):0.1892930000):0.1226960000):0.0844558000	2chp_A:0.7448710000):0.1796150000):0.1625080000	(1qgh_A:0.1721840000	2ux1_A:0.8699660000):0.9122520000);
(1ji5_A:0.4172640000	1jig_A:0.2639930000	((1n1q_A:0.3804350000	2chp_A:0.6419170000):0.0811840000	((1qgh_A:0.4591120000	2ux1_A:0.8990570000):0.5157850000	((1ji4_A:0.9394110000	2fjc_A:1.0116260000):0.0983762000	((((1dps_A:0.0000010000	1jts_A:0.0000010000):0.2376240000	1o9r_A:0.4937490000):0.6081280000	1uvh_A:1.0577000000):0.7732890000	((1tjo_A:0.0000010000	1tk6_A:0.0000010000):1.0560300000	(((((2fzf_A:2.2457580000	((1otk_A:1.7031060000	((2inc_B:3.2091780000	2inp_C:0.3374970000):2.5813500000	1mty_B:3.5841130000):0.1273000000):1.2574200000	((((((1oqu_A:0.2327110000	1r2f_A:0.2611000000):0.1512990000	1uzr_A:0.0075660000):1.3646600000	1mxr_A:0.7226270000):0.6182200000	(1jk0_A:0.1018940000	(2uw2_A:0.0136400000	1w68_A:0.0262310000):0.2912460000):1.1211800000):0.7371000000	(1mty_D:2.1432460000	3dhg_A:0.7099880000):1.7173000000):0.3384460000	3ee4_A:1.2245690000):0.7128490000):1.2815900000):0.6197300000	1nfv_A:0.7575700000):0.5843260000	2vzb_A:1.4336210000):0.2521270000	(((1lko_A:0.9904670000	(1yuz_A:1.3904790000	3qhb_A:1.2034390000):0.6695460000):1.4613500000	(((2uw1_A:0.0000010000	2uw1_B:0.0000010000):0.1496180000	1afr_A:0.0701630000):0.8949460000	1za0_A:3.2753570000):1.4920300000):0.4614170000	((((((1lb3_A:0.1453750000	2za7_A:0.1597150000):0.4778110000	1bg7_A:0.1581490000):0.0665326000	1r03_A:0.3309460000):0.2301900000	1z6o_A:1.9119880000):0.3379270000	1z6o_M:1.1423500000):0.1518320000	((((1eum_A:0.4814330000	1krq_A:0.5860660000):0.3817640000	3e6s_A:1.0964320000):0.2798000000	2jd7_A:0.4000130000):0.1501970000	1vlg_A:0.3427090000):0.3545100000):1.1742300000):0.4790920000):0.0000021011	(((1bcf_A:0.0000010000	3e1q_A:0.0000010000):0.3039290000	2fkz_A:0.1825950000):0.4575530000	1jgc_A:0.5663330000):0.8477830000):1.2145400000):0.3356780000):0.3187680000):0.1536080000):0.1848650000):0.1215640000);
(1ji5_A:0.3595630000	(1jig_A:0.2640730000	((1qgh_A:0.3974320000	2ux1_A:0.7548790000):0.7606160000	(((1ji4_A:0.6460270000	2fjc_A:1.0523730000):0.2458330000	((1tjo_A:0.0000010000	1tk6_A:0.0000010000):0.8852850000	((((2fzf_A:3.4619980000	1nfv_A:0.7056780000):0.1764240000	(1otk_A:1.6863530000	(((((((1oqu_A:0.2277850000	1r2f_A:0.2676140000):0.1303330000	1uzr_A:0.0000020000):1.4185700000	1mxr_A:1.4852220000):1.2746000000	(1jk0_A:0.3080980000	(2uw2_A:0.0163790000	1w68_A:0.0291900000):0.2008520000):0.8398360000):1.2560500000	3ee4_A:2.0278050000):0.7330140000	(1mty_D:2.1785460000	3dhg_A:1.1576040000):0.9608840000):1.0986500000	((2inc_B:1.9328300000	2inp_C:0.8987930000):1.0932300000	1mty_B:3.5568520000):0.3659690000):0.3034260000):2.1117000000):0.3967870000	((((1bcf_A:0.0000010000	3e1q_A:0.0000010000):0.2823510000	2fkz_A:0.1211350000):0.1871480000	1jgc_A:0.6573040000):1.2797200000	((((1lko_A:1.2531210000	1yuz_A:1.6083150000):0.9654460000	3qhb_A:1.5251900000):0.9838580000	(((2uw1_A:0.0000010000	2uw1_B:0.0000010000):0.1227950000	1afr_A:0.1133140000):1.8943000000	1za0_A:2.6827930000):1.7114200000):1.3644400000	(((((1lb3_A:0.0828870000	2za7_A:0.0833230000):0.2003800000	1bg7_A:0.2024610000):0.1540380000	1r03_A:0.2721420000):0.4052450000	(1z6o_A:1.2606480000	1z6o_M:1.1383470000):0.3590970000):0.5614870000	((((1eum_A:0.2723640000	1krq_A:0.5699430000):0.7674780000	3e6s_A:1.8252960000):0.1230100000	2jd7_A:0.2899020000):0.2000010000	1vlg_A:0.4581920000):0.3643130000):1.0648500000):0.1569930000):0.2610820000):0.5097260000	2vzb_A:1.0424150000):0.5761180000):0.3750830000):0.2960730000	(((1dps_A:0.0000010000	1jts_A:0.0000010000):0.5620990000	1o9r_A:0.1752070000):0.5393770000	1uvh_A:1.4299530000):0.8003920000):0.2506230000):0.1649110000):0.0911593000	(1n1q_A:0.4013040000	2chp_A:0.9017860000):0.0893401000);
(1ji5_A:0.3105710000	(1jig_A:0.3042510000	((1qgh_A:0.5202400000	(2ux1_A:0.6654000000	(((1dps_A:0.0000010000	1jts_A:0.0000010000):0.4326550000	1o9r_A:0.1882990000):0.6456940000	1uvh_A:1.1471820000):0.2984800000):0.2353030000):0.3685950000	((1ji4_A:0.7624920000	2fjc_A:0.7932920000):0.1072510000	((1tjo_A:0.0000010000	1tk6_A:0.0000010000):0.5702090000	((((2fzf_A:4.0690170000	(1otk_A:3.2818460000	((((((((1oqu_A:0.1664090000	1r2f_A:0.3279700000):0.0757066000	1uzr_A:0.0247540000):1.4979900000	1mxr_A:0.9701870000):1.5622600000	(1jk0_A:0.1891660000	(2uw2_A:0.0063850000	1w68_A:0.0123130000):0.2158120000):0.6177070000):0.6514450000	3ee4_A:1.6401770000):0.5282080000	1mty_B:7.1355680000):0.5903240000	(1mty_D:1.4773790000	3dhg_A:2.0113440000):0.9519280000):1.0156900000	(2inc_B:1.5261140000	2inp_C:1.2683540000):1.0435200000):0.3422590000):0.5790270000):1.1149500000	1nfv_A:0.3453010000):0.7026810000	((((1bcf_A:0.0000010000	3e1q_A:0.0000010000):0.3272040000	2fkz_A:0.1729450000):0.1558200000	1jgc_A:0.5728790000):0.6221350000	(((1lko_A:1.5154750000	1yuz_A:0.9147320000):1.1814400000	3qhb_A:0.6821690000):1.6822900000	((((((1lb3_A:0.1090850000	2za7_A:0.0913260000):0.3956740000	1bg7_A:0.1332770000):0.1404000000	1r03_A:0.2426540000):0.2648010000	(1z6o_A:1.5193030000	1z6o_M:0.8182080000):0.3744040000):0.0759098000	((2uw1_A:0.0000010000	2uw1_B:0.0000010000):0.0464952000	(1afr_A:0.0653720000	1za0_A:5.4256520000):0.1610340000):3.0834400000):0.0598765000	(((1eum_A:0.6851570000	1krq_A:0.3623370000):0.3810600000	3e6s_A:1.6107150000):0.1949480000	(2jd7_A:0.3511490000	1vlg_A:0.3353530000):0.1399520000):0.4672810000):0.7689570000):0.8383550000):0.7476090000):0.5299130000	2vzb_A:1.3152750000):0.5325650000):0.6990590000):0.3513130000):0.1232040000):0.2037980000	(1n1q_A:0.3724920000	2chp_A:0.7769510000):0.1989560000);
(1ji5_A:0.2466380000	(1jig_A:0.3326760000	((1n1q_A:0.2717370000	2chp_A:0.7612850000):0.0535973000	((1ji4_A:0.7522890000	2fjc_A:0.9345440000):0.3788990000	((((1dps_A:0.0000010000	1jts_A:0.0000010000):0.2679170000	1o9r_A:0.4551600000):0.4681270000	1uvh_A:1.1185710000):1.0367600000	((1tjo_A:0.0000010000	1tk6_A:0.0000010000):1.1737500000	(((((2fzf_A:3.1999490000	(1otk_A:2.5931910000	(((((((1oqu_A:0.2963400000	1r2f_A:0.2257970000):0.0401301000	1uzr_A:0.0309610000):1.4386100000	1mxr_A:1.2147480000):0.5515930000	(1jk0_A:0.2721410000	(2uw2_A:0.0189450000	1w68_A:0.0076870000):0.0994255000):1.5862700000):0.7171430000	3ee4_A:0.9029310000):1.0487500000	(1mty_D:1.8019980000	3dhg_A:1.5975420000):0.9780300000):0.3063080000	((2inc_B:1.6397230000	1mty_B:4.1532510000):0.0000024894	2inp_C:1.2338590000):1.6200200000):0.1150850000):0.7156670000):0.1275710000	(((1lko_A:1.1615150000	1yuz_A:0.7892130000):0.6656680000	3qhb_A:0.4059260000):1.7180700000	(((((((1lb3_A:0.1219900000	2za7_A:0.0918670000):0.4815160000	1bg7_A:0.0722460000):0.1304270000	1r03_A:0.3172290000):0.3966550000	1z6o_M:1.1889210000):0.1383730000	1z6o_A:1.7706700000):0.3534250000	(((1eum_A:0.5287720000	1krq_A:0.4175480000):0.5639630000	3e6s_A:1.7392680000):0.3207940000	(2jd7_A:0.2570430000	1vlg_A:0.5115150000):0.0351566000):0.4396700000):1.5518100000	(((2uw1_A:0.0000010000	2uw1_B:0.0000010000):0.2367000000	1afr_A:0.0269850000):0.4891080000	1za0_A:5.0326400000):1.6708400000):0.3304810000):0.6076640000):0.6473980000	1nfv_A:0.9897070000):0.5352050000	(((1bcf_A:0.0000010000	3e1q_A:0.0000010000):0.3095390000	2fkz_A:0.1941370000):0.4079110000	1jgc_A:0.5228860000):1.3995800000):0.3223160000	2vzb_A:1.8077700000):0.5723050000):0.6067100000):0.1554140000):0.3611420000):0.1046380000):0.0790411000	(1qgh_A:0.1834410000	2ux1_A:0.9830150000):0.5660580000);
(1ji5_A:0.2875680000	(1jig_A:0.2720070000	((1n1q_A:0.3414390000	(((1ji4_A:0.7547860000	2fjc_A:1.5490730000):0.0965783000	(((1dps_A:0.0000010000	1jts_A:0.0000010000):0.5610110000	1o9r_A:0.2289230000):0.4132440000	1uvh_A:1.1714270000):0.4595550000):0.1822100000	((1tjo_A:0.0000010000	1tk6_A:0.0000010000):0.9822940000	(((((2fzf_A:2.9175550000	((1otk_A:1.4259880000	((2inc_B:2.0073680000	2inp_C:0.6171570000):0.6673370000	1mty_B:3.6802360000):0.7273220000):0.5405730000	((((((1oqu_A:0.2580310000	1r2f_A:0.2215910000):0.0851733000	1uzr_A:0.0304470000):1.4337600000	1mxr_A:1.3122280000):0.5108050000	(1jk0_A:0.1912830000	(2uw2_A:0.0054980000	1w68_A:0.0347670000):0.2125950000):1.7820200000):0.6763150000	3ee4_A:1.0724100000):1.6312600000	(1mty_D:1.9032050000	3dhg_A:1.5972160000):1.6107900000):1.0501500000):0.9190420000):0.6983460000	1nfv_A:0.4669220000):0.7677130000	(((1bcf_A:0.0000010000	3e1q_A:0.0000010000):0.3548020000	2fkz_A:0.2058860000):0.4416830000	1jgc_A:0.3572410000):1.1641500000):0.5844620000	((1lko_A:0.4978990000	(1yuz_A:1.0796320000	3qhb_A:1.0820670000):0.8661400000):1.5779700000	((((((1lb3_A:0.1313130000	2za7_A:0.0834890000):0.3438780000	1bg7_A:0.1876210000):0.1655320000	1r03_A:0.2695610000):0.1887730000	(1z6o_A:1.5266110000	1z6o_M:1.5303440000):0.4742730000):0.3076720000	((((1eum_A:0.5210010000	1krq_A:0.4479450000):0.6244100000	3e6s_A:1.1915400000):0.2966660000	2jd7_A:0.4275650000):0.1122470000	1vlg_A:0.4001760000):0.8021710000):0.8123420000	(((2uw1_A:0.0000010000	2uw1_B:0.0000010000):0.0000027991	1za0_A:4.8304260000):0.1449130000	1afr_A:0.0000020000):4.0812600000):0.2276710000):0.0485073000):0.1272140000	2vzb_A:1.5196980000):0.4845650000):0.6867190000):0.2418650000):0.0950794000	2chp_A:0.6483840000):0.1580600000):0.1233020000	(1qgh_A:0.2962160000	2ux1_A:1.3290040000):0.4661450000);
(1ji5_A:0.4154920000	(1jig_A:0.2502730000	((1qgh_A:0.5542400000	2ux1_A:0.7429670000):0.4336950000	((1ji4_A:0.9969510000	2fjc_A:1.2544760000):0.1193980000	((((1dps_A:0.0000010000	1jts_A:0.0000010000):0.4839450000	1o9r_A:0.2674050000):0.3792660000	1uvh_A:1.3548170000):0.4486210000	((1tjo_A:0.0000010000	1tk6_A:0.0000010000):1.0734700000	(((2fzf_A:2.9503190000	(1nfv_A:0.8551250000	((1otk_A:2.6748460000	((2inc_B:2.5824320000	2inp_C:1.3417000000):0.2724560000	1mty_B:4.5703170000):1.3877800000):1.1343500000	((((((1oqu_A:0.2185570000	1r2f_A:0.2266610000):0.0617811000	1uzr_A:0.0621910000):1.2727800000	1mxr_A:1.5423910000):0.5018070000	(1jk0_A:0.2062540000	(2uw2_A:0.0048740000	1w68_A:0.0308660000):0.2087910000):1.2689200000):0.8544990000	3ee4_A:1.6186960000):0.4902390000	(1mty_D:2.1857640000	3dhg_A:1.4122410000):1.2526500000):0.5281950000):1.6383700000):0.3791640000):0.0000020485	2vzb_A:1.8316550000):0.4024130000	((((1bcf_A:0.0000010000	3e1q_A:0.0000010000):0.4066910000	2fkz_A:0.2563100000):0.2966010000	1jgc_A:0.6488330000):0.8183330000	((((1lko_A:0.5501860000	1yuz_A:1.4421790000):1.1780400000	3qhb_A:0.8531470000):1.0314500000	(((2uw1_A:0.0000010000	2uw1_B:0.0000010000):0.1259930000	1afr_A:0.1488720000):1.7208100000	1za0_A:2.9466180000):1.9979000000):0.3718000000	(((((1lb3_A:0.0920650000	2za7_A:0.1235690000):0.3977140000	1bg7_A:0.1424500000):0.1093660000	1r03_A:0.2986140000):0.2477070000	(1z6o_A:1.5871400000	1z6o_M:0.6342550000):0.4169940000):0.3629110000	((1eum_A:0.7006440000	1krq_A:0.3103000000):0.5676770000	((3e6s_A:1.8042560000	2jd7_A:0.4231590000):0.0646690000	1vlg_A:0.3345980000):0.3146100000):0.5438810000):0.3798180000):0.7702020000):0.1857460000):0.6188940000):0.5261180000):0.2544300000):0.1749230000):0.2035140000):0.0481291000	(1n1q_A:0.3640730000	2chp_A:0.5197480000):0.0547272000);
(1ji5_A:0.4571770000	((1jig_A:0.2800300000	((1qgh_A:0.4926870000	2ux1_A:0.7845980000):0.5128390000	(1ji4_A:0.8431990000	2fjc_A:1.4868870000):0.2426400000):0.3446300000):0.0285160000	(((1dps_A:0.0000010000	1jts_A:0.0000010000):0.5592280000	1o9r_A:0.2483060000):0.8059670000	(1uvh_A:1.2139150000	((1tjo_A:0.0000020000	1tk6_A:0.0000010000):0.5860810000	((((((((2fzf_A:3.3057220000	3qhb_A:1.0175780000):0.6130270000	(1lko_A:1.1321250000	1yuz_A:1.6845450000):0.6570010000):1.4969700000	(((2uw1_A:0.0000010000	2uw1_B:0.0000010000):0.0000028601	1za0_A:7.4045590000):0.2546480000	1afr_A:0.0413990000):2.4755500000):1.6302500000	1nfv_A:0.2545620000):0.5372970000	(((1otk_A:1.9159460000	((2inc_B:1.5421790000	1mty_B:3.1120260000):0.6319150000	2inp_C:1.2104440000):1.7020800000):1.3215400000	(1mty_D:1.9046320000	3dhg_A:2.6480220000):1.0357000000):0.4142650000	(((((1oqu_A:0.1752830000	1r2f_A:0.2667620000):0.1280650000	1uzr_A:0.0000020000):2.5662600000	(1jk0_A:0.0133770000	(2uw2_A:0.0209900000	1w68_A:0.0204940000):0.4774590000):1.1219900000):0.2436550000	1mxr_A:1.2261170000):0.1884770000	3ee4_A:1.6033440000):0.5240540000):2.3388900000):1.1277400000	((((((1lb3_A:0.0960370000	2za7_A:0.0863960000):0.4978660000	1bg7_A:0.0863110000):0.0932959000	1r03_A:0.3607760000):0.4502160000	1z6o_A:2.0777570000):0.4863040000	1z6o_M:0.7968650000):0.1442980000	(((1eum_A:0.5684770000	1krq_A:0.5305130000):0.6476870000	(3e6s_A:1.8576110000	2jd7_A:0.2389810000):0.0655097000):0.2377410000	1vlg_A:0.3680760000):0.6743940000):1.6384800000):0.1595120000	(((1bcf_A:0.0000010000	3e1q_A:0.0000010000):0.3073440000	2fkz_A:0.1964480000):0.3786620000	1jgc_A:0.7159230000):0.7416150000):0.3224690000	2vzb_A:1.7511250000):0.9078340000):0.6657910000):0.4307660000):0.9549210000):0.0707048000	(1n1q_A:0.2258330000	2chp_A:0.9091090000):0.2209990000);
(1ji5_A:0.3948110000	(1jig_A:0.2340460000	(1n1q_A:0.2995810000	2chp_A:0.7327810000):0.1928830000):0.0347021000	((1qgh_A:0.4922360000	2ux1_A:0.7767380000):0.2128970000	(((1ji4_A:0.9149840000	((1tjo_A:0.0000010000	1tk6_A:0.0000010000):1.2179800000	(((((2fzf_A:2.7145520000	((1otk_A:1.8139430000	((((((1oqu_A:0.2463400000	1r2f_A:0.3130460000):0.1267740000	1uzr_A:0.0000020000):1.4783000000	1mxr_A:1.2524390000):1.1074500000	(1jk0_A:0.2616610000	(2uw2_A:0.0000020000	1w68_A:0.0362900000):0.1507460000):1.2114400000):0.7040970000	3ee4_A:1.4155700000):1.0605800000	(1mty_D:3.4125600000	3dhg_A:1.4450910000):1.5323400000):1.7616800000):0.4871420000	((2inc_B:1.6970600000	2inp_C:1.2331970000):0.7154340000	1mty_B:3.5144230000):0.5761950000):1.6524400000):0.6324070000	1nfv_A:0.8554150000):1.0416000000	(((1bcf_A:0.0000010000	3e1q_A:0.0000010000):0.2508250000	2fkz_A:0.2068010000):0.3863880000	1jgc_A:0.3665990000):1.4758200000):0.1810310000	(((1lko_A:1.1877410000	1yuz_A:0.8794490000):0.9183930000	3qhb_A:0.6121650000):1.2773700000	(((((1lb3_A:0.1102160000	2za7_A:0.1446450000):0.3504330000	1bg7_A:0.1370840000):0.1091560000	1r03_A:0.2914140000):0.3055390000	(1z6o_A:1.8148550000	1z6o_M:0.8258710000):0.5343060000):0.2869390000	(((((1eum_A:0.6008060000	1krq_A:0.5205370000):0.2185220000	3e6s_A:1.3892850000):0.4242830000	2jd7_A:0.2709540000):0.1758540000	(((2uw1_A:0.0000010000	2uw1_B:0.0000010000):0.0381083000	1za0_A:4.9970010000):0.2215750000	1afr_A:0.0000030000):4.5528200000):0.0842211000	1vlg_A:0.3449340000):0.6614650000):0.5562460000):0.5708200000):0.6687240000	2vzb_A:1.5522510000):0.1827700000):1.3454400000):0.0000020304	2fjc_A:1.0515640000):0.0737775000	(((1dps_A:0.0000010000	1jts_A:0.0000010000):0.4418030000	1o9r_A:0.4123480000):0.3974610000	1uvh_A:1.5447810000):0.9841820000):0.3904730000):0.2682420000);
(1ji5_A:0.3787190000	(1jig_A:0.1960370000	(((1qgh_A:0.3977440000	2ux1_A:0.7619510000):0.6071060000	((1ji4_A:0.9193840000	2fjc_A:1.5498070000):0.1609990000	(((1dps_A:0.0000010000	1jts_A:0.0000010000):0.2913830000	1uvh_A:1.4376780000):0.2497280000	1o9r_A:0.1962260000):1.0246700000):0.2734390000):0.1556440000	((1tjo_A:0.0000010000	1tk6_A:0.0000010000):1.4584800000	((((2fzf_A:3.5211210000	((1otk_A:2.0409150000	((2inc_B:2.3362810000	2inp_C:0.7354430000):0.9597030000	1mty_B:3.2962650000):0.2409130000):0.8369990000	((((((1oqu_A:0.1717750000	1r2f_A:0.3134910000):0.0852565000	1uzr_A:0.0393280000):1.1006200000	1mxr_A:1.3211970000):0.4384020000	(1jk0_A:0.3080110000	(2uw2_A:0.0152420000	1w68_A:0.0224420000):0.0903888000):1.0586900000):1.0079800000	3ee4_A:0.8660370000):1.2799000000	(1mty_D:1.3443850000	3dhg_A:1.3506650000):0.7905330000):0.7476560000):0.9469520000):0.3887970000	1nfv_A:1.1323880000):0.3432910000	((((1bcf_A:0.0000010000	3e1q_A:0.0000010000):0.2561820000	2fkz_A:0.1317060000):0.1892000000	1jgc_A:0.6441180000):1.1060700000	((((1lko_A:0.9621790000	1yuz_A:0.9034690000):1.3274600000	3qhb_A:0.2461480000):1.3207700000	(((2uw1_A:0.0000010000	2uw1_B:0.0000010000):0.1197620000	1afr_A:0.0929170000):0.9170010000	1za0_A:4.3605860000):1.2306800000):0.6685120000	((((1lb3_A:0.0846180000	2za7_A:0.0610390000):0.3338780000	1bg7_A:0.1122310000):0.2402270000	1r03_A:0.1379470000):0.3010690000	((1z6o_A:1.4500280000	1z6o_M:0.9074960000):0.1602890000	((((1eum_A:0.3815520000	1krq_A:0.5213700000):0.4242170000	3e6s_A:1.6496220000):0.2677620000	2jd7_A:0.2136350000):0.2366340000	1vlg_A:0.2378920000):0.6622250000):0.2731170000):0.6472870000):0.3039890000):0.2231110000):0.1903700000	2vzb_A:1.9099520000):0.7605250000):0.4823590000):0.0811943000):0.0735654000	(1n1q_A:0.3115650000	2chp_A:0.9067680000):0.1000110000);
(1ji5_A:0.4050600000	(1jig_A:0.2776830000	1n1q_A:0.3901490000):0.0870208000	(2chp_A:0.4300080000	((1qgh_A:0.5310570000	2ux1_A:0.9529410000):0.3814550000	((1ji4_A:0.7933770000	2fjc_A:1.1343960000):0.4186780000	((((1dps_A:0.0000010000	1jts_A:0.0000010000):0.6008780000	1o9r_A:0.3379890000):0.6219020000	1uvh_A:1.1787870000):0.3164570000	((1tjo_A:0.0000010000	1tk6_A:0.0000010000):0.5707630000	(((2fzf_A:2.8407160000	((((1lko_A:1.0163690000	1yuz_A:1.3987470000):0.8972110000	3qhb_A:0.9568610000):1.2844900000	(((2uw1_A:0.0000010000	2uw1_B:0.0000010000):0.1318940000	1afr_A:0.0911910000):1.6275800000	1za0_A:2.3524090000):2.4753600000):0.4433720000	(((((1lb3_A:0.0714210000	2za7_A:0.0933850000):0.3483260000	1bg7_A:0.1947690000):0.0754452000	1r03_A:0.3133620000):0.1178660000	(1z6o_A:1.9995970000	1z6o_M:1.0343520000):0.3851990000):0.4062940000	((1eum_A:0.7093730000	1krq_A:0.3928690000):0.4612570000	(3e6s_A:1.5576490000	(2jd7_A:0.4887910000	1vlg_A:0.3053540000):0.1215490000):0.2182820000):0.3305810000):0.4208890000):0.2074340000):0.0591598000	((((1bcf_A:0.0000010000	3e1q_A:0.0000010000):0.3118830000	2fkz_A:0.1598240000):0.2929310000	1jgc_A:0.5426810000):1.1397800000	(1nfv_A:1.2334940000	((1otk_A:2.4501710000	((2inc_B:5.1236880000	2inp_C:0.0000030000):0.9179750000	1mty_B:5.4060650000):2.4895300000):0.6314420000	((((((1oqu_A:0.2238640000	1r2f_A:0.2277880000):0.1177900000	1uzr_A:0.0000020000):0.9125390000	1mxr_A:1.4181160000):0.6481160000	(1jk0_A:0.1385060000	(2uw2_A:0.0156010000	1w68_A:0.0530440000):0.2789590000):1.2692900000):1.0352900000	3ee4_A:1.0424880000):1.1116300000	(1mty_D:1.6888040000	3dhg_A:1.1034130000):0.9776590000):1.6250800000):1.4787300000):0.7358330000):0.2540300000):0.5049800000	2vzb_A:1.2706330000):0.8773040000):0.5511850000):0.3828610000):0.1311620000):0.2242310000):0.1268410000);
(1ji5_A:0.5473150000	(1jig_A:0.3399950000	((1qgh_A:0.5654220000	2ux1_A:0.7972540000):0.7805930000	(((1ji4_A:0.6799800000	2fjc_A:1.4451890000):0.4615620000	((1tjo_A:0.0000010000	1tk6_A:0.0000010000):0.9318210000	((((((2fzf_A:5.7728460000	((1lko_A:1.5234660000	1yuz_A:1.7881470000):2.6929500000	3qhb_A:0.5121140000):0.5062610000):0.1922160000	(((1otk_A:2.0383060000	((2inc_B:2.2814910000	2inp_C:1.3661340000):2.1809700000	1mty_B:3.0581960000):0.3030520000):0.4415730000	((((((1oqu_A:0.2121180000	1r2f_A:0.3121990000):0.1253950000	1uzr_A:0.0000020000):1.8626000000	1mxr_A:1.3959260000):0.3834640000	(1jk0_A:0.2985360000	(2uw2_A:0.0000020000	1w68_A:0.0399700000):0.1761900000):1.0195100000):0.6796880000	3ee4_A:1.3066980000):0.6590190000	(1mty_D:2.6832620000	3dhg_A:1.5125300000):1.2034700000):0.8408000000):0.4328050000	(((2uw1_A:0.0000010000	2uw1_B:0.0000010000):0.1560900000	1afr_A:0.0649960000):0.7679330000	1za0_A:4.6877760000):3.1121300000):0.9815420000):0.4136770000	(((((1lb3_A:0.1141090000	2za7_A:0.1199890000):0.4145820000	1bg7_A:0.1400670000):0.1023120000	1r03_A:0.3458690000):0.2679430000	(1z6o_A:1.3475510000	1z6o_M:1.0188640000):0.4009520000):0.6751370000	(((1eum_A:0.8264940000	1krq_A:0.3590010000):0.2081610000	3e6s_A:1.9277600000):0.2935730000	(2jd7_A:0.3036190000	1vlg_A:0.4957030000):0.1380140000):0.5659490000):0.9468640000):0.7419820000	1nfv_A:1.9951630000):0.1909740000	(((1bcf_A:0.0000010000	3e1q_A:0.0000010000):0.2157010000	2fkz_A:0.3056650000):0.2400720000	1jgc_A:0.7967260000):1.1631900000):0.2917780000	2vzb_A:1.6070180000):0.2068110000):0.6267840000):0.2612240000	(((1dps_A:0.0000010000	1jts_A:0.0000010000):0.4266360000	1o9r_A:0.3024770000):0.5309360000	1uvh_A:1.1381140000):0.6338950000):0.3603160000):0.1173120000):0.0693338000	(1n1q_A:0.4416980000	2chp_A:0.7720210000):0.1204160000);
(1ji5_A:0.3713840000	(1jig_A:0.2693780000	((2chp_A:0.4772160000	((1ji4_A:0.6419580000	2fjc_A:1.2099960000):0.6784630000	(((((1dps_A:0.0000010000	1jts_A:0.0000010000):0.2899790000	1o9r_A:0.3221500000):0.4989190000	1uvh_A:1.1545380000):0.5833430000	(1tjo_A:0.0000020000	1tk6_A:0.0000020000):1.4864900000):0.5360370000	(((2fzf_A:3.0824070000	1nfv_A:0.7538770000):0.1929810000	2vzb_A:1.3055620000):0.1502420000	((((1bcf_A:0.0000010000	3e1q_A:0.0000010000):0.1633690000	2fkz_A:0.1651100000):0.5600570000	1jgc_A:0.4959370000):0.8266730000	((((1lko_A:0.4391180000	1yuz_A:1.3675510000):1.0455900000	3qhb_A:0.9035190000):1.0211300000	(((1otk_A:1.9554630000	((2inc_B:1.9276890000	2inp_C:1.7068680000):0.3979370000	1mty_B:3.6232250000):1.5478600000):0.6216640000	((((((1oqu_A:0.2672100000	1r2f_A:0.2828750000):0.1218790000	1uzr_A:0.0000020000):1.0254800000	1mxr_A:1.5578060000):0.8932920000	(1jk0_A:0.2684990000	(2uw2_A:0.0169950000	1w68_A:0.0572660000):0.1694690000):0.9538420000):0.4527000000	(1mty_D:2.2325070000	3dhg_A:1.0690360000):1.2031400000):0.1981400000	3ee4_A:1.2138220000):0.8709840000):1.1259600000	(((2uw1_A:0.0000010000	2uw1_B:0.0000010000):0.0127037000	1za0_A:3.9875500000):0.1759130000	1afr_A:0.0000020000):2.3238200000):0.5501860000):0.0000021554	(((((1lb3_A:0.1017900000	2za7_A:0.0878570000):0.4720260000	1bg7_A:0.1128780000):0.0740463000	1r03_A:0.3944050000):0.5547370000	(1z6o_A:1.8607930000	1z6o_M:0.6011380000):0.2589010000):0.3972060000	((((1eum_A:0.4464460000	1krq_A:0.5234000000):0.4157640000	3e6s_A:1.4177750000):0.2709550000	2jd7_A:0.2868570000):0.2246650000	1vlg_A:0.3667130000):0.3518300000):0.8268310000):0.5558040000):0.1969910000):0.7467570000):0.1020760000):0.0647750000):0.1414730000	(1qgh_A:0.5816520000	2ux1_A:0.8361000000):0.4809530000):0.0793628000):0.1242010000	1n1q_A:0.4071480000);
(1ji5_A:0.3454800000	(1jig_A:0.3589720000	((1n1q_A:0.4194360000	((1ji4_A:0.7047670000	2fjc_A:1.4254200000):0.7429740000	((((1dps_A:0.0000010000	1jts_A:0.0000010000):0.4769150000	1o9r_A:0.4509670000):0.5284370000	1uvh_A:0.9875970000):1.0512100000	((1tjo_A:0.0000010000	1tk6_A:0.0000010000):1.1310300000	(((2fzf_A:4.4192370000	1nfv_A:0.6325210000):0.3207740000	(((1lko_A:0.9265310000	1yuz_A:1.0317290000):1.3739500000	3qhb_A:0.7014570000):1.0455100000	((1otk_A:1.6223440000	(((((((1oqu_A:0.2146270000	1r2f_A:0.2387310000):0.1058250000	1uzr_A:0.0077930000):1.3800900000	1mxr_A:2.0478600000):0.3413440000	(1jk0_A:0.2523340000	(2uw2_A:0.0133590000	1w68_A:0.0140480000):0.0971883000):1.1154000000):1.0174600000	3ee4_A:1.4593760000):0.7703950000	(1mty_D:1.7980420000	3dhg_A:1.7119570000):0.9188440000):0.4977920000	((2inc_B:1.6210810000	1mty_B:3.4537790000):0.9542190000	2inp_C:1.4022060000):1.5049300000):0.1741950000):0.8559130000	(((2uw1_A:0.0000010000	2uw1_B:0.0000010000):0.1066450000	1afr_A:0.1069710000):1.0025300000	1za0_A:4.5653550000):3.2139700000):1.2737500000):0.8285730000):0.1979350000	(2vzb_A:1.7309630000	((((1bcf_A:0.0000010000	3e1q_A:0.0000010000):0.3030950000	2fkz_A:0.2380850000):0.3898090000	1jgc_A:0.2176290000):1.4799100000	(((((1lb3_A:0.0763470000	2za7_A:0.0987720000):0.5033430000	1bg7_A:0.0937350000):0.1566800000	1r03_A:0.3415570000):0.4180070000	(1z6o_A:1.9862110000	1z6o_M:0.9184430000):0.5177520000):0.4669310000	(((1eum_A:0.8815680000	1krq_A:0.2228650000):0.4469730000	3e6s_A:1.3623530000):0.2561230000	(2jd7_A:0.3958520000	1vlg_A:0.3902230000):0.1556860000):0.3156100000):1.1908100000):0.1715550000):0.2548090000):0.7144950000):0.2988880000):0.1949210000):0.2516900000):0.1645710000	2chp_A:0.8652450000):0.0851367000):0.0596573000	(1qgh_A:0.3652960000	2ux1_A:1.1748950000):0.6570350000);
(1ji5_A:0.3830170000	(1jig_A:0.1976780000	((1qgh_A:0.4540270000	2ux1_A:0.9654860000):0.5033160000	(1ji4_A:0.8610770000	2fjc_A:0.9221200000):0.3994540000):0.2735430000):0.1966020000	(1n1q_A:0.4084850000	(2chp_A:0.6099680000	((((1dps_A:0.0000010000	1jts_A:0.0000010000):0.1816520000	1o9r_A:0.4278090000):0.7534810000	1uvh_A:1.2475330000):0.8400150000	((1tjo_A:0.0000010000	1tk6_A:0.0000010000):1.0579800000	(((2fzf_A:4.6345660000	1nfv_A:0.2688500000):0.7122680000	(((((1bcf_A:0.0000010000	3e1q_A:0.0000010000):0.2493040000	2fkz_A:0.2696970000):0.1496830000	1jgc_A:0.7892160000):1.4216800000	((((1lb3_A:0.1438830000	2za7_A:0.0736680000):0.3892170000	(1bg7_A:0.0274020000	(1z6o_A:1.4802900000	1z6o_M:1.1637250000):0.3735230000):0.1264780000):0.1692200000	1r03_A:0.3397280000):0.7751470000	(((1eum_A:0.7540860000	1krq_A:0.4510380000):0.3087820000	3e6s_A:1.5765600000):0.2204070000	(2jd7_A:0.2936200000	1vlg_A:0.5675230000):0.1623250000):0.1817500000):0.6383510000):0.2871420000	(((1lko_A:0.9476530000	1yuz_A:1.1246940000):1.0892500000	3qhb_A:0.3214600000):1.2388000000	(1otk_A:1.9550290000	((((((((1oqu_A:0.2346500000	1r2f_A:0.2474260000):0.1458030000	1uzr_A:0.0000020000):0.8484000000	1mxr_A:1.0434540000):0.4366900000	(1jk0_A:0.1920260000	(2uw2_A:0.0185180000	1w68_A:0.0272150000):0.2145200000):1.2181800000):0.8166300000	3ee4_A:0.8695240000):0.8241400000	(((2uw1_A:0.0000010000	2uw1_B:0.0000010000):0.1006990000	1afr_A:0.1068250000):0.6962220000	1za0_A:4.7321030000):2.4523800000):0.6139440000	(1mty_D:2.8098220000	3dhg_A:1.9194070000):0.3368450000):0.5349980000	(2inc_B:2.2254330000	(2inp_C:0.8157080000	1mty_B:4.3088970000):0.4244020000):1.7544300000):0.8708240000):0.6430860000):0.7212610000):0.3132910000):0.3514800000	2vzb_A:1.4942900000):0.5643660000):0.3207280000):0.2952760000):0.2325910000):0.1602310000);
(1ji5_A:0.3194990000	(1jig_A:0.1430240000	((1n1q_A:0.2817220000	(((1ji4_A:0.9287510000	2fjc_A:1.2662730000):0.2256620000	((1tjo_A:0.0000010000	1tk6_A:0.0000010000):0.7002830000	((((2fzf_A:4.1113150000	1nfv_A:0.9845160000):0.3037390000	((((1lko_A:0.7433500000	1yuz_A:1.2116050000):1.5216100000	3qhb_A:0.4718610000):1.5838500000	(((((1lb3_A:0.0884310000	2za7_A:0.0928920000):0.4156750000	1bg7_A:0.0631000000):0.1165680000	1r03_A:0.2618970000):0.4372330000	(1z6o_A:1.6624860000	1z6o_M:0.7956480000):0.2719310000):0.2118070000	(((1eum_A:0.8302990000	1krq_A:0.3593870000):0.5210300000	3e6s_A:1.4505080000):0.2862900000	(2jd7_A:0.4709990000	1vlg_A:0.3540620000):0.1701320000):0.3918290000):0.9739560000):0.0097591700	(((1otk_A:2.5021380000	((2inc_B:3.0208480000	2inp_C:1.0727390000):1.1438500000	1mty_B:4.4050780000):1.3844300000):0.5413870000	((((((1oqu_A:0.2283760000	1r2f_A:0.2922910000):0.0985941000	1uzr_A:0.0412490000):1.8120600000	1mxr_A:1.4736890000):0.7273980000	(1jk0_A:0.1385490000	(2uw2_A:0.0151600000	1w68_A:0.0126610000):0.1797150000):1.4833800000):0.9704410000	3ee4_A:1.1568400000):0.5644990000	(1mty_D:2.6188830000	3dhg_A:1.1557940000):1.5506900000):1.3842400000):0.5875120000	(((2uw1_A:0.0000010000	2uw1_B:0.0000010000):0.0989093000	1afr_A:0.1037150000):1.1104200000	1za0_A:3.7285100000):1.4271800000):0.8833920000):0.7598170000):0.2077790000	(((1bcf_A:0.0000010000	3e1q_A:0.0000010000):0.3297760000	2fkz_A:0.2352070000):0.2871290000	1jgc_A:0.5808460000):0.8406470000):0.6673840000	2vzb_A:1.4293670000):1.0445400000):0.6124530000):0.1375970000	(((1dps_A:0.0000010000	1jts_A:0.0000010000):0.3694680000	1o9r_A:0.4210930000):0.6117540000	1uvh_A:1.1643070000):0.4937310000):0.3133240000):0.1730010000	2chp_A:0.7454510000):0.1099760000):0.1792430000	(1qgh_A:0.3495710000	2ux1_A:0.8376140000):0.6345820000);
(1ji5_A:0.3515160000	1jig_A:0.2134640000	((1n1q_A:0.3997430000	2chp_A:0.7157670000):0.0827105000	((1qgh_A:0.2819250000	2ux1_A:0.9003630000):0.4143830000	((1ji4_A:0.8369430000	2fjc_A:0.8357650000):0.4554530000	((((1dps_A:0.0000010000	1jts_A:0.0000010000):0.3117480000	1o9r_A:0.3487790000):0.3871820000	1uvh_A:0.8048620000):0.7000200000	((1tjo_A:0.0000010000	1tk6_A:0.0000010000):0.6444620000	((((2fzf_A:2.5859120000	(((1otk_A:2.1513730000	((2inc_B:3.1628530000	2inp_C:0.2620220000):1.1455900000	1mty_B:4.3741940000):1.0043300000):0.5572770000	(((((1oqu_A:0.3180560000	1r2f_A:0.2582520000):0.0926197000	1uzr_A:0.0000020000):1.1039800000	1mxr_A:1.1120780000):0.4124500000	(1jk0_A:0.1234450000	(2uw2_A:0.0048760000	1w68_A:0.0308270000):0.2715930000):1.5260200000):0.4469600000	3ee4_A:1.2694660000):1.1906600000):0.0643981000	(1mty_D:1.8247290000	3dhg_A:1.6217630000):0.8753490000):0.7348850000):0.1232750000	2vzb_A:1.4672650000):0.5162040000	1nfv_A:0.8146140000):0.2733300000	((((1bcf_A:0.0000010000	3e1q_A:0.0000010000):0.2979510000	2fkz_A:0.2432840000):0.4987460000	1jgc_A:0.3983540000):0.9163120000	((((1lko_A:1.1552480000	1yuz_A:0.8277790000):0.8201700000	3qhb_A:0.5754630000):1.3490000000	(((2uw1_A:0.0000010000	2uw1_B:0.0000010000):0.1490580000	1afr_A:0.0707570000):0.6641240000	1za0_A:4.0197440000):2.7304900000):0.5862140000	(((((((1lb3_A:0.0857880000	2za7_A:0.0697970000):0.5185260000	1bg7_A:0.1040620000):0.0990462000	1r03_A:0.2816280000):0.4988940000	1z6o_M:0.8941890000):0.4019000000	1z6o_A:2.2057230000):0.6947520000	(((1eum_A:0.5392940000	1krq_A:0.4305100000):0.3250300000	3e6s_A:1.2013080000):0.1935370000	2jd7_A:0.4919060000):0.1831280000):0.2922320000	1vlg_A:0.1743440000):1.3585500000):0.1117520000):0.3524270000):1.0977500000):0.7673770000):0.3613880000):0.0903785000):0.1552630000):0.0049183000);
(1ji5_A:0.2727120000	((1jig_A:0.2312520000	(1qgh_A:0.1211250000	2ux1_A:0.8969720000):0.7625580000):0.0417603000	(1n1q_A:0.2794770000	((1ji4_A:0.7163800000	2fjc_A:0.8626960000):0.5193530000	((((1dps_A:0.0000010000	1jts_A:0.0000010000):0.6096770000	1o9r_A:0.3072000000):0.5901140000	1uvh_A:1.5709420000):0.4876240000	((1tjo_A:0.0000020000	1tk6_A:0.0000020000):0.7033980000	(((((2fzf_A:3.3702310000	((((1lko_A:0.9591770000	1yuz_A:1.1809020000):1.6329100000	3qhb_A:0.5368520000):0.9881790000	(((2uw1_A:0.0000010000	2uw1_B:0.0000010000):0.0000025202	1za0_A:4.5690960000):0.2304200000	1afr_A:0.0068310000):4.5843000000):0.5629520000	((((((1lb3_A:0.0956850000	2za7_A:0.1577990000):0.4900650000	1bg7_A:0.1233490000):0.0668907000	1r03_A:0.2841050000):0.1967220000	1z6o_A:1.5910440000):0.2353110000	1z6o_M:1.1179680000):0.2738200000	(((1eum_A:0.5751830000	1krq_A:0.3822890000):0.2724250000	(2jd7_A:0.3122170000	1vlg_A:0.3975930000):0.3627260000):0.1660080000	3e6s_A:1.4228520000):0.3749000000):0.4247130000):0.3939600000):0.0000021034	(1otk_A:1.9806790000	(((((((1oqu_A:0.2662190000	1r2f_A:0.2623170000):0.0796701000	1uzr_A:0.0264150000):1.5249200000	1mxr_A:1.1276020000):0.6759090000	(1jk0_A:0.2133830000	(2uw2_A:0.0233990000	1w68_A:0.0116980000):0.2075820000):0.9797090000):0.6011510000	3ee4_A:1.1508810000):1.3585900000	(1mty_D:1.9243490000	3dhg_A:1.6107260000):0.7824280000):0.7432040000	(2inc_B:1.7435410000	(2inp_C:0.9502380000	1mty_B:6.0170850000):0.1189100000):1.9377000000):0.2638020000):0.8892330000):0.2956150000	1nfv_A:1.7646800000):0.0000022695	2vzb_A:1.6146020000):0.3117590000	(((1bcf_A:0.0000010000	3e1q_A:0.0000010000):0.2233460000	2fkz_A:0.2327390000):0.0593156000	1jgc_A:0.6467750000):1.3117100000):0.4847560000):0.8598180000):0.4679660000):0.1833290000):0.1971660000):0.0454733000	2chp_A:0.8581330000);
(1ji5_A:0.3385040000	(1jig_A:0.2637180000	(1n1q_A:0.2822530000	((((1qgh_A:0.2894400000	2ux1_A:0.7504160000):0.3822540000	1ji4_A:0.8590590000):0.0623792000	2fjc_A:1.2983600000):0.0970600000	(((((1dps_A:0.0000010000	1jts_A:0.0000010000):0.4173580000	1o9r_A:0.3110450000):0.4405800000	1uvh_A:1.0822010000):0.7277290000	(1tjo_A:0.0000010000	1tk6_A:0.0000010000):1.2655800000):0.2124010000	((((2fzf_A:4.5302270000	((1lko_A:0.9052780000	1yuz_A:1.1829140000):0.8345830000	3qhb_A:0.7034950000):1.7565200000):0.0739121000	((((1otk_A:2.6278830000	(1mty_D:2.5689540000	3dhg_A:1.9069870000):0.5173640000):0.0650754000	(2inc_B:2.7532210000	(2inp_C:0.5728230000	1mty_B:3.9492960000):0.4989160000):1.2377400000):0.5888590000	(((((1oqu_A:0.3427480000	1uzr_A:0.0753890000):0.0265852000	1r2f_A:0.2727760000):0.8244690000	1mxr_A:1.7042090000):0.7375700000	(1jk0_A:0.2109530000	(2uw2_A:0.0000020000	1w68_A:0.0584710000):0.1802730000):1.5448800000):0.7045330000	3ee4_A:1.4628510000):0.4513820000):0.9715000000	(((2uw1_A:0.0000010000	2uw1_B:0.0000010000):0.0506101000	1afr_A:0.1549350000):0.7993430000	1za0_A:4.6023430000):3.1114700000):0.3914160000):1.1415700000	1nfv_A:0.4638430000):0.6286320000	(2vzb_A:2.0519870000	((((1bcf_A:0.0000010000	3e1q_A:0.0000010000):0.3891190000	2fkz_A:0.2100740000):0.3128560000	1jgc_A:0.5236090000):0.9714170000	((((1lb3_A:0.0225970000	2za7_A:0.0882500000):0.3202450000	(1bg7_A:0.1304240000	1r03_A:0.4407310000):0.0572667000):0.6422580000	(1z6o_A:1.8452300000	1z6o_M:0.9469900000):0.5000270000):0.8189190000	((((1eum_A:0.4117880000	1krq_A:0.4574970000):0.7332290000	2jd7_A:0.1976250000):0.0816929000	3e6s_A:1.7688550000):0.2638810000	1vlg_A:0.1811650000):0.1284350000):1.3891900000):0.2588870000):0.4342730000):0.7881260000):0.2504460000):0.1109600000):0.0930253000):0.1452340000	2chp_A:0.6756260000);
(1ji5_A:0.2340950000	(1jig_A:0.1801120000	((1n1q_A:0.3042380000	((1ji4_A:0.8712230000	2fjc_A:0.8957210000):0.1157620000	((((1dps_A:0.0000010000	1jts_A:0.0000010000):0.4356940000	1o9r_A:0.1695670000):0.4823110000	1uvh_A:0.9842900000):0.7386350000	((1tjo_A:0.0000010000	1tk6_A:0.0000010000):0.8555870000	((((((2fzf_A:2.6464960000	((1lko_A:1.3186310000	1yuz_A:1.1584070000):1.1669200000	3qhb_A:0.3557680000):1.5471000000):0.6600010000	(((1otk_A:1.8688700000	((2inc_B:3.4913940000	2inp_C:0.6006760000):0.7443270000	1mty_B:4.8876900000):1.4729300000):0.9074140000	((((((1oqu_A:0.2348410000	1r2f_A:0.2020110000):0.0409497000	1uzr_A:0.0615170000):1.1704300000	1mxr_A:1.1822470000):0.4683110000	(1jk0_A:0.1130720000	(2uw2_A:0.0098730000	1w68_A:0.0322260000):0.3103010000):0.8671990000):1.3744500000	3ee4_A:1.2878900000):0.6665650000	(1mty_D:2.4775870000	3dhg_A:0.8350670000):1.5049500000):0.5337720000):0.8844030000	(((2uw1_A:0.0000010000	2uw1_B:0.0000010000):0.0000021410	1za0_A:4.9349060000):0.2131970000	1afr_A:0.0415840000):3.2683900000):0.2103320000):0.5434330000	((((1lb3_A:0.1158120000	2za7_A:0.0786930000):0.3513740000	(1bg7_A:0.1827580000	1r03_A:0.3736430000):0.0921065000):0.2834580000	(1z6o_A:1.7398850000	1z6o_M:1.2727800000):0.2854550000):0.4238130000	(((1eum_A:0.7150210000	1krq_A:0.4380070000):0.2753560000	3e6s_A:2.0522940000):0.1911570000	(2jd7_A:0.4865060000	1vlg_A:0.2950470000):0.2735790000):0.4042160000):0.6356990000):0.4890070000	1nfv_A:1.3524160000):0.0000021875	(((1bcf_A:0.0000010000	3e1q_A:0.0000010000):0.3631860000	2fkz_A:0.1376980000):0.2129160000	1jgc_A:0.5699880000):1.3576200000):0.3691200000	2vzb_A:1.4478600000):0.5157490000):0.3728830000):0.3935570000):0.1677290000):0.0889493000	2chp_A:0.3696620000):0.1204880000):0.0939547000	(1qgh_A:0.3098140000	2ux1_A:0.8052070000):0.4017880000);
(1ji5_A:0.3110410000	1jig_A:0.2822470000	((1n1q_A:0.3218710000	2chp_A:0.7738950000):0.0731932000	((1qgh_A:0.4042340000	2ux1_A:0.9816140000):0.2639680000	((1ji4_A:0.7146090000	2fjc_A:1.2889070000):0.1293720000	((((1dps_A:0.0000010000	1jts_A:0.0000010000):0.2625310000	1uvh_A:1.3226050000):0.1982000000	1o9r_A:0.2261850000):0.9279440000	((1tjo_A:0.0000010000	1tk6_A:0.0000010000):0.8776920000	((2fzf_A:2.5978150000	(((((1bcf_A:0.0000010000	3e1q_A:0.0000010000):0.1669950000	2fkz_A:0.3106440000):0.3292030000	1jgc_A:0.4060210000):0.7038400000	((((1lko_A:1.0725970000	1yuz_A:1.0402570000):1.1591400000	3qhb_A:0.4802340000):1.6447400000	(((1otk_A:2.6976640000	((2inc_B:2.1889960000	1mty_B:4.3040710000):0.0994555000	2inp_C:1.8970250000):1.5592900000):1.4009300000	(((((((1oqu_A:0.2504200000	1r2f_A:0.3013550000):0.0702883000	1uzr_A:0.0300180000):1.3954400000	1mxr_A:1.2065950000):0.5658190000	(1jk0_A:0.1297930000	(2uw2_A:0.0085510000	1w68_A:0.0361810000):0.3027750000):1.1229900000):0.8603440000	3ee4_A:0.8805860000):1.6255400000	3dhg_A:1.2709130000):1.1015900000	1mty_D:1.2738430000):0.7201250000):1.6048300000	(((2uw1_A:0.0000010000	2uw1_B:0.0000020000):0.0651369000	1afr_A:0.1860720000):1.0525500000	1za0_A:3.6747580000):0.7108130000):1.0825900000):0.2550110000	(((((1lb3_A:0.0492110000	2za7_A:0.0599070000):0.3773310000	1bg7_A:0.0915590000):0.1463250000	1r03_A:0.2605020000):0.4812840000	(1z6o_A:2.1182840000	1z6o_M:0.5030540000):0.1160930000):0.2692630000	((1eum_A:0.5440980000	1krq_A:0.3926900000):0.3527770000	(3e6s_A:1.7708690000	(2jd7_A:0.3385580000	1vlg_A:0.4480330000):0.2139000000):0.1210440000):0.4998850000):0.4823590000):1.3001400000):0.5158840000	1nfv_A:1.0431070000):0.0000020139):0.4648450000	2vzb_A:1.1952930000):0.7856220000):0.8867740000):0.4039200000):0.2459140000):0.1672450000):0.0570366000);
(1ji5_A:0.3395240000	1jig_A:0.2963580000	(((1n1q_A:0.3279510000	((1ji4_A:0.8361770000	2fjc_A:1.1512990000):0.1873050000	((((1dps_A:0.0000010000	1jts_A:0.0000010000):0.3761030000	1o9r_A:0.1914280000):0.3309030000	1uvh_A:1.4537970000):0.4761620000	((1tjo_A:0.0000010000	1tk6_A:0.0000010000):1.4088900000	((((2fzf_A:2.9891420000	1nfv_A:1.0559440000):0.2608100000	(((1otk_A:1.1465240000	1mty_B:5.9366670000):0.6799610000	(2inc_B:2.3305100000	2inp_C:0.3884200000):1.3111900000):0.2640530000	((((((1oqu_A:0.2046940000	1r2f_A:0.3208470000):0.1013660000	1uzr_A:0.0234620000):1.5523700000	1mxr_A:1.2088490000):0.4648310000	(1jk0_A:0.0941580000	(2uw2_A:0.0067330000	1w68_A:0.0200180000):0.3538760000):1.8290500000):0.4602350000	3ee4_A:1.4492190000):1.2588400000	(1mty_D:1.3001760000	3dhg_A:1.5607630000):0.7101470000):0.4767210000):1.5044100000):0.2516070000	2vzb_A:2.2857310000):0.1305300000	((((1bcf_A:0.0000010000	3e1q_A:0.0000010000):0.4628920000	2fkz_A:0.1392150000):0.3058870000	1jgc_A:0.6706530000):1.3210200000	((((1lko_A:1.0255980000	1yuz_A:1.3056320000):0.7083320000	3qhb_A:0.9588330000):0.6643180000	(((2uw1_A:0.0000010000	2uw1_B:0.0000010000):0.0031994200	1za0_A:5.2517500000):0.2538730000	1afr_A:0.0480060000):3.4615500000):1.1503800000	(((((1lb3_A:0.1130990000	2za7_A:0.1077890000):0.3884720000	1bg7_A:0.1926490000):0.0865211000	1r03_A:0.2395120000):0.3301690000	(1z6o_A:1.4701160000	1z6o_M:1.2469000000):0.4046410000):0.3882590000	(((1eum_A:0.6548920000	1krq_A:0.3670880000):0.6612970000	3e6s_A:1.5957920000):0.5528210000	(2jd7_A:0.6839960000	1vlg_A:0.3044290000):0.2279830000):0.2862440000):0.6702660000):0.5437210000):0.1364020000):0.9385210000):0.8326570000):0.1357560000):0.1598590000):0.0994498000	2chp_A:0.6382530000):0.1066010000	(1qgh_A:0.2477330000	2ux1_A:0.6863300000):0.6397850000):0.0739787000);
(1ji5_A:0.4116780000	(1jig_A:0.2628600000	((1n1q_A:0.3703980000	((1ji4_A:0.6251810000	2fjc_A:1.4724620000):0.4924620000	((((1dps_A:0.0000010000	1jts_A:0.0000010000):0.4845130000	1o9r_A:0.3847910000):0.4031160000	1uvh_A:1.4017870000):0.6798500000	((1tjo_A:0.0000010000	1tk6_A:0.0000010000):0.9427320000	((((((2fzf_A:3.2656970000	((1lko_A:0.9003900000	1yuz_A:1.2538420000):1.0256000000	3qhb_A:0.7637320000):1.4950500000):0.4892740000	(((1otk_A:3.1852530000	((2inc_B:2.4807190000	2inp_C:2.0350010000):0.9100170000	1mty_B:4.5364360000):0.8844950000):0.1985070000	((((((1oqu_A:0.2714620000	1r2f_A:0.3355000000):0.0379470000	1uzr_A:0.0483250000):1.0914000000	1mxr_A:1.2637780000):0.7090420000	(1jk0_A:0.2951600000	(2uw2_A:0.0000020000	1w68_A:0.0396300000):0.1311590000):1.2357200000):0.4665950000	3ee4_A:1.0531640000):0.7040100000	(1mty_D:2.1705050000	3dhg_A:1.4445040000):1.0772600000):0.4731530000):0.8017530000	(((2uw1_A:0.0000010000	2uw1_B:0.0000010000):0.0000023447	1za0_A:4.2127330000):0.1916270000	1afr_A:0.0525380000):2.8646800000):0.8492000000):0.3511760000	((((1lb3_A:0.0859480000	2za7_A:0.1272670000):0.3327300000	(1bg7_A:0.1326080000	1r03_A:0.4805290000):0.0282023000):0.2778070000	(1z6o_A:1.4014820000	1z6o_M:0.5177800000):0.6639720000):0.4653290000	((1eum_A:0.4868570000	1krq_A:0.4232140000):0.4103320000	(3e6s_A:1.5171680000	(2jd7_A:0.4661490000	1vlg_A:0.3479400000):0.2439080000):0.1206710000):0.4773040000):0.8145030000):0.4229720000	(((1bcf_A:0.0000010000	3e1q_A:0.0000010000):0.2909000000	2fkz_A:0.1810510000):0.1891710000	1jgc_A:0.4214720000):1.1638900000):0.1288870000	1nfv_A:1.2355110000):0.1627370000	2vzb_A:1.8032490000):0.6317180000):0.4251620000):0.2007690000):0.2704510000):0.0869147000	(1qgh_A:0.3010380000	2ux1_A:0.7827310000):0.4875410000):0.0854481000):0.1058000000	2chp_A:0.6825780000);
(1ji5_A:0.3361100000	1jig_A:0.2142860000	((1n1q_A:0.3389530000	((1qgh_A:0.2394370000	2ux1_A:1.2293630000):0.3397700000	((1ji4_A:0.9008130000	2fjc_A:1.0091300000):0.3269860000	((((1dps_A:0.0000010000	1jts_A:0.0000010000):0.4265470000	1o9r_A:0.4116310000):0.5522660000	1uvh_A:1.2938540000):0.6895460000	((1tjo_A:0.0000010000	1tk6_A:0.0000010000):0.7378130000	((((2fzf_A:3.2641280000	((1otk_A:2.5026580000	((2inc_B:3.3461100000	2inp_C:0.9777780000):0.3785070000	1mty_B:3.4294100000):1.5277700000):0.6848600000	((((((1oqu_A:0.2109330000	1r2f_A:0.2765720000):0.0923248000	1uzr_A:0.0156240000):1.7854500000	1mxr_A:1.2206970000):0.7625090000	(1jk0_A:0.1203300000	(2uw2_A:0.0011100000	1w68_A:0.0221570000):0.1578480000):1.1534100000):0.9147820000	3ee4_A:1.4435170000):1.6157900000	(1mty_D:2.0948230000	3dhg_A:1.4160110000):0.5766080000):0.7109740000):1.7311300000):0.7951900000	1nfv_A:1.3697170000):0.3523990000	2vzb_A:1.6770880000):0.2095210000	((((1bcf_A:0.0000010000	3e1q_A:0.0000010000):0.3745330000	2fkz_A:0.2465120000):0.1217780000	1jgc_A:0.7777060000):1.0348600000	((((1lko_A:1.1608280000	1yuz_A:1.5731780000):1.4985100000	3qhb_A:0.6897610000):1.2605100000	(((2uw1_A:0.0000010000	2uw1_B:0.0000010000):0.0179104000	1za0_A:4.4904570000):0.1695680000	1afr_A:0.0000020000):3.8181400000):0.8437710000	((((1lb3_A:0.1176250000	2za7_A:0.0907890000):0.3544120000	(1bg7_A:0.0995020000	1r03_A:0.3722600000):0.0811285000):0.3743170000	(1z6o_A:1.5321090000	1z6o_M:1.0021670000):0.2668720000):0.3961500000	((1eum_A:0.9041990000	1krq_A:0.2951780000):0.4451780000	(3e6s_A:1.4876660000	(2jd7_A:0.5456030000	1vlg_A:0.3571090000):0.3863490000):0.2274770000):0.3042270000):1.1473800000):0.4082400000):0.1502500000):0.9196610000):0.5430840000):0.2164800000):0.3162200000):0.1025090000):0.0464509000	2chp_A:0.6792060000):0.0866665000);
(1ji5_A:0.4300230000	(1jig_A:0.3350330000	(((1qgh_A:0.3022670000	2ux1_A:0.6401100000):0.2953300000	(1ji4_A:0.7703860000	2fjc_A:1.0812360000):0.2767080000):0.2573610000	((((1dps_A:0.0000010000	1jts_A:0.0000010000):0.4693570000	1o9r_A:0.2110180000):0.5295910000	1uvh_A:1.6349080000):0.6089630000	((1tjo_A:0.0000010000	1tk6_A:0.0000010000):1.4313800000	(((((2fzf_A:3.2027840000	((1otk_A:2.2798270000	((2inc_B:2.9735860000	2inp_C:0.4912880000):0.9557540000	1mty_B:3.2644260000):1.4353900000):0.3409750000	((((((1oqu_A:0.1833940000	1r2f_A:0.2772190000):0.0761455000	1uzr_A:0.0353440000):1.3627100000	1mxr_A:1.1500310000):0.7449790000	(1jk0_A:0.1697370000	(2uw2_A:0.0132370000	1w68_A:0.0222930000):0.1972570000):0.9756000000):0.5957010000	3ee4_A:1.0133770000):1.2177100000	(1mty_D:1.7514410000	3dhg_A:1.4914150000):1.0010500000):0.2578840000):1.4458400000):0.3592260000	1nfv_A:0.8305230000):0.9789210000	(((1bcf_A:0.0000010000	3e1q_A:0.0000010000):0.3257560000	2fkz_A:0.1582440000):0.2464110000	1jgc_A:0.6471840000):1.2261600000):0.2154990000	((((1lko_A:0.7832620000	1yuz_A:1.3722860000):0.7610200000	3qhb_A:0.8415320000):0.9953510000	(((2uw1_A:0.0000010000	2uw1_B:0.0000010000):0.0129396000	1za0_A:4.5142090000):0.2014620000	1afr_A:0.0000020000):2.8759200000):0.7957390000	(((((1lb3_A:0.0726770000	2za7_A:0.1333580000):0.3473700000	1bg7_A:0.1698040000):0.1591980000	1r03_A:0.1822350000):0.4018000000	(1z6o_A:1.9509250000	1z6o_M:0.7864570000):0.7750650000):0.3063810000	((1eum_A:0.5578940000	1krq_A:0.5654520000):0.4586410000	((3e6s_A:1.7457060000	1vlg_A:0.3243870000):0.1491500000	2jd7_A:0.2853510000):0.3606680000):0.3989210000):0.3006050000):0.5141930000):0.2383610000	2vzb_A:1.5183180000):0.8101910000):0.3305610000):0.1115090000):0.0471940000):0.0524619000	(1n1q_A:0.1902180000	2chp_A:0.6933890000):0.2212880000);
(1ji5_A:0.2803620000	1jig_A:0.2588380000	(1n1q_A:0.3162750000	(2chp_A:0.7564210000	((1qgh_A:0.3670090000	2ux1_A:0.6660900000):0.2709870000	((1ji4_A:0.5236660000	2fjc_A:0.9106260000):0.2587450000	((((1dps_A:0.0000010000	1jts_A:0.0000010000):0.4557590000	1o9r_A:0.1585050000):0.4231560000	1uvh_A:1.1393930000):0.6952910000	((1tjo_A:0.0000010000	1tk6_A:0.0000010000):0.9374300000	((((2fzf_A:2.5666470000	(1nfv_A:0.3901120000	(((1otk_A:2.5460390000	(2inc_B:2.2073240000	(2inp_C:1.4005300000	1mty_B:3.6151110000):0.2097550000):0.6862690000):0.3170830000	(1mty_D:1.7229290000	3dhg_A:1.2641740000):0.6279430000):0.3428490000	(((((1oqu_A:0.2798350000	1r2f_A:0.4051630000):0.1108750000	1uzr_A:0.0048620000):1.6556300000	(1jk0_A:0.1280810000	(2uw2_A:0.0219240000	1w68_A:0.0000020000):0.2111350000):1.3247500000):0.2383430000	1mxr_A:1.1605350000):0.8019190000	3ee4_A:1.2888340000):1.1436100000):1.4293400000):0.0730690000):0.2266290000	(((1bcf_A:0.0000010000	3e1q_A:0.0000010000):0.2906620000	2fkz_A:0.2341440000):0.1561180000	1jgc_A:0.7822400000):1.3233700000):0.1741200000	((((1lko_A:1.0441060000	1yuz_A:1.4167060000):0.8517370000	3qhb_A:0.4373470000):1.2680900000	(((2uw1_A:0.0000010000	2uw1_B:0.0000010000):0.0129274000	1za0_A:3.5339750000):0.2033840000	1afr_A:0.0120360000):2.9100400000):0.3499140000	(((((1lb3_A:0.2218440000	2za7_A:0.0822990000):0.4014580000	1bg7_A:0.1116070000):0.0753457000	1r03_A:0.3268470000):0.2704800000	(1z6o_A:1.3812220000	1z6o_M:1.1115180000):0.5537110000):0.5129120000	((1eum_A:0.7199520000	1krq_A:0.4243370000):0.3282850000	((3e6s_A:1.5433060000	2jd7_A:0.3181930000):0.1643290000	1vlg_A:0.5202930000):0.4787120000):0.2510200000):0.8945970000):0.7939110000):0.4569770000	2vzb_A:1.1996530000):0.7886940000):0.3824570000):0.2753440000):0.3352270000):0.0955423000):0.1375080000):0.0923190000);
(1ji5_A:0.2166120000	1jig_A:0.1818800000	((1n1q_A:0.2822810000	((1ji4_A:0.5760560000	2fjc_A:0.8324320000):0.3616880000	((((1dps_A:0.0000010000	1jts_A:0.0000010000):0.3997440000	1o9r_A:0.3028210000):0.2883150000	1uvh_A:0.8879680000):0.9848930000	((1tjo_A:0.0000010000	1tk6_A:0.0000010000):0.9305100000	((((((2fzf_A:3.7222870000	((1otk_A:2.0970810000	((((((1oqu_A:0.2545000000	1r2f_A:0.2035390000):0.1321000000	1uzr_A:0.0149610000):1.1557500000	1mxr_A:1.3913180000):0.7445030000	(1jk0_A:0.1249200000	(2uw2_A:0.0266580000	1w68_A:0.0389900000):0.2617430000):0.7454090000):1.1237100000	3ee4_A:1.3398700000):1.3755700000	(1mty_D:1.7473020000	3dhg_A:1.1843640000):0.7153330000):0.4924010000):0.2004790000	(2inc_B:1.7422020000	(2inp_C:1.1293690000	1mty_B:3.3484030000):0.2623490000):1.6715300000):1.5217300000):0.4372990000	1nfv_A:0.7105710000):0.5495160000	(((1lko_A:0.8259700000	1yuz_A:1.8525440000):0.5903510000	3qhb_A:1.0958270000):1.0286200000	((2uw1_A:0.0000010000	2uw1_B:0.0000010000):0.0008233430	(1afr_A:0.0144830000	1za0_A:5.8172440000):0.1721160000):2.3219300000):1.1633800000):0.2865610000	(((((((1lb3_A:0.1200930000	2za7_A:0.0788110000):0.4484060000	1bg7_A:0.0793200000):0.0566078000	1r03_A:0.3657420000):0.4696540000	(1z6o_A:1.5951940000	1z6o_M:0.9102380000):0.3816400000):0.4634810000	3e6s_A:1.6126110000):0.3710500000	(2jd7_A:0.5594020000	1vlg_A:0.2603170000):0.2683670000):0.1320510000	(1eum_A:0.6365720000	1krq_A:0.5482850000):0.4616910000):1.2210700000):0.2253430000	(((1bcf_A:0.0000010000	3e1q_A:0.0000010000):0.2092070000	2fkz_A:0.1830080000):0.3511360000	1jgc_A:0.4686300000):0.9684480000):0.4404320000	2vzb_A:1.2565380000):1.1213100000):0.2178640000):0.3002410000):0.1645720000):0.1167250000	(2chp_A:0.5615250000	(1qgh_A:0.1672120000	2ux1_A:0.7599260000):0.6251770000):0.0875292000):0.0846995000);
(1ji5_A:0.2657110000	((1jig_A:0.2058720000	((1qgh_A:0.2959680000	2ux1_A:1.2134170000):0.5949800000	((1ji4_A:0.8221110000	2fjc_A:1.1105280000):0.3440210000	((((1dps_A:0.0000010000	1jts_A:0.0000010000):0.4040220000	1uvh_A:1.6591740000):0.2213250000	1o9r_A:0.3189400000):0.6774350000	((1tjo_A:0.0000010000	1tk6_A:0.0000010000):0.5996360000	(((((2fzf_A:3.5422240000	2vzb_A:1.7625140000):0.2389480000	(((1otk_A:2.8686750000	((2inc_B:2.7242490000	2inp_C:0.6498170000):1.0099000000	1mty_B:2.7219540000):0.7743560000):1.2467000000	(((((1oqu_A:0.2995790000	1uzr_A:0.1110050000):0.1160550000	1r2f_A:0.1733730000):1.0955700000	1mxr_A:1.1565470000):0.2165500000	(1jk0_A:0.1309030000	(2uw2_A:0.0205400000	1w68_A:0.0194080000):0.3111110000):1.6039500000):1.1483000000	3ee4_A:1.0609640000):0.8658490000):0.3017620000	(1mty_D:1.5804350000	3dhg_A:0.9744480000):1.3923000000):1.0057300000):0.2118440000	1nfv_A:0.9070090000):0.2664550000	(((1bcf_A:0.0000010000	3e1q_A:0.0000010000):0.5030430000	2fkz_A:0.1864120000):0.2779570000	1jgc_A:0.4892990000):1.0046400000):0.2939930000	((((1lko_A:0.9157250000	1yuz_A:1.1244390000):0.9929790000	3qhb_A:0.7777560000):1.1884900000	(((2uw1_A:0.0000010000	2uw1_B:0.0000010000):0.1061710000	1afr_A:0.0743460000):0.4101660000	1za0_A:4.0739790000):1.8648200000):0.2666340000	(((((1lb3_A:0.0959330000	2za7_A:0.0324900000):0.3740330000	1bg7_A:0.1136090000):0.2309420000	1r03_A:0.2591520000):0.2053860000	(1z6o_A:1.1845900000	1z6o_M:0.8068060000):0.4834780000):0.4240170000	((1eum_A:0.4463740000	1krq_A:0.5155250000):0.3106720000	((3e6s_A:1.4782260000	2jd7_A:0.2900950000):0.1937130000	1vlg_A:0.2712800000):0.5177910000):0.3968970000):1.0444300000):0.2933710000):0.9146250000):0.5251860000):0.3896790000):0.1693420000):0.2183260000):0.0757961000	1n1q_A:0.4177900000):0.1018880000	2chp_A:0.6193680000);
(1ji5_A:0.3696280000	((1jig_A:0.1910810000	(1qgh_A:0.4547570000	2ux1_A:0.7556810000):0.5021660000):0.0393200000	(1n1q_A:0.3705620000	((1ji4_A:0.9185650000	2fjc_A:0.9455820000):0.1966370000	((((1dps_A:0.0000010000	1jts_A:0.0000010000):0.3246840000	1o9r_A:0.3961100000):0.3642660000	1uvh_A:1.1742190000):0.8287420000	((1tjo_A:0.0000010000	1tk6_A:0.0000010000):0.9398370000	(((((2fzf_A:2.7819250000	((1otk_A:2.0022300000	((2inc_B:2.4514460000	2inp_C:0.9893180000):0.2880400000	1mty_B:3.5003100000):1.2162800000):0.0713294000	((((((1oqu_A:0.1932650000	1r2f_A:0.2407600000):0.0321641000	1uzr_A:0.0452730000):1.2150500000	1mxr_A:1.1773320000):0.5145170000	3ee4_A:1.4525090000):0.5241690000	(1jk0_A:0.1310360000	(2uw2_A:0.0025900000	1w68_A:0.0152430000):0.2387560000):1.1477500000):0.9103240000	(1mty_D:1.8198280000	3dhg_A:1.1818120000):0.5576020000):0.7352280000):1.0628500000):0.4716450000	1nfv_A:1.0042310000):0.2269840000	2vzb_A:1.4389530000):0.2001620000	(((1bcf_A:0.0000010000	3e1q_A:0.0000010000):0.3693780000	2fkz_A:0.2012250000):0.3658680000	1jgc_A:0.3286790000):0.7017920000):0.0059835400	((((1lko_A:0.7964090000	1yuz_A:1.1166000000):1.0128400000	3qhb_A:0.6408430000):1.1849300000	(((2uw1_A:0.0000010000	2uw1_B:0.0000010000):0.0000025823	1za0_A:5.1118360000):0.1923480000	1afr_A:0.0000030000):2.9172000000):0.5563750000	(((((1lb3_A:0.0993280000	2za7_A:0.1114800000):0.4793820000	1bg7_A:0.0994680000):0.0848035000	1r03_A:0.3359980000):0.2342840000	(1z6o_A:1.8972200000	1z6o_M:1.0276550000):0.3780010000):0.2915410000	(((1eum_A:0.5205180000	1krq_A:0.3011390000):0.2422610000	3e6s_A:1.1164800000):0.3077520000	(2jd7_A:0.3036620000	1vlg_A:0.4026010000):0.0762381000):0.4258720000):0.9106930000):0.2770650000):1.0458800000):0.4809160000):0.3119180000):0.1973250000):0.2185100000):0.0720929000	2chp_A:0.6969200000);
(1ji5_A:0.3457110000	(1jig_A:0.2023690000	(((1n1q_A:0.0979420000	(((1dps_A:0.0000010000	1jts_A:0.0000010000):0.2813360000	1o9r_A:0.3105290000):0.1411250000	1uvh_A:1.3808370000):0.9293980000):0.0668181000	(((1ji4_A:0.6747550000	2fjc_A:1.1075810000):0.1181320000	(1tjo_A:0.0000010000	1tk6_A:0.0000010000):1.7628500000):0.2551160000	(((((((2fzf_A:3.6177630000	((1lko_A:0.8364260000	1yuz_A:1.1458850000):0.8517580000	3qhb_A:0.7706930000):0.0737542000):0.8323580000	(((2uw1_A:0.0000010000	2uw1_B:0.0000010000):0.0028229500	1za0_A:4.8578280000):0.2228450000	1afr_A:0.0470780000):1.2216100000):0.5145000000	((((1otk_A:1.2688930000	((2inc_B:1.9640110000	2inp_C:0.7844590000):0.8765150000	1mty_B:2.8115390000):1.8870300000):1.0422800000	(((((1oqu_A:0.1506650000	1r2f_A:0.3245710000):0.0927638000	1uzr_A:0.0642970000):1.3720600000	1mxr_A:1.1019420000):0.6076040000	(1jk0_A:0.1305850000	(2uw2_A:0.0195360000	1w68_A:0.0196970000):0.2641910000):1.0309500000):0.2932690000	3ee4_A:1.4621250000):1.2841500000):0.3642840000	3dhg_A:1.1714610000):0.2572010000	1mty_D:1.6457920000):1.8042100000):0.4591040000	((((1lb3_A:0.0948240000	2za7_A:0.1184030000):0.4396750000	1bg7_A:0.0463700000):0.0704546000	1r03_A:0.2566960000):0.2889180000	(1z6o_A:1.7103540000	(1z6o_M:1.1994650000	(((1eum_A:0.5988680000	1krq_A:0.2852760000):0.3151590000	3e6s_A:1.3607190000):0.2503650000	(2jd7_A:0.5688740000	1vlg_A:0.2566270000):0.2558520000):0.3859110000):0.2216290000):0.2202760000):0.9146070000):0.6670290000	(((1bcf_A:0.0000010000	3e1q_A:0.0000010000):0.2334560000	2fkz_A:0.1562670000):0.3737330000	1jgc_A:0.5203710000):0.8115230000):0.1899910000	2vzb_A:1.1608370000):0.1786730000	1nfv_A:1.3623470000):1.3845700000):0.2174360000):0.1222240000	(1qgh_A:0.4273500000	2ux1_A:0.6762850000):0.5334780000):0.0000024165):0.0872473000	2chp_A:0.7218920000);
(1ji5_A:0.2366010000	1jig_A:0.2864500000	((1n1q_A:0.4036640000	(((1ji4_A:0.6398790000	2fjc_A:1.1252290000):0.5454710000	((1tjo_A:0.0000010000	1tk6_A:0.0000010000):1.2466000000	((((((2fzf_A:4.0094860000	((1lko_A:0.9153570000	1yuz_A:1.4078850000):1.1623700000	3qhb_A:0.6940850000):0.4159260000):0.6403800000	(((((((1oqu_A:0.2532100000	1r2f_A:0.1982930000):0.1100060000	1uzr_A:0.0000030000):1.3396700000	1mxr_A:0.9944010000):0.3093970000	(1jk0_A:0.1377620000	(2uw2_A:0.0093500000	1w68_A:0.0467280000):0.1918470000):0.8699790000):1.2706800000	3ee4_A:1.2009900000):0.6494070000	((1mty_D:1.6164900000	3dhg_A:1.4648810000):1.2326800000	(((2uw1_A:0.0000010000	2uw1_B:0.0000010000):0.0833474000	1za0_A:4.2513470000):0.0003275860	1afr_A:0.0984710000):1.4377000000):0.3814780000):0.3192390000	((2inc_B:2.2406410000	2inp_C:0.8329620000):0.9544660000	1mty_B:3.7499640000):3.1401800000):0.3436880000):0.2874180000	1otk_A:3.0635990000):0.5244590000	1nfv_A:0.8504020000):0.2347240000	((((1bcf_A:0.0000010000	3e1q_A:0.0000010000):0.4123760000	2fkz_A:0.1838410000):0.3114670000	1jgc_A:0.5868410000):1.2480100000	((((1lb3_A:0.0871250000	2za7_A:0.0531320000):0.4103100000	(1bg7_A:0.1345840000	1r03_A:0.3203690000):0.0673218000):0.2945770000	(1z6o_A:1.6475770000	1z6o_M:1.1010150000):0.2469130000):0.5997170000	((1eum_A:0.6028710000	1krq_A:0.3681000000):0.4296530000	((3e6s_A:1.7501970000	2jd7_A:0.3076940000):0.1080200000	1vlg_A:0.4357830000):0.1188190000):0.3162820000):1.3863300000):0.0238786000):0.6327200000	2vzb_A:1.4375810000):0.6730900000):0.3604640000):0.2140650000	(((1dps_A:0.0000010000	1jts_A:0.0000010000):0.3611000000	1o9r_A:0.2766190000):0.4836040000	1uvh_A:0.8590450000):0.9220680000):0.3078400000):0.1757910000	(2chp_A:0.7373090000	(1qgh_A:0.2448810000	2ux1_A:1.1538740000):0.3631340000):0.1625830000):0.1178430000);
(1ji5_A:0.3920300000	1jig_A:0.3151210000	((1n1q_A:0.2515440000	2chp_A:0.7985370000):0.1180890000	((1qgh_A:0.2142590000	2ux1_A:1.0893130000):0.5231310000	((1ji4_A:0.6533420000	2fjc_A:0.7876110000):0.3727890000	((((1dps_A:0.0000010000	1jts_A:0.0000010000):0.4816750000	1o9r_A:0.3407270000):0.6331770000	1uvh_A:0.8136380000):0.8511560000	((1tjo_A:0.0000010000	1tk6_A:0.0000010000):0.4619170000	(((((2fzf_A:3.7846090000	((1otk_A:2.1798280000	((2inc_B:2.0866770000	2inp_C:0.5936530000):1.5536200000	1mty_B:3.8785610000):1.6064600000):0.3048910000	((((((1oqu_A:0.2245550000	1uzr_A:0.1298740000):0.0155209000	1r2f_A:0.2592490000):1.6107000000	1mxr_A:1.2796160000):0.8452030000	(1jk0_A:0.2257540000	(2uw2_A:0.0011620000	1w68_A:0.0164120000):0.1587130000):0.8917550000):0.9781100000	3ee4_A:1.7705950000):0.0000024281	(1mty_D:1.5065950000	3dhg_A:1.4934140000):1.6671400000):0.6270600000):2.0262000000):0.1375520000	1nfv_A:0.8804950000):0.6483740000	(((1bcf_A:0.0000010000	3e1q_A:0.0000010000):0.2864230000	2fkz_A:0.2251520000):0.2700200000	1jgc_A:0.6058680000):0.7938300000):0.5930580000	((((1lko_A:0.4344260000	1yuz_A:1.7034630000):0.8621890000	3qhb_A:0.8948620000):0.9172390000	(((2uw1_A:0.0000010000	2uw1_B:0.0000010000):0.0000023335	1za0_A:4.8066210000):0.1881820000	1afr_A:0.0000030000):2.7700000000):0.2563080000	((((((1lb3_A:0.0560240000	2za7_A:0.1785610000):0.5322960000	1bg7_A:0.1073840000):0.1487880000	1r03_A:0.2302920000):0.1389740000	1z6o_A:1.8679820000):0.1949700000	1z6o_M:1.4370920000):0.2177050000	((1eum_A:0.5458280000	1krq_A:0.6312110000):0.3459770000	((3e6s_A:1.5251100000	2jd7_A:0.2115440000):0.2338200000	1vlg_A:0.4190820000):0.2142230000):0.5471550000):0.6165110000):0.5984980000):0.1207270000	2vzb_A:1.6826000000):0.8637010000):0.7222930000):0.2865140000):0.3237010000):0.0859586000):0.0552417000);
(1ji5_A:0.2905330000	(1jig_A:0.2583800000	((1qgh_A:0.2810750000	2ux1_A:1.1404860000):0.5734080000	(((1ji4_A:0.9053840000	2fjc_A:0.9671270000):0.1375340000	((1tjo_A:0.0000010000	1tk6_A:0.0000010000):1.0419100000	((((2fzf_A:4.2750440000	1nfv_A:0.5412110000):0.4278950000	(((1bcf_A:0.0000010000	3e1q_A:0.0000010000):0.3958540000	2fkz_A:0.2591460000):0.2007150000	1jgc_A:0.5407990000):1.3091500000):0.2337870000	((((1lko_A:1.1456810000	1yuz_A:1.0826920000):1.1210700000	3qhb_A:0.4775540000):1.1675600000	(((1otk_A:2.1350010000	((2inc_B:3.0612190000	2inp_C:1.2190230000):0.4308720000	1mty_B:3.9783650000):1.4340700000):0.4979240000	((((((1oqu_A:0.2278710000	1r2f_A:0.2125950000):0.1500040000	1uzr_A:0.0274600000):1.4364200000	1mxr_A:0.9614940000):0.2893040000	(1jk0_A:0.0935640000	(2uw2_A:0.0279520000	1w68_A:0.0347520000):0.3153190000):1.0687000000):0.9064740000	3ee4_A:0.9822750000):0.9436670000	(1mty_D:1.8844360000	3dhg_A:1.7343280000):1.1680500000):0.2650430000):0.8177390000	(((2uw1_A:0.0000010000	2uw1_B:0.0000010000):0.0000025931	1za0_A:4.2031080000):0.2023770000	1afr_A:0.0000020000):3.1570000000):0.7267960000):0.0868760000	(((((1lb3_A:0.0884130000	2za7_A:0.1294800000):0.4712300000	1bg7_A:0.1775390000):0.1167280000	1r03_A:0.3121580000):0.6306870000	(1z6o_A:1.8034870000	1z6o_M:0.8209130000):0.0732530000):0.4525230000	((1eum_A:0.7236110000	1krq_A:0.3610380000):0.3922430000	(3e6s_A:1.6452470000	(2jd7_A:0.5167030000	1vlg_A:0.1859570000):0.3437820000):0.1858950000):0.3118030000):1.0857100000):0.4381920000):0.4086080000	2vzb_A:2.0503610000):0.5243110000):0.5348900000):0.1584880000	(((1dps_A:0.0000010000	1jts_A:0.0000010000):0.4276180000	1o9r_A:0.3181820000):0.4599340000	1uvh_A:1.0192250000):0.4434970000):0.2794180000):0.0927715000):0.0877420000	(1n1q_A:0.3383560000	2chp_A:0.4987560000):0.1164050000);
(1ji5_A:0.2232330000	((1jig_A:0.1540360000	((1ji4_A:0.9948260000	2fjc_A:1.3062070000):0.4210680000	((1tjo_A:0.0000010000	1tk6_A:0.0000010000):1.0598600000	((((2fzf_A:3.1034340000	((1otk_A:1.8648480000	((2inc_B:2.7712130000	1mty_B:3.2381720000):0.7899800000	2inp_C:1.2463810000):1.0784300000):0.6791180000	((((((1oqu_A:0.1842840000	1uzr_A:0.1637540000):0.0358927000	1r2f_A:0.1451120000):1.1365300000	1mxr_A:1.3904340000):0.7174020000	(1jk0_A:0.2343760000	(2uw2_A:0.0035000000	1w68_A:0.0348040000):0.1828920000):1.2045700000):0.3414860000	3ee4_A:1.2506090000):0.9200150000	(1mty_D:1.4855670000	3dhg_A:1.3490320000):0.7383160000):0.8038250000):1.2955400000):0.4728570000	1nfv_A:1.0111650000):0.5519700000	((((1bcf_A:0.0000010000	3e1q_A:0.0000010000):0.2435690000	2fkz_A:0.3136640000):0.1799570000	1jgc_A:0.5640640000):0.5714860000	((((1lko_A:0.7480180000	1yuz_A:1.0117050000):0.8022660000	3qhb_A:0.7188210000):1.2149000000	(((2uw1_A:0.0000010000	2uw1_B:0.0000010000):0.0000029447	1za0_A:3.7411380000):0.1289060000	1afr_A:0.0389500000):2.4809900000):0.6736700000	(((((1lb3_A:0.1232500000	2za7_A:0.0411360000):0.3101750000	1bg7_A:0.1550340000):0.2329020000	1r03_A:0.1638170000):0.5048040000	(1z6o_A:2.2646820000	1z6o_M:0.7606480000):0.6549450000):0.0622000000	((1eum_A:0.4362080000	1krq_A:0.4073080000):0.2985440000	(3e6s_A:1.1992730000	(2jd7_A:0.2578370000	1vlg_A:0.4330860000):0.1602350000):0.0873064000):0.3722620000):0.3658300000):0.3195430000):0.3982990000):0.2211280000	2vzb_A:0.9138390000):0.6341680000):0.7773490000):0.1742720000):0.1597480000	(1n1q_A:0.2155000000	2chp_A:0.6159170000):0.1845700000):0.0419833000	((1qgh_A:0.5285950000	2ux1_A:0.8731940000):0.3539020000	(((1dps_A:0.0000010000	1jts_A:0.0000010000):0.2320210000	1o9r_A:0.3886780000):0.2086310000	1uvh_A:0.9642530000):1.0322600000):0.1770500000);
(1ji5_A:0.2934300000	1jig_A:0.2879280000	((1n1q_A:0.3781750000	2chp_A:0.6307220000):0.1148850000	((1qgh_A:0.4739830000	2ux1_A:0.8835080000):0.3686000000	((1ji4_A:0.8023940000	2fjc_A:1.0500150000):0.3473140000	((((1dps_A:0.0000010000	1jts_A:0.0000010000):0.2793440000	1o9r_A:0.3828850000):0.4410510000	1uvh_A:0.8354450000):0.6865810000	((1tjo_A:0.0000010000	1tk6_A:0.0000010000):0.7864080000	(((((((2fzf_A:3.2060670000	((1lko_A:1.0695400000	1yuz_A:1.6527760000):1.1397400000	3qhb_A:0.3981570000):1.1859500000):0.3169420000	(((2uw1_A:0.0000010000	2uw1_B:0.0000010000):0.0573693000	1afr_A:0.1691830000):2.2552100000	1za0_A:2.4665620000):1.8159600000):0.9465680000	((((((1lb3_A:0.0966160000	2za7_A:0.0657080000):0.4018830000	1bg7_A:0.0648120000):0.0946685000	1r03_A:0.4021190000):0.2867100000	1z6o_A:1.9781830000):0.2262210000	1z6o_M:0.9914230000):0.7899730000	((((1eum_A:0.6603290000	1krq_A:0.5061810000):0.5659870000	3e6s_A:1.3994760000):0.3058210000	2jd7_A:0.3946350000):0.1710250000	1vlg_A:0.3103570000):0.1540960000):0.8542130000):0.1064560000	(1otk_A:2.1588430000	((((((1oqu_A:0.2713830000	1r2f_A:0.2567490000):0.0821126000	1uzr_A:0.0581900000):2.0052000000	1mxr_A:1.6695950000):0.3816790000	(1jk0_A:0.1564030000	(2uw2_A:0.0156910000	1w68_A:0.0163160000):0.2811110000):1.0851000000):0.5810900000	3ee4_A:1.5848820000):1.2823900000	(((2inc_B:2.1243180000	2inp_C:1.3198900000):0.6482910000	1mty_B:4.0385280000):0.9839080000	(1mty_D:2.0130530000	3dhg_A:2.4168290000):2.0058200000):0.4108840000):0.3158490000):1.1764100000):0.2850100000	(((1bcf_A:0.0000010000	3e1q_A:0.0000010000):0.4187950000	2fkz_A:0.1373010000):0.2604450000	1jgc_A:0.5838830000):0.8264940000):0.3887780000	1nfv_A:0.8699340000):0.7663460000	2vzb_A:1.6257410000):0.4379080000):0.9331130000):0.4239230000):0.3364300000):0.2228650000):0.0265619000);
(1ji5_A:0.2981800000	(1jig_A:0.1336610000	((1qgh_A:0.3405850000	2ux1_A:0.8669500000):0.5508540000	((1ji4_A:1.0654530000	2fjc_A:0.8103710000):0.1315280000	((((1dps_A:0.0000010000	1jts_A:0.0000010000):0.4359830000	1o9r_A:0.2986190000):0.2913850000	1uvh_A:1.3099420000):0.3983760000	((1tjo_A:0.0000010000	1tk6_A:0.0000010000):0.8855070000	((((2fzf_A:2.9284790000	((((1lko_A:1.2414230000	1yuz_A:0.9995310000):1.6543500000	3qhb_A:0.5338590000):0.6763380000	((1otk_A:3.0978160000	((2inc_B:2.4855280000	2inp_C:0.7275200000):1.4459700000	1mty_B:3.2438640000):0.8395290000):0.2776120000	(((((((1oqu_A:0.1947270000	1r2f_A:0.2320850000):0.0784765000	1uzr_A:0.0357140000):1.2024900000	1mxr_A:1.8983700000):0.5351530000	(1jk0_A:0.1322220000	(2uw2_A:0.0079370000	1w68_A:0.0092890000):0.2331400000):1.1431800000):0.8383640000	3ee4_A:1.5924630000):0.2113410000	3dhg_A:1.8550060000):0.5328050000	(1mty_D:1.4999670000	(((2uw1_A:0.0000010000	2uw1_B:0.0000010000):0.0000025931	1za0_A:6.0352200000):0.2121990000	1afr_A:0.0000020000):2.7097500000):1.2901700000):0.0893020000):1.5564200000):0.6998570000	((((((1lb3_A:0.0650330000	2za7_A:0.1241040000):0.4395510000	1bg7_A:0.1006260000):0.0896828000	1r03_A:0.2680030000):0.3060680000	1z6o_M:1.0977550000):0.2191920000	1z6o_A:1.5095610000):0.0521953000	(((1eum_A:0.5555160000	1krq_A:0.3281030000):0.2397190000	3e6s_A:1.5050570000):0.1544620000	(2jd7_A:0.2440010000	1vlg_A:0.4633910000):0.1362790000):0.7012630000):0.3894450000):0.4857900000):0.2401760000	(((1bcf_A:0.0000010000	3e1q_A:0.0000010000):0.3077920000	2fkz_A:0.1260290000):0.3028350000	1jgc_A:0.5121130000):0.7900840000):0.1354090000	1nfv_A:1.6892650000):0.5494920000	2vzb_A:1.1879560000):0.5619660000):0.7387470000):0.3553860000):0.2683090000):0.1670000000):0.0518510000	(1n1q_A:0.2977740000	2chp_A:0.7321930000):0.0708637000);
(1ji5_A:0.3797520000	(1jig_A:0.2892040000	(((1qgh_A:0.5076060000	2ux1_A:0.6710510000):0.3154620000	(1ji4_A:1.0774380000	2fjc_A:1.1898560000):0.2205810000):0.1821210000	((((1dps_A:0.0000010000	1jts_A:0.0000010000):0.4866370000	1o9r_A:0.3143550000):0.4266830000	1uvh_A:1.5725680000):0.7026980000	((1tjo_A:0.0000010000	1tk6_A:0.0000010000):1.2777200000	(2fzf_A:3.9253960000	((2vzb_A:1.5897120000	((((1lko_A:0.8942250000	1yuz_A:1.3282120000):1.0350700000	3qhb_A:0.9729230000):0.8287490000	(((2uw1_A:0.0000010000	2uw1_B:0.0000010000):0.0000023335	1za0_A:6.7865370000):0.1920040000	1afr_A:0.0000030000):3.7559600000):0.7854210000	(((((1lb3_A:0.0377460000	2za7_A:0.1320290000):0.5246250000	1bg7_A:0.1193190000):0.2289390000	1r03_A:0.3116560000):0.4053640000	(1z6o_A:2.1763300000	1z6o_M:1.1663170000):0.3251770000):0.5246100000	((1eum_A:0.5745490000	1krq_A:0.5146410000):0.6031880000	((3e6s_A:2.0272290000	2jd7_A:0.2230810000):0.4538640000	1vlg_A:0.1284230000):0.3397400000):0.1844620000):0.5013120000):0.4139810000):0.2346800000	((((1bcf_A:0.0000010000	3e1q_A:0.0000010000):0.3448000000	2fkz_A:0.1398770000):0.2995180000	1jgc_A:0.3575380000):1.3871100000	(1nfv_A:0.3841060000	(((1otk_A:1.7725580000	((2inc_B:2.3910840000	2inp_C:0.5245800000):0.6187030000	1mty_B:3.2087280000):0.4856600000):1.0412900000	(1mty_D:1.6969660000	3dhg_A:1.4284650000):1.0672500000):0.1387910000	(((((1oqu_A:0.1965570000	1uzr_A:0.0861900000):0.0529611000	1r2f_A:0.2377350000):1.2724500000	1mxr_A:1.4417550000):0.2633520000	(1jk0_A:0.2284290000	(2uw2_A:0.0093380000	1w68_A:0.0038720000):0.2842410000):1.0602000000):1.0278400000	3ee4_A:0.7355000000):1.3522200000):2.0264100000):0.4955690000):0.5353450000):0.1144750000):0.5667250000):0.5605580000):0.2780760000):0.2811220000):0.0195714000	(1n1q_A:0.3312480000	2chp_A:0.9006500000):0.1344090000);
(1ji5_A:0.2516660000	1jig_A:0.2863060000	((1n1q_A:0.2850820000	((1ji4_A:0.8122260000	2fjc_A:0.8606330000):0.3771110000	((((1dps_A:0.0000010000	1jts_A:0.0000010000):0.3524120000	1o9r_A:0.3706240000):0.4778620000	1uvh_A:1.1063100000):0.6992620000	((1tjo_A:0.0000010000	1tk6_A:0.0000010000):1.2242000000	(((((((2fzf_A:4.3513790000	3qhb_A:0.6401820000):0.2080270000	(1lko_A:1.2268530000	1yuz_A:1.3959170000):1.1566300000):0.9460380000	(((1otk_A:1.6299130000	((2inc_B:2.9908770000	2inp_C:1.5914110000):0.4289880000	1mty_B:3.0331620000):1.8191300000):0.8310980000	((((((1oqu_A:0.2441860000	1r2f_A:0.2046010000):0.0725796000	1uzr_A:0.0442720000):1.3038000000	1mxr_A:1.4700040000):0.6193090000	(1jk0_A:0.1968730000	(2uw2_A:0.0000020000	1w68_A:0.0451960000):0.2037220000):1.2475000000):0.7418040000	3ee4_A:0.9320380000):0.9811750000	(1mty_D:2.4240370000	3dhg_A:1.4293900000):1.3270900000):0.6505010000):1.4720700000	(((2uw1_A:0.0000010000	2uw1_B:0.0000010000):0.0000023447	1za0_A:5.1479310000):0.1922330000	1afr_A:0.0000020000):2.6610000000):0.2695190000):0.7825510000	(((((1lb3_A:0.1393900000	2za7_A:0.0801570000):0.4406170000	1bg7_A:0.0937690000):0.0961559000	1r03_A:0.3668390000):0.6697330000	(1z6o_A:2.0570780000	1z6o_M:0.5718790000):0.6870830000):0.8467670000	(((1eum_A:0.4983520000	1krq_A:0.5793250000):0.2515980000	3e6s_A:1.8587270000):0.2558120000	(2jd7_A:0.4127830000	1vlg_A:0.3408440000):0.2694260000):0.1727890000):0.7038120000):0.3627440000	1nfv_A:1.3298840000):0.1562180000	(((1bcf_A:0.0000010000	3e1q_A:0.0000010000):0.2433080000	2fkz_A:0.2414650000):0.2401320000	1jgc_A:0.6711940000):0.9794500000):0.3963700000	2vzb_A:1.3376790000):0.4638890000):0.4043710000):0.2217610000):0.2035970000):0.0896302000	(2chp_A:0.5043860000	(1qgh_A:0.3006430000	2ux1_A:0.9366310000):0.4303340000):0.1879730000):0.0430906000);
(1ji5_A:0.4199900000	((1jig_A:0.1982200000	2chp_A:0.8073640000):0.0660933000	(1n1q_A:0.2796120000	((1ji4_A:0.9831030000	2fjc_A:1.4816030000):0.1949100000	((((1dps_A:0.0000010000	1jts_A:0.0000010000):0.3530570000	1o9r_A:0.3379960000):0.7760820000	1uvh_A:1.2687250000):0.5987220000	((1tjo_A:0.0000010000	1tk6_A:0.0000010000):0.9137170000	(((((2fzf_A:4.0687090000	((1otk_A:1.7091560000	((2inc_B:3.8738760000	2inp_C:0.2178030000):1.5418300000	1mty_B:3.3687760000):0.7418010000):0.9344900000	((((((1oqu_A:0.1781450000	1r2f_A:0.3057670000):0.0987719000	1uzr_A:0.0156540000):1.2171000000	1mxr_A:1.0593080000):0.4359440000	(1jk0_A:0.1036090000	(2uw2_A:0.0023220000	1w68_A:0.0483870000):0.3269380000):1.1971400000):0.3820470000	3ee4_A:1.1495500000):0.5371670000	(1mty_D:2.2702080000	3dhg_A:1.2439200000):1.6045100000):0.8524480000):1.8234700000):0.3920560000	1nfv_A:0.6955310000):0.5023610000	(((1bcf_A:0.0000010000	3e1q_A:0.0000010000):0.2262930000	2fkz_A:0.1480010000):0.3047070000	1jgc_A:0.5466970000):1.0532200000):0.1922300000	((((1lko_A:0.9576420000	1yuz_A:1.0575680000):1.3969100000	3qhb_A:0.3995990000):0.9609210000	(((((1lb3_A:0.0248970000	2za7_A:0.1722490000):0.4229090000	1bg7_A:0.1561670000):0.1325780000	1r03_A:0.1906390000):0.5814490000	(1z6o_A:1.4956550000	1z6o_M:0.6617630000):0.3809460000):0.3496920000	(((1eum_A:0.6676560000	1krq_A:0.2802490000):0.4999320000	3e6s_A:1.2580190000):0.1695470000	(2jd7_A:0.5255560000	1vlg_A:0.2681900000):0.0996162000):0.2316540000):0.9745160000):0.0962463000	(((2uw1_A:0.0000010000	2uw1_B:0.0000010000):0.0000021410	1za0_A:4.0023600000):0.1851730000	1afr_A:0.0000030000):3.5818300000):0.8181120000):0.3434520000	2vzb_A:1.2876150000):0.6979730000):0.6866740000):0.2435940000):0.2818280000):0.0749187000):0.1311320000	(1qgh_A:0.3623080000	2ux1_A:1.5267780000):0.6537430000);
(1ji5_A:0.2776380000	(1jig_A:0.2920820000	(1n1q_A:0.1547840000	((1ji4_A:0.8011480000	2fjc_A:1.0557000000):0.3441710000	((((1dps_A:0.0000010000	1jts_A:0.0000010000):0.4422640000	1o9r_A:0.3122440000):0.4458120000	1uvh_A:0.9686430000):0.7268090000	((1tjo_A:0.0000010000	1tk6_A:0.0000010000):0.9181910000	((((2fzf_A:8.3066410000	(((1bcf_A:0.0000010000	3e1q_A:0.0000010000):0.3553050000	2fkz_A:0.0718650000):0.3194890000	1jgc_A:0.5728720000):0.4487590000):1.0310600000	(((((1lko_A:0.6815630000	1yuz_A:1.4098250000):1.0268900000	3qhb_A:0.8203250000):1.7384300000	(((2uw1_A:0.0000010000	2uw1_B:0.0000020000):0.0032862000	1za0_A:4.9652910000):0.2315590000	1afr_A:0.0340410000):2.8074600000):0.0769181000	(((((1lb3_A:0.0601960000	2za7_A:0.0714150000):0.4136450000	1bg7_A:0.1525920000):0.1227860000	1r03_A:0.3061210000):0.2845090000	(1z6o_A:1.5979900000	1z6o_M:0.6780000000):0.5335070000):0.4159960000	((1eum_A:0.4998730000	1krq_A:0.2660490000):0.4856010000	(3e6s_A:1.6289760000	(2jd7_A:0.2019020000	1vlg_A:0.3594920000):0.1373670000):0.3556780000):0.1234750000):0.8982710000):0.5230120000	((1otk_A:2.4975010000	((2inc_B:3.2289150000	2inp_C:0.1268880000):0.8281280000	1mty_B:6.4753980000):1.5583600000):0.6695180000	((((((1oqu_A:0.1588960000	1uzr_A:0.0777890000):0.0938946000	1r2f_A:0.1629300000):1.2769300000	1mxr_A:1.5113680000):0.7207860000	((1jk0_A:0.3403630000	2uw2_A:0.0000020000):0.0323297000	1w68_A:0.0105140000):1.4172400000):0.6356050000	3ee4_A:1.8901280000):0.1925390000	(1mty_D:2.2250110000	3dhg_A:1.3216900000):1.1220600000):0.5095790000):1.7873700000):0.2751440000):0.0904263000	1nfv_A:1.1417660000):0.1716590000	2vzb_A:1.3254800000):1.0230200000):0.5141540000):0.1847450000):0.2383450000):0.1939110000):0.0317066000	(2chp_A:0.4964790000	(1qgh_A:0.0814650000	2ux1_A:1.2651570000):0.7546460000):0.1945060000);
(1ji5_A:0.2424980000	(1jig_A:0.2481790000	((1n1q_A:0.2765970000	(((1ji4_A:0.7119650000	2fjc_A:0.8702320000):0.3364280000	((1tjo_A:0.0000010000	1tk6_A:0.0000010000):0.6642440000	((((((2fzf_A:4.5032860000	((1lko_A:1.4989640000	1yuz_A:0.9271020000):1.8980700000	3qhb_A:0.5130460000):0.5372640000):0.8712740000	(((((((1lb3_A:0.0858330000	2za7_A:0.0658130000):0.4357110000	1bg7_A:0.1436920000):0.0676020000	1r03_A:0.3211590000):0.3153020000	(1z6o_A:1.8995470000	1z6o_M:0.9844750000):0.5359230000):0.3119970000	3e6s_A:1.8997240000):0.0806530000	((1eum_A:0.5217380000	1krq_A:0.4586270000):0.5290950000	(2jd7_A:0.4185920000	1vlg_A:0.3780900000):0.2762160000):0.2564590000):1.0473500000	(((2uw1_A:0.0000010000	2uw1_B:0.0000010000):0.0000023447	1za0_A:4.4940540000):0.2009290000	1afr_A:0.0000020000):2.7865200000):0.3762920000):0.3737800000	((1otk_A:2.7938300000	((2inc_B:1.4002030000	1mty_B:3.3665680000):1.0896000000	2inp_C:0.9236290000):2.0891400000):0.2233820000	((((((1oqu_A:0.2400090000	1r2f_A:0.2576410000):0.0711948000	1uzr_A:0.0648180000):1.1887400000	1mxr_A:1.2930320000):0.9097240000	(1jk0_A:0.3378850000	(2uw2_A:0.0363310000	1w68_A:0.0172420000):0.0718431000):0.7421190000):0.9774840000	(1mty_D:2.2047820000	3dhg_A:0.9700010000):1.8383700000):0.5863740000	3ee4_A:0.7853160000):1.3303300000):0.8712700000):0.5424830000	(((1bcf_A:0.0000010000	3e1q_A:0.0000010000):0.2222530000	2fkz_A:0.2666490000):0.1812910000	1jgc_A:0.7537910000):1.3701800000):0.3127230000	1nfv_A:1.0558980000):0.4653160000	2vzb_A:1.5593780000):0.5947670000):0.9101660000):0.2501480000	(((1dps_A:0.0000010000	1jts_A:0.0000010000):0.3903810000	1o9r_A:0.3878400000):0.3804090000	1uvh_A:1.2476580000):0.9547710000):0.2070750000):0.1433320000	(1qgh_A:0.1250270000	2ux1_A:1.1734440000):0.6765360000):0.0340674000):0.2261020000	2chp_A:0.8067930000);
(1ji5_A:0.3690770000	1jig_A:0.3251310000	((1n1q_A:0.3075590000	(((1ji4_A:0.5557900000	2fjc_A:1.1591300000):0.2194360000	((1tjo_A:0.0000020000	1tk6_A:0.0000020000):0.8294600000	((((((((2fzf_A:3.3798930000	((2inc_B:2.2516610000	2inp_C:0.6032850000):0.8734820000	1mty_B:2.9145450000):0.4118380000):1.2426200000	1otk_A:2.8031360000):0.6867320000	((((((1oqu_A:0.2148070000	1r2f_A:0.2942860000):0.0950928000	1uzr_A:0.0178330000):1.1944300000	1mxr_A:0.9604270000):0.7388100000	(1jk0_A:0.2009280000	(2uw2_A:0.0265310000	1w68_A:0.0149350000):0.2031970000):1.1281700000):1.6787700000	3ee4_A:0.4399630000):1.3733800000	(1mty_D:2.6804340000	3dhg_A:1.4207660000):1.6968100000):0.4372500000):1.2852800000	((1lko_A:1.0028180000	1yuz_A:1.3255750000):2.0890300000	3qhb_A:0.0572100000):2.1812100000):0.2268960000	(((((1lb3_A:0.0727090000	2za7_A:0.0840540000):0.3718810000	1bg7_A:0.0519590000):0.0657155000	1r03_A:0.4907740000):0.3538780000	(1z6o_A:1.6472360000	(1z6o_M:1.0636840000	((1eum_A:0.9270200000	1krq_A:0.4017320000):0.5378860000	(3e6s_A:1.9654590000	(2jd7_A:0.4990010000	1vlg_A:0.4353820000):0.1394520000):0.1257100000):0.7117270000):0.2745330000):0.1872580000):0.4832090000	((2uw1_A:0.0000010000	2uw1_B:0.0000010000):0.0164008000	(1afr_A:0.0679520000	1za0_A:4.9654380000):0.1726840000):3.0692700000):0.3414130000):1.0169000000	1nfv_A:1.6868470000):0.7529960000	(((1bcf_A:0.0000010000	3e1q_A:0.0000010000):0.3646220000	2fkz_A:0.1603450000):0.1492440000	1jgc_A:0.8843130000):0.7141190000):1.3752000000	2vzb_A:1.7484560000):0.1520300000):0.9497960000):0.4049030000	(((1dps_A:0.0000010000	1jts_A:0.0000010000):0.2480640000	1o9r_A:0.4006990000):0.4444890000	1uvh_A:1.0394000000):1.0266200000):0.1206660000):0.2703790000	(2chp_A:0.8014460000	(1qgh_A:0.2417670000	2ux1_A:0.9981660000):0.4373890000):0.1172720000):0.0721494000);
(1ji5_A:0.2144410000	(1jig_A:0.2570530000	((1n1q_A:0.1845660000	((1ji4_A:0.6802040000	2fjc_A:1.1618650000):0.4132030000	((((1dps_A:0.0000010000	1jts_A:0.0000010000):0.2371040000	1o9r_A:0.3574750000):0.4423390000	1uvh_A:1.1498270000):0.7560630000	((1tjo_A:0.0000010000	1tk6_A:0.0000010000):0.7567840000	(((((2fzf_A:4.1896360000	((1lko_A:1.0050450000	1yuz_A:0.9158240000):1.2087200000	3qhb_A:0.1558560000):1.8405200000):1.3575000000	(((1bcf_A:0.0000010000	3e1q_A:0.0000010000):0.3507340000	2fkz_A:0.1637660000):0.1206500000	1jgc_A:0.7780110000):0.5021840000):0.2551000000	(((((((1lb3_A:0.0233090000	2za7_A:0.0706450000):0.3419300000	1bg7_A:0.0947470000):0.1465660000	1r03_A:0.1321770000):0.1842700000	1z6o_M:1.4451010000):0.2175950000	1z6o_A:1.8041640000):0.6260610000	(((1eum_A:0.6115840000	1krq_A:0.2512660000):0.7078060000	3e6s_A:1.6291290000):0.3129100000	2jd7_A:0.1962960000):0.1201260000):0.0554399000	1vlg_A:0.3553310000):1.3650900000):0.1417250000	(1nfv_A:0.5151200000	(((1otk_A:2.0381380000	((2inc_B:1.9691020000	1mty_B:4.4620610000):0.8340310000	2inp_C:0.3112140000):1.5635100000):0.4252980000	((((((1oqu_A:0.2198560000	1r2f_A:0.2441440000):0.0940560000	1uzr_A:0.0000020000):1.0212700000	1mxr_A:1.6293190000):0.4481130000	(1jk0_A:0.0645340000	(2uw2_A:0.0172340000	1w68_A:0.0146670000):0.2499070000):1.8638800000):0.8203700000	3ee4_A:1.3698370000):1.8481900000	(1mty_D:1.8500350000	3dhg_A:1.4042090000):1.4611000000):1.6324200000):0.5471590000	(((2uw1_A:0.0000010000	2uw1_B:0.0000010000):0.1487830000	1afr_A:0.0683390000):1.3629500000	1za0_A:3.9371990000):3.0456000000):0.7639650000):0.5642890000):0.6049330000	2vzb_A:1.5698040000):0.3009860000):0.5917690000):0.2697730000):0.1715110000):0.1704240000	(1qgh_A:0.1310050000	2ux1_A:1.1287190000):0.4884720000):0.0411441000):0.1370660000	2chp_A:0.7024400000);
(1ji5_A:0.2944610000	(1jig_A:0.2358590000	((1n1q_A:0.3885240000	((1ji4_A:0.7382370000	2fjc_A:1.0717860000):0.3397620000	((((1dps_A:0.0000010000	1jts_A:0.0000010000):0.5365890000	1o9r_A:0.2588830000):0.4134120000	1uvh_A:1.1676180000):0.3978570000	((1tjo_A:0.0000010000	1tk6_A:0.0000010000):0.7504560000	((2fzf_A:3.2026170000	((((((1bcf_A:0.0000010000	3e1q_A:0.0000010000):0.3665740000	2fkz_A:0.0989350000):0.2862790000	1jgc_A:0.5472430000):0.5666500000	((((((1lb3_A:0.0937840000	2za7_A:0.0679250000):0.4994560000	1bg7_A:0.1061700000):0.1739400000	1r03_A:0.1817000000):0.4153230000	1z6o_A:1.3821530000):0.1529560000	(((1eum_A:0.6982610000	1krq_A:0.3307480000):0.3233770000	3e6s_A:1.4588000000):0.1585430000	(2jd7_A:0.4128910000	1vlg_A:0.3482160000):0.2109490000):0.7810110000):0.1789080000	1z6o_M:0.8365850000):0.9521460000):0.5368580000	(((1lko_A:1.1668550000	1yuz_A:1.3909050000):1.2098500000	3qhb_A:0.9212290000):0.8524260000	(((2uw1_A:0.0000010000	2uw1_B:0.0000010000):0.1260900000	1afr_A:0.1053740000):1.8483300000	1za0_A:4.0187870000):1.5880100000):0.4634360000):0.1882800000	(1nfv_A:0.9658170000	(((1otk_A:1.9658480000	(((((1oqu_A:0.2468670000	1uzr_A:0.0482470000):0.0786472000	1r2f_A:0.2332160000):1.4515900000	1mxr_A:1.1827570000):0.3440500000	(1jk0_A:0.1059870000	(2uw2_A:0.0063600000	1w68_A:0.0194670000):0.3767000000):1.2065500000):0.4311550000	3ee4_A:1.3952410000):1.0855800000):0.4674790000	(1mty_D:1.3980940000	3dhg_A:1.6317630000):1.4366000000):0.4010250000	(2inc_B:1.9107430000	(2inp_C:0.0000020000	1mty_B:5.5011390000):0.8123260000):1.6732200000):0.5148500000):0.5102210000):0.0000023477):0.5333120000	2vzb_A:0.9270210000):1.1082600000):0.5657090000):0.4358180000):0.3399900000):0.0674906000	(1qgh_A:0.2702660000	2ux1_A:0.9806890000):0.7394770000):0.0356854000):0.0830230000	2chp_A:0.8494260000);
(1ji5_A:0.3369640000	(1jig_A:0.2302880000	(1n1q_A:0.2694330000	((1ji4_A:0.6129280000	2fjc_A:1.2403320000):0.4221100000	((((1dps_A:0.0000010000	1jts_A:0.0000010000):0.2342790000	1o9r_A:0.3607080000):0.4111930000	1uvh_A:1.2715160000):1.1242700000	((1tjo_A:0.0000010000	1tk6_A:0.0000010000):0.9019320000	(((((2fzf_A:2.7121880000	2vzb_A:1.3900510000):0.0117939000	((1otk_A:1.0362790000	((2inc_B:2.9838380000	2inp_C:0.9634700000):0.8395820000	1mty_B:3.2558850000):2.2079900000):0.7907480000	((((((1oqu_A:0.2655880000	1r2f_A:0.3287260000):0.0672007000	1uzr_A:0.0828670000):1.7068000000	1mxr_A:1.2981040000):0.5115280000	(1jk0_A:0.1224370000	(2uw2_A:0.0006060000	1w68_A:0.0298590000):0.2325830000):1.1150500000):0.8067560000	3ee4_A:0.9649280000):1.1647200000	(1mty_D:2.5920780000	3dhg_A:1.0559020000):1.5488800000):0.9773980000):1.3344300000):0.1783900000	1nfv_A:1.0742940000):0.4113890000	(((1lko_A:1.2519560000	1yuz_A:1.1541790000):1.0021400000	3qhb_A:0.2881240000):1.0913400000	(((((((1lb3_A:0.1065150000	2za7_A:0.0372270000):0.3563130000	1bg7_A:0.0451970000):0.1026740000	1r03_A:0.2496680000):0.6406240000	1z6o_M:0.8561130000):0.0732908000	1z6o_A:1.6342950000):0.0000029908	(((1eum_A:0.6904160000	1krq_A:0.3953560000):0.6520090000	3e6s_A:1.5704590000):0.1482580000	(2jd7_A:0.2788440000	1vlg_A:0.4896150000):0.0673318000):0.4664180000):0.8690340000	(((2uw1_A:0.0000010000	2uw1_B:0.0000010000):0.0000021410	1za0_A:4.4861970000):0.1912880000	1afr_A:0.0000020000):4.2661600000):0.1780490000):0.6755260000):0.1192010000	(((1bcf_A:0.0000010000	3e1q_A:0.0000010000):0.3004250000	2fkz_A:0.0767540000):0.4103840000	1jgc_A:0.3599600000):0.6965100000):0.6966540000):0.6950980000):0.2824580000):0.5697060000):0.2727500000):0.0805546000	(2chp_A:0.7455810000	(1qgh_A:0.3383350000	2ux1_A:1.5048740000):0.7002830000):0.1473980000);
(1ji5_A:0.1618700000	(1jig_A:0.1570410000	((1qgh_A:0.4306520000	2ux1_A:0.9588550000):0.7801600000	((1ji4_A:1.1615390000	2fjc_A:0.9877250000):0.1576590000	((((1dps_A:0.0000010000	1jts_A:0.0000010000):0.4569520000	1o9r_A:0.3430160000):0.3730690000	1uvh_A:1.0493480000):0.7552180000	((1tjo_A:0.0000010000	1tk6_A:0.0000010000):1.0791200000	((((2fzf_A:4.1077240000	(((1otk_A:2.5026470000	1mty_B:3.8673290000):0.3642570000	((((((1oqu_A:0.2457800000	1r2f_A:0.2690900000):0.0789165000	1uzr_A:0.0474650000):1.3722100000	1mxr_A:1.4226160000):0.7270810000	(1jk0_A:0.4166650000	(2uw2_A:0.0206940000	1w68_A:0.0447700000):0.0943892000):2.3013300000):1.2044300000	3ee4_A:1.0234480000):1.4458800000	(1mty_D:1.8765320000	3dhg_A:2.3554600000):1.1882000000):0.4920030000):0.1113190000	(2inc_B:2.3113860000	2inp_C:1.1571910000):0.8082550000):0.8533790000):0.6752680000	1nfv_A:1.1392440000):1.2205200000	((((1bcf_A:0.0000010000	3e1q_A:0.0000010000):0.2977740000	2fkz_A:0.1838780000):0.1698070000	1jgc_A:0.5878690000):1.3941000000	(((1lko_A:1.3966650000	1yuz_A:1.3592800000):1.4150800000	3qhb_A:0.8995150000):2.2038000000	(((((((1lb3_A:0.1327960000	2za7_A:0.0660890000):0.3846600000	1r03_A:0.3519490000):0.0998285000	1bg7_A:0.1185560000):0.3321030000	1z6o_M:1.3960530000):0.1025580000	1z6o_A:1.6553790000):0.1221290000	(((1eum_A:0.5684390000	1krq_A:0.5860100000):0.6588440000	(2jd7_A:0.3223630000	1vlg_A:0.5770870000):0.1175240000):0.4304720000	3e6s_A:1.7161010000):0.4262160000):1.0811200000	(((2uw1_A:0.0000010000	2uw1_B:0.0000010000):0.1440500000	1afr_A:0.0465890000):0.5068970000	1za0_A:3.7624220000):4.5662700000):0.3370530000):0.2602510000):0.2901300000):0.6056720000	2vzb_A:1.5413680000):0.8693290000):0.3983510000):0.3591790000):0.3645590000):0.1602030000):0.3069980000	(1n1q_A:0.4188930000	2chp_A:0.6588020000):0.1133940000);
(1ji5_A:0.2898120000	(1jig_A:0.2466230000	((1qgh_A:0.3366580000	2ux1_A:0.7209720000):0.4618660000	((1ji4_A:0.7020670000	2fjc_A:1.0431860000):0.2627130000	((((1dps_A:0.0000010000	1jts_A:0.0000010000):0.4069140000	1o9r_A:0.1832940000):0.3811430000	1uvh_A:1.1184180000):0.5209330000	((1tjo_A:0.0000010000	1tk6_A:0.0000010000):0.7334630000	(((((((2fzf_A:3.3574230000	(((2uw1_A:0.0000010000	2uw1_B:0.0000010000):0.1346340000	1afr_A:0.0634750000):1.1415600000	1za0_A:3.2475770000):2.6183700000):0.2354200000	((1lko_A:1.3165480000	1yuz_A:1.2430780000):1.3900300000	3qhb_A:0.3722620000):1.6946600000):0.3922180000	((1otk_A:2.4620640000	((((((1oqu_A:0.2834370000	1r2f_A:0.3233280000):0.0869436000	1uzr_A:0.0474070000):0.8366700000	1mxr_A:1.4010140000):0.5081710000	(1jk0_A:0.1204670000	(2uw2_A:0.0129460000	1w68_A:0.0185360000):0.3506190000):1.3385500000):0.8514870000	3ee4_A:1.2380860000):0.8621070000	(1mty_D:2.5223420000	3dhg_A:1.1350310000):1.5462100000):1.4883100000):0.1599310000	((2inc_B:2.1190550000	1mty_B:5.7460770000):0.4025320000	2inp_C:0.9955040000):2.9578400000):1.0377700000):0.4646450000	(((((((1lb3_A:0.1605660000	2za7_A:0.0273430000):0.4560720000	1bg7_A:0.0874290000):0.0822905000	1r03_A:0.2562510000):0.1412260000	(1z6o_A:1.6735990000	1z6o_M:1.2053990000):0.4197310000):0.6314550000	3e6s_A:1.5873210000):0.3082640000	(2jd7_A:0.4699380000	1vlg_A:0.3490780000):0.2115310000):0.2139060000	(1eum_A:0.6535370000	1krq_A:0.3218550000):0.5687370000):1.4188300000):0.5689950000	1nfv_A:0.9930620000):0.1445370000	(((1bcf_A:0.0000010000	3e1q_A:0.0000010000):0.1958690000	2fkz_A:0.2697680000):0.3383470000	1jgc_A:0.5738680000):1.2212100000):0.6918500000	2vzb_A:1.3412930000):1.0694700000):0.5607120000):0.3414270000):0.1698010000):0.0657202000):0.0683265000	(1n1q_A:0.2762580000	2chp_A:0.5873940000):0.0943656000);
(1ji5_A:0.3533560000	(1jig_A:0.2624280000	(((1qgh_A:0.5650960000	2ux1_A:0.8348190000):0.2762000000	(((1dps_A:0.0000010000	1jts_A:0.0000010000):0.4410490000	1o9r_A:0.2407210000):1.0135600000	1uvh_A:1.2798360000):0.7009630000):0.2089070000	((1ji4_A:1.1607480000	2fjc_A:1.4387090000):0.1684910000	((1tjo_A:0.0000010000	1tk6_A:0.0000010000):1.2352800000	(((((2fzf_A:4.7687000000	((1otk_A:2.2301560000	((((((1oqu_A:0.2879540000	1r2f_A:0.2900260000):0.0357802000	1uzr_A:0.0525750000):1.5572700000	1mxr_A:1.2481160000):0.3882180000	(1jk0_A:0.2256810000	(2uw2_A:0.0000020000	1w68_A:0.0453830000):0.2518180000):0.9583590000):1.2845700000	3ee4_A:1.2932800000):0.2945470000	(1mty_D:1.9183300000	3dhg_A:1.3670990000):1.8200000000):0.6672670000):0.9065090000	((2inc_B:2.0040750000	2inp_C:1.6545820000):0.4872600000	1mty_B:3.3366800000):2.2519700000):0.8846200000):0.2787050000	1nfv_A:1.1507320000):1.2171000000	(((1bcf_A:0.0000010000	3e1q_A:0.0000010000):0.4045120000	2fkz_A:0.1256400000):0.2557820000	1jgc_A:0.6967640000):1.2204800000):0.2971010000	((((1lko_A:1.0543300000	1yuz_A:1.7734660000):1.1250100000	3qhb_A:0.6965200000):1.3623800000	(((2uw1_A:0.0000010000	2uw1_B:0.0000010000):0.0000023335	1za0_A:4.3904020000):0.2285750000	1afr_A:0.1207590000):2.0635900000):0.7596990000	(((((1lb3_A:0.0942580000	2za7_A:0.0604030000):0.4771610000	1bg7_A:0.1296810000):0.1469130000	1r03_A:0.2578530000):0.1258350000	(1z6o_A:1.6804870000	1z6o_M:1.2322750000):0.4500690000):0.2516030000	((1eum_A:0.5755980000	1krq_A:0.4516610000):0.4774030000	((3e6s_A:1.3095320000	2jd7_A:0.2680230000):0.0799612000	1vlg_A:0.4654810000):0.2691040000):0.5405500000):0.5788490000):0.3918920000):0.5018230000	2vzb_A:1.3795130000):0.6666000000):1.0024800000):0.1618540000):0.1025110000):0.0934899000	(1n1q_A:0.3119960000	2chp_A:0.5483270000):0.1484670000);
(1ji5_A:0.3507870000	(1jig_A:0.1304770000	((1qgh_A:0.2903370000	2ux1_A:0.7931910000):0.5363560000	((1ji4_A:0.5504100000	2fjc_A:0.8169150000):0.3575210000	((((1dps_A:0.0000010000	1jts_A:0.0000010000):0.3577740000	1o9r_A:0.3327230000):0.7976290000	1uvh_A:0.5976780000):0.7079930000	((1tjo_A:0.0000010000	1tk6_A:0.0000010000):0.9622730000	(((2fzf_A:2.9024310000	(2vzb_A:1.5317880000	(1otk_A:2.5387280000	(((((((1oqu_A:0.2285420000	1r2f_A:0.3222520000):0.1077170000	1uzr_A:0.0185900000):0.9562680000	1mxr_A:1.8475160000):1.2387400000	((1jk0_A:0.4634350000	2uw2_A:0.0000020000):0.0421537000	1w68_A:0.0000020000):0.7538190000):0.9061070000	3ee4_A:1.3194020000):1.2159200000	(1mty_D:2.7762220000	3dhg_A:1.5028590000):0.7841650000):0.4512730000	((2inc_B:3.6864650000	2inp_C:0.7011570000):0.8549850000	1mty_B:3.6589990000):0.8369690000):0.3662920000):1.9866400000):0.0000021760):0.4043920000	1nfv_A:1.2544250000):0.4132860000	((((1bcf_A:0.0000010000	3e1q_A:0.0000010000):0.2221980000	2fkz_A:0.1877160000):0.3031150000	1jgc_A:0.5067210000):1.1467600000	(((1lko_A:1.1695140000	1yuz_A:1.1274430000):1.2997100000	3qhb_A:0.8820200000):1.7509200000	(((((1lb3_A:0.1538810000	2za7_A:0.0909920000):0.5125190000	1bg7_A:0.1088940000):0.0989209000	1r03_A:0.2418380000):0.1407030000	((1z6o_A:1.7434790000	1z6o_M:1.0287580000):0.3415850000	(((1eum_A:0.6581080000	1krq_A:0.3866920000):0.3228980000	3e6s_A:1.6662220000):0.3185420000	(2jd7_A:0.3506130000	1vlg_A:0.2885140000):0.2873750000):0.4855810000):0.2282850000):1.2387200000	(((2uw1_A:0.0000010000	2uw1_B:0.0000010000):0.1179450000	1afr_A:0.1225670000):0.1623230000	1za0_A:4.4374340000):3.6378900000):0.2840090000):0.1592210000):0.3718720000):1.1595200000):0.5451770000):0.4339210000):0.2100150000):0.0801346000):0.0789560000	(1n1q_A:0.2351640000	2chp_A:0.8292490000):0.1114300000);
(1ji5_A:0.5617040000	((1jig_A:0.2942670000	((1qgh_A:0.4574430000	2ux1_A:0.9382650000):0.3097830000	(1ji4_A:0.8850870000	2fjc_A:1.5500980000):0.4454290000):0.3452910000):0.0746161000	((((1dps_A:0.0000010000	1jts_A:0.0000010000):0.4563350000	1o9r_A:0.2591880000):0.5370550000	1uvh_A:1.2936840000):0.6879320000	((1tjo_A:0.0000010000	1tk6_A:0.0000010000):1.2321200000	(((2fzf_A:3.4787440000	1nfv_A:0.8889660000):0.6437230000	((((1lko_A:1.2454220000	1yuz_A:0.5784500000):1.6274800000	3qhb_A:0.2288870000):1.8292600000	((1otk_A:1.6413270000	((2inc_B:1.9880820000	2inp_C:1.4897330000):0.7071090000	1mty_B:4.2557040000):1.4372100000):0.9380280000	(((((((1oqu_A:0.1293820000	1r2f_A:0.2380400000):0.1675960000	1uzr_A:0.0000030000):1.5513000000	1mxr_A:1.0757290000):0.2610410000	(1jk0_A:0.2443320000	(2uw2_A:0.0246060000	1w68_A:0.0197180000):0.1400020000):1.2075800000):0.5661970000	3ee4_A:0.9828880000):1.0257000000	(1mty_D:1.9717090000	3dhg_A:1.2729790000):0.7864850000):0.8878750000	(((2uw1_A:0.0000010000	2uw1_B:0.0000010000):0.1781940000	1afr_A:0.0846560000):0.6461820000	1za0_A:3.5380890000):2.0058800000):1.0369300000):0.7659750000):0.0000026185	(((((1lb3_A:0.0977560000	2za7_A:0.1541250000):0.3698600000	1bg7_A:0.1902960000):0.1160580000	1r03_A:0.2773400000):0.3227010000	(1z6o_A:1.7249220000	1z6o_M:0.8447250000):0.2802110000):0.5207890000	((((1eum_A:0.6717330000	1krq_A:0.2584230000):0.4142370000	3e6s_A:1.5286540000):0.3347350000	2jd7_A:0.2204110000):0.3018230000	1vlg_A:0.2418980000):0.4512690000):0.6984890000):0.7583280000):0.2115990000	(2vzb_A:1.4840640000	(((1bcf_A:0.0000010000	3e1q_A:0.0000010000):0.2939810000	2fkz_A:0.2263210000):0.3226060000	1jgc_A:0.5286620000):0.9692280000):0.1033020000):0.4774350000):1.0114500000):0.0978351000):0.0721842000	(1n1q_A:0.4095060000	2chp_A:0.6293020000):0.1238110000);
(1ji5_A:0.5330440000	1jig_A:0.1416350000	((1n1q_A:0.4129310000	2chp_A:0.6701260000):0.1395130000	((1qgh_A:0.3864110000	2ux1_A:0.7631150000):0.3587910000	(((1ji4_A:0.8567610000	2fjc_A:1.1023320000):0.1232110000	(((1dps_A:0.0000010000	1jts_A:0.0000010000):0.4115160000	1o9r_A:0.3441700000):0.5568260000	1uvh_A:1.4760040000):0.8874880000):0.1053530000	((1tjo_A:0.0000010000	1tk6_A:0.0000010000):1.2342700000	(((((2fzf_A:3.3556230000	((1lko_A:1.1508140000	1yuz_A:1.2932420000):1.3064000000	3qhb_A:0.9005730000):0.8330500000):0.3812090000	((1otk_A:2.5248280000	(((((((1oqu_A:0.2210550000	1r2f_A:0.2860110000):0.0850946000	1uzr_A:0.0092350000):1.1632100000	1mxr_A:1.1476220000):0.2969180000	(1jk0_A:0.1421300000	(2uw2_A:0.0083020000	1w68_A:0.0265900000):0.2063560000):1.5568000000):1.3438400000	3ee4_A:1.0484360000):1.3719300000	(1mty_D:2.7296970000	3dhg_A:1.4809920000):1.0536200000):0.2793790000	((2inc_B:3.0433290000	2inp_C:1.2525500000):0.8193100000	1mty_B:2.0273530000):1.2794400000):0.1686520000):1.0196400000	(((2uw1_A:0.0000010000	2uw1_B:0.0000010000):0.0000021059	1za0_A:4.3288540000):0.1731650000	1afr_A:0.0053670000):3.8636200000):0.6827220000):0.0847402000	(((((1lb3_A:0.0744650000	2za7_A:0.1492000000):0.4226880000	1bg7_A:0.1569490000):0.0948630000	1r03_A:0.3462080000):0.5008560000	(1z6o_A:1.7278320000	1z6o_M:0.5955090000):0.5991650000):0.2439980000	((1eum_A:0.5006630000	1krq_A:0.4560050000):0.4662210000	((3e6s_A:2.1456580000	2jd7_A:0.3695760000):0.1010730000	1vlg_A:0.2804880000):0.3047560000):0.4650850000):0.8442020000):0.6458870000	((((1bcf_A:0.0000010000	3e1q_A:0.0000010000):0.2093190000	2fkz_A:0.2365390000):0.3973740000	1jgc_A:0.5079440000):1.2639100000	1nfv_A:1.6365040000):0.0341592000):0.1363960000	2vzb_A:1.5210430000):0.7704490000):0.4005100000):0.1805170000):0.1639500000):0.0892489000);
(1ji5_A:0.2903350000	(1jig_A:0.1546590000	((1qgh_A:0.3623370000	2ux1_A:0.7940660000):0.5180160000	((1ji4_A:0.9130070000	2fjc_A:1.1477210000):0.3599780000	((((1dps_A:0.0000010000	1jts_A:0.0000010000):0.5365500000	1o9r_A:0.2868630000):0.7938280000	1uvh_A:0.9544900000):0.8353660000	((1tjo_A:0.0000010000	1tk6_A:0.0000010000):1.1296900000	(((((2fzf_A:2.5236700000	((1lko_A:0.7598560000	1yuz_A:1.3939510000):1.0281200000	3qhb_A:0.6809190000):0.7836430000):0.2169020000	(((2uw1_A:0.0000010000	2uw1_B:0.0000010000):0.1879580000	1afr_A:0.0999720000):1.3173900000	1za0_A:3.9334420000):2.1830100000):1.4528600000	(1nfv_A:0.6304740000	((1otk_A:2.2689680000	((2inc_B:2.5110760000	1mty_B:4.7115480000):0.6620750000	2inp_C:0.5797470000):1.7212800000):0.5363790000	((((((1oqu_A:0.2329810000	1r2f_A:0.2693140000):0.0765526000	1uzr_A:0.0000030000):1.6467500000	1mxr_A:1.2022890000):1.0379700000	(1jk0_A:0.1627710000	(2uw2_A:0.0213860000	1w68_A:0.0524100000):0.2423980000):0.9361780000):0.5383810000	3ee4_A:1.5014150000):0.7180010000	(1mty_D:2.0591350000	3dhg_A:0.9974750000):1.4339500000):0.9403650000):1.3905200000):0.4548270000):0.2420580000	((((1bcf_A:0.0000010000	3e1q_A:0.0000010000):0.2897890000	2fkz_A:0.1524440000):0.3497550000	1jgc_A:0.3857150000):0.8015200000	(((((1lb3_A:0.1044180000	2za7_A:0.0792670000):0.3868520000	1bg7_A:0.1565430000):0.0718476000	1r03_A:0.2256900000):0.3508020000	(1z6o_A:1.5573220000	1z6o_M:0.9245400000):0.3740270000):0.4832510000	(((1eum_A:0.6458450000	1krq_A:0.2636980000):0.2685680000	3e6s_A:1.4882110000):0.3835810000	(2jd7_A:0.3932550000	1vlg_A:0.4136720000):0.1440100000):0.2308760000):1.4440000000):0.1659860000):0.2058460000	2vzb_A:1.9740590000):0.5808480000):0.8349820000):0.2541760000):0.3050380000):0.1608320000):0.0714826000	(1n1q_A:0.3228530000	2chp_A:0.7488280000):0.2360090000);
(1ji5_A:0.5739530000	1jig_A:0.1220420000	((1n1q_A:0.2933570000	(((1ji4_A:0.5081780000	2fjc_A:0.9002250000):0.6856520000	((1tjo_A:0.0000010000	1tk6_A:0.0000010000):0.6561090000	((((2fzf_A:3.5159820000	((1otk_A:2.0246860000	((2inc_B:2.6711140000	2inp_C:0.5937280000):0.7224880000	1mty_B:3.2908950000):0.8171220000):0.0405672000	((((((1oqu_A:0.1945690000	1r2f_A:0.2977610000):0.0577207000	1uzr_A:0.0690590000):1.1379200000	1mxr_A:1.5483600000):0.8200230000	(1jk0_A:0.2417870000	(2uw2_A:0.0000020000	1w68_A:0.0329760000):0.1960830000):0.5349190000):1.2477200000	3ee4_A:1.4114590000):1.0750500000	(1mty_D:2.0992000000	3dhg_A:0.5879490000):1.2224100000):0.8984720000):0.9726310000):1.1507100000	1nfv_A:0.7052380000):0.2562320000	((((1bcf_A:0.0000010000	3e1q_A:0.0000010000):0.3214440000	2fkz_A:0.1215400000):0.1867770000	1jgc_A:0.5443640000):0.9121050000	(((1lko_A:1.6121120000	1yuz_A:1.4813860000):1.3356400000	3qhb_A:1.0343600000):0.8871350000	((((((1lb3_A:0.0992730000	2za7_A:0.1127970000):0.3689840000	1bg7_A:0.1989810000):0.1020930000	1r03_A:0.2253880000):0.2641650000	((1z6o_A:1.5755320000	1z6o_M:1.0193200000):0.3429620000	(((2uw1_A:0.0000010000	2uw1_B:0.0000010000):0.0000021410	1za0_A:4.2055400000):0.1438920000	1afr_A:0.0444850000):2.9040700000):0.1233070000):0.6174290000	3e6s_A:1.6860790000):0.3190770000	(((1eum_A:0.4353980000	1krq_A:0.6231980000):0.5753610000	2jd7_A:0.3209470000):0.2489500000	1vlg_A:0.2381110000):0.2332540000):0.5970520000):1.0942200000):0.2832580000):0.5256200000	2vzb_A:1.0169050000):1.2584600000):0.5146380000):0.1709410000	(((1dps_A:0.0000010000	1jts_A:0.0000010000):0.4551750000	1o9r_A:0.3295210000):0.5245080000	1uvh_A:1.2294420000):0.7158580000):0.0861081000):0.2371930000	(2chp_A:0.7237700000	(1qgh_A:0.2653500000	2ux1_A:0.9348170000):0.4350690000):0.2491100000):0.1403450000);
(1ji5_A:0.4279230000	1jig_A:0.1980100000	((1n1q_A:0.2393430000	((((1qgh_A:0.4429520000	2ux1_A:0.6230090000):0.4858550000	(((1dps_A:0.0000010000	1jts_A:0.0000010000):0.3327800000	1o9r_A:0.4324020000):0.2966210000	1uvh_A:1.0654070000):0.5655930000):0.1491280000	((1tjo_A:0.0000010000	1tk6_A:0.0000010000):0.9025850000	((((2fzf_A:3.6605070000	1nfv_A:0.3184900000):0.1338980000	((1otk_A:2.2222500000	((2inc_B:1.8553670000	2inp_C:1.2199280000):0.3428190000	1mty_B:3.6763060000):1.1039200000):0.4304290000	((((((1oqu_A:0.2364600000	1r2f_A:0.2981530000):0.0819270000	1uzr_A:0.0224800000):0.9459430000	1mxr_A:1.6253650000):0.5753810000	3ee4_A:1.5517050000):0.6782830000	(1jk0_A:0.2052300000	(2uw2_A:0.0045510000	1w68_A:0.0220560000):0.2042880000):0.5583930000):1.0603500000	(1mty_D:1.7773850000	3dhg_A:1.0912020000):0.9559160000):0.2679450000):1.5178000000):0.4013450000	2vzb_A:1.4715880000):0.1800210000	((((1bcf_A:0.0000010000	3e1q_A:0.0000010000):0.2257140000	2fkz_A:0.1172060000):0.5076950000	1jgc_A:0.5267880000):0.9405810000	((((1lko_A:0.6767220000	1yuz_A:1.2620630000):1.2730300000	3qhb_A:0.4001170000):0.9660200000	(((2uw1_A:0.0000010000	2uw1_B:0.0000010000):0.0000029447	1za0_A:4.3993710000):0.2793550000	1afr_A:0.0000020000):2.1938800000):0.3536300000	(((((1lb3_A:0.0874460000	2za7_A:0.0755260000):0.4698550000	1bg7_A:0.0833220000):0.1030170000	(1z6o_A:1.7058560000	1z6o_M:1.2020330000):0.5999360000):0.1776390000	1r03_A:0.1697150000):0.7173280000	(((1eum_A:0.6629860000	1krq_A:0.3198250000):0.3461160000	3e6s_A:1.4390740000):0.2964560000	(2jd7_A:0.3596930000	1vlg_A:0.2945030000):0.1316090000):0.1903480000):1.0150000000):0.4725310000):0.2323350000):0.9195490000):0.6984690000):0.0610340000	(1ji4_A:0.6891030000	2fjc_A:1.0181310000):0.1687260000):0.1486400000):0.1037930000	2chp_A:0.9664490000):0.1363650000);
(1ji5_A:0.3959360000	((1jig_A:0.2808570000	(1n1q_A:0.3470410000	((((1dps_A:0.0000010000	1jts_A:0.0000010000):0.4464970000	1o9r_A:0.3965820000):0.3352550000	1uvh_A:1.3156020000):0.7175340000	((1tjo_A:0.0000010000	1tk6_A:0.0000010000):1.2684700000	((((2fzf_A:4.3177340000	(((1bcf_A:0.0000010000	3e1q_A:0.0000010000):0.3121700000	2fkz_A:0.1754860000):0.2448520000	1jgc_A:0.4370950000):0.1595920000):0.2490250000	1nfv_A:1.6287060000):0.1343100000	(((((1lko_A:1.2474560000	1yuz_A:1.1252490000):1.4654900000	3qhb_A:0.4109120000):1.2086500000	(((2uw1_A:0.0000010000	2uw1_B:0.0000010000):0.1502550000	1afr_A:0.0950750000):1.0126900000	1za0_A:3.8706320000):1.1292100000):0.4421060000	((1otk_A:2.5020370000	((2inc_B:3.8063870000	2inp_C:0.7401720000):1.1190000000	1mty_B:3.8391150000):1.2375900000):0.5666750000	((((((1oqu_A:0.1206710000	1r2f_A:0.3201130000):0.1238620000	1uzr_A:0.0000030000):1.6066600000	1mxr_A:1.2487800000):0.1117570000	(1jk0_A:0.1840630000	(2uw2_A:0.0000020000	1w68_A:0.0358340000):0.2148120000):1.5132300000):1.1441100000	3ee4_A:0.8408320000):1.2982500000	(1mty_D:1.9527160000	3dhg_A:1.0265320000):1.0869900000):0.2116590000):1.3859900000):0.1086790000	(((((1lb3_A:0.0304840000	2za7_A:0.1186530000):0.4100380000	1bg7_A:0.1376880000):0.1643390000	1r03_A:0.2050310000):0.4814920000	(1z6o_A:2.0052350000	1z6o_M:0.9454830000):0.4295600000):0.2710850000	(((1eum_A:0.5653750000	1krq_A:0.3217660000):0.6106880000	3e6s_A:1.7775000000):0.3564000000	(2jd7_A:0.3547010000	1vlg_A:0.2740240000):0.0452624000):0.7702460000):0.6199140000):0.8353880000):0.2207380000	2vzb_A:2.2106180000):0.9173210000):0.4665730000):0.3256370000):0.1781540000):0.1079010000	2chp_A:0.6686760000):0.1308660000	((1qgh_A:0.5663150000	2ux1_A:0.6475120000):0.3323550000	(1ji4_A:0.8414870000	2fjc_A:0.8931690000):0.1886210000):0.3683820000);
(1ji5_A:0.3997210000	(1jig_A:0.2527090000	(((1qgh_A:0.4178140000	2ux1_A:0.6823860000):0.3353630000	(1ji4_A:0.6762710000	2fjc_A:1.0845350000):0.4624870000):0.1359520000	((((1dps_A:0.0000010000	1jts_A:0.0000010000):0.5648640000	1o9r_A:0.2734690000):0.7006190000	1uvh_A:1.0761210000):0.6554360000	((1tjo_A:0.0000010000	1tk6_A:0.0000010000):0.6307270000	((((((2fzf_A:4.5411290000	((2inc_B:2.2911600000	1mty_B:3.4316900000):0.5251150000	2inp_C:1.3504270000):0.0947470000):0.5486400000	1otk_A:1.8206990000):0.5735980000	(((((1oqu_A:0.2351800000	1uzr_A:0.1226680000):0.0597155000	1r2f_A:0.1704410000):1.3660600000	1mxr_A:1.7925960000):0.4710810000	(1jk0_A:0.1675540000	(2uw2_A:0.0049310000	1w68_A:0.0358510000):0.1652160000):0.6602430000):1.3489500000	(3ee4_A:1.8192190000	(1mty_D:2.0412610000	3dhg_A:0.9504190000):1.1701000000):0.2811180000):1.1237100000):1.6229500000	1nfv_A:1.2385080000):0.0785046000	2vzb_A:1.5740310000):0.1696380000	((((1bcf_A:0.0000010000	3e1q_A:0.0000010000):0.3928180000	2fkz_A:0.1559580000):0.2195070000	1jgc_A:0.5819440000):1.0050300000	((((1lko_A:1.0420770000	1yuz_A:1.2715700000):0.7553850000	3qhb_A:1.3294030000):1.7421300000	(((2uw1_A:0.0000010000	2uw1_B:0.0000010000):0.0000023555	1za0_A:4.9290960000):0.2124100000	1afr_A:0.0019650000):3.2434800000):0.3233440000	(((((1lb3_A:0.0919650000	2za7_A:0.0666790000):0.4107170000	1bg7_A:0.1162530000):0.0749136000	1r03_A:0.3122450000):0.2858640000	(1z6o_A:1.7301640000	1z6o_M:0.7217730000):0.5722160000):0.2921790000	((1eum_A:0.6869350000	1krq_A:0.4778600000):0.7037500000	((3e6s_A:1.6093380000	2jd7_A:0.3755790000):0.0871670000	1vlg_A:0.1304970000):0.0639174000):0.7002440000):1.0695000000):0.7271620000):0.2986080000):0.5873600000):0.6686320000):0.1079750000):0.2213890000):0.1101190000	(1n1q_A:0.4463120000	2chp_A:0.7445760000):0.1132420000);
(1ji5_A:0.2981030000	1jig_A:0.2034170000	((1n1q_A:0.4892500000	2chp_A:0.8638670000):0.1457570000	((1qgh_A:0.5027760000	2ux1_A:0.8273020000):0.2092010000	(((1ji4_A:0.7732120000	2fjc_A:0.9794780000):0.4530650000	((1tjo_A:0.0000010000	1tk6_A:0.0000010000):1.2239400000	((((2fzf_A:2.6853390000	1nfv_A:1.3534410000):0.0671035000	((1otk_A:1.8653550000	((2inc_B:1.8130640000	2inp_C:1.2906820000):0.8035920000	1mty_B:2.7834340000):1.8478700000):0.2650180000	((((((1oqu_A:0.2250520000	1r2f_A:0.1919900000):0.0905114000	1uzr_A:0.0794190000):1.1830200000	1mxr_A:1.3901890000):0.9430300000	((1jk0_A:0.3445260000	2uw2_A:0.0102690000):0.0331056000	1w68_A:0.0000020000):0.6228900000):0.8496700000	3ee4_A:1.4640430000):1.0740500000	(1mty_D:2.5449820000	3dhg_A:1.7951750000):0.5625170000):0.8727970000):1.3936500000):0.1389710000	2vzb_A:1.7463930000):0.1552330000	((((1bcf_A:0.0000010000	3e1q_A:0.0000010000):0.3391650000	2fkz_A:0.1613130000):0.2705090000	1jgc_A:0.5608820000):1.3584100000	((((1lko_A:0.9148030000	1yuz_A:1.1478420000):0.3600170000	(((2uw1_A:0.0000010000	2uw1_B:0.0000010000):0.0889748000	1afr_A:0.1192760000):1.0367900000	1za0_A:4.4111490000):3.0310800000):1.3638600000	3qhb_A:0.5326740000):1.3971600000	(((((1lb3_A:0.0914450000	2za7_A:0.1029780000):0.3808360000	1bg7_A:0.1576980000):0.0978018000	1r03_A:0.2095030000):0.4330660000	(1z6o_A:2.2676380000	1z6o_M:0.5882840000):0.5064430000):0.6545760000	(((1eum_A:0.5399700000	1krq_A:0.4270950000):0.2104910000	3e6s_A:1.7944970000):0.3079860000	(2jd7_A:0.3783360000	1vlg_A:0.5526440000):0.2308480000):0.3440470000):0.3634250000):0.3461160000):0.2080580000):0.6733660000):1.1431500000):0.2235670000	(((1dps_A:0.0000010000	1jts_A:0.0000010000):0.4816040000	1o9r_A:0.3761760000):0.4661010000	1uvh_A:1.3176540000):0.5788610000):0.1234450000):0.2463200000):0.0936963000);
(1ji5_A:0.4330070000	1jig_A:0.1180500000	((1n1q_A:0.2955290000	2chp_A:0.6119120000):0.1570040000	((1qgh_A:0.4237930000	2ux1_A:0.7720740000):0.4630010000	((1ji4_A:1.0359450000	2fjc_A:1.0687950000):0.3953770000	((((1dps_A:0.0000010000	1jts_A:0.0000010000):0.3604610000	1o9r_A:0.3499990000):0.7834670000	1uvh_A:1.1950960000):0.3236360000	((1tjo_A:0.0000010000	1tk6_A:0.0000010000):0.7231950000	((((((2fzf_A:3.1961230000	((1lko_A:1.4086620000	1yuz_A:1.1865240000):1.2402000000	3qhb_A:0.7225700000):1.1290500000):0.1031680000	((1otk_A:1.9800980000	((2inc_B:3.1332160000	2inp_C:0.9257540000):0.7989440000	1mty_B:3.4900370000):0.7136960000):0.8131950000	((((((1oqu_A:0.2517610000	1r2f_A:0.2157020000):0.1331020000	1uzr_A:0.0340990000):1.7230900000	1mxr_A:1.2794200000):0.6671270000	((1jk0_A:0.4326210000	2uw2_A:0.0127370000):0.0307630000	1w68_A:0.0020750000):1.8360700000):0.7691890000	3ee4_A:1.2832470000):0.6417180000	((1mty_D:2.0559810000	3dhg_A:2.2041570000):0.5950590000	(((2uw1_A:0.0000010000	2uw1_B:0.0000020000):0.0000022420	1za0_A:6.3048550000):0.1557220000	1afr_A:0.0041580000):3.1656200000):0.5399830000):0.6213030000):1.0543500000):0.4196510000	(((((1lb3_A:0.1106450000	2za7_A:0.1077270000):0.4116640000	1r03_A:0.2417930000):0.1072440000	1bg7_A:0.1088790000):0.5798540000	(1z6o_A:1.4644190000	1z6o_M:1.2571950000):0.2713360000):0.4069650000	(((1eum_A:0.6933780000	1krq_A:0.2986310000):0.3568600000	3e6s_A:1.5861820000):0.3083950000	(2jd7_A:0.3880650000	1vlg_A:0.3529850000):0.3138150000):0.4210820000):1.1122200000):0.3243680000	1nfv_A:1.3243370000):0.2331540000	(((1bcf_A:0.0000010000	3e1q_A:0.0000010000):0.2150510000	2fkz_A:0.1816110000):0.3187330000	1jgc_A:0.4676080000):1.0767500000):0.1926530000	2vzb_A:1.6034860000):0.8813700000):0.5751560000):0.2841420000):0.2190300000):0.1821030000):0.1026680000);
(1ji5_A:0.3880060000	(1jig_A:0.3117020000	((1qgh_A:0.1894160000	2ux1_A:0.9390120000):0.5166040000	((1ji4_A:0.7215820000	2fjc_A:1.2192220000):0.3208540000	((((1dps_A:0.0000010000	1jts_A:0.0000010000):0.4009260000	1o9r_A:0.1732680000):0.3918390000	1uvh_A:0.9545430000):0.7198000000	((1tjo_A:0.0000010000	1tk6_A:0.0000010000):0.5972430000	(2fzf_A:3.3120590000	(2vzb_A:1.3810960000	(((((1bcf_A:0.0000010000	3e1q_A:0.0000010000):0.2785870000	2fkz_A:0.1212170000):0.5536800000	1jgc_A:0.2667270000):1.6297800000	((((1lko_A:0.8822290000	1yuz_A:1.2161800000):0.5604100000	3qhb_A:0.7737450000):1.5891600000	(((2uw1_A:0.0000020000	2uw1_B:0.0000010000):0.0000027184	1za0_A:3.8167500000):0.1790710000	1afr_A:0.0000020000):2.9717700000):0.4832330000	(((((1lb3_A:0.0418000000	2za7_A:0.0754790000):0.4690070000	1bg7_A:0.0744650000):0.1053110000	1r03_A:0.1845690000):0.3185490000	(1z6o_A:1.5797790000	1z6o_M:1.1810050000):0.3855620000):0.6659840000	((((1eum_A:0.3054930000	1krq_A:0.4300900000):0.4437840000	3e6s_A:1.3845780000):0.2069550000	2jd7_A:0.2458270000):0.2322840000	1vlg_A:0.3175360000):0.1795320000):0.9809500000):0.2386080000):0.3811350000	(1nfv_A:1.0184450000	(((1otk_A:1.9849870000	((2inc_B:2.5075090000	2inp_C:0.4806800000):1.4455300000	1mty_B:5.0885290000):0.1243430000):1.4642400000	(((((1oqu_A:0.2092170000	1r2f_A:0.1882710000):0.1155110000	1uzr_A:0.0000020000):1.0684600000	1mxr_A:1.3504360000):0.2841850000	(1jk0_A:0.2757620000	(2uw2_A:0.0058310000	1w68_A:0.0204260000):0.1073100000):1.4584600000):0.7142520000	3ee4_A:1.1785730000):0.8380740000):0.4559820000	(1mty_D:0.9246160000	3dhg_A:1.9651910000):1.2887500000):1.0814400000):0.3313360000):0.3473200000):0.0710161000):0.5582480000):0.3473160000):0.1466710000):0.3903790000):0.0663214000):0.0299175000	(1n1q_A:0.1956010000	2chp_A:0.7987710000):0.0942666000);
(1ji5_A:0.3159710000	((1jig_A:0.0973000000	((1ji4_A:0.7333300000	2fjc_A:1.0453680000):0.5451580000	((((1dps_A:0.0000010000	1jts_A:0.0000010000):0.3818270000	1o9r_A:0.2327080000):0.5534150000	1uvh_A:1.0593380000):0.7284360000	((1tjo_A:0.0000010000	1tk6_A:0.0000010000):0.8206660000	((2fzf_A:3.7079340000	(((((((1bcf_A:0.0000010000	3e1q_A:0.0000010000):0.3438900000	2fkz_A:0.1571080000):0.2598600000	1jgc_A:0.3644030000):0.7686310000	((((1lb3_A:0.0810150000	2za7_A:0.1242440000):0.5176160000	1bg7_A:0.1200670000):0.0787068000	1r03_A:0.2586960000):0.2923100000	((1z6o_A:1.8405460000	1z6o_M:1.0865620000):0.3798140000	(((1eum_A:0.6655460000	1krq_A:0.4486300000):0.5176300000	(2jd7_A:0.2122870000	1vlg_A:0.4454610000):0.2357910000):0.3382700000	3e6s_A:1.3631380000):0.4780160000):0.0833500000):1.2942000000):0.6064170000	(((1lko_A:0.9429390000	1yuz_A:1.3413430000):1.0992100000	3qhb_A:0.8448140000):0.9382040000	(((2uw1_A:0.0000010000	2uw1_B:0.0000010000):0.0000029447	1za0_A:4.1341400000):0.1879010000	1afr_A:0.0445400000):3.4119100000):0.5551790000):0.5488610000	1nfv_A:0.8734380000):0.3200960000	(((1otk_A:1.5935430000	1mty_B:3.2738040000):0.7119240000	(2inc_B:3.1218130000	2inp_C:1.4803300000):1.0559000000):0.5344810000	((((((1oqu_A:0.3053360000	1uzr_A:0.0915180000):0.0937469000	1r2f_A:0.1956730000):1.5645000000	1mxr_A:1.5961760000):0.1608820000	3ee4_A:2.1706150000):0.3437790000	(1jk0_A:0.0131590000	(2uw2_A:0.0083040000	1w68_A:0.0226050000):0.3092860000):1.1902000000):1.4070300000	(1mty_D:1.1786670000	3dhg_A:1.9956410000):0.9701350000):0.3048750000):1.3628400000):0.0070362000):0.4488380000	2vzb_A:0.8972610000):1.0101100000):0.5919360000):0.3628530000):0.3344630000):0.0939197000	(1qgh_A:0.2999410000	2ux1_A:1.1057300000):0.5008070000):0.1003920000	(1n1q_A:0.3679360000	2chp_A:0.5750540000):0.1208540000);
(1ji5_A:0.4657960000	1jig_A:0.2277710000	((1n1q_A:0.2779730000	2chp_A:0.8352840000):0.1134760000	(((1qgh_A:0.4550400000	2ux1_A:0.8963440000):0.3128040000	(1ji4_A:0.7768400000	2fjc_A:0.9924460000):0.4986130000):0.1922180000	((((1dps_A:0.0000010000	1jts_A:0.0000010000):0.3249020000	1o9r_A:0.3268000000):0.5126350000	1uvh_A:1.2829070000):0.6427380000	((1tjo_A:0.0000010000	1tk6_A:0.0000010000):0.8711190000	((((((2fzf_A:3.1270330000	((2inc_B:3.5812960000	2inp_C:0.4416500000):2.0762100000	1mty_B:3.0180240000):0.5174900000):0.6774950000	1otk_A:2.2572820000):0.7437330000	(((((1oqu_A:0.2178980000	1r2f_A:0.3011720000):0.0281040000	1uzr_A:0.0619100000):1.1215400000	1mxr_A:1.0837420000):0.6128550000	((1jk0_A:0.3018220000	2uw2_A:0.0076620000):0.0232708000	1w68_A:0.0000020000):0.9769660000):0.5363320000	(3ee4_A:0.6989730000	(1mty_D:2.2965490000	3dhg_A:0.9380020000):1.7219200000):0.8216000000):1.6700900000):1.0290100000	1nfv_A:0.8436810000):0.3254230000	((((1bcf_A:0.0000010000	3e1q_A:0.0000010000):0.3184370000	2fkz_A:0.1875350000):0.3255060000	1jgc_A:0.3452740000):0.8600090000	(((1lko_A:1.2069780000	1yuz_A:0.5872720000):1.1019300000	3qhb_A:0.5507940000):1.3481300000	((((((1lb3_A:0.0916590000	2za7_A:0.0701150000):0.4602030000	1bg7_A:0.1776460000):0.0921747000	1r03_A:0.2691530000):0.2563380000	(1z6o_A:1.8904770000	1z6o_M:1.0375510000):0.2997510000):0.6087440000	((((1eum_A:0.4263930000	1krq_A:0.4783220000):0.2923000000	3e6s_A:1.8521710000):0.3311170000	2jd7_A:0.1471750000):0.0851908000	1vlg_A:0.4494150000):0.5493340000):0.8786320000	(((2uw1_A:0.0000010000	2uw1_B:0.0000010000):0.0000027466	1za0_A:4.5455330000):0.1655070000	1afr_A:0.0000020000):3.4480900000):0.1130980000):0.3445200000):0.2047280000):0.5167870000	2vzb_A:1.1653990000):0.7104800000):0.4742230000):0.1426370000):0.2029720000):0.1498940000);
(1ji5_A:0.3099400000	1jig_A:0.2138820000	((1n1q_A:0.2067460000	((1ji4_A:0.7038460000	2fjc_A:1.2968940000):0.0416838000	(((((1dps_A:0.0000010000	1jts_A:0.0000010000):0.3081400000	1o9r_A:0.2191830000):0.5945260000	1uvh_A:1.1598580000):0.3778280000	(1tjo_A:0.0000010000	1tk6_A:0.0000010000):1.1310600000):0.3241550000	((2fzf_A:4.3432870000	((((((1bcf_A:0.0000010000	3e1q_A:0.0000010000):0.4041600000	2fkz_A:0.1110390000):0.4963780000	1jgc_A:0.5048360000):0.9315370000	(((1lko_A:1.1732340000	1yuz_A:1.2072530000):0.7372400000	3qhb_A:1.0160480000):0.8747750000	((((((((1lb3_A:0.0670430000	2za7_A:0.0944880000):0.3266490000	1bg7_A:0.1604540000):0.1410690000	1r03_A:0.3354180000):0.5121060000	(1z6o_A:1.6913410000	1z6o_M:1.0150200000):0.4416650000):0.5606600000	3e6s_A:1.5241340000):0.3298040000	(2jd7_A:0.4172880000	1vlg_A:0.3431620000):0.1017990000):0.2748610000	(1eum_A:0.3605550000	1krq_A:0.6611110000):0.4613390000):1.0253900000	(((2uw1_A:0.0000010000	2uw1_B:0.0000010000):0.0000023669	1za0_A:6.0341190000):0.2597170000	1afr_A:0.0000020000):2.2097000000):0.0501434000):0.6432320000):0.3428100000	1nfv_A:0.5251550000):0.7777460000	((1otk_A:2.2854620000	(((((1oqu_A:0.2349880000	1r2f_A:0.2346130000):0.0368154000	1uzr_A:0.0656440000):0.7208740000	1mxr_A:1.7146960000):0.3145890000	(1jk0_A:0.3494160000	(2uw2_A:0.0000020000	1w68_A:0.0359050000):0.1633850000):1.4667800000):1.3724200000	3ee4_A:1.1665390000):1.4376600000):0.3518590000	(((2inc_B:2.3610390000	2inp_C:0.6150650000):0.8504490000	1mty_B:2.6786960000):0.8573440000	(1mty_D:1.6175930000	3dhg_A:1.2920920000):1.4654600000):0.3183630000):1.1266600000):0.0000021868):0.8533850000	2vzb_A:1.0937810000):1.5427100000):0.0547685000):0.2910210000):0.2072580000	(2chp_A:0.5599410000	(1qgh_A:0.2114080000	2ux1_A:0.9783570000):0.6040840000):0.1344530000):0.0511929000);
(1ji5_A:0.2940940000	1jig_A:0.2962530000	((1n1q_A:0.2654970000	2chp_A:0.8450570000):0.1470120000	((1qgh_A:0.3372950000	2ux1_A:0.8876430000):0.3335570000	(((1ji4_A:0.8283710000	2fjc_A:1.2769940000):0.0960393000	((1tjo_A:0.0000010000	1tk6_A:0.0000010000):0.8178170000	((((2fzf_A:3.5371670000	(1nfv_A:0.9725010000	((1otk_A:2.6573880000	((((((1oqu_A:0.3059950000	1r2f_A:0.2296610000):0.0706357000	1uzr_A:0.0586070000):0.8371560000	1mxr_A:1.0385820000):0.4419650000	(1jk0_A:0.1666360000	(2uw2_A:0.0118980000	1w68_A:0.0197470000):0.4176710000):0.7313890000):0.7999890000	3ee4_A:1.3879390000):0.9160610000	(1mty_D:2.3468880000	3dhg_A:1.2683700000):1.8257200000):0.7441940000):0.2226840000	((2inc_B:2.0023880000	2inp_C:0.5195390000):0.6953640000	1mty_B:3.3649550000):1.4187200000):0.9913510000):0.1632040000):0.3964630000	(((1bcf_A:0.0000010000	3e1q_A:0.0000010000):0.3590240000	2fkz_A:0.2045450000):0.3934700000	1jgc_A:0.4513760000):0.7675150000):0.3078170000	((((1lko_A:0.8842550000	1yuz_A:1.5043020000):1.2192400000	3qhb_A:0.4854760000):0.8382770000	(((2uw1_A:0.0000010000	2uw1_B:0.0000010000):0.0000023335	1za0_A:6.2522230000):0.1936180000	1afr_A:0.0029900000):4.7189600000):0.4607940000	(((((1lb3_A:0.0905970000	2za7_A:0.1012560000):0.5285550000	1bg7_A:0.1410620000):0.1094850000	1r03_A:0.3421130000):0.4145110000	(1z6o_A:2.2952770000	1z6o_M:0.9064360000):0.3663870000):0.3226290000	((1eum_A:0.5917960000	1krq_A:0.6079020000):0.4598520000	((3e6s_A:2.0568540000	2jd7_A:0.2710360000):0.1828180000	1vlg_A:0.3913840000):0.5013530000):0.3231090000):0.7180020000):0.5546340000):0.2876220000	2vzb_A:1.3530710000):0.4265790000):0.9055910000):0.1448970000	(((1dps_A:0.0000010000	1jts_A:0.0000010000):0.3815990000	1o9r_A:0.2890500000):0.4182210000	1uvh_A:1.1231690000):1.1449100000):0.1069540000):0.1624320000):0.0847492000);
(1ji5_A:0.1690900000	(1jig_A:0.2762380000	(1n1q_A:0.4299210000	((1qgh_A:0.3444200000	2ux1_A:0.6924600000):0.4947350000	((1ji4_A:0.8394790000	2fjc_A:1.1447500000):0.2335640000	((((1dps_A:0.0000010000	1jts_A:0.0000010000):0.3400410000	1o9r_A:0.2351080000):0.5687320000	1uvh_A:1.2886420000):0.4920720000	((1tjo_A:0.0000010000	1tk6_A:0.0000010000):0.7635700000	((((2fzf_A:2.7708270000	((1otk_A:2.6198930000	(2inc_B:2.4849580000	(2inp_C:0.8585380000	1mty_B:3.5932260000):0.7862220000):1.2354900000):0.3560800000	((((((1oqu_A:0.2635930000	1r2f_A:0.3325520000):0.0700209000	1uzr_A:0.0374330000):0.7514510000	1mxr_A:1.4275220000):1.2971300000	((1jk0_A:0.4379110000	2uw2_A:0.0030220000):0.0495470000	1w68_A:0.0000030000):1.2550600000):0.5839540000	3ee4_A:0.7759020000):0.9361740000	(1mty_D:2.4563400000	3dhg_A:1.3305630000):0.7517840000):1.0141300000):0.9431090000):0.4714110000	1nfv_A:0.8862660000):0.5732800000	2vzb_A:1.5095170000):0.4246920000	((((1bcf_A:0.0000010000	3e1q_A:0.0000010000):0.2416230000	2fkz_A:0.1324420000):0.0737414000	1jgc_A:0.6745980000):0.5807170000	((((1lko_A:1.8187600000	1yuz_A:0.4733350000):0.3145040000	(((2uw1_A:0.0000010000	2uw1_B:0.0000010000):0.0417280000	1afr_A:0.1791350000):0.6060880000	1za0_A:4.0169520000):2.1061200000):1.2496100000	3qhb_A:0.4673680000):1.4944000000	(((((1lb3_A:0.0711110000	2za7_A:0.0663020000):0.4194120000	1bg7_A:0.0551160000):0.0994158000	1r03_A:0.1924120000):0.2700920000	(1z6o_A:1.2983800000	1z6o_M:0.7827890000):0.1925700000):0.2996610000	(((1eum_A:0.3970810000	1krq_A:0.4471840000):0.3580350000	3e6s_A:1.7559510000):0.2662690000	(2jd7_A:0.2986000000	1vlg_A:0.4374950000):0.1063330000):0.4903510000):1.0911300000):0.4986320000):0.1779560000):1.1064000000):0.4886180000):0.4143000000):0.1753900000):0.1123450000):0.0462518000):0.2007100000	2chp_A:0.7618520000);
(1ji5_A:0.4416200000	(1jig_A:0.0910560000	((1qgh_A:0.3656720000	2ux1_A:0.9502090000):0.4446200000	((1ji4_A:0.9278700000	2fjc_A:0.9680670000):0.5098140000	(((((1dps_A:0.0000010000	1jts_A:0.0000010000):0.4724280000	1o9r_A:0.1958810000):0.3488720000	1uvh_A:1.6002010000):0.4100430000	(1tjo_A:0.0000010000	1tk6_A:0.0000010000):1.3138100000):0.2901030000	((((2fzf_A:4.1990620000	(((1otk_A:2.7524010000	((2inc_B:1.6642480000	2inp_C:1.1007530000):0.8083870000	1mty_B:3.5234090000):0.5064180000):0.6236690000	(1mty_D:1.7923520000	3dhg_A:1.3725250000):1.0106200000):0.0000025894	(((((1oqu_A:0.2353710000	1r2f_A:0.2492640000):0.0582063000	1uzr_A:0.0304460000):1.5203100000	1mxr_A:1.6686310000):0.2070730000	(1jk0_A:0.1477930000	(2uw2_A:0.0112750000	1w68_A:0.0163510000):0.2212520000):1.6197000000):0.4200560000	3ee4_A:1.3237260000):1.9163500000):0.8166250000):0.8573980000	1nfv_A:0.6528890000):0.4130600000	2vzb_A:1.4043720000):0.1763540000	((((1bcf_A:0.0000010000	3e1q_A:0.0000010000):0.2834050000	2fkz_A:0.2485100000):0.3668630000	1jgc_A:0.4356210000):0.9923010000	((((1lko_A:1.0785180000	1yuz_A:1.1877010000):1.1000800000	3qhb_A:0.8628990000):1.5882300000	(((2uw1_A:0.0000010000	2uw1_B:0.0000010000):0.0000029447	1za0_A:4.7215140000):0.1990170000	1afr_A:0.0000020000):2.7728500000):0.6814790000	((((1lb3_A:0.0528280000	2za7_A:0.1129980000):0.4379080000	(1bg7_A:0.0795710000	(1z6o_A:1.4946820000	1z6o_M:1.1020330000):0.5732560000):0.0494554000):0.1122420000	1r03_A:0.2406440000):0.5616860000	(((1eum_A:0.5997490000	1krq_A:0.3336540000):0.2041330000	3e6s_A:1.4562920000):0.2574260000	(2jd7_A:0.3908080000	1vlg_A:0.2454020000):0.1918930000):0.4792290000):0.7628280000):0.6036540000):0.2143650000):1.0042100000):0.1794650000):0.1436320000):0.1486270000):0.0490763000	(1n1q_A:0.2626740000	2chp_A:0.6573720000):0.1891840000);
(1ji5_A:0.3224150000	1jig_A:0.2893660000	((1n1q_A:0.4265360000	((1qgh_A:0.6230320000	(2ux1_A:0.4289180000	(((1dps_A:0.0000010000	1jts_A:0.0000010000):0.6084680000	1o9r_A:0.3150750000):0.4088540000	1uvh_A:1.5174340000):0.6580840000):0.3303790000):0.3558990000	((1ji4_A:0.8705390000	((1tjo_A:0.0000010000	1tk6_A:0.0000010000):1.2607300000	(((((2fzf_A:3.0020130000	(1otk_A:3.3718610000	(((((((1oqu_A:0.2499600000	1r2f_A:0.3583720000):0.1593180000	1uzr_A:0.0190130000):1.1628900000	1mxr_A:1.9578020000):0.4772960000	(1jk0_A:0.1323500000	(2uw2_A:0.0173400000	1w68_A:0.0374910000):0.2664940000):1.4509800000):1.3824900000	3ee4_A:0.8741940000):1.6716400000	(1mty_D:2.5504840000	3dhg_A:1.6823620000):0.2772120000):0.7975710000	((2inc_B:3.2512370000	1mty_B:3.1391070000):0.4976930000	2inp_C:0.8085670000):0.5265340000):0.4532420000):1.5600100000):0.8222870000	1nfv_A:0.9099800000):0.9892650000	2vzb_A:1.4854880000):0.2078340000	((((1lko_A:0.6178950000	1yuz_A:1.9243610000):2.6014400000	3qhb_A:0.4958580000):1.0078300000	(((2uw1_A:0.0000010000	2uw1_B:0.0000010000):0.1562120000	1afr_A:0.0000020000):2.2611500000	1za0_A:3.8781600000):2.2315900000):0.2386690000	((((1lb3_A:0.1420990000	2za7_A:0.1371990000):0.3176640000	1bg7_A:0.2272940000):0.0467062000	1r03_A:0.2321780000):0.3184960000	((1z6o_A:1.6229770000	1z6o_M:0.7554840000):0.1758380000	((((1eum_A:0.7619140000	1krq_A:0.4369950000):0.4317400000	3e6s_A:1.7648790000):0.3455550000	2jd7_A:0.2997260000):0.2391990000	1vlg_A:0.3382900000):0.8103360000):0.2391640000):0.2976790000):1.1595400000):0.3878420000	(((1bcf_A:0.0000010000	3e1q_A:0.0000010000):0.4096810000	2fkz_A:0.1328240000):0.2149100000	1jgc_A:0.7638820000):0.8539170000):0.5253480000):0.9010030000):0.0000029628	2fjc_A:1.3086150000):0.2901090000):0.1623470000):0.1867710000	2chp_A:0.8606940000):0.0102071000);
(1ji5_A:0.3906110000	1jig_A:0.2126900000	(((1n1q_A:0.3272970000	(((1ji4_A:0.6463520000	2fjc_A:1.2548850000):0.0606116000	((1tjo_A:0.0000020000	1tk6_A:0.0000020000):0.8156380000	((((((((2fzf_A:4.2975970000	1otk_A:2.0146670000):0.2297710000	((2inc_B:2.2702030000	2inp_C:0.9638890000):0.1737090000	1mty_B:3.3067720000):0.7446620000):0.8481010000	(1mty_D:1.5914570000	3dhg_A:1.7405700000):0.3686770000):0.3880300000	(((((1oqu_A:0.1934700000	1r2f_A:0.3304990000):0.0695543000	1uzr_A:0.0707610000):1.5496400000	1mxr_A:1.2607680000):0.6737420000	(1jk0_A:0.1533770000	(2uw2_A:0.0099220000	1w68_A:0.0321040000):0.2948200000):1.5372000000):0.9333230000	3ee4_A:1.0218930000):1.1199200000):0.9857320000	(((1lko_A:0.3741350000	1yuz_A:1.6866620000):1.4289000000	3qhb_A:0.7165940000):1.1093200000	((((1lb3_A:0.0609830000	2za7_A:0.1089120000):0.3230760000	(1bg7_A:0.1497660000	1r03_A:0.4518970000):0.0793437000):0.4533600000	((1z6o_A:1.9876870000	1z6o_M:0.7410320000):0.5083190000	((((1eum_A:0.6901790000	1krq_A:0.5022230000):0.6394410000	2jd7_A:0.4848790000):0.1060440000	1vlg_A:0.3450650000):0.3415280000	3e6s_A:1.3012920000):0.3895740000):0.2743790000):0.9970410000	((2uw1_A:0.0000010000	2uw1_B:0.0000010000):0.0226723000	(1afr_A:0.0767050000	1za0_A:4.1562180000):0.1376190000):2.1041700000):0.4651760000):0.2809370000):0.6581480000	1nfv_A:1.0641360000):0.1084880000	(((1bcf_A:0.0000010000	3e1q_A:0.0000010000):0.3444880000	2fkz_A:0.1196350000):0.3155310000	1jgc_A:0.5998180000):1.6411200000):0.8924900000	2vzb_A:1.2562370000):0.6095570000):0.7940450000):0.4185780000	(((1dps_A:0.0000010000	1jts_A:0.0000010000):0.4506820000	1o9r_A:0.3123590000):0.4234890000	1uvh_A:1.3138460000):0.8522080000):0.0877338000):0.0487096000	2chp_A:0.8391690000):0.0763821000	(1qgh_A:0.2654320000	2ux1_A:0.9990510000):0.4585140000):0.1084080000);
(1ji5_A:0.2549590000	(1jig_A:0.2284630000	((1qgh_A:0.3610510000	2ux1_A:1.2075480000):0.3072870000	((1ji4_A:0.9083670000	2fjc_A:0.9099270000):0.5241710000	((((1dps_A:0.0000010000	1jts_A:0.0000010000):0.4166870000	1o9r_A:0.2957930000):0.1344780000	1uvh_A:1.6186000000):0.5999930000	((1tjo_A:0.0000010000	1tk6_A:0.0000010000):1.0267900000	(((2fzf_A:2.4490930000	2vzb_A:0.9269210000):0.3385620000	((((1bcf_A:0.0000010000	3e1q_A:0.0000010000):0.2731840000	2fkz_A:0.1396260000):0.0861942000	1jgc_A:0.6231250000):1.3134100000	((((1lko_A:0.8264410000	1yuz_A:1.5129970000):1.2135600000	3qhb_A:0.3717780000):1.1725500000	(((2uw1_A:0.0000010000	2uw1_B:0.0000010000):0.0000023335	1za0_A:4.3375570000):0.1840010000	1afr_A:0.0000030000):3.1513700000):0.9597620000	((((((1lb3_A:0.1101550000	2za7_A:0.0662760000):0.3802220000	1bg7_A:0.1049750000):0.0910452000	1r03_A:0.2996860000):0.0051918500	1z6o_A:1.9906840000):0.4025100000	1z6o_M:1.1431100000):0.1188610000	((1eum_A:0.5782110000	1krq_A:0.4296650000):0.3340390000	((3e6s_A:1.6162220000	2jd7_A:0.3448070000):0.1130660000	1vlg_A:0.4326980000):0.2325270000):0.5802310000):0.1961850000):0.1892480000):0.4281400000):0.2151450000	(1nfv_A:0.7500730000	((1otk_A:2.5460930000	(2inc_B:2.1763300000	(2inp_C:0.2986690000	1mty_B:3.1638160000):0.4935200000):1.3405000000):0.2560570000	((((((1oqu_A:0.1949580000	1uzr_A:0.1000140000):0.0311488000	1r2f_A:0.2508840000):0.9380250000	1mxr_A:1.2084520000):0.5397350000	(1jk0_A:0.1422180000	(2uw2_A:0.0161880000	1w68_A:0.0307370000):0.2181750000):1.1134100000):0.5137300000	3ee4_A:1.0285170000):1.1678200000	(1mty_D:1.9107000000	3dhg_A:1.0336790000):0.7274890000):0.2364270000):1.7446600000):0.7569030000):0.6836640000):0.8536740000):0.2176230000):0.1670020000):0.1034460000):0.0748772000	(1n1q_A:0.2944550000	2chp_A:0.8754660000):0.0639526000);
(1ji5_A:0.2390450000	(1jig_A:0.2226150000	((1qgh_A:0.3209820000	2ux1_A:1.1157510000):0.5306930000	((1ji4_A:0.7710070000	2fjc_A:0.8938110000):0.3130640000	((((1dps_A:0.0000010000	1jts_A:0.0000010000):0.6560210000	1o9r_A:0.2178290000):0.4534350000	1uvh_A:1.2876870000):0.8895940000	((1tjo_A:0.0000010000	1tk6_A:0.0000010000):0.7804000000	((((2fzf_A:3.2861960000	((1otk_A:2.5193980000	((2inc_B:2.6000280000	2inp_C:0.7085810000):0.2987270000	1mty_B:4.3587300000):0.8018190000):0.4511030000	((((((1oqu_A:0.1764500000	1uzr_A:0.0893700000):0.0610204000	1r2f_A:0.2470810000):1.2600100000	1mxr_A:1.5876270000):0.7676020000	(1jk0_A:0.2517370000	(2uw2_A:0.0020400000	1w68_A:0.0155260000):0.0844282000):0.6802550000):0.8262050000	3ee4_A:1.9719720000):1.0840300000	(1mty_D:1.4764870000	3dhg_A:1.7470110000):1.2423400000):0.4204790000):1.1899300000):0.4379410000	1nfv_A:0.9813940000):0.6969220000	((((1bcf_A:0.0000010000	3e1q_A:0.0000010000):0.3824960000	2fkz_A:0.1154230000):0.2828570000	1jgc_A:0.4575010000):1.0550200000	((((((1lko_A:0.8430080000	1yuz_A:1.0237340000):0.8670960000	3qhb_A:0.8240040000):1.5440700000	(((2uw1_A:0.0000010000	2uw1_B:0.0000010000):0.0000023335	1za0_A:4.5793560000):0.1156060000	1afr_A:0.0000020000):2.4444700000):0.3191660000	((1eum_A:0.6300280000	1krq_A:0.4703680000):0.3410690000	((3e6s_A:1.6629150000	2jd7_A:0.1089850000):0.1209390000	1vlg_A:0.3930090000):0.1136630000):0.3986340000):0.2852340000	((((1lb3_A:0.1237720000	2za7_A:0.0576520000):0.3872010000	1bg7_A:0.1189490000):0.1508590000	1r03_A:0.2427560000):0.2647520000	1z6o_M:1.6589390000):0.0879812000):0.0000027200	1z6o_A:1.9683460000):0.4959600000):0.7728540000):0.4169820000	2vzb_A:1.1372580000):0.7630290000):0.7218240000):0.3508240000):0.3233070000):0.1729290000):0.1021820000	(1n1q_A:0.4171380000	2chp_A:0.7201330000):0.0804940000);
(1ji5_A:0.4254900000	1jig_A:0.2436720000	((1n1q_A:0.2656340000	(((1qgh_A:0.6331790000	2ux1_A:0.8256470000):0.0528734000	(1ji4_A:0.6394200000	2fjc_A:1.0488050000):0.3000240000):0.2152340000	((((1dps_A:0.0000010000	1jts_A:0.0000010000):0.4761350000	1o9r_A:0.2946520000):0.3561970000	1uvh_A:0.9620060000):0.7973490000	((1tjo_A:0.0000010000	1tk6_A:0.0000010000):1.7847200000	((((2fzf_A:3.9009970000	1nfv_A:0.8972730000):0.4645140000	(((1bcf_A:0.0000010000	3e1q_A:0.0000010000):0.2925350000	2fkz_A:0.2013090000):0.3690740000	1jgc_A:0.5213360000):1.0737900000):0.3159080000	((((1lko_A:1.6879570000	1yuz_A:0.9980050000):2.1232300000	3qhb_A:0.5310990000):1.4363900000	(((1otk_A:2.7102180000	(2inc_B:1.8767260000	(2inp_C:1.0703540000	1mty_B:3.6004490000):0.0920828000):1.2061600000):0.5036330000	((((((1oqu_A:0.2383140000	1uzr_A:0.1386020000):0.0306293000	1r2f_A:0.2264730000):1.4766700000	(1mxr_A:1.6748620000	(1jk0_A:0.2551430000	(2uw2_A:0.0277530000	1w68_A:0.0199820000):0.1894740000):1.3459600000):0.4731850000):1.0295600000	3ee4_A:1.1154740000):1.5611200000	3dhg_A:1.1800810000):0.8296070000	1mty_D:1.4611830000):0.4151340000):1.2902000000	(((2uw1_A:0.0000010000	2uw1_B:0.0000010000):0.1507810000	1afr_A:0.0472420000):0.0000029651	1za0_A:5.4077240000):2.0246700000):0.2992020000):0.4898520000	(((((1lb3_A:0.0937710000	2za7_A:0.1011330000):0.4978350000	1bg7_A:0.0570930000):0.1400830000	1r03_A:0.4026800000):0.2034120000	(1z6o_A:1.4079090000	1z6o_M:0.8841970000):0.6765430000):0.7047910000	((((1eum_A:0.4856810000	1krq_A:0.7051650000):0.3840720000	3e6s_A:1.9549240000):0.3655480000	2jd7_A:0.2338580000):0.1619410000	1vlg_A:0.5305630000):0.7350460000):0.8893540000):0.4042970000):0.4673690000	2vzb_A:2.0915790000):0.4672480000):0.3205180000):0.0450252000):0.1548640000):0.1110650000	2chp_A:0.6155770000):0.0380364000);
(1ji5_A:0.2331770000	(1jig_A:0.2736450000	(1n1q_A:0.5157170000	2chp_A:0.5516750000):0.0588977000):0.1001340000	(((1qgh_A:0.6277480000	2ux1_A:0.6304750000):0.2686610000	2fjc_A:1.3180240000):0.2880970000	((1ji4_A:0.8997140000	((2fzf_A:3.9217300000	((((((1bcf_A:0.0000010000	3e1q_A:0.0000010000):0.2144980000	2fkz_A:0.2105770000):0.2171420000	1jgc_A:0.6607980000):1.3159200000	((((1lko_A:1.3607420000	1yuz_A:0.6055980000):1.5973600000	3qhb_A:0.5110370000):1.7110900000	((2uw1_A:0.0000010000	2uw1_B:0.0000010000):0.0268783000	(1afr_A:0.0000020000	1za0_A:5.2778210000):0.1314600000):3.7099400000):0.0000025204	(((((1lb3_A:0.0717720000	2za7_A:0.1137860000):0.3633700000	1bg7_A:0.1156100000):0.1065470000	1r03_A:0.2888870000):0.2479630000	(1z6o_A:1.7955890000	1z6o_M:1.1061810000):0.1044930000):0.4169790000	((1eum_A:0.4303910000	1krq_A:0.4926290000):0.5643350000	((3e6s_A:1.6711520000	2jd7_A:0.3006310000):0.3160560000	1vlg_A:0.3316670000):0.1537830000):0.2580910000):0.6304330000):0.2886980000):0.2365840000	1nfv_A:1.2515380000):0.1060460000	((1otk_A:2.4629880000	((2inc_B:2.2515880000	2inp_C:0.8589710000):1.8028700000	1mty_B:4.5927330000):0.5600460000):0.5281770000	((((((1oqu_A:0.2600460000	1r2f_A:0.2817930000):0.0877507000	1uzr_A:0.0198500000):0.8865430000	1mxr_A:1.5765310000):0.5558290000	(1jk0_A:0.2982600000	(2uw2_A:0.0000020000	1w68_A:0.0346140000):0.1984180000):1.6513600000):1.0143200000	3ee4_A:0.7542700000):1.9569000000	(1mty_D:1.9980320000	3dhg_A:1.4148290000):0.3622260000):0.5504030000):1.8144100000):0.3367980000):0.1148720000	2vzb_A:1.1704080000):1.1437800000):0.0316363000	(((1dps_A:0.0000010000	1jts_A:0.0000010000):0.6895750000	1o9r_A:0.0962650000):0.5885690000	(1uvh_A:1.4297430000	(1tjo_A:0.0000010000	1tk6_A:0.0000010000):1.0293800000):0.3253920000):0.7492560000):0.2686820000):0.3919760000);
(1ji5_A:0.3468760000	((1jig_A:0.2421600000	(1qgh_A:0.2094250000	2ux1_A:0.8787160000):0.9056330000):0.0503625000	(1n1q_A:0.4147180000	((1ji4_A:0.8220060000	2fjc_A:1.2834090000):0.3360010000	((((1dps_A:0.0000010000	1jts_A:0.0000010000):0.4075390000	1o9r_A:0.3509360000):0.4576190000	1uvh_A:1.2054870000):0.5392420000	((1tjo_A:0.0000010000	1tk6_A:0.0000010000):0.5910890000	(((2fzf_A:4.0303860000	(1nfv_A:0.5159790000	((((1otk_A:1.9295140000	((2inc_B:1.3771280000	2inp_C:1.5211650000):1.3359300000	1mty_B:2.2906060000):0.4368190000):1.5408600000	(1mty_D:1.5986990000	3dhg_A:2.2965320000):0.8801670000):0.6370060000	(((((1oqu_A:0.2624880000	1r2f_A:0.2762400000):0.1144950000	1uzr_A:0.0005930000):1.7790500000	1mxr_A:1.5576090000):0.0772104000	(1jk0_A:0.1474780000	(2uw2_A:0.0000020000	1w68_A:0.0449570000):0.1694850000):1.2425500000):0.5575730000	3ee4_A:1.1740340000):1.1400300000):0.5577470000	(((2uw1_A:0.0000010000	2uw1_B:0.0000010000):0.2385730000	1afr_A:0.0439960000):1.7888900000	1za0_A:4.8313160000):0.6171110000):1.2456500000):0.2743520000):0.2323080000	((1lko_A:0.8285990000	1yuz_A:1.0909070000):0.8103460000	3qhb_A:0.9747150000):1.5992900000):0.2699220000	((2vzb_A:1.4841760000	(((1bcf_A:0.0000010000	3e1q_A:0.0000010000):0.2142980000	2fkz_A:0.1713310000):0.2448410000	1jgc_A:0.6858120000):1.2852300000):0.2249350000	((((((1lb3_A:0.1628630000	2za7_A:0.0694000000):0.2970410000	1bg7_A:0.0859110000):0.1493370000	1r03_A:0.1703750000):0.3003920000	1z6o_A:1.7370790000):0.3488640000	1z6o_M:0.7344070000):0.6977710000	(((1eum_A:0.5914170000	1krq_A:0.3127380000):0.3544880000	3e6s_A:1.1459340000):0.1970960000	(2jd7_A:0.3014340000	1vlg_A:0.5892680000):0.1723150000):0.2910470000):0.9178440000):0.5624390000):1.0581100000):0.6541160000):0.2864550000):0.3034780000):0.1932580000):0.0625621000	2chp_A:1.0203850000);
(1ji5_A:0.2878360000	((1jig_A:0.2146590000	((1qgh_A:0.4130810000	2ux1_A:1.0014750000):0.3352890000	((1ji4_A:0.5457860000	2fjc_A:0.8947260000):0.3720260000	((((1dps_A:0.0000010000	1jts_A:0.0000010000):0.4934610000	1o9r_A:0.1511600000):0.5847620000	1uvh_A:0.9923120000):0.5768550000	((1tjo_A:0.0000010000	1tk6_A:0.0000010000):0.5938410000	((((2fzf_A:2.9968350000	(1otk_A:2.0203170000	((((((1oqu_A:0.1792660000	1r2f_A:0.2884150000):0.1389950000	1uzr_A:0.0541980000):1.4186100000	1mxr_A:1.1184510000):0.4194990000	(1jk0_A:0.1933030000	(2uw2_A:0.0247020000	1w68_A:0.0235600000):0.2139080000):1.0830300000):0.5884940000	3ee4_A:1.0050420000):1.4450200000	((2inc_B:1.9196670000	(2inp_C:0.6927010000	1mty_B:4.7190680000):0.2945330000):1.4335000000	(1mty_D:1.6973720000	3dhg_A:2.2266720000):0.6211160000):0.5005550000):0.3595250000):1.2993900000):0.2386340000	1nfv_A:0.8012600000):0.3294160000	((((1bcf_A:0.0000010000	3e1q_A:0.0000010000):0.4337140000	2fkz_A:0.1472790000):0.3333300000	1jgc_A:0.5212280000):1.4032600000	(((((1lko_A:0.9407110000	1yuz_A:1.5881970000):0.8994840000	3qhb_A:0.7294300000):1.4598400000	(((2uw1_A:0.0000010000	2uw1_B:0.0000010000):0.0000023335	1za0_A:4.0531800000):0.1882570000	1afr_A:0.0378080000):3.2943000000):0.4770910000	((((1lb3_A:0.1299510000	2za7_A:0.1224240000):0.4172700000	1bg7_A:0.1913180000):0.1209030000	1r03_A:0.3415330000):0.3705860000	(1z6o_A:1.6414800000	1z6o_M:1.2815240000):0.3121180000):0.4134590000):0.4407370000	((1eum_A:0.6313520000	1krq_A:0.4708600000):0.3166880000	((3e6s_A:1.8920090000	2jd7_A:0.2521570000):0.1369590000	1vlg_A:0.4864000000):0.4182110000):0.1380850000):0.9017460000):0.1578540000):0.5772460000	2vzb_A:1.6497580000):0.5103460000):0.6408050000):0.4501200000):0.3761000000):0.1917190000):0.0268754000	1n1q_A:0.3446890000):0.1776980000	2chp_A:0.6734340000);
(1ji5_A:0.2795330000	((1jig_A:0.1660390000	((1qgh_A:0.3700540000	2ux1_A:0.8068010000):0.3719980000	(1ji4_A:1.1722400000	2fjc_A:1.0391280000):0.3897770000):0.3343580000):0.0732017000	((((1dps_A:0.0000010000	1jts_A:0.0000010000):0.6217750000	1o9r_A:0.0988100000):0.4889490000	1uvh_A:1.4222010000):0.7277200000	((1tjo_A:0.0000010000	1tk6_A:0.0000010000):0.8758090000	((((((2fzf_A:3.2963730000	((1lko_A:0.5991230000	1yuz_A:1.3026480000):1.7036900000	3qhb_A:0.2235630000):1.3848600000):1.0040200000	((((((1lb3_A:0.0986400000	2za7_A:0.0484920000):0.3597370000	1bg7_A:0.1458410000):0.1648790000	1r03_A:0.1746740000):0.2717340000	(1z6o_A:1.7509180000	1z6o_M:1.3203650000):0.3498540000):0.0000021224	(((1eum_A:0.7045170000	1krq_A:0.3044060000):0.5690880000	3e6s_A:2.2647490000):0.2120910000	(2jd7_A:0.3115720000	1vlg_A:0.4460140000):0.1840860000):0.7866220000):0.8322690000	(((2uw1_A:0.0000010000	2uw1_B:0.0000010000):0.0000021070	1afr_A:0.1775460000):1.5021000000	1za0_A:2.6088070000):1.8107200000):0.5701600000):0.1991550000	(((1otk_A:1.8584460000	((2inc_B:2.3383730000	2inp_C:0.4108840000):1.4116100000	1mty_B:4.3982400000):0.6575830000):0.5211560000	(1mty_D:2.0712760000	3dhg_A:1.3613070000):1.8780500000):0.3833270000	(((((1oqu_A:0.2665670000	1r2f_A:0.2765540000):0.0791030000	1uzr_A:0.0097370000):1.3076700000	1mxr_A:1.5735740000):0.4928380000	(1jk0_A:0.2421790000	(2uw2_A:0.0226010000	1w68_A:0.0343780000):0.2128270000):1.3701800000):0.4946040000	3ee4_A:1.4244970000):1.7141500000):0.5717660000):0.2884490000	(((1bcf_A:0.0000010000	3e1q_A:0.0000010000):0.1865750000	2fkz_A:0.1422130000):0.0001599370	1jgc_A:0.7502720000):1.1987100000):0.3077570000	1nfv_A:1.3005030000):0.5450540000	2vzb_A:1.4022710000):0.4451800000):0.4491580000):0.8882560000):0.0983879000	(1n1q_A:0.2559370000	2chp_A:0.8512230000):0.1845440000);
(1ji5_A:0.2918640000	(1jig_A:0.2639490000	((1n1q_A:0.1716310000	((1ji4_A:0.6836350000	2fjc_A:0.9205310000):0.4401640000	((((1dps_A:0.0000010000	1jts_A:0.0000010000):0.5411270000	1o9r_A:0.1849480000):0.7280870000	1uvh_A:1.4235310000):0.8039500000	((1tjo_A:0.0000010000	1tk6_A:0.0000010000):0.5672300000	(((2fzf_A:3.3795000000	(((1otk_A:2.3081310000	(2inc_B:1.6382010000	(2inp_C:0.5721190000	1mty_B:3.4045140000):0.2144560000):0.9920870000):0.8745480000	(1mty_D:1.1493200000	3dhg_A:1.5513100000):0.9953620000):0.1249400000	(((((1oqu_A:0.2737740000	1r2f_A:0.2089930000):0.0640759000	1uzr_A:0.0577090000):1.0886600000	1mxr_A:1.7665420000):0.6668190000	(1jk0_A:0.1321180000	(2uw2_A:0.0214770000	1w68_A:0.0064430000):0.2048130000):1.0880900000):1.2507900000	3ee4_A:1.6339700000):1.2880100000):1.1137600000):0.2948130000	1nfv_A:1.1425250000):0.4795520000	(2vzb_A:1.3598390000	((((1bcf_A:0.0000010000	3e1q_A:0.0000010000):0.2559880000	2fkz_A:0.1583340000):0.2593420000	1jgc_A:0.5375230000):0.9524370000	((((((1lko_A:0.9483540000	1yuz_A:1.2393840000):1.4788400000	3qhb_A:0.5658320000):0.7179610000	(((2uw1_A:0.0000010000	2uw1_B:0.0000010000):0.0177865000	1za0_A:3.8254720000):0.0860793000	1afr_A:0.1277050000):3.1639500000):1.2514300000	(1z6o_A:1.8287330000	1z6o_M:0.9989140000):0.1936690000):0.1770430000	(((1lb3_A:0.0300790000	2za7_A:0.0903280000):0.4810690000	1bg7_A:0.0976090000):0.0588466000	1r03_A:0.2235340000):0.3926140000):0.3206160000	(((1eum_A:0.9344280000	1krq_A:0.2988550000):0.1584200000	3e6s_A:1.6177460000):0.3343480000	(2jd7_A:0.5071730000	1vlg_A:0.2157560000):0.2984820000):0.2131320000):1.0306200000):0.3037260000):0.1224360000):0.9072880000):0.5960360000):0.1596480000):0.0735507000):0.1922410000	2chp_A:0.8212940000):0.0765777000):0.0969154000	(1qgh_A:0.2630450000	2ux1_A:0.9915660000):0.6243510000);
(1ji5_A:0.2249360000	(1jig_A:0.1080170000	((1qgh_A:0.3736800000	2ux1_A:1.0710540000):0.4751610000	((1ji4_A:0.7473690000	2fjc_A:1.1256960000):0.3745200000	((((1dps_A:0.0000010000	1jts_A:0.0000010000):0.3859750000	1o9r_A:0.5016440000):0.6630430000	1uvh_A:0.7626960000):0.7372510000	((1tjo_A:0.0000010000	1tk6_A:0.0000010000):1.2099000000	((((2fzf_A:4.9041680000	((1otk_A:2.1118780000	((((((1oqu_A:0.1816390000	1r2f_A:0.2743190000):0.0192998000	1uzr_A:0.0656290000):1.3729000000	1mxr_A:1.0871890000):0.3108310000	(1jk0_A:0.1983700000	(2uw2_A:0.0062880000	1w68_A:0.0302010000):0.1955180000):1.2631600000):1.0485100000	3ee4_A:1.0377170000):1.6869300000	(1mty_D:2.1535140000	3dhg_A:1.5703470000):1.0807800000):1.0138500000):0.4248440000	((2inc_B:2.9596060000	2inp_C:1.0025190000):0.9956270000	1mty_B:3.1167120000):1.2161100000):0.6433140000):1.0927800000	1nfv_A:0.2100230000):1.2032200000	((((1bcf_A:0.0000010000	3e1q_A:0.0000010000):0.4096100000	2fkz_A:0.2723360000):0.3238250000	1jgc_A:0.5385140000):0.7396110000	((((1lko_A:1.2561240000	1yuz_A:0.7648720000):1.8373200000	3qhb_A:0.0000030000):1.7542600000	(((2uw1_A:0.0000010000	2uw1_B:0.0000010000):0.0596403000	1afr_A:0.1191760000):0.4302440000	1za0_A:5.7619830000):4.3008200000):0.6744230000	(((((1lb3_A:0.1082660000	2za7_A:0.0640150000):0.3583070000	1bg7_A:0.1214730000):0.1782030000	1r03_A:0.2333480000):0.2311700000	1z6o_A:2.1470050000):0.2988270000	(1z6o_M:1.2233140000	((1eum_A:0.7536950000	1krq_A:0.2543130000):0.5430470000	(3e6s_A:1.7914820000	(2jd7_A:0.2510250000	1vlg_A:0.4803260000):0.1956700000):0.2012600000):0.4662780000):0.0991064000):1.0095500000):0.2708270000):0.2927840000):0.4787510000	2vzb_A:1.8588590000):0.5867260000):0.5218500000):0.4897060000):0.3610610000):0.1854870000):0.1448800000	(1n1q_A:0.5666590000	2chp_A:0.6654460000):0.1471110000);
(1ji5_A:0.2209250000	((1jig_A:0.2175890000	(1qgh_A:0.3333320000	2ux1_A:1.0323130000):0.5994770000):0.0584344000	(1n1q_A:0.2400720000	(((1ji4_A:0.7344370000	2fjc_A:1.1996160000):0.3077520000	((1tjo_A:0.0000010000	1tk6_A:0.0000010000):0.7328380000	((((2fzf_A:3.5620080000	(((1otk_A:2.0585790000	((2inc_B:1.6172960000	1mty_B:3.3780460000):0.6436990000	2inp_C:0.6691190000):1.1190500000):1.1263700000	(1mty_D:1.4121620000	3dhg_A:1.9497400000):1.1564300000):0.2963020000	(((((1oqu_A:0.2291380000	1r2f_A:0.2891120000):0.0640745000	1uzr_A:0.0588280000):1.2372600000	1mxr_A:1.0625910000):0.5392640000	(1jk0_A:0.1909280000	(2uw2_A:0.0331100000	1w68_A:0.0222590000):0.2495220000):1.6047600000):0.9838870000	3ee4_A:0.8631660000):1.2592700000):0.5275950000):0.5656370000	1nfv_A:0.3938290000):0.2164680000	((((1bcf_A:0.0000010000	3e1q_A:0.0000010000):0.2600790000	2fkz_A:0.1963150000):0.3943800000	1jgc_A:0.3634460000):1.2470500000	((((1lko_A:1.2547040000	1yuz_A:0.6830560000):0.4180830000	3qhb_A:1.4255830000):1.6659400000	(((2uw1_A:0.0000010000	2uw1_B:0.0000010000):0.0000025823	1za0_A:4.4703990000):0.2213250000	1afr_A:0.0548980000):3.1605300000):0.2445300000	(((((1lb3_A:0.0932490000	2za7_A:0.0797290000):0.3528580000	1bg7_A:0.1782840000):0.1322040000	1r03_A:0.2748740000):0.1701120000	(1z6o_A:1.9171030000	1z6o_M:1.0183310000):0.5359940000):0.7329320000	(((1eum_A:0.6645410000	1krq_A:0.4929110000):0.3061310000	3e6s_A:1.1511000000):0.0795553000	(2jd7_A:0.3456500000	1vlg_A:0.4330470000):0.1694620000):0.1736960000):0.4915300000):0.4912400000):0.4219050000):0.6180610000	2vzb_A:1.3180570000):0.8732970000):0.8056230000):0.1581880000	(((1dps_A:0.0000010000	1jts_A:0.0000010000):0.3143640000	1o9r_A:0.5254890000):0.3094120000	1uvh_A:1.2053040000):0.7982730000):0.2817130000):0.2601010000):0.1262350000	2chp_A:0.7090340000);
(1ji5_A:0.3684150000	(1jig_A:0.2046900000	((1qgh_A:0.2516320000	2ux1_A:1.0480180000):0.5444550000	((1ji4_A:0.9517340000	2fjc_A:0.8445110000):0.3906740000	((((1dps_A:0.0000010000	1jts_A:0.0000010000):0.5740840000	1o9r_A:0.2913790000):0.4131800000	1uvh_A:1.0814090000):0.6299350000	((1tjo_A:0.0000010000	1tk6_A:0.0000010000):0.6006490000	(((2fzf_A:3.5056400000	((1otk_A:2.4002370000	((2inc_B:2.6688190000	2inp_C:0.9035550000):0.9582390000	1mty_B:4.0838290000):0.2270300000):0.5703260000	((((((1oqu_A:0.3020890000	1r2f_A:0.3038610000):0.0354161000	1uzr_A:0.0614830000):1.7209600000	1mxr_A:1.3675470000):0.9945160000	(1jk0_A:0.1913390000	(2uw2_A:0.0000030000	1w68_A:0.0509960000):0.2414530000):1.1598600000):1.0025600000	3ee4_A:2.0539610000):0.7318140000	(1mty_D:1.9828620000	3dhg_A:1.0202380000):1.4149600000):0.7730360000):2.1632400000):0.3313330000	(((((1bcf_A:0.0000010000	3e1q_A:0.0000010000):0.3513120000	2fkz_A:0.1182870000):0.4959440000	1jgc_A:0.2468410000):0.9154860000	(((1lko_A:0.7002300000	1yuz_A:1.5442510000):0.8315070000	3qhb_A:0.8999810000):1.4395000000	((((((1lb3_A:0.0749860000	2za7_A:0.0700770000):0.4273220000	1bg7_A:0.0910830000):0.2239210000	1r03_A:0.1915290000):0.3007770000	(1z6o_A:1.4044360000	1z6o_M:1.2083570000):0.2617460000):0.2993030000	(((1eum_A:0.5556700000	1krq_A:0.4388820000):0.3174500000	3e6s_A:1.5753630000):0.2769740000	(2jd7_A:0.3348410000	1vlg_A:0.4598260000):0.1469280000):0.6248220000):0.3992400000	(((2uw1_A:0.0000010000	2uw1_B:0.0000010000):0.0056787500	1za0_A:4.9372550000):0.1089070000	1afr_A:0.0055210000):2.2194300000):0.1412640000):0.6857130000):0.4880880000	1nfv_A:1.0538310000):0.3625790000):0.3845760000	2vzb_A:1.7601780000):0.8735320000):0.7528440000):0.2061910000):0.3919290000):0.1960920000):0.0528308000	(1n1q_A:0.3907240000	2chp_A:0.6581650000):0.0586527000);
(1ji5_A:0.2956720000	(1jig_A:0.4047340000	((1qgh_A:0.4011910000	2ux1_A:0.9596000000):0.5290350000	(((1ji4_A:0.9281540000	2fjc_A:0.9381150000):0.2525550000	((((((2fzf_A:4.7303020000	((1lko_A:0.7984780000	1yuz_A:1.5306050000):1.4701700000	3qhb_A:1.0211160000):0.2984300000):1.1553100000	(((1otk_A:3.0251540000	(((2inc_B:2.6999740000	2inp_C:0.7361870000):0.8542120000	1mty_B:4.0878330000):1.4926200000	(1mty_D:1.5240350000	3dhg_A:1.1892690000):0.6418220000):0.1095890000):0.5314880000	(((((1oqu_A:0.1981490000	1r2f_A:0.2336410000):0.0316342000	1uzr_A:0.0342200000):1.1511700000	1mxr_A:1.3352980000):0.8678440000	(1jk0_A:0.2409670000	(2uw2_A:0.0282840000	1w68_A:0.0253990000):0.2253410000):0.7184850000):1.6462800000	3ee4_A:0.9435050000):0.4340740000):1.5292900000	(((2uw1_A:0.0000010000	2uw1_B:0.0000010000):0.0000026047	1za0_A:5.0470160000):0.1815900000	1afr_A:0.0070010000):1.9899600000):0.9891170000):0.3042610000	(((((1lb3_A:0.1066270000	2za7_A:0.0576860000):0.4088300000	1r03_A:0.3736690000):0.0488213000	1bg7_A:0.1286070000):0.4017760000	(1z6o_A:1.7039710000	1z6o_M:0.7932100000):0.4709380000):0.1640790000	((1eum_A:0.6076860000	1krq_A:0.4932010000):0.4067230000	(3e6s_A:1.6554610000	(2jd7_A:0.2560470000	1vlg_A:0.3935130000):0.1520930000):0.1850460000):0.6523920000):0.9376190000):0.4428120000	(((1bcf_A:0.0000010000	3e1q_A:0.0000010000):0.2931520000	2fkz_A:0.2440120000):0.2703380000	1jgc_A:0.5843430000):1.1522000000):0.2097150000	1nfv_A:1.4623800000):0.5217690000	2vzb_A:1.1137140000):0.7217570000):0.1829110000	((((1dps_A:0.0000010000	1jts_A:0.0000010000):0.5732690000	1o9r_A:0.2627950000):0.5960640000	1uvh_A:1.1315000000):0.6186210000	(1tjo_A:0.0000010000	1tk6_A:0.0000010000):1.2824600000):0.5562410000):0.2807500000):0.1198720000):0.0750187000	(1n1q_A:0.4283530000	2chp_A:0.7641980000):0.1122570000);
(1ji5_A:0.1964580000	(1jig_A:0.2105790000	((1n1q_A:0.4188870000	(1qgh_A:0.2409940000	2ux1_A:0.8148910000):0.4288520000):0.0531943000	((1ji4_A:0.8833460000	2fjc_A:1.4071820000):0.3563610000	((((1dps_A:0.0000010000	1jts_A:0.0000010000):0.4143630000	1o9r_A:0.1691320000):0.5601000000	1uvh_A:1.1947760000):0.4815540000	((1tjo_A:0.0000010000	1tk6_A:0.0000010000):1.2831600000	(((((((2fzf_A:4.3235290000	(2inc_B:2.0875030000	(2inp_C:0.7498530000	1mty_B:5.3264590000):0.1352250000):0.9076000000):0.2546850000	(1mty_D:1.9422800000	3dhg_A:1.4592230000):1.0091300000):0.5856350000	(((((1oqu_A:0.2729280000	1r2f_A:0.2997230000):0.0555819000	1uzr_A:0.0252880000):1.2266600000	1mxr_A:1.3649550000):0.6642330000	(1jk0_A:0.2112380000	(2uw2_A:0.0000020000	1w68_A:0.0270670000):0.2087680000):0.9896820000):0.7783450000	3ee4_A:1.6452430000):1.4587100000):0.1462390000	1otk_A:3.0621380000):0.8430430000	1nfv_A:0.9694770000):0.5377010000	(((((1bcf_A:0.0000010000	3e1q_A:0.0000010000):0.4670340000	2fkz_A:0.0614580000):0.1945580000	1jgc_A:0.5597960000):1.0861600000	((((1lb3_A:0.0897550000	2za7_A:0.0604860000):0.2966700000	(1bg7_A:0.1416380000	1r03_A:0.3745240000):0.0607761000):0.2650020000	(1z6o_A:1.8975270000	1z6o_M:1.3154070000):0.6178760000):0.5850970000	((1eum_A:0.4832910000	1krq_A:0.4609100000):0.6812390000	((3e6s_A:2.0564900000	2jd7_A:0.1865010000):0.3494600000	1vlg_A:0.3864460000):0.3138050000):0.4040370000):0.7161740000):0.3317820000	(((1lko_A:1.1024820000	1yuz_A:1.2952420000):0.9819270000	3qhb_A:0.8093100000):1.5805800000	(((2uw1_A:0.0000010000	2uw1_B:0.0000010000):0.0000023555	1za0_A:4.8481550000):0.2230310000	1afr_A:0.0000020000):2.8281300000):0.7216640000):0.2702980000):0.6390220000	2vzb_A:1.3037690000):0.7240710000):0.2947720000):0.1669270000):0.2731360000):0.1382570000):0.1066000000	2chp_A:0.6008830000);
(1ji5_A:0.2804810000	(1jig_A:0.1478560000	((1qgh_A:0.5117300000	2ux1_A:0.6754500000):0.2653800000	((1ji4_A:0.7501030000	2fjc_A:1.0170220000):0.3866140000	((((1dps_A:0.0000010000	1jts_A:0.0000010000):0.4637250000	1o9r_A:0.3897010000):0.2329300000	1uvh_A:1.1584370000):0.7289540000	((1tjo_A:0.0000010000	1tk6_A:0.0000010000):1.4508800000	(((2fzf_A:2.6534370000	2vzb_A:1.2627330000):0.0344338000	(1nfv_A:0.9272950000	((1otk_A:2.6725130000	((((((1oqu_A:0.2462060000	1r2f_A:0.1943280000):0.1114070000	1uzr_A:0.0057130000):0.6271680000	1mxr_A:1.4786310000):1.1457700000	((1jk0_A:0.3796650000	2uw2_A:0.0085470000):0.0578719000	1w68_A:0.0000030000):0.7514470000):0.6123420000	3ee4_A:1.6857610000):0.3744140000	(1mty_D:1.4840430000	3dhg_A:1.0596820000):0.8210250000):0.7702050000):0.3401890000	((2inc_B:1.9922370000	1mty_B:3.8564270000):0.5267140000	2inp_C:1.1240080000):1.1161600000):1.5694000000):0.5332420000):0.4568000000	((((1bcf_A:0.0000010000	3e1q_A:0.0000010000):0.3897470000	2fkz_A:0.1553360000):0.4372710000	1jgc_A:0.3812620000):0.5162050000	((((1lko_A:1.0605360000	1yuz_A:0.7444570000):0.2820010000	(((2uw1_A:0.0000010000	2uw1_B:0.0000010000):0.0087698800	1afr_A:0.2366010000):0.0931656000	1za0_A:4.5923060000):2.6351700000):1.1012500000	3qhb_A:0.7444790000):1.0445900000	((((((1lb3_A:0.0800770000	2za7_A:0.1341800000):0.5134400000	1bg7_A:0.1380410000):0.1878770000	1r03_A:0.1715650000):0.2872530000	1z6o_M:1.6309980000):0.1687270000	(((1eum_A:0.5428800000	1krq_A:0.3023480000):0.4698770000	3e6s_A:1.2967600000):0.1505550000	(2jd7_A:0.2999150000	1vlg_A:0.4287800000):0.0882282000):0.6372390000):0.0000027386	1z6o_A:1.9676930000):0.8970770000):0.5396360000):0.4597560000):0.7801520000):0.5961820000):0.1323490000):0.0929201000):0.2781420000):0.0863373000	(1n1q_A:0.3353620000	2chp_A:0.5502060000):0.0878061000);
(1ji5_A:0.4269450000	1jig_A:0.2058030000	((1n1q_A:0.4868320000	(2chp_A:0.6841590000	(((1ji4_A:0.8978060000	2fjc_A:1.2564670000):0.1739530000	((1tjo_A:0.0000020000	1tk6_A:0.0000020000):1.1879000000	(2fzf_A:2.8782520000	(2vzb_A:1.1688390000	(((((1bcf_A:0.0000010000	3e1q_A:0.0000010000):0.3259940000	2fkz_A:0.1742990000):0.2603980000	1jgc_A:0.5477970000):0.9725640000	1nfv_A:1.2022580000):0.2987990000	(((((1lko_A:0.8931370000	1yuz_A:1.4749490000):0.8561060000	3qhb_A:0.6808110000):0.7010110000	(((2uw1_A:0.0000010000	2uw1_B:0.0000010000):0.0000025202	1za0_A:4.6409870000):0.2201930000	1afr_A:0.0000020000):2.8165700000):0.6150150000	((1otk_A:1.7412510000	((2inc_B:2.4375650000	2inp_C:1.5096080000):0.0000020714	1mty_B:4.2795830000):1.0863600000):0.5410730000	((((((1oqu_A:0.2546180000	1r2f_A:0.2395060000):0.0932781000	1uzr_A:0.0000030000):1.3948500000	1mxr_A:1.1388540000):0.4849330000	(1jk0_A:0.1703740000	(2uw2_A:0.0054290000	1w68_A:0.0212530000):0.3133840000):1.0811700000):0.2659470000	3ee4_A:1.7040840000):1.3023200000	(1mty_D:1.7666470000	3dhg_A:0.7811890000):0.6932120000):0.3898050000):1.2080200000):0.3712680000	((((1lb3_A:0.1081540000	2za7_A:0.1218360000):0.3780000000	(1bg7_A:0.0819870000	(1z6o_A:1.6102050000	1z6o_M:1.4251700000):0.4499930000):0.0813359000):0.1711640000	1r03_A:0.2070000000):0.8943590000	(((1eum_A:0.6466830000	1krq_A:0.3918190000):0.1720500000	3e6s_A:1.3546490000):0.2081880000	(2jd7_A:0.5157420000	1vlg_A:0.4045610000):0.2855250000):0.1794790000):0.6283510000):0.3554790000):0.4345690000):0.0882395000):0.7381340000):0.4902450000):0.2025420000	(((1dps_A:0.0000010000	1jts_A:0.0000010000):0.2738280000	1o9r_A:0.3473260000):0.2720800000	1uvh_A:1.0497630000):0.8351650000):0.2345030000):0.2343710000):0.1390900000	(1qgh_A:0.3434990000	2ux1_A:1.0735120000):0.4307130000):0.1779700000);
(1ji5_A:0.3059970000	(1jig_A:0.2884920000	((1qgh_A:0.4981980000	2ux1_A:0.6217580000):0.4540530000	((1ji4_A:0.7230830000	((((1dps_A:0.0000010000	1jts_A:0.0000010000):0.4582700000	1o9r_A:0.1418090000):0.7516780000	1uvh_A:0.9690560000):0.6879910000	((1tjo_A:0.0000010000	1tk6_A:0.0000010000):0.6940140000	(((((2fzf_A:3.0736170000	((1otk_A:2.3911260000	((((((1oqu_A:0.2208610000	1r2f_A:0.2690880000):0.0393820000	1uzr_A:0.0618180000):1.6366800000	1mxr_A:0.8487390000):1.0176900000	(1jk0_A:0.1594520000	(2uw2_A:0.0098600000	1w68_A:0.0480850000):0.2265020000):0.6998220000):1.4015700000	3ee4_A:0.7103450000):1.3875700000	(1mty_D:2.6899630000	3dhg_A:1.4489150000):0.9501080000):0.6122450000):0.8502110000	(2inc_B:2.0390630000	(2inp_C:1.1842350000	1mty_B:3.8655550000):0.1885580000):0.6450410000):0.6852960000):1.0280300000	1nfv_A:0.5934270000):0.7051200000	(((1bcf_A:0.0000010000	3e1q_A:0.0000010000):0.3254480000	2fkz_A:0.1858010000):0.2661360000	1jgc_A:0.6886250000):0.9309710000):0.5189610000	((((1lko_A:0.8440840000	1yuz_A:1.7743370000):0.7293400000	3qhb_A:0.5019070000):1.8231200000	(((2uw1_A:0.0000010000	2uw1_B:0.0000010000):0.0041220700	1za0_A:5.4456160000):0.2206200000	1afr_A:0.0301020000):3.0702900000):0.2304120000	(((((1lb3_A:0.0690100000	2za7_A:0.0997550000):0.2683530000	1bg7_A:0.1182420000):0.1763250000	1r03_A:0.2423540000):0.2254710000	(1z6o_A:1.5825430000	1z6o_M:1.3498320000):0.4264700000):0.5049350000	((((1eum_A:0.8559490000	1krq_A:0.4230050000):0.5544670000	3e6s_A:1.6242020000):0.2711880000	2jd7_A:0.2034570000):0.0520950000	1vlg_A:0.5533510000):0.4392370000):0.5991230000):0.6705970000):0.7703110000	2vzb_A:1.1844640000):0.4271700000):0.4866080000):0.3555510000):0.0988012000	2fjc_A:1.0080960000):0.2405850000):0.2283030000):0.1167290000	(1n1q_A:0.2472710000	2chp_A:0.7490230000):0.1603830000);
(1ji5_A:0.3332480000	1jig_A:0.2587600000	((1n1q_A:0.3263290000	2chp_A:0.6852980000):0.0503799000	((1qgh_A:0.3699780000	2ux1_A:0.9749950000):0.4712480000	((1ji4_A:0.6882300000	2fjc_A:1.0249740000):0.2014990000	((((1dps_A:0.0000010000	1jts_A:0.0000010000):0.3414460000	1o9r_A:0.2716510000):0.7249930000	1uvh_A:1.0176900000):0.8501520000	((1tjo_A:0.0000010000	1tk6_A:0.0000010000):0.6439830000	((((((2fzf_A:5.1139060000	3qhb_A:0.2531860000):0.9068200000	(1lko_A:1.6626030000	1yuz_A:1.0400950000):0.6541230000):2.0334600000	(((((((1lb3_A:0.0839900000	2za7_A:0.0773830000):0.3241170000	1bg7_A:0.1554700000):0.1265580000	1r03_A:0.2067930000):0.3896370000	(1z6o_A:1.3432160000	1z6o_M:1.0265760000):0.4948880000):0.5515560000	(1eum_A:0.4126200000	1krq_A:0.4995410000):0.7014460000):0.3451820000	((3e6s_A:1.7905750000	2jd7_A:0.3643980000):0.1768330000	1vlg_A:0.3317610000):0.0000029665):1.0610800000	(((((1otk_A:2.0497280000	((2inc_B:1.4185660000	2inp_C:0.9585540000):0.8611980000	1mty_B:2.6965550000):0.8884330000):1.7969700000	1mty_D:1.0236740000):1.0626400000	3dhg_A:1.5459980000):0.9286120000	(((((1oqu_A:0.1746490000	1r2f_A:0.3323600000):0.0951374000	1uzr_A:0.0280330000):1.9212000000	1mxr_A:0.9166350000):0.5183520000	(1jk0_A:0.0294440000	(2uw2_A:0.0000020000	1w68_A:0.0317240000):0.3378840000):1.6561100000):0.8411680000	3ee4_A:1.1505000000):1.9999700000):1.1505900000	((2uw1_A:0.0000010000	2uw1_B:0.0000010000):0.0171149000	(1afr_A:0.1089180000	1za0_A:4.3578830000):0.0948262000):1.4773400000):1.4916600000):0.0000028409):0.9648960000	(((1bcf_A:0.0000010000	3e1q_A:0.0000010000):0.2330090000	2fkz_A:0.1757410000):0.2615890000	1jgc_A:0.5282300000):0.7681750000):0.0733737000	1nfv_A:1.3305430000):0.5110710000	2vzb_A:1.1833840000):0.9048000000):1.0645100000):0.1655630000):0.2217400000):0.0716730000):0.0609361000);
(1ji5_A:0.3669430000	(1jig_A:0.2447190000	((1qgh_A:0.2426270000	2ux1_A:0.8705680000):0.4636500000	((1ji4_A:0.9304030000	2fjc_A:1.3517150000):0.4045810000	((((1dps_A:0.0000010000	1jts_A:0.0000010000):0.5118430000	1o9r_A:0.1763540000):0.9043040000	1uvh_A:1.0411500000):0.4783600000	((1tjo_A:0.0000010000	1tk6_A:0.0000010000):0.7351840000	(((2fzf_A:3.4601230000	(1nfv_A:0.7472230000	((1otk_A:1.8790990000	((2inc_B:2.3809210000	2inp_C:0.8935620000):0.5062930000	1mty_B:3.8847960000):2.3759700000):0.5236520000	((((((1oqu_A:0.2207600000	1r2f_A:0.3411900000):0.0680640000	1uzr_A:0.0243630000):1.4988400000	1mxr_A:1.0358750000):0.3625710000	(1jk0_A:0.0707630000	(2uw2_A:0.0069270000	1w68_A:0.0112860000):0.2712340000):1.1905500000):0.3943790000	3ee4_A:1.2973270000):1.6514700000	(1mty_D:1.2736290000	3dhg_A:1.5389940000):1.6707100000):0.9615540000):1.2302400000):0.2743020000):0.6692280000	2vzb_A:1.6797930000):0.1861430000	((((1bcf_A:0.0000010000	3e1q_A:0.0000010000):0.3221460000	2fkz_A:0.2229200000):0.1248880000	1jgc_A:0.5011430000):1.2138200000	((((1lko_A:0.8847190000	1yuz_A:1.1828890000):0.5690750000	3qhb_A:0.5988720000):1.4763600000	((2uw1_A:0.0000010000	2uw1_B:0.0000010000):0.0304241000	(1afr_A:0.0177880000	1za0_A:5.8540320000):0.1884340000):4.5334000000):0.5046410000	(((((1lb3_A:0.1304410000	2za7_A:0.0552520000):0.4170320000	1bg7_A:0.0993800000):0.0879203000	1r03_A:0.2338490000):0.3345580000	(1z6o_A:2.0189890000	1z6o_M:1.0666980000):0.4143550000):0.1328870000	((1eum_A:0.6928270000	1krq_A:0.4254490000):0.3981340000	((3e6s_A:1.7227130000	2jd7_A:0.0000020000):0.2993020000	1vlg_A:0.5715120000):0.1925030000):0.5829140000):0.8521290000):0.4937810000):0.3763720000):0.3663770000):0.5225810000):0.2703130000):0.5376470000):0.1467070000):0.1595010000	(1n1q_A:0.3318020000	2chp_A:0.7645630000):0.1960340000);
(1ji5_A:0.2883640000	(1jig_A:0.0977010000	((1qgh_A:0.3087730000	2ux1_A:0.7929090000):0.5714130000	((1ji4_A:0.9449940000	2fjc_A:0.9024260000):0.4203570000	((((1dps_A:0.0000010000	1jts_A:0.0000010000):0.3980330000	1o9r_A:0.4904710000):0.6397170000	1uvh_A:0.9716140000):0.4392240000	((1tjo_A:0.0000010000	1tk6_A:0.0000010000):0.6264810000	(((((2fzf_A:4.0595090000	((1otk_A:2.6049090000	((2inc_B:3.9488210000	2inp_C:1.0873970000):0.5297270000	1mty_B:2.3662230000):1.4769800000):0.0000027399	((((((1oqu_A:0.2050400000	1r2f_A:0.3332960000):0.0673571000	1uzr_A:0.0272730000):0.9533000000	1mxr_A:1.2446200000):0.5327020000	(1jk0_A:0.1140880000	(2uw2_A:0.0090550000	1w68_A:0.0259440000):0.2142500000):1.1951400000):1.2740800000	3ee4_A:0.6783210000):0.9318320000	(1mty_D:1.9293980000	3dhg_A:1.0341450000):0.5904830000):0.5565150000):0.9872990000):0.4415840000	2vzb_A:1.7605680000):0.5365970000	1nfv_A:1.2661420000):0.2903390000	(((1lko_A:1.0304570000	1yuz_A:1.5275970000):1.4710000000	3qhb_A:0.3453150000):1.9090900000	(((((1lb3_A:0.0764080000	2za7_A:0.1085210000):0.4540940000	1bg7_A:0.1259450000):0.1027560000	1r03_A:0.4247360000):0.2576750000	((1z6o_A:1.6639210000	1z6o_M:0.8051710000):0.1633590000	(((1eum_A:1.0127380000	1krq_A:0.3395770000):0.3678800000	(2jd7_A:0.4736490000	1vlg_A:0.3682990000):0.3142890000):0.2668580000	3e6s_A:1.2808050000):0.5466850000):0.2849940000):0.7987630000	(((2uw1_A:0.0000010000	2uw1_B:0.0000010000):0.0000021777	1afr_A:0.2028410000):0.8082050000	1za0_A:3.7726350000):2.1790900000):0.1157340000):0.5589600000):0.4232340000	(((1bcf_A:0.0000010000	3e1q_A:0.0000010000):0.3024460000	2fkz_A:0.1746480000):0.0526047000	1jgc_A:0.5608130000):0.8740240000):1.2777300000):0.4790710000):0.5513500000):0.1938110000):0.2432280000):0.1599110000	(1n1q_A:0.4782500000	2chp_A:0.6794570000):0.0917143000);
(1ji5_A:0.3808980000	1jig_A:0.2279610000	((1n1q_A:0.2748030000	(((1qgh_A:0.4780330000	2ux1_A:1.0921000000):0.3697480000	((1ji4_A:0.9202010000	2fjc_A:1.0888070000):0.1151110000	((1tjo_A:0.0000010000	1tk6_A:0.0000010000):1.4931800000	((((2fzf_A:4.8941740000	1nfv_A:1.3378370000):0.1403120000	2vzb_A:2.2307430000):0.3109660000	((((1lko_A:0.9713360000	1yuz_A:1.4348250000):2.2956800000	3qhb_A:0.7672560000):1.1709800000	((1otk_A:3.0891430000	(((((((1oqu_A:0.2294570000	1r2f_A:0.2745420000):0.0493435000	1uzr_A:0.0760760000):1.6403100000	1mxr_A:1.6019470000):0.4364090000	(1jk0_A:0.1700260000	(2uw2_A:0.0000020000	1w68_A:0.0311800000):0.2497100000):1.4350800000):1.3962300000	3ee4_A:0.9903510000):0.7576040000	(1mty_B:4.1045820000	(1mty_D:2.9409370000	3dhg_A:1.4774770000):1.0659500000):0.1492720000):0.5585860000	(2inc_B:3.1455210000	2inp_C:0.0000030000):3.1734800000):0.6409460000):1.0775300000	(((2uw1_A:0.0000010000	2uw1_B:0.0000010000):0.0268963000	1za0_A:6.4238400000):0.2421330000	1afr_A:0.0215210000):3.5907500000):0.4060770000):0.2116630000	((((1lb3_A:0.1424620000	2za7_A:0.0833890000):0.2943930000	(1bg7_A:0.1616940000	1r03_A:0.3880920000):0.0816477000):0.4117650000	(1z6o_A:1.6499580000	1z6o_M:0.6792910000):0.4898130000):0.6433960000	(((1eum_A:0.5934530000	1krq_A:0.5684610000):0.2279100000	3e6s_A:1.5959880000):0.2995340000	(2jd7_A:0.4361910000	1vlg_A:0.3906970000):0.1526400000):0.3446660000):1.2615800000):0.8049520000):0.2516170000	(((1bcf_A:0.0000010000	3e1q_A:0.0000010000):0.4155990000	2fkz_A:0.1290170000):0.4447690000	1jgc_A:0.7067350000):1.3566200000):0.8645460000):0.6494580000):0.4066870000):0.1116190000	(((1dps_A:0.0000010000	1jts_A:0.0000010000):0.3093630000	1o9r_A:0.4890830000):0.4153770000	1uvh_A:0.8323770000):1.1152900000):0.1310580000):0.1597220000	2chp_A:0.7523040000):0.0613398000);
(1ji5_A:0.4035410000	1jig_A:0.2726120000	((1n1q_A:0.4912510000	(((1qgh_A:0.5101420000	(2ux1_A:0.7391180000	(1ji4_A:0.8581080000	2fjc_A:1.5711790000):0.3986090000):0.2765480000):0.4108840000	((1tjo_A:0.0000010000	1tk6_A:0.0000010000):1.1286200000	((((2fzf_A:2.8309190000	1nfv_A:0.7185740000):0.0601935000	(((1bcf_A:0.0000010000	3e1q_A:0.0000010000):0.3591080000	2fkz_A:0.1437920000):0.4450200000	1jgc_A:0.3244960000):1.4440600000):0.5363560000	((((1lko_A:1.2444230000	1yuz_A:0.8840900000):1.8891600000	3qhb_A:0.2265480000):1.3366600000	(1otk_A:2.8443650000	((((((((1oqu_A:0.2220160000	1uzr_A:0.0870610000):0.0492004000	1r2f_A:0.1582980000):0.9151510000	(1jk0_A:0.1642150000	(2uw2_A:0.0001920000	1w68_A:0.0308130000):0.1820180000):1.2135700000):0.2488080000	1mxr_A:1.4588890000):1.0408100000	3ee4_A:0.8123650000):0.6138060000	(((2uw1_A:0.0000010000	2uw1_B:0.0000010000):0.0978769000	1afr_A:0.1005440000):1.4277300000	1za0_A:3.0602510000):2.2949400000):0.3705900000	(1mty_D:2.4180150000	3dhg_A:1.2875700000):1.3236200000):0.4713050000	((2inc_B:3.9821250000	1mty_B:2.4439150000):0.8753340000	2inp_C:1.1807440000):1.8286800000):0.2141810000):1.2993700000):0.6258700000	(((((1lb3_A:0.0923290000	2za7_A:0.0686110000):0.5256160000	1bg7_A:0.1236830000):0.1426310000	1r03_A:0.2345000000):0.2110530000	(1z6o_A:1.7565760000	1z6o_M:1.1199490000):0.1717980000):0.6590020000	(((1eum_A:0.8008310000	1krq_A:0.2181780000):0.3279800000	3e6s_A:1.5148640000):0.2484790000	(2jd7_A:0.3154430000	1vlg_A:0.3913740000):0.1577000000):0.3186590000):1.2444800000):0.2985970000):0.3156110000	2vzb_A:0.9847550000):0.6436370000):0.5775240000):0.0489154000	(((1dps_A:0.0000010000	1jts_A:0.0000010000):0.5545210000	1o9r_A:0.3984400000):0.5918750000	1uvh_A:1.3975800000):0.8335370000):0.0994918000):0.1403740000	2chp_A:0.8684310000):0.1053300000);
(1ji5_A:0.3089220000	(1jig_A:0.2074230000	(((1qgh_A:0.5433280000	2ux1_A:0.8264310000):0.3973130000	(1ji4_A:0.7274070000	2fjc_A:1.1891150000):0.2979900000):0.1426670000	(((((1dps_A:0.0000010000	1jts_A:0.0000010000):0.4888740000	1o9r_A:0.3034950000):0.4830500000	1uvh_A:1.0213750000):0.3613010000	(1tjo_A:0.0000010000	1tk6_A:0.0000010000):1.2154400000):0.3542640000	((2fzf_A:3.4733250000	((((((1bcf_A:0.0000010000	3e1q_A:0.0000010000):0.2606710000	2fkz_A:0.1427420000):0.2715130000	1jgc_A:0.4569330000):0.7604760000	(((((1lb3_A:0.0875210000	2za7_A:0.0636030000):0.4071170000	1bg7_A:0.1381880000):0.1155970000	1r03_A:0.2391790000):0.4707610000	(1z6o_A:1.7308810000	1z6o_M:0.8673690000):0.2875590000):0.5401480000	(((1eum_A:0.7841760000	1krq_A:0.3515030000):0.5133180000	3e6s_A:1.5982380000):0.2433830000	(2jd7_A:0.6170390000	1vlg_A:0.1906150000):0.2771510000):0.3650030000):1.0707700000):0.1488360000	(((1lko_A:0.6534970000	1yuz_A:1.2082890000):0.6023890000	3qhb_A:0.8438980000):0.3461770000	(((2uw1_A:0.0000010000	2uw1_B:0.0000010000):0.0010121500	1za0_A:4.8711400000):0.1761840000	1afr_A:0.0482700000):2.3334700000):1.5787900000):0.4102380000	(1nfv_A:0.7317980000	((1otk_A:2.2245530000	((2inc_B:3.5936570000	2inp_C:0.2358600000):1.0056200000	1mty_B:5.9522990000):0.5734610000):0.6746170000	((((((1oqu_A:0.2502390000	1r2f_A:0.2715860000):0.1001320000	1uzr_A:0.0685090000):1.1468100000	1mxr_A:1.4175810000):0.4254640000	(1jk0_A:0.1886400000	(2uw2_A:0.0209280000	1w68_A:0.0200060000):0.2341800000):1.2978300000):0.6613270000	3ee4_A:0.8985260000):0.6972910000	(1mty_D:1.8054080000	3dhg_A:1.3246640000):1.3068600000):0.5762160000):1.2702300000):0.2006050000):0.1824140000):0.2974030000	2vzb_A:1.9384900000):0.6810530000):0.1951250000):0.2587820000):0.1029580000	(1n1q_A:0.3841820000	2chp_A:0.7884350000):0.1026360000);
(1ji5_A:0.3251250000	(1jig_A:0.2427940000	((1qgh_A:0.4930470000	2ux1_A:0.9682380000):0.3360960000	(1ji4_A:0.9587860000	2fjc_A:0.7712870000):0.5191060000):0.1891090000):0.1129190000	((1n1q_A:0.2804910000	((((1dps_A:0.0000010000	1jts_A:0.0000010000):0.4371530000	1o9r_A:0.3330920000):0.4985910000	1uvh_A:1.3568150000):0.6126500000	((1tjo_A:0.0000010000	1tk6_A:0.0000010000):0.9368470000	(((2fzf_A:3.5522250000	((((1bcf_A:0.0000010000	3e1q_A:0.0000010000):0.2393000000	2fkz_A:0.1720580000):0.3052140000	1jgc_A:0.5252110000):1.1425900000	1nfv_A:0.8862620000):0.0743976000):0.2738570000	((((1lko_A:0.9816370000	1yuz_A:1.1728820000):1.1120500000	3qhb_A:0.1819010000):2.1126600000	((((((1lb3_A:0.0727700000	2za7_A:0.0749150000):0.3849640000	1bg7_A:0.1157420000):0.1435810000	1r03_A:0.1637250000):0.2535000000	1z6o_A:1.9122390000):0.2559710000	1z6o_M:1.0435360000):0.2434960000	((1eum_A:0.5354450000	1krq_A:0.3235550000):0.2504290000	(3e6s_A:1.2871360000	(2jd7_A:0.1983870000	1vlg_A:0.4808700000):0.1382790000):0.2136450000):0.3334270000):0.7726130000):0.4762570000	(((1otk_A:1.8278420000	((2inc_B:2.2294300000	1mty_B:3.4452810000):0.0876724000	2inp_C:1.4579200000):1.6632400000):0.4574820000	((((((1oqu_A:0.2624310000	1r2f_A:0.3319400000):0.0952644000	1uzr_A:0.0116930000):1.5794100000	1mxr_A:1.1981780000):0.3569260000	(1jk0_A:0.1703870000	(2uw2_A:0.0185460000	1w68_A:0.0386360000):0.1585470000):0.9911510000):0.4902570000	3ee4_A:1.4135460000):1.3954800000	(1mty_D:1.5336800000	3dhg_A:2.0304780000):0.8044490000):0.4857800000):1.4313800000	(((2uw1_A:0.0000010000	2uw1_B:0.0000010000):0.0833702000	1afr_A:0.0987060000):1.9261900000	1za0_A:2.7872030000):1.7335300000):0.5020060000):0.2393150000):0.3483530000	2vzb_A:1.1758860000):0.8750360000):0.5362540000):0.0570831000):0.1527480000	2chp_A:0.7829760000):0.1620240000);
(1ji5_A:0.3140650000	(1jig_A:0.2278180000	(1n1q_A:0.4339210000	2chp_A:0.7894370000):0.1404590000):0.1044130000	((1qgh_A:0.4129760000	2ux1_A:1.1223730000):0.2942590000	((1ji4_A:0.8569860000	2fjc_A:0.7699120000):0.3810830000	((((1dps_A:0.0000010000	1jts_A:0.0000010000):0.3886320000	1o9r_A:0.1954860000):0.7362130000	1uvh_A:1.0600150000):0.7304140000	((1tjo_A:0.0000010000	1tk6_A:0.0000010000):0.6218570000	((((2fzf_A:2.9644790000	((1otk_A:2.2519220000	((((((1oqu_A:0.2463430000	1r2f_A:0.2737370000):0.0779384000	1uzr_A:0.0774120000):1.2928000000	1mxr_A:1.0121450000):1.1395000000	(1jk0_A:0.1582020000	(2uw2_A:0.0158420000	1w68_A:0.0018450000):0.1885770000):0.7607890000):1.1380600000	3ee4_A:1.4296520000):0.8363540000	(1mty_D:2.1321930000	3dhg_A:1.1782810000):1.2803800000):0.9274800000):0.6201020000	(2inc_B:1.7959960000	(2inp_C:0.6054450000	1mty_B:5.3500270000):0.4820740000):0.6099740000):0.8512870000):1.0784700000	1nfv_A:0.5972690000):0.6977700000	((((1bcf_A:0.0000010000	3e1q_A:0.0000010000):0.4258880000	2fkz_A:0.1269470000):0.2796080000	1jgc_A:0.4884210000):0.6554940000	(((1lko_A:1.3297990000	1yuz_A:0.9273310000):1.0730200000	3qhb_A:0.3855450000):1.9638800000	(((((((1lb3_A:0.1050170000	2za7_A:0.1328970000):0.3234990000	1bg7_A:0.2241250000):0.1264280000	1r03_A:0.2651010000):0.3475700000	1z6o_M:1.3184760000):0.0862683000	1z6o_A:1.6833740000):0.2205280000	((((1eum_A:0.6389610000	1krq_A:0.5782210000):0.4012920000	3e6s_A:2.2045750000):0.1807990000	2jd7_A:0.2784910000):0.1944290000	1vlg_A:0.3787750000):0.3803230000):0.4481270000	(((2uw1_A:0.0000010000	2uw1_B:0.0000010000):0.1154380000	1afr_A:0.0809510000):1.3510100000	1za0_A:4.3121990000):2.0117800000):0.0000026617):0.9844060000):0.0980415000):0.9002800000	2vzb_A:0.9196390000):0.7602870000):0.8683950000):0.2889560000):0.1732300000):0.2014870000);
(1ji5_A:0.2872930000	(1jig_A:0.2239450000	((1n1q_A:0.3019280000	(((1ji4_A:1.0149410000	2fjc_A:1.0610910000):0.3463270000	((1tjo_A:0.0000010000	1tk6_A:0.0000010000):1.3183300000	((((2fzf_A:3.1394820000	(1otk_A:2.5307590000	(((((((1oqu_A:0.1888790000	1r2f_A:0.2639120000):0.0734190000	1uzr_A:0.0243340000):1.1701500000	1mxr_A:1.1884760000):0.4708620000	(1jk0_A:0.1838770000	(2uw2_A:0.0204480000	1w68_A:0.0327730000):0.2690750000):1.1122300000):0.6792260000	3ee4_A:1.3321420000):1.4455500000	(1mty_D:1.3038710000	3dhg_A:1.4076090000):0.6957380000):0.6083030000	((2inc_B:1.9734700000	2inp_C:0.8056980000):0.3707780000	1mty_B:3.4081740000):1.0853100000):0.0133114000):1.2116100000):0.7368330000	1nfv_A:0.9945710000):0.3402000000	2vzb_A:1.3820650000):0.2258980000	((((1bcf_A:0.0000010000	3e1q_A:0.0000010000):0.3276440000	2fkz_A:0.1547360000):0.3534000000	1jgc_A:0.2773060000):0.7731930000	((((1lko_A:1.2031430000	1yuz_A:1.3396300000):0.7837440000	3qhb_A:0.8150680000):0.7844320000	(((2uw1_A:0.0000010000	2uw1_B:0.0000010000):0.0018747000	1za0_A:5.2879730000):0.1883950000	1afr_A:0.0000020000):2.7877900000):0.5490770000	(((((1lb3_A:0.0568110000	2za7_A:0.1337240000):0.4289070000	1bg7_A:0.1419990000):0.0900161000	1r03_A:0.2412760000):0.3255060000	(1z6o_A:1.5779270000	1z6o_M:0.7371130000):0.2773920000):0.4149360000	(((1eum_A:0.5885320000	1krq_A:0.3126500000):0.1593900000	3e6s_A:1.2453240000):0.2318800000	(2jd7_A:0.2136280000	1vlg_A:0.3831870000):0.2280190000):0.3029710000):0.5713500000):0.8744620000):0.3737750000):0.7545980000):0.5084150000):0.1426970000	(((1dps_A:0.0000010000	1jts_A:0.0000010000):0.4092120000	1o9r_A:0.3653800000):0.1720010000	1uvh_A:0.9876070000):0.9924430000):0.0809097000):0.0899245000	2chp_A:0.7300910000):0.0957016000):0.1024480000	(1qgh_A:0.2038220000	2ux1_A:1.0780310000):0.5997010000);
(1ji5_A:0.2799730000	(1jig_A:0.1811540000	((1qgh_A:0.3964260000	2ux1_A:0.5585940000):0.4811750000	((1ji4_A:0.9444100000	2fjc_A:1.1779770000):0.2376460000	(((((1dps_A:0.0000010000	1jts_A:0.0000010000):0.4198440000	1o9r_A:0.2412960000):0.4102550000	1uvh_A:0.9730290000):0.6223900000	(1tjo_A:0.0000010000	1tk6_A:0.0000010000):1.1380500000):0.3330560000	(((((2fzf_A:3.5221470000	(((1otk_A:2.8107630000	((2inc_B:1.8998320000	2inp_C:1.0866300000):0.4908530000	1mty_B:4.5037130000):1.7038700000):0.5119140000	((((((1oqu_A:0.2382540000	1r2f_A:0.2787430000):0.0367734000	1uzr_A:0.0314640000):1.2382700000	(1jk0_A:0.1780480000	(2uw2_A:0.0072900000	1w68_A:0.0138650000):0.2054960000):1.2783400000):0.4002920000	1mxr_A:0.9363280000):0.6920550000	3ee4_A:1.0469440000):0.9933500000	(1mty_D:1.7522280000	3dhg_A:1.5557490000):0.4743640000):0.3456190000):0.5603750000	(((2uw1_A:0.0000010000	2uw1_B:0.0000010000):0.0772849000	1afr_A:0.1200740000):1.3595800000	1za0_A:3.7250230000):0.6881070000):0.4565970000):0.2486940000	((1lko_A:1.1398770000	1yuz_A:1.0259120000):1.0870200000	3qhb_A:0.4272880000):1.4096800000):0.2335430000	((((((1lb3_A:0.1211290000	2za7_A:0.1078680000):0.4426060000	1r03_A:0.3835880000):0.0908178000	1bg7_A:0.1502040000):0.2736290000	1z6o_A:1.4572510000):0.3542200000	1z6o_M:0.9876070000):0.5515830000	((((1eum_A:0.6011070000	1krq_A:0.3307760000):0.4225050000	3e6s_A:1.2307500000):0.1585770000	2jd7_A:0.2729280000):0.1794250000	1vlg_A:0.2705580000):0.7560580000):0.9450170000):0.4111080000	((((1bcf_A:0.0000010000	3e1q_A:0.0000010000):0.4525650000	2fkz_A:0.1168220000):0.4992250000	1jgc_A:0.4907120000):0.7579020000	1nfv_A:1.1315260000):0.0000023714):0.5504900000	2vzb_A:1.2660400000):1.0002400000):0.0684226000):0.1809110000):0.2439510000):0.0728773000	(1n1q_A:0.4511240000	2chp_A:0.8803690000):0.0143197000);
(1ji5_A:0.3696770000	(1jig_A:0.0923770000	((1qgh_A:0.4196670000	2ux1_A:0.6841880000):0.5412460000	(((1ji4_A:0.9614090000	2fjc_A:1.1116910000):0.0494819000	((1tjo_A:0.0000010000	1tk6_A:0.0000010000):0.7548490000	((((2fzf_A:2.9988010000	(((1otk_A:1.8752220000	((2inc_B:1.9723100000	2inp_C:0.9597390000):0.5043980000	1mty_B:3.9155670000):0.0833063000):0.3992280000	(((((1oqu_A:0.1920730000	1r2f_A:0.2443970000):0.0281180000	1uzr_A:0.0534340000):1.4424500000	1mxr_A:1.1530980000):0.5155830000	(1jk0_A:0.0111170000	(2uw2_A:0.0178210000	1w68_A:0.0000020000):0.2562900000):1.2700300000):0.7686530000	3ee4_A:1.9345490000):0.9974130000):0.1393880000	(1mty_D:1.2041240000	3dhg_A:1.5602320000):1.0215300000):1.0708000000):0.4123810000	1nfv_A:0.5915680000):0.5658380000	2vzb_A:1.5446070000):0.2001060000	((((1bcf_A:0.0000010000	3e1q_A:0.0000010000):0.2755400000	2fkz_A:0.1388030000):0.3137400000	1jgc_A:0.2935480000):0.7459140000	((((1lko_A:1.0623340000	1yuz_A:0.7915000000):1.0521300000	3qhb_A:0.5849870000):1.1495600000	(((2uw1_A:0.0000010000	2uw1_B:0.0000010000):0.0000029447	1za0_A:5.6325420000):0.2113910000	1afr_A:0.0000020000):3.4633600000):0.5304120000	((((((1lb3_A:0.0237850000	2za7_A:0.1346710000):0.3868710000	1bg7_A:0.1143870000):0.1076760000	1r03_A:0.2465460000):0.2957830000	1z6o_M:1.3141550000):0.2251650000	1z6o_A:1.5623420000):0.1030630000	(((1eum_A:0.8161070000	1krq_A:0.2130580000):0.3505780000	3e6s_A:0.9954940000):0.3767170000	(2jd7_A:0.4019730000	1vlg_A:0.3155800000):0.2094970000):0.2222010000):1.0571300000):0.5518290000):0.3148410000):0.7564060000):0.5526310000):0.1138430000	(((1dps_A:0.0000010000	1jts_A:0.0000010000):0.4408800000	1o9r_A:0.1656380000):0.7512020000	1uvh_A:1.0603100000):0.7484050000):0.1238060000):0.1474730000):0.1345540000	(1n1q_A:0.1571970000	2chp_A:0.6329410000):0.1704700000);
(1ji5_A:0.3120780000	(1jig_A:0.2709760000	(2chp_A:0.7068530000	(1qgh_A:0.0601710000	2ux1_A:1.1936740000):0.4405570000):0.1842300000):0.0948336000	(1n1q_A:0.3267170000	((1ji4_A:0.7984340000	2fjc_A:0.9874180000):0.3128580000	((((1dps_A:0.0000010000	1jts_A:0.0000010000):0.5390560000	1o9r_A:0.3539150000):0.3669510000	1uvh_A:0.8459100000):0.4919940000	((1tjo_A:0.0000020000	1tk6_A:0.0000020000):0.7086030000	((2fzf_A:3.6903610000	(((((1bcf_A:0.0000010000	3e1q_A:0.0000010000):0.3281050000	2fkz_A:0.2540800000):0.3834000000	1jgc_A:0.3946520000):1.4684500000	1nfv_A:1.2569150000):0.4759770000	(((((1lko_A:1.1473510000	1yuz_A:1.5687440000):1.1757200000	3qhb_A:0.7783540000):1.1338800000	((1otk_A:3.0053950000	((2inc_B:3.2492120000	2inp_C:0.8745530000):0.6195930000	1mty_B:3.5794040000):0.0202144000):0.6691610000	((((((1oqu_A:0.1861910000	1r2f_A:0.2166690000):0.0523265000	1uzr_A:0.0207010000):1.5096900000	1mxr_A:1.3977670000):0.7175990000	(1jk0_A:0.0444250000	(2uw2_A:0.0000020000	1w68_A:0.0232960000):0.3624020000):1.7509000000):0.9133230000	3ee4_A:1.1638760000):1.6956500000	(1mty_D:2.1688650000	3dhg_A:1.1883470000):0.3489700000):1.2065200000):1.7681700000):0.2047790000	(((((1lb3_A:0.0963500000	2za7_A:0.0758380000):0.4607360000	1bg7_A:0.1899040000):0.0674157000	1r03_A:0.3999570000):0.4069700000	(1z6o_A:1.6936690000	1z6o_M:0.6580610000):0.5640320000):0.3587260000	((1eum_A:0.5714930000	1krq_A:0.6287830000):0.4950260000	(3e6s_A:1.7574420000	(2jd7_A:0.3806770000	1vlg_A:0.4390200000):0.0788990000):0.1677400000):0.3346010000):0.9232320000):0.0133445000	(((2uw1_A:0.0000010000	2uw1_B:0.0000010000):0.0000025202	1za0_A:3.9925990000):0.2102970000	1afr_A:0.0000020000):3.3882800000):1.1055300000):0.5156630000):0.0034851700	2vzb_A:1.1606700000):1.4708600000):1.2479400000):0.3404000000):0.2937400000):0.2178090000);
(1ji5_A:0.2772070000	(1jig_A:0.1715780000	((1qgh_A:0.3298120000	2ux1_A:0.9164870000):0.5117820000	((1ji4_A:0.9499480000	2fjc_A:0.9072360000):0.0786293000	(((((1dps_A:0.0000010000	1jts_A:0.0000010000):0.5115160000	1o9r_A:0.0419470000):0.5709960000	1uvh_A:0.9891860000):0.5037260000	(1tjo_A:0.0000010000	1tk6_A:0.0000010000):1.3242400000):0.6442340000	(((((2fzf_A:5.3038540000	((2inc_B:2.2586230000	1mty_B:4.1298300000):0.4036250000	2inp_C:0.6482820000):0.4551550000):2.4168500000	1otk_A:2.1671360000):0.4174550000	(((((1oqu_A:0.2074820000	1r2f_A:0.2373730000):0.1230800000	1uzr_A:0.0452220000):1.2310900000	(1mxr_A:1.0544760000	(1jk0_A:0.2234470000	(2uw2_A:0.0258100000	1w68_A:0.0098330000):0.2173480000):0.9207500000):0.3151470000):0.4189760000	3ee4_A:1.4981860000):1.9193000000	(1mty_D:1.5668670000	3dhg_A:1.8743400000):1.3010600000):0.6001020000):0.1345920000	2vzb_A:1.3557660000):0.1562920000	((((((1bcf_A:0.0000010000	3e1q_A:0.0000010000):0.2648530000	2fkz_A:0.2631610000):0.0158611000	1jgc_A:0.7977720000):1.2289800000	1nfv_A:0.7020560000):0.3729480000	((((((1lb3_A:0.0571280000	2za7_A:0.1651010000):0.4402900000	(1bg7_A:0.0379240000	(1z6o_A:1.2410610000	1z6o_M:1.2689350000):1.2288100000):0.2157290000):0.2602880000	1r03_A:0.1241140000):1.2094200000	(1eum_A:0.6486490000	1krq_A:0.4003570000):0.6281170000):0.3040930000	((3e6s_A:1.8294830000	2jd7_A:0.1726070000):0.2717630000	1vlg_A:0.2696220000):0.1843960000):1.0823900000	(((2uw1_A:0.0000010000	2uw1_B:0.0000010000):0.0000023555	1za0_A:6.8268500000):0.2261920000	1afr_A:0.0000020000):3.4971400000):0.3060070000):0.1614760000	((1lko_A:1.3145300000	1yuz_A:1.2304280000):1.1493500000	3qhb_A:0.6889030000):1.7248800000):0.1420850000):1.0171000000):0.1421450000):0.2449750000):0.1265460000):0.0423040000	(1n1q_A:0.1989300000	2chp_A:0.6112830000):0.1495870000);
(1ji5_A:0.2876560000	1jig_A:0.2022670000	(((1n1q_A:0.1789590000	((1ji4_A:0.6796080000	2fjc_A:1.0254360000):0.1220110000	((((1dps_A:0.0000010000	1jts_A:0.0000010000):0.3591550000	1o9r_A:0.2012150000):0.2236660000	1uvh_A:1.2753620000):0.4824750000	((1tjo_A:0.0000010000	1tk6_A:0.0000010000):0.8417050000	((2fzf_A:3.2536250000	((((((1bcf_A:0.0000010000	3e1q_A:0.0000010000):0.3584110000	2fkz_A:0.1953660000):0.3297650000	1jgc_A:0.5707090000):1.3889800000	((((1lko_A:0.9284810000	1yuz_A:0.7311790000):1.3435000000	3qhb_A:0.6291650000):0.8504670000	(((2uw1_A:0.0000010000	2uw1_B:0.0000010000):0.0028870800	1za0_A:4.8320010000):0.2390810000	1afr_A:0.0209850000):3.0986300000):0.5743160000	(((((((1lb3_A:0.1062320000	2za7_A:0.0580540000):0.3580130000	1bg7_A:0.1926960000):0.1446870000	1r03_A:0.3327900000):0.2772480000	(1z6o_A:1.4841560000	1z6o_M:0.9208080000):0.4278310000):0.3956640000	3e6s_A:1.3384950000):0.2099330000	(2jd7_A:0.5751770000	1vlg_A:0.3716940000):0.2499260000):0.1846670000	(1eum_A:0.5678740000	1krq_A:0.4733190000):0.4355600000):1.1466400000):0.3187410000):0.2567940000	((1otk_A:3.1877580000	((2inc_B:1.8437290000	2inp_C:1.0290800000):0.4959880000	1mty_B:3.4055840000):1.0873500000):0.5259230000	((((((1oqu_A:0.1708970000	1r2f_A:0.2349250000):0.0659380000	1uzr_A:0.0627630000):1.4638700000	1mxr_A:1.3114940000):0.5896380000	(1jk0_A:0.2069940000	(2uw2_A:0.0158710000	1w68_A:0.0335020000):0.1670910000):1.3037300000):0.8696960000	3ee4_A:1.1591430000):0.9771390000	(1mty_D:1.6233430000	3dhg_A:1.1364050000):1.1562500000):0.3022710000):0.9726690000):0.3195790000	1nfv_A:0.9075990000):0.1301400000):0.5162670000	2vzb_A:1.6512660000):0.9309710000):0.7299190000):0.4442240000):0.3240990000):0.0919424000	2chp_A:0.6521800000):0.1068760000	(1qgh_A:0.3127130000	2ux1_A:0.8298340000):0.3110210000):0.0355809000);
(1ji5_A:0.2698380000	(1jig_A:0.1485570000	((1qgh_A:0.4167210000	2ux1_A:0.8821330000):0.5335870000	((1ji4_A:0.8680830000	2fjc_A:0.8884570000):0.1965950000	((((1dps_A:0.0000010000	1jts_A:0.0000010000):0.5405540000	1o9r_A:0.1650770000):0.7356850000	1uvh_A:1.1498100000):0.3758450000	((1tjo_A:0.0000010000	1tk6_A:0.0000010000):0.8104260000	(((2fzf_A:3.5471250000	1nfv_A:0.9699460000):0.2989540000	2vzb_A:1.0545640000):0.2704420000	((((1bcf_A:0.0000010000	3e1q_A:0.0000010000):0.3542820000	2fkz_A:0.1222690000):0.3375940000	1jgc_A:0.4867550000):0.6816940000	((((1lko_A:1.0848490000	1yuz_A:1.0170200000):0.8765030000	3qhb_A:0.8974340000):1.4773900000	((((1otk_A:2.2231610000	((2inc_B:2.3375310000	2inp_C:1.3303740000):0.8505810000	1mty_B:2.8170720000):0.9088990000):1.4707900000	(1mty_D:1.9848490000	3dhg_A:0.9873330000):1.4681700000):0.2802970000	(((((1oqu_A:0.1876030000	1r2f_A:0.2246790000):0.0852136000	1uzr_A:0.0461940000):1.2737800000	1mxr_A:1.5002860000):0.4909890000	(1jk0_A:0.2531350000	(2uw2_A:0.0068720000	1w68_A:0.0208480000):0.1104200000):1.1763000000):0.9547630000	3ee4_A:1.0472410000):0.8965400000):1.5340200000	(((2uw1_A:0.0000010000	2uw1_B:0.0000010000):0.0668444000	1afr_A:0.1580820000):1.0919700000	1za0_A:2.6701640000):0.3150630000):1.4640200000):0.2532200000	((((((1lb3_A:0.0951250000	2za7_A:0.0948430000):0.5073760000	1bg7_A:0.0860390000):0.0502045000	1r03_A:0.4365820000):0.2557570000	1z6o_A:1.7278820000):0.1388730000	1z6o_M:1.0900240000):0.0828904000	(((1eum_A:0.4459980000	1krq_A:0.3227860000):0.2327690000	3e6s_A:1.5792120000):0.3373070000	(2jd7_A:0.3396840000	1vlg_A:0.3624050000):0.2085780000):0.3545650000):0.4476860000):0.6537280000):0.1357180000):1.3551000000):0.5518610000):0.4030920000):0.1848320000):0.1223000000):0.0499335000	(1n1q_A:0.3797590000	2chp_A:0.6445730000):0.0858614000);
(1ji5_A:0.3199740000	(1jig_A:0.1103060000	((1qgh_A:0.3012020000	2ux1_A:0.8233740000):0.5530240000	((1ji4_A:0.7898850000	2fjc_A:1.2247640000):0.2559140000	((((1dps_A:0.0000010000	1jts_A:0.0000010000):0.4451140000	1o9r_A:0.3804040000):0.7806250000	1uvh_A:0.8553990000):0.4688440000	((1tjo_A:0.0000010000	1tk6_A:0.0000010000):1.1340900000	((((2fzf_A:4.2670160000	(((1bcf_A:0.0000010000	3e1q_A:0.0000010000):0.2344890000	2fkz_A:0.0980960000):0.5610240000	1jgc_A:0.6066360000):0.6723300000):0.2361950000	1nfv_A:1.0512500000):0.1752960000	((((1lko_A:1.2112890000	1yuz_A:1.4641510000):1.5829400000	3qhb_A:0.5148280000):1.4807400000	(((((1otk_A:2.3018470000	(2inc_B:2.8381730000	2inp_C:0.6098280000):1.8639000000):0.1400910000	1mty_B:3.5986440000):0.2797320000	(1mty_D:2.5910340000	3dhg_A:1.8758820000):0.1518210000):0.5047330000	(((((1oqu_A:0.2067730000	1r2f_A:0.4055010000):0.0514145000	1uzr_A:0.0249140000):1.6786100000	(1jk0_A:0.2309430000	(2uw2_A:0.0236930000	1w68_A:0.0087670000):0.1917930000):1.1723600000):0.3240780000	1mxr_A:1.3888910000):0.8860520000	3ee4_A:1.3680670000):0.7435080000):0.7065850000	(((2uw1_A:0.0000010000	2uw1_B:0.0000010000):0.1177740000	1afr_A:0.1017920000):0.6972880000	1za0_A:5.2145300000):1.0645100000):0.4954980000):0.5096690000	(((((1lb3_A:0.0431620000	2za7_A:0.0753140000):0.4027660000	1bg7_A:0.1072510000):0.1537430000	1r03_A:0.2489850000):0.2949980000	(1z6o_A:1.9378370000	1z6o_M:1.1875870000):0.5637140000):0.2107120000	(((1eum_A:0.8821420000	1krq_A:0.3663080000):0.4130200000	3e6s_A:1.6969470000):0.2940530000	(2jd7_A:0.4317930000	1vlg_A:0.3220110000):0.2181760000):0.3865280000):1.1927400000):0.6528090000):0.6694170000	2vzb_A:1.3892580000):0.7881780000):0.5366790000):0.3330360000):0.2846360000):0.0417296000):0.0594280000	(1n1q_A:0.2227050000	2chp_A:0.9481190000):0.1254570000);
(1ji5_A:0.4374590000	1jig_A:0.2748540000	((1n1q_A:0.3606290000	((1ji4_A:0.5838040000	2fjc_A:0.9580170000):0.5304620000	(((((1dps_A:0.0000010000	1jts_A:0.0000010000):0.4565710000	1o9r_A:0.2380750000):0.5198450000	1uvh_A:0.9583550000):0.4778380000	(1tjo_A:0.0000010000	1tk6_A:0.0000010000):1.0310200000):0.2492420000	((((2fzf_A:1.7863810000	2vzb_A:1.4298860000):0.1734220000	1nfv_A:1.2667980000):0.1338740000	(((((1lko_A:1.0832390000	1yuz_A:1.4679390000):1.1286500000	3qhb_A:0.5488060000):0.9506580000	(((2uw1_A:0.0000010000	2uw1_B:0.0000010000):0.2073910000	1afr_A:0.0240230000):1.1092600000	1za0_A:3.5160900000):1.0856500000):0.1861770000	(((1otk_A:1.4932020000	((2inc_B:3.1095380000	2inp_C:0.4869790000):1.8109900000	1mty_B:2.8672970000):1.1639800000):1.5250100000	(1mty_D:1.9054170000	3dhg_A:0.9835200000):1.0934900000):0.2376990000	(((((1oqu_A:0.1974640000	1r2f_A:0.1897460000):0.1318460000	1uzr_A:0.0000030000):1.4180700000	1mxr_A:1.1010320000):0.5871460000	(1jk0_A:0.1737800000	(2uw2_A:0.0243520000	1w68_A:0.0339560000):0.2594320000):0.8211500000):1.3093800000	3ee4_A:0.5672360000):0.9614900000):1.3628800000):0.7041480000	(((((1lb3_A:0.1368900000	2za7_A:0.0318090000):0.5165020000	1r03_A:0.2444490000):0.0640939000	1bg7_A:0.0170210000):0.3663960000	(1z6o_A:1.8871160000	1z6o_M:0.5834420000):0.1722270000):0.5734930000	(((1eum_A:0.9821260000	1krq_A:0.3170950000):0.1180570000	3e6s_A:1.5441010000):0.2230260000	(2jd7_A:0.4142840000	1vlg_A:0.3874860000):0.3420180000):0.1533500000):0.9237340000):0.5391270000):0.4619850000	(((1bcf_A:0.0000010000	3e1q_A:0.0000010000):0.2148720000	2fkz_A:0.2927430000):0.5404930000	1jgc_A:0.4247640000):0.2862450000):1.4470500000):0.1784460000):0.1955280000):0.1376100000	(2chp_A:0.7488730000	(1qgh_A:0.4599290000	2ux1_A:0.8392850000):0.2206610000):0.0696093000):0.1285940000);
(1ji5_A:0.2806230000	1jig_A:0.2754280000	((1n1q_A:0.3039930000	2chp_A:0.7066180000):0.0488819000	((1qgh_A:0.3985940000	2ux1_A:0.9044830000):0.4084080000	((1ji4_A:0.7954920000	2fjc_A:1.3404250000):0.3590310000	((((1dps_A:0.0000010000	1jts_A:0.0000010000):0.3382960000	1o9r_A:0.3611860000):0.3590710000	1uvh_A:1.2813580000):0.6601790000	((1tjo_A:0.0000010000	1tk6_A:0.0000010000):0.7335100000	((((2fzf_A:2.9443380000	(((1otk_A:1.7308930000	1mty_B:2.9453050000):0.3379680000	(2inc_B:2.7188600000	2inp_C:1.6729400000):1.0827400000):0.7504330000	((((((1oqu_A:0.2393150000	1r2f_A:0.2299250000):0.1051470000	1uzr_A:0.0074250000):1.1945300000	1mxr_A:1.2702970000):0.3677360000	(1jk0_A:0.1579310000	(2uw2_A:0.0076140000	1w68_A:0.0388400000):0.1923290000):0.9976800000):1.0759100000	3ee4_A:0.9869200000):1.7633300000	(1mty_D:1.1534110000	3dhg_A:2.1760360000):1.2322100000):0.3037890000):1.3018400000):0.4631190000	1nfv_A:0.8364640000):0.4529910000	2vzb_A:1.7104040000):0.4380430000	((((1bcf_A:0.0000010000	3e1q_A:0.0000010000):0.2672590000	2fkz_A:0.1292800000):0.1085880000	1jgc_A:0.5798660000):1.0145200000	((((1lko_A:0.8207500000	1yuz_A:1.1357250000):1.0406300000	3qhb_A:0.7146990000):1.4815600000	(((2uw1_A:0.0000010000	2uw1_B:0.0000010000):0.0000023335	1za0_A:3.8004970000):0.2085050000	1afr_A:0.0000030000):3.4255000000):0.3297710000	((((((1lb3_A:0.0734420000	2za7_A:0.1065400000):0.3542700000	1bg7_A:0.0690680000):0.1511520000	1r03_A:0.3026070000):0.2810830000	1z6o_A:1.6417020000):0.3242740000	((1eum_A:0.5698120000	1krq_A:0.6483280000):0.5779940000	((3e6s_A:1.6424240000	2jd7_A:0.3684780000):0.1704420000	1vlg_A:0.3478810000):0.2416660000):0.4225080000):0.1035010000	1z6o_M:0.8430820000):0.8372440000):0.5149140000):0.1552370000):0.8090000000):0.4622490000):0.2189850000):0.2711510000):0.1743540000):0.0803656000);
(1ji5_A:0.3637290000	(1jig_A:0.2966730000	((1qgh_A:0.4366470000	2ux1_A:0.5341000000):0.5746610000	((1ji4_A:1.0148250000	2fjc_A:0.9234600000):0.1302190000	((((1dps_A:0.0000010000	1jts_A:0.0000010000):0.4786350000	1o9r_A:0.4149760000):0.5963870000	1uvh_A:0.9767140000):0.7245250000	((1tjo_A:0.0000020000	1tk6_A:0.0000020000):0.4891550000	(((2fzf_A:4.7080200000	1nfv_A:1.3837770000):0.5460400000	(((1bcf_A:0.0000010000	3e1q_A:0.0000010000):0.1826830000	2fkz_A:0.3021240000):0.2767820000	1jgc_A:0.6159450000):1.2302700000):0.4021930000	(2vzb_A:0.8974470000	((((1lko_A:0.6118710000	1yuz_A:1.3535910000):1.1807800000	3qhb_A:0.7051120000):1.1635700000	(((1otk_A:1.1366640000	((2inc_B:2.0050200000	2inp_C:1.9216020000):0.6489740000	1mty_B:3.5785850000):1.1283200000):0.5938760000	((((((1oqu_A:0.3047140000	1r2f_A:0.2540850000):0.1100560000	1uzr_A:0.0037630000):1.2002100000	1mxr_A:1.0971860000):0.6603880000	3ee4_A:1.9739910000):0.4760730000	(1jk0_A:0.2577840000	(2uw2_A:0.0082530000	1w68_A:0.0343010000):0.0914494000):0.7903360000):1.5160800000	(1mty_D:2.1646460000	3dhg_A:1.4521210000):1.1352600000):1.1666200000):1.1892500000	(((2uw1_A:0.0000010000	2uw1_B:0.0000010000):0.1096490000	1afr_A:0.1267420000):1.3688100000	1za0_A:3.6664100000):2.1114300000):0.1577620000):0.0306649000	(((((1lb3_A:0.0747580000	2za7_A:0.0976060000):0.3356980000	1bg7_A:0.1161110000):0.1915430000	1r03_A:0.2312670000):0.3795390000	(1z6o_A:1.7564450000	1z6o_M:0.8125280000):0.4152420000):0.1818600000	((1eum_A:0.6401360000	1krq_A:0.5971990000):0.6938410000	((3e6s_A:2.1059830000	1vlg_A:0.2353880000):0.1102610000	2jd7_A:0.3242310000):0.2987160000):0.6005380000):0.9177110000):0.5135440000):0.1618600000):0.8571460000):0.5461630000):0.3898920000):0.2077400000):0.2746480000):0.1265640000	(1n1q_A:0.3670080000	2chp_A:0.6620570000):0.0718297000);
(1ji5_A:0.1807010000	(1jig_A:0.2770550000	((1n1q_A:0.3397410000	((1ji4_A:0.5484360000	2fjc_A:1.0877410000):0.1462780000	((((1dps_A:0.0000010000	1jts_A:0.0000010000):0.3663070000	1o9r_A:0.3471840000):0.3595910000	1uvh_A:0.9540960000):0.6837130000	((1tjo_A:0.0000010000	1tk6_A:0.0000010000):0.4745410000	((((2fzf_A:3.5391460000	((1otk_A:1.6873090000	((2inc_B:3.4140650000	2inp_C:0.8708940000):0.2583150000	1mty_B:3.7294750000):1.2570800000):0.8533100000	((((((1oqu_A:0.1957370000	1r2f_A:0.2481620000):0.0117174000	1uzr_A:0.0566740000):1.3280300000	(1jk0_A:0.1343050000	(2uw2_A:0.0000020000	1w68_A:0.0298660000):0.2499620000):1.2965100000):0.2794360000	1mxr_A:1.1921550000):0.9448650000	3ee4_A:0.7567750000):1.7636300000	(1mty_D:1.3572650000	3dhg_A:1.4240900000):1.2825100000):0.2911660000):0.7469110000):1.2355100000	1nfv_A:0.3895760000):0.6068680000	(((1bcf_A:0.0000010000	3e1q_A:0.0000010000):0.2425090000	2fkz_A:0.1284700000):0.3586800000	1jgc_A:0.4035130000):0.9848120000):0.7589580000	(2vzb_A:1.1402140000	((((1lko_A:1.0731550000	1yuz_A:1.1504300000):1.5083300000	3qhb_A:0.3241710000):1.3820600000	(((2uw1_A:0.0000010000	2uw1_B:0.0000010000):0.0000022333	1za0_A:3.9497480000):0.2068740000	1afr_A:0.0000030000):2.0079200000):0.5093960000	(((((1lb3_A:0.0866190000	2za7_A:0.0346360000):0.3751390000	1bg7_A:0.0683430000):0.1596510000	1r03_A:0.2061920000):0.4429000000	(1z6o_A:1.5757930000	1z6o_M:0.8153880000):0.3217210000):0.4809290000	(((1eum_A:0.4639300000	1krq_A:0.3892300000):0.1973240000	3e6s_A:1.2944280000):0.1962420000	(2jd7_A:0.3823100000	1vlg_A:0.3388540000):0.0664425000):0.1361370000):0.7218830000):0.5141830000):0.4457610000):0.7106180000):1.1575300000):0.3432110000):0.0834411000):0.1213710000	2chp_A:0.7867930000):0.1108820000):0.0793972000	(1qgh_A:0.2670390000	2ux1_A:0.7914960000):0.5384100000);
(1ji5_A:0.4632770000	(1jig_A:0.1758830000	(((1qgh_A:0.6583740000	2ux1_A:0.6038380000):0.2957250000	(1ji4_A:0.7210250000	2fjc_A:1.0309500000):0.2674850000):0.2646180000	((((1dps_A:0.0000010000	1jts_A:0.0000010000):0.3898840000	1o9r_A:0.3030660000):0.6517440000	1uvh_A:1.1220970000):0.5890920000	((1tjo_A:0.0000010000	1tk6_A:0.0000010000):1.0118900000	(((((((2fzf_A:3.7252890000	((1lko_A:1.3277250000	1yuz_A:0.6980320000):1.2138500000	3qhb_A:0.4657980000):0.7932230000):0.6949460000	(((2uw1_A:0.0000010000	2uw1_B:0.0000010000):0.1868070000	1afr_A:0.0616360000):1.1521200000	1za0_A:4.2072790000):1.3856400000):0.5610810000	((((1lb3_A:0.0808710000	2za7_A:0.0867980000):0.4783520000	1bg7_A:0.1892250000):0.1084470000	1r03_A:0.2551080000):0.4534090000	((1z6o_A:2.3596970000	1z6o_M:0.9387490000):0.2989330000	(((1eum_A:0.7802000000	1krq_A:0.3122640000):0.4233090000	3e6s_A:1.6005010000):0.2152370000	(2jd7_A:0.4364590000	1vlg_A:0.2906440000):0.3965690000):0.4751610000):0.1194200000):1.4690100000):0.3654900000	(1otk_A:2.5770320000	(((((((1oqu_A:0.2006250000	1uzr_A:0.0881480000):0.1235340000	1r2f_A:0.1776150000):0.9101500000	1mxr_A:1.5235070000):1.0607600000	(1jk0_A:0.0856790000	(2uw2_A:0.0068820000	1w68_A:0.0311570000):0.2512440000):0.9278950000):1.1670300000	3ee4_A:1.3437530000):0.3332610000	((2inc_B:4.3536720000	2inp_C:0.6643710000):0.9676530000	1mty_B:4.6128540000):1.5710200000):0.3028770000	(1mty_D:2.6148420000	3dhg_A:1.2838610000):1.2165900000):0.6795550000):1.7145200000):0.8427940000	(((1bcf_A:0.0000010000	3e1q_A:0.0000010000):0.2906400000	2fkz_A:0.2049500000):0.4711410000	1jgc_A:0.4284580000):0.9444700000):0.2405220000	1nfv_A:1.0440810000):0.4056310000	2vzb_A:1.6801340000):0.8795320000):0.4295480000):0.3648490000):0.1023920000):0.0594879000	(1n1q_A:0.3125030000	2chp_A:0.7083010000):0.1790670000);
(1ji5_A:0.3976670000	(1jig_A:0.2228790000	((1qgh_A:0.2981150000	2ux1_A:1.0257070000):0.5149770000	(((1ji4_A:0.8554590000	2fjc_A:1.0835250000):0.3289920000	((1tjo_A:0.0000010000	1tk6_A:0.0000010000):1.5167100000	((((2fzf_A:3.2126210000	1nfv_A:0.7471010000):0.8183220000	(((1bcf_A:0.0000010000	3e1q_A:0.0000010000):0.3305610000	2fkz_A:0.1968910000):0.2615690000	1jgc_A:0.5233320000):0.8522350000):0.3301960000	((((1lko_A:0.8443820000	1yuz_A:1.6396810000):1.1751000000	3qhb_A:0.5331170000):1.2681700000	((1otk_A:3.0548940000	(2inc_B:2.0065560000	(2inp_C:0.2361230000	1mty_B:4.6629070000):0.2315770000):0.9992010000):0.8545650000	((((((1oqu_A:0.2364440000	1r2f_A:0.3367070000):0.1177520000	1uzr_A:0.0299430000):1.1827300000	(1mxr_A:0.9564430000	(1jk0_A:0.3603210000	(2uw2_A:0.0000030000	1w68_A:0.0550890000):0.1735450000):1.4043100000):0.2984020000):1.1677700000	3ee4_A:0.9338200000):1.1728100000	(1mty_D:2.0209650000	3dhg_A:1.5110320000):0.8601920000):0.8033330000	(((2uw1_A:0.0000010000	2uw1_B:0.0000010000):0.1347020000	1afr_A:0.0332610000):1.6140200000	1za0_A:3.9651660000):0.6612910000):0.7026480000):0.5592990000):0.2699260000	(((((1lb3_A:0.0665770000	2za7_A:0.1462440000):0.3827960000	1bg7_A:0.1496040000):0.1826370000	1r03_A:0.2372100000):0.3173360000	(1z6o_A:2.0108850000	1z6o_M:1.4218390000):0.3107140000):0.5301360000	((((1eum_A:0.5221360000	1krq_A:0.3906490000):0.5219380000	3e6s_A:1.5635020000):0.3788580000	2jd7_A:0.2916620000):0.2398280000	1vlg_A:0.3448820000):0.8549550000):0.4883270000):0.2800060000):0.5405470000	2vzb_A:1.5314650000):0.5620900000):0.4397870000):0.1741670000	(((1dps_A:0.0000010000	1jts_A:0.0000010000):0.4602480000	1o9r_A:0.3213260000):0.2925030000	1uvh_A:1.1323300000):0.7979140000):0.3087420000):0.1329800000):0.0470296000	(1n1q_A:0.2325200000	2chp_A:0.5891740000):0.1037760000);
(1ji5_A:0.3839870000	1jig_A:0.2225300000	(((1n1q_A:0.2141290000	((1ji4_A:0.8206550000	2fjc_A:1.1412420000):0.4014660000	((((1dps_A:0.0000010000	1jts_A:0.0000010000):0.2554590000	1o9r_A:0.4088570000):0.5096930000	1uvh_A:1.0043850000):0.7237960000	((1tjo_A:0.0000010000	1tk6_A:0.0000010000):1.1849400000	((((2fzf_A:3.0523420000	((1otk_A:1.9243510000	((2inc_B:2.5196780000	1mty_B:4.0778590000):0.6245950000	2inp_C:1.5679780000):1.2859400000):0.6790450000	((((((1oqu_A:0.2761860000	1r2f_A:0.2150230000):0.0692251000	1uzr_A:0.0636240000):1.5423900000	1mxr_A:1.7355070000):0.4809010000	(1jk0_A:0.2470480000	(2uw2_A:0.0008630000	1w68_A:0.0216690000):0.1933800000):1.3682900000):0.7161190000	3ee4_A:1.3086560000):1.5563200000	(1mty_D:2.2414650000	3dhg_A:1.5218190000):1.0715700000):0.4931750000):1.0003900000):1.0302000000	1nfv_A:0.8833700000):0.4495290000	((((1bcf_A:0.0000010000	3e1q_A:0.0000010000):0.4139410000	2fkz_A:0.1166480000):0.4392880000	1jgc_A:0.9053970000):0.7908740000	(((1lko_A:1.3963820000	1yuz_A:0.7250650000):1.0533900000	3qhb_A:1.1109490000):2.7649800000	(((((1lb3_A:0.1504490000	2za7_A:0.0950810000):0.4100960000	1bg7_A:0.1185270000):0.1214400000	1r03_A:0.2588190000):0.5218020000	(1z6o_A:1.7789580000	1z6o_M:1.0507860000):0.4077020000):0.2861650000	(((1eum_A:0.5846140000	1krq_A:0.3532470000):0.5858420000	3e6s_A:1.1975610000):0.3639620000	((2jd7_A:0.3865780000	(((2uw1_A:0.0000010000	2uw1_B:0.0000010000):0.0121985000	1za0_A:5.3298380000):0.2386200000	1afr_A:0.0176540000):3.6021500000):0.0142183000	1vlg_A:0.3302800000):0.1818640000):0.2436760000):1.5805000000):0.3373780000):0.4607860000):0.4797740000	2vzb_A:2.1260740000):0.6671460000):0.4714110000):0.1598920000):0.2847340000):0.0459550000	(1qgh_A:0.2721080000	2ux1_A:0.8509820000):0.6604470000):0.0720530000	2chp_A:0.6807620000):0.0965759000);
(1ji5_A:0.3586050000	(1jig_A:0.2189410000	(2chp_A:0.5685990000	(1qgh_A:0.3886280000	2ux1_A:0.8987360000):0.5181710000):0.1623600000):0.0637026000	(1n1q_A:0.0893970000	(((1ji4_A:0.8749940000	2fjc_A:1.4827280000):0.3270910000	(((1dps_A:0.0000010000	1jts_A:0.0000010000):0.3869990000	1o9r_A:0.3715220000):0.3321300000	1uvh_A:1.2086670000):0.9877290000):0.0209558000	((1tjo_A:0.0000010000	1tk6_A:0.0000010000):1.4406300000	(((((2fzf_A:4.5667770000	((1otk_A:1.5729430000	((2inc_B:1.5649970000	1mty_B:3.6146110000):0.4435420000	2inp_C:0.7106770000):1.4556600000):0.3862930000	((((((1oqu_A:0.2328970000	1r2f_A:0.2705560000):0.0824608000	1uzr_A:0.0478900000):1.1453700000	1mxr_A:1.7699090000):0.4442790000	(1jk0_A:0.3923790000	(2uw2_A:0.0276260000	1w68_A:0.0141770000):0.1631230000):0.9127980000):1.4206100000	3ee4_A:0.8084120000):1.4403600000	(1mty_D:2.0496800000	3dhg_A:1.4455610000):1.0704500000):0.6436300000):1.7278100000):0.0000021933	1nfv_A:1.4179610000):0.5428370000	(((1bcf_A:0.0000010000	3e1q_A:0.0000010000):0.2467500000	2fkz_A:0.2457170000):0.3026790000	1jgc_A:0.7047930000):0.4280010000):0.1479670000	((((1lko_A:0.9288670000	1yuz_A:1.5943800000):1.2761400000	3qhb_A:0.7028870000):1.2266900000	(((2uw1_A:0.0000010000	2uw1_B:0.0000010000):0.0000021410	1za0_A:5.3374680000):0.2263720000	1afr_A:0.0429440000):2.6004400000):0.6229020000	(((((1lb3_A:0.0244630000	2za7_A:0.1599740000):0.4344390000	1bg7_A:0.1684480000):0.1322850000	1r03_A:0.3850960000):0.5114770000	(1z6o_A:1.6016870000	1z6o_M:1.2276450000):0.4393930000):0.2788590000	(((1eum_A:0.8279150000	1krq_A:0.3771940000):0.3113770000	3e6s_A:1.6744440000):0.3284660000	(2jd7_A:0.4398700000	1vlg_A:0.2630060000):0.3936570000):0.3928170000):0.5227870000):0.7875260000):0.6869250000	2vzb_A:1.5337720000):0.4820680000):0.5375790000):0.2178770000):0.2106920000);
(1ji5_A:0.3187100000	(((1jig_A:0.2387740000	((1qgh_A:0.4143740000	2ux1_A:0.6600060000):0.3040210000	(1ji4_A:0.6476980000	2fjc_A:0.9552300000):0.1596180000):0.4289010000):0.0524604000	((((1dps_A:0.0000010000	1jts_A:0.0000010000):0.4019070000	1o9r_A:0.2896070000):0.5065150000	1uvh_A:1.0531580000):0.7150030000	((1tjo_A:0.0000010000	1tk6_A:0.0000010000):0.5574320000	(((((2fzf_A:2.9046700000	(((1otk_A:1.4330220000	1mty_B:3.3051810000):0.4943240000	(2inc_B:2.9568800000	2inp_C:1.0567380000):0.8194290000):0.6456310000	((((((1oqu_A:0.1475920000	1r2f_A:0.2339370000):0.0878271000	1uzr_A:0.0203890000):1.2700500000	1mxr_A:1.5641730000):1.0851100000	3ee4_A:1.3750260000):0.7668430000	((1jk0_A:0.3589870000	2uw2_A:0.0000020000):0.0469801000	1w68_A:0.0000020000):0.9159380000):1.6006100000	(1mty_D:1.4953910000	3dhg_A:2.2786120000):0.4503870000):0.7582470000):0.9956700000):0.9857340000	1nfv_A:1.1747450000):0.2382110000	2vzb_A:1.6963650000):0.1551690000	((((1lko_A:0.9194120000	1yuz_A:0.9146160000):0.5379350000	3qhb_A:0.8677530000):1.1621600000	(((2uw1_A:0.0000010000	2uw1_B:0.0000010000):0.0560701000	1za0_A:4.8094870000):0.0270976000	1afr_A:0.1362560000):2.5508900000):0.2112720000	(((((1lb3_A:0.0780480000	2za7_A:0.1468590000):0.3642190000	1bg7_A:0.1393340000):0.1195130000	1r03_A:0.2135520000):0.3323960000	(1z6o_A:1.9207480000	1z6o_M:0.8005560000):0.4915420000):0.3892600000	((((1eum_A:0.6337640000	1krq_A:0.2723140000):0.2013090000	3e6s_A:1.4520820000):0.2950580000	2jd7_A:0.2064980000):0.1641240000	1vlg_A:0.2897080000):0.4622720000):0.5621080000):0.7115230000):0.1587660000	(((1bcf_A:0.0000010000	3e1q_A:0.0000010000):0.2519140000	2fkz_A:0.1863690000):0.4244880000	1jgc_A:0.2567740000):1.0242600000):0.9874850000):0.9664240000):0.5370320000):0.0469833000	1n1q_A:0.3761970000):0.1182400000	2chp_A:0.6248340000);
(1ji5_A:0.4146600000	1jig_A:0.2061870000	((1n1q_A:0.3185290000	2chp_A:0.7299530000):0.0579120000	((((1qgh_A:0.5255880000	2ux1_A:0.6496850000):0.5764670000	(1ji4_A:0.8955210000	2fjc_A:1.1262460000):0.2425750000):0.2899530000	((((1dps_A:0.0000010000	1jts_A:0.0000010000):0.4930390000	1o9r_A:0.2304910000):0.5498150000	1uvh_A:1.2546650000):0.3669080000	(1tjo_A:0.0000010000	1tk6_A:0.0000010000):1.5328900000):0.5135860000):0.1452540000	(((2fzf_A:3.6672920000	(((1otk_A:2.6908060000	(((2inc_B:2.3056550000	2inp_C:0.9883710000):1.8845800000	1mty_B:2.4714790000):1.5315700000	(1mty_D:2.0342280000	3dhg_A:2.1322380000):0.3872690000):0.2357450000):0.1038660000	(((((1oqu_A:0.2621270000	1r2f_A:0.2510040000):0.0148731000	1uzr_A:0.0540180000):1.2790900000	(1jk0_A:0.2587300000	(2uw2_A:0.0000020000	1w68_A:0.0224470000):0.1238680000):1.5398400000):0.2286080000	1mxr_A:1.6035760000):0.8894430000	3ee4_A:0.7716990000):0.9649260000):0.8458380000	(((2uw1_A:0.0000010000	2uw1_B:0.0000010000):0.2066690000	1afr_A:0.0457120000):1.7476300000	1za0_A:4.4592720000):0.8350870000):0.9208340000):0.6179560000	1nfv_A:0.4288880000):0.7002810000	(((2vzb_A:1.3288340000	((1lko_A:1.2016070000	1yuz_A:1.0434090000):0.5209360000	3qhb_A:1.1382530000):1.8492100000):0.0000026006	(((1bcf_A:0.0000010000	3e1q_A:0.0000010000):0.2323320000	2fkz_A:0.1698060000):0.7748740000	1jgc_A:0.1252880000):1.2462200000):0.1775100000	(((((1lb3_A:0.1164260000	2za7_A:0.1096410000):0.4388930000	1r03_A:0.3713880000):0.0857687000	1bg7_A:0.0503810000):0.3390530000	(1z6o_A:2.0772660000	1z6o_M:1.2612090000):0.1106710000):0.5927770000	(((1eum_A:0.6504120000	1krq_A:0.3213380000):0.3357500000	3e6s_A:1.3034720000):0.2574790000	(2jd7_A:0.3701710000	1vlg_A:0.2923330000):0.0670688000):0.4952880000):1.0188300000):0.2217550000):0.8500110000):0.0178929000):0.1227510000);
(1ji5_A:0.4697880000	(1jig_A:0.1639190000	2chp_A:0.8971010000):0.0511178000	(1n1q_A:0.5507050000	(((1qgh_A:0.7680040000	2ux1_A:0.7097580000):0.1995750000	(((1dps_A:0.0000010000	1jts_A:0.0000010000):0.2591640000	1o9r_A:0.4842000000):0.2165270000	1uvh_A:1.4364710000):0.7877510000):0.2008400000	((1ji4_A:0.7143690000	2fjc_A:0.9514190000):0.2913890000	((1tjo_A:0.0000010000	1tk6_A:0.0000010000):0.8623570000	(((((2fzf_A:2.1292610000	((2inc_B:1.7332720000	2inp_C:1.2390840000):0.7372520000	1mty_B:3.7509310000):1.3066100000):1.4492400000	1otk_A:1.7365320000):0.1897760000	((((((1oqu_A:0.2707260000	1uzr_A:0.1161530000):0.0351323000	1r2f_A:0.2030440000):1.4458900000	1mxr_A:1.1552150000):0.7899130000	(1jk0_A:0.1074550000	(2uw2_A:0.0247630000	1w68_A:0.0111390000):0.3333700000):1.2941000000):0.6533770000	3ee4_A:1.1616710000):0.6921640000	(1mty_D:2.2725410000	3dhg_A:1.1104020000):1.4909300000):1.8189500000):1.0782800000	(((((1bcf_A:0.0000010000	3e1q_A:0.0000010000):0.3084490000	2fkz_A:0.2392120000):0.3842610000	1jgc_A:0.3931140000):0.9420940000	1nfv_A:1.0335270000):0.3246120000	((((1lko_A:1.1103760000	1yuz_A:0.7383410000):1.1574000000	3qhb_A:0.2354050000):1.6208300000	(((2uw1_A:0.0000010000	2uw1_B:0.0000010000):0.0090012500	1za0_A:5.0785470000):0.1746960000	1afr_A:0.0000020000):3.5706800000):0.1330780000	(((((1lb3_A:0.0645430000	2za7_A:0.0760380000):0.3741170000	1bg7_A:0.1164200000):0.1825470000	1r03_A:0.2472240000):0.2036980000	(1z6o_A:1.4982440000	1z6o_M:1.0867490000):0.3597960000):0.6264400000	(((1eum_A:0.6443360000	1krq_A:0.3905790000):0.2853340000	3e6s_A:1.5823930000):0.2275760000	(2jd7_A:0.2639280000	1vlg_A:0.3774600000):0.2728310000):0.3572160000):0.4230310000):0.4437670000):0.4213230000):0.1054800000	2vzb_A:1.3006240000):0.2362290000):0.4693770000):0.2024560000):0.2399200000):0.2312240000);
(1ji5_A:0.3669600000	(1jig_A:0.1256080000	((1qgh_A:0.3409530000	2ux1_A:0.7286100000):0.5626540000	((1ji4_A:0.8723980000	2fjc_A:0.8758370000):0.2288870000	((((1dps_A:0.0000010000	1jts_A:0.0000010000):0.2805880000	1o9r_A:0.2731520000):0.3724740000	1uvh_A:0.9192130000):0.6325990000	((1tjo_A:0.0000010000	1tk6_A:0.0000010000):0.8023350000	(((2fzf_A:4.5774090000	1nfv_A:0.4644090000):0.7772940000	2vzb_A:1.7805040000):0.3131080000	((((1bcf_A:0.0000010000	3e1q_A:0.0000010000):0.2727910000	2fkz_A:0.2200230000):0.2109780000	1jgc_A:0.6566870000):1.3887000000	((((1lko_A:1.0647480000	1yuz_A:0.9954430000):1.6331100000	3qhb_A:0.2804330000):1.2492600000	((1otk_A:1.6563060000	((2inc_B:2.8178780000	2inp_C:0.6353960000):0.6453490000	1mty_B:3.8900820000):1.1778000000):0.5388880000	(((((((1oqu_A:0.2106970000	1r2f_A:0.2056840000):0.1073670000	1uzr_A:0.0000020000):1.3832600000	((1jk0_A:0.4316380000	2uw2_A:0.0276920000):0.0212797000	1w68_A:0.0000020000):1.1068000000):0.3385890000	1mxr_A:1.8511360000):0.8835920000	3ee4_A:1.3187960000):0.4924410000	(1mty_D:2.8999610000	3dhg_A:1.1303170000):0.8906510000):0.6701440000	(((2uw1_A:0.0000010000	2uw1_B:0.0000010000):0.0160980000	1afr_A:0.1629770000):0.7246710000	1za0_A:3.4397500000):2.5935800000):0.3946890000):0.6418870000):0.0658733000	((((1lb3_A:0.0616070000	2za7_A:0.1551900000):0.3632040000	1bg7_A:0.1573690000):0.0478141000	1r03_A:0.3521060000):0.4193060000	((1z6o_A:1.4052620000	1z6o_M:0.8567170000):0.5435140000	((1eum_A:0.5090120000	1krq_A:0.3424070000):0.4353480000	(3e6s_A:1.4137810000	(2jd7_A:0.2926350000	1vlg_A:0.3071490000):0.1954790000):0.1707750000):0.5966790000):0.1419090000):1.2393200000):0.7778760000):0.1460210000):0.5154740000):0.7830240000):0.2351590000):0.2934510000):0.2270760000):0.0769605000	(1n1q_A:0.2620270000	2chp_A:0.6942020000):0.0781004000);
(1ji5_A:0.3311130000	(1jig_A:0.2699140000	((1n1q_A:0.4132150000	(((1ji4_A:0.7116160000	2fjc_A:1.6431580000):0.5744860000	(((1dps_A:0.0000010000	1jts_A:0.0000010000):0.5834540000	1o9r_A:0.2600640000):0.3554680000	1uvh_A:1.3945080000):0.7134760000):0.1403550000	((1tjo_A:0.0000010000	1tk6_A:0.0000010000):0.8629820000	(((((2fzf_A:2.7551090000	((1otk_A:2.1859070000	((2inc_B:2.7088870000	1mty_B:3.7132760000):0.4242440000	2inp_C:1.6997060000):0.2670000000):0.8957400000	((((((1oqu_A:0.2939600000	1r2f_A:0.3123280000):0.0723992000	1uzr_A:0.1055970000):1.2655200000	1mxr_A:1.6533200000):0.8549070000	((1jk0_A:0.4454050000	2uw2_A:0.0256700000):0.0568532000	1w68_A:0.0000020000):1.2083000000):0.8814830000	3ee4_A:0.8776770000):0.5772520000	(1mty_D:2.3072660000	3dhg_A:1.3270450000):0.8421650000):1.1303700000):0.5060450000):0.8432410000	1nfv_A:0.8287560000):0.4423930000	(((1bcf_A:0.0000010000	3e1q_A:0.0000010000):0.3623020000	2fkz_A:0.2456460000):0.2694770000	1jgc_A:0.4047880000):1.6230500000):0.2498440000	((((1lko_A:1.0717910000	1yuz_A:1.1324100000):0.8647820000	3qhb_A:0.9562550000):1.9214700000	(((2uw1_A:0.0000010000	2uw1_B:0.0000010000):0.0881469000	1afr_A:0.1325170000):0.2578160000	1za0_A:5.0175940000):2.0836900000):0.3273890000	((((1lb3_A:0.0721940000	2za7_A:0.1030030000):0.4171540000	1bg7_A:0.1484300000):0.1295100000	1r03_A:0.1414660000):0.2332310000	((1z6o_A:1.5537070000	1z6o_M:0.9221270000):0.5912240000	(((1eum_A:0.5795410000	1krq_A:0.3105220000):0.4476380000	(2jd7_A:0.2882590000	1vlg_A:0.4264050000):0.2106840000):0.1683000000	3e6s_A:1.2770930000):0.5670440000):0.1333090000):1.4188100000):0.5898420000):0.4216130000	2vzb_A:1.7142160000):0.6180120000):1.1462400000):0.2725280000):0.0998870000	2chp_A:0.6171220000):0.1315510000):0.1099150000	(1qgh_A:0.1651340000	2ux1_A:1.3193800000):0.5474900000);
(1ji5_A:0.2286690000	(1jig_A:0.3009560000	((1n1q_A:0.1786860000	(((1ji4_A:0.7249610000	2fjc_A:1.2269620000):0.1359520000	((1tjo_A:0.0000010000	1tk6_A:0.0000010000):0.9059540000	(((2fzf_A:3.3634180000	((((1lko_A:1.1842960000	1yuz_A:1.4924930000):0.8268510000	3qhb_A:0.5278820000):1.1486100000	(((((1lb3_A:0.0744430000	2za7_A:0.0449640000):0.4007400000	1bg7_A:0.1149390000):0.0562541000	1r03_A:0.2490130000):0.2556760000	(1z6o_A:1.3867340000	1z6o_M:0.8873620000):0.5576950000):0.4457020000	(((1eum_A:0.4114030000	1krq_A:0.5996810000):0.3849820000	3e6s_A:1.0281360000):0.2113380000	(2jd7_A:0.2876450000	1vlg_A:0.3548410000):0.0129081000):0.6395030000):0.5715130000):0.3681880000	(((1otk_A:2.2609530000	((2inc_B:1.9339410000	2inp_C:1.0292650000):0.4997520000	1mty_B:3.2808830000):2.4149300000):0.6396040000	((((((1oqu_A:0.2280230000	1r2f_A:0.2973950000):0.0506014000	1uzr_A:0.0905140000):1.0532200000	1mxr_A:1.6070370000):0.6797530000	(1jk0_A:0.1820710000	(2uw2_A:0.0054600000	1w68_A:0.0081040000):0.1995170000):1.3519500000):1.4357600000	3ee4_A:0.5806650000):0.9054220000	(1mty_D:1.3539900000	3dhg_A:1.2593410000):1.0331400000):0.5323250000):0.3420690000	(((2uw1_A:0.0000010000	2uw1_B:0.0000010000):0.0338889000	1za0_A:3.7879050000):0.1677260000	1afr_A:0.0990040000):1.7922800000):0.6858360000):0.1330910000):0.5339010000	((((1bcf_A:0.0000010000	3e1q_A:0.0000010000):0.2010950000	2fkz_A:0.1856710000):0.4291730000	1jgc_A:0.3099730000):1.0978100000	1nfv_A:1.1874960000):0.1978150000):0.4384140000	2vzb_A:1.0958000000):0.8215360000):0.2472340000):0.2291730000	(((1dps_A:0.0000010000	1jts_A:0.0000010000):0.3734630000	1o9r_A:0.2226070000):0.2941670000	1uvh_A:1.1268140000):0.5882900000):0.3725600000):0.1355140000	(1qgh_A:0.4247350000	2ux1_A:0.8613210000):0.4136040000):0.0354866000):0.0572528000	2chp_A:0.7491130000);
(1ji5_A:0.2897580000	(1jig_A:0.3046030000	(2chp_A:0.6804420000	((1qgh_A:0.5373500000	2ux1_A:0.8779270000):0.2225730000	((1ji4_A:0.7989550000	2fjc_A:1.1152360000):0.2224050000	((((1dps_A:0.0000010000	1jts_A:0.0000010000):0.4985150000	1o9r_A:0.2015180000):0.6250130000	1uvh_A:0.8813890000):0.5827590000	((1tjo_A:0.0000010000	1tk6_A:0.0000010000):0.9430050000	((((2fzf_A:3.1503420000	1nfv_A:0.6051330000):0.6980460000	(((1bcf_A:0.0000010000	3e1q_A:0.0000010000):0.4133340000	2fkz_A:0.1867410000):0.2344410000	1jgc_A:0.5379070000):0.7781000000):0.5214350000	((((1lko_A:1.3899370000	1yuz_A:1.2295910000):1.3512400000	3qhb_A:0.5591470000):1.8798000000	((1otk_A:2.7296160000	((((((1oqu_A:0.2509150000	1uzr_A:0.1255860000):0.0447830000	1r2f_A:0.1839590000):1.0077100000	(1jk0_A:0.3083350000	(2uw2_A:0.0155960000	1w68_A:0.0240680000):0.1626760000):1.2825600000):0.6224420000	1mxr_A:1.3236000000):1.0404200000	3ee4_A:1.3590410000):0.7033350000	((2inc_B:2.4479440000	(2inp_C:0.2142580000	1mty_B:5.8944670000):0.5341810000):1.6981300000	(1mty_D:1.0325500000	3dhg_A:1.3837700000):0.7448390000):0.4022650000):0.3477230000):1.0552400000	(((2uw1_A:0.0000010000	2uw1_B:0.0000010000):0.1585770000	1afr_A:0.0681710000):1.2335100000	1za0_A:3.6787520000):0.8957210000):1.2179400000):0.2128880000	((((((1lb3_A:0.0653440000	2za7_A:0.1281340000):0.4933930000	1bg7_A:0.1430440000):0.0694628000	1r03_A:0.2831780000):0.2777750000	1z6o_M:1.3012730000):0.2202450000	1z6o_A:1.6406440000):0.1780470000	(((1eum_A:0.6256230000	1krq_A:0.3842010000):0.3059180000	3e6s_A:1.4066850000):0.2028170000	(2jd7_A:0.2361550000	1vlg_A:0.5015780000):0.1727250000):0.3928880000):0.7219780000):0.8664370000):0.4123300000	2vzb_A:1.2457620000):0.6847120000):0.3902300000):0.3798430000):0.1455510000):0.0941293000):0.0846934000):0.1241530000	1n1q_A:0.2912440000);
(1ji5_A:0.3071260000	1jig_A:0.2308640000	((1n1q_A:0.2347890000	((1ji4_A:0.6583980000	2fjc_A:1.1790440000):0.4039670000	((((1dps_A:0.0000010000	1jts_A:0.0000010000):0.4434130000	1o9r_A:0.3739450000):0.3756790000	1uvh_A:0.9731250000):0.7156420000	((1tjo_A:0.0000010000	1tk6_A:0.0000010000):1.1355500000	(((2fzf_A:4.3054940000	1nfv_A:1.0459260000):0.5278690000	((((1bcf_A:0.0000010000	3e1q_A:0.0000010000):0.4523800000	2fkz_A:0.0877340000):0.4454530000	1jgc_A:0.9472110000):1.0875200000	(((((1lko_A:0.6636660000	1yuz_A:1.8812870000):1.7015900000	3qhb_A:0.7219130000):0.3858520000	(((2uw1_A:0.0000010000	2uw1_B:0.0000010000):0.1234290000	1afr_A:0.1925020000):0.6180000000	1za0_A:3.7193710000):1.9143800000):0.4118420000	(((1otk_A:2.8501270000	(((((1oqu_A:0.2732180000	1r2f_A:0.2461670000):0.1346910000	1uzr_A:0.0283390000):1.4458100000	1mxr_A:1.1424020000):0.2832010000	(1jk0_A:0.1075850000	(2uw2_A:0.0165950000	1w68_A:0.0194200000):0.3106390000):1.1071500000):1.1270700000	3ee4_A:1.3182960000):0.3772060000):0.3133300000	(1mty_D:1.6873480000	3dhg_A:1.4374880000):0.9799840000):0.5863120000	((2inc_B:2.8971960000	2inp_C:1.1651610000):0.7677880000	1mty_B:3.9247580000):0.9045650000):0.5245930000):0.4946340000	((((1lb3_A:0.0902890000	2za7_A:0.0452530000):0.4590570000	1r03_A:0.4190590000):0.0946805000	(1bg7_A:0.0775400000	(1z6o_A:1.6092690000	1z6o_M:1.1903580000):0.4185060000):0.0501181000):0.9934440000	(((1eum_A:0.6900600000	1krq_A:0.5034710000):0.4120240000	3e6s_A:1.2414490000):0.3668780000	(2jd7_A:0.3005430000	1vlg_A:0.4814470000):0.1535330000):0.3821510000):0.7929750000):0.5033110000):0.2291090000):0.5213510000	2vzb_A:0.9173470000):0.8159170000):0.3165230000):0.2859590000):0.2322450000):0.0907987000	(2chp_A:0.7838110000	(1qgh_A:0.4303060000	2ux1_A:0.9376920000):0.3988880000):0.0758305000):0.1125520000);
(1ji5_A:0.2656580000	1jig_A:0.3393200000	(((1n1q_A:0.2750670000	(((1ji4_A:0.8505930000	2fjc_A:1.4725610000):0.2425230000	((1tjo_A:0.0000010000	1tk6_A:0.0000010000):0.9519910000	(((((2fzf_A:2.8090550000	(((1otk_A:1.7335020000	((2inc_B:2.6787690000	2inp_C:0.4110760000):0.4207300000	1mty_B:4.1159950000):1.6769800000):0.5586660000	(1mty_D:2.3824170000	3dhg_A:1.3551890000):2.0320000000):0.3636620000	(((((1oqu_A:0.3019200000	1r2f_A:0.2069490000):0.0404039000	1uzr_A:0.0562740000):1.5389500000	1mxr_A:1.3874280000):0.6751890000	((1jk0_A:0.3849500000	2uw2_A:0.0000020000):0.0425585000	1w68_A:0.0000020000):1.0145700000):0.9369910000	3ee4_A:0.8781830000):1.7574600000):0.5593010000):0.4332970000	1nfv_A:0.8154090000):0.8287270000	(((1bcf_A:0.0000010000	3e1q_A:0.0000010000):0.1934850000	2fkz_A:0.1594060000):0.3775890000	1jgc_A:0.4949580000):0.7184160000):0.1726780000	((((1lko_A:0.9851080000	1yuz_A:1.2731180000):0.8014590000	3qhb_A:1.2000090000):1.1068500000	(((2uw1_A:0.0000010000	2uw1_B:0.0000010000):0.0591409000	1afr_A:0.1697250000):0.8227030000	1za0_A:2.1577670000):2.3413900000):1.1057900000	((((((1lb3_A:0.0975140000	2za7_A:0.0507990000):0.3688460000	1bg7_A:0.1095680000):0.0829995000	1r03_A:0.3541670000):0.4260710000	1z6o_A:1.7013740000):0.2372250000	1z6o_M:1.1369250000):0.4487980000	((((1eum_A:0.5414080000	1krq_A:0.3489000000):0.3659210000	3e6s_A:1.4796220000):0.3147910000	2jd7_A:0.1726200000):0.2699860000	1vlg_A:0.4776220000):0.2355920000):0.6549510000):0.3899290000):0.3839460000	2vzb_A:1.2097200000):0.6078070000):0.6124360000):0.2173400000	(((1dps_A:0.0000010000	1jts_A:0.0000010000):0.5623140000	1o9r_A:0.3027820000):0.4916920000	1uvh_A:1.3544090000):0.7848540000):0.2893770000):0.1093460000	2chp_A:0.8023330000):0.0774867000	(1qgh_A:0.3111940000	2ux1_A:1.0486870000):0.5641280000):0.0364454000);
(1ji5_A:0.2599840000	1jig_A:0.2828130000	((1n1q_A:0.3279120000	2chp_A:0.7550830000):0.1158670000	((1qgh_A:0.6462490000	2ux1_A:0.8100420000):0.3780640000	(((1ji4_A:0.7605780000	2fjc_A:1.0922360000):0.4090950000	((1tjo_A:0.0000010000	1tk6_A:0.0000010000):0.8928810000	(((((2fzf_A:3.0324070000	((1otk_A:1.6272410000	((((((1oqu_A:0.2121550000	1r2f_A:0.2623880000):0.0150939000	1uzr_A:0.0954570000):1.5397500000	1mxr_A:1.0624040000):0.6045390000	(1jk0_A:0.3577740000	(2uw2_A:0.0081080000	1w68_A:0.0228390000):0.1235730000):1.3096900000):0.8954630000	3ee4_A:1.2888830000):0.3401550000	(1mty_D:1.9394940000	3dhg_A:1.7672060000):1.2437200000):2.5301400000):0.7615370000	((2inc_B:1.7799640000	2inp_C:1.2703940000):1.3955700000	1mty_B:2.7176930000):1.0062700000):0.6337010000):0.7381750000	1nfv_A:1.0361590000):0.8605410000	(((1bcf_A:0.0000010000	3e1q_A:0.0000010000):0.2001020000	2fkz_A:0.3330420000):0.4721390000	1jgc_A:0.2622610000):0.8779490000):0.3528910000	((((1lko_A:0.2456330000	1yuz_A:1.6525840000):0.8508350000	3qhb_A:0.9730550000):1.6775300000	(((2uw1_A:0.0000010000	2uw1_B:0.0000010000):0.1263870000	1afr_A:0.1116580000):0.0737896000	1za0_A:4.5444270000):3.7768300000):0.0152989000	(((((1lb3_A:0.0872330000	2za7_A:0.0510550000):0.3427070000	1bg7_A:0.0824560000):0.2124620000	1r03_A:0.1281530000):0.5012000000	(1z6o_A:1.9281350000	1z6o_M:0.8749640000):0.6484210000):0.1517580000	((1eum_A:0.3531140000	1krq_A:0.4759210000):0.4501320000	((3e6s_A:1.6932430000	1vlg_A:0.3781140000):0.1840080000	2jd7_A:0.2635320000):0.3855120000):0.5880850000):0.9747070000):0.1645670000):0.4444260000	2vzb_A:0.8443410000):0.3937910000):1.0185400000):0.2131660000	(((1dps_A:0.0000010000	1jts_A:0.0000010000):0.3967090000	1o9r_A:0.2650520000):0.2265720000	1uvh_A:1.1724050000):0.9236940000):0.1565820000):0.3767350000):0.0741142000);
(1ji5_A:0.3236990000	(1jig_A:0.1925910000	(((1qgh_A:0.3083740000	2ux1_A:0.6910020000):0.6407480000	(1ji4_A:0.8250680000	2fjc_A:0.9098440000):0.2275220000):0.2063820000	(((((1dps_A:0.0000010000	1jts_A:0.0000010000):0.5446560000	1o9r_A:0.1562760000):0.7133490000	1uvh_A:1.1825480000):0.1945390000	(1tjo_A:0.0000010000	1tk6_A:0.0000010000):1.3905300000):0.3476080000	(((2fzf_A:3.3070520000	2vzb_A:1.8703120000):0.8419600000	1nfv_A:0.5877400000):0.4646720000	(((((1bcf_A:0.0000010000	3e1q_A:0.0000010000):0.3227550000	2fkz_A:0.1584750000):0.5416880000	1jgc_A:0.4071900000):1.0229600000	((((1lko_A:1.0785600000	1yuz_A:1.0892050000):0.5822940000	3qhb_A:0.9896520000):1.1117500000	(((1mty_D:1.2244510000	3dhg_A:1.3412860000):0.7287850000	((2uw1_A:0.0000010000	2uw1_B:0.0000010000):0.0515656000	1afr_A:0.2048780000):1.6029400000):1.0390000000	1za0_A:5.1600250000):0.4073960000):0.3077070000	(((((1lb3_A:0.0849090000	2za7_A:0.0685460000):0.3271330000	1bg7_A:0.1426080000):0.1688330000	1r03_A:0.1442360000):0.3258180000	(1z6o_A:1.5048340000	1z6o_M:1.1577040000):0.2935860000):0.3151470000	((((1eum_A:0.7627190000	1krq_A:0.3188880000):0.3053440000	3e6s_A:1.4498580000):0.5423530000	2jd7_A:0.2471880000):0.0880291000	1vlg_A:0.4202640000):0.6936140000):0.9166430000):0.9258150000):0.7218070000	((1otk_A:1.5011860000	((2inc_B:2.1345930000	2inp_C:1.1673070000):0.6546950000	1mty_B:2.1653210000):1.7219500000):0.9816270000	(((((1oqu_A:0.2507230000	1r2f_A:0.3059300000):0.0808063000	1uzr_A:0.0446410000):1.4122100000	1mxr_A:0.7843070000):0.4352210000	(1jk0_A:0.0000020000	(2uw2_A:0.0073370000	1w68_A:0.0487690000):0.3940410000):1.3612900000):0.9752500000	3ee4_A:0.7382650000):1.7040800000):1.0996800000):0.0000021485):1.1394500000):0.2161090000):0.1660720000):0.0649658000	(1n1q_A:0.2202760000	2chp_A:0.7055540000):0.2237710000);
(1ji5_A:0.4247360000	(1jig_A:0.2941290000	(((1qgh_A:0.4757650000	2ux1_A:0.8961190000):0.4244850000	((1ji4_A:0.6745810000	2fjc_A:1.1944600000):0.1081030000	((1tjo_A:0.0000010000	1tk6_A:0.0000010000):1.3212000000	(((((2fzf_A:3.8740810000	((((1lko_A:0.7004020000	1yuz_A:1.7116390000):1.7396600000	3qhb_A:0.1435030000):1.3472300000	(((2uw1_A:0.0000010000	2uw1_B:0.0000010000):0.0000025021	1za0_A:4.4293720000):0.1697870000	1afr_A:0.0279940000):3.0474300000):0.3782280000	((((1lb3_A:0.0978660000	2za7_A:0.0735310000):0.5660480000	1bg7_A:0.1212540000):0.1780580000	1r03_A:0.2968930000):0.1646140000	((1z6o_A:1.9277280000	1z6o_M:1.1024980000):0.4687430000	((((1eum_A:0.4867530000	1krq_A:0.6846290000):0.6561810000	2jd7_A:0.2484590000):0.2829260000	1vlg_A:0.3184150000):0.5870690000	3e6s_A:2.1117490000):0.6215040000):0.1498180000):1.3463600000):0.3747040000):0.0923018000	(1otk_A:2.3064930000	(((((((1oqu_A:0.2061770000	1uzr_A:0.1357010000):0.0686005000	1r2f_A:0.1963270000):1.5712000000	1mxr_A:1.3969930000):0.3471720000	(1jk0_A:0.1390530000	(2uw2_A:0.0035020000	1w68_A:0.0102110000):0.2695200000):1.0864600000):0.9247740000	3ee4_A:1.2540890000):0.9773070000	(1mty_D:1.8764480000	3dhg_A:1.9403150000):0.9692060000):0.6665940000	(2inc_B:2.0610710000	(2inp_C:1.1178930000	1mty_B:4.6141430000):0.2977300000):1.2534300000):0.1774920000):1.1669100000):0.2932210000	1nfv_A:1.2143470000):0.1719240000	(((1bcf_A:0.0000010000	3e1q_A:0.0000010000):0.3801800000	2fkz_A:0.2007770000):0.4241410000	1jgc_A:0.3829330000):0.8320720000):0.4839990000	2vzb_A:1.3598580000):0.9391100000):0.3618760000):0.5880120000):0.1150660000	(((1dps_A:0.0000010000	1jts_A:0.0000010000):0.4826380000	1o9r_A:0.2689370000):0.3191900000	1uvh_A:1.8594660000):0.9923930000):0.0000020205):0.1322960000	(1n1q_A:0.3545970000	2chp_A:0.8322220000):0.2404780000);
(1ji5_A:0.2152200000	(1jig_A:0.2740480000	((1n1q_A:0.2070000000	((1ji4_A:0.7409550000	2fjc_A:0.8978990000):0.0382895000	((((1dps_A:0.0000010000	1jts_A:0.0000010000):0.4739470000	1o9r_A:0.2545990000):0.5028730000	1uvh_A:0.8599740000):0.6717120000	((1tjo_A:0.0000010000	1tk6_A:0.0000010000):0.5930080000	((((((2fzf_A:4.5642660000	((2inc_B:1.4330630000	2inp_C:1.3689170000):0.8917350000	1mty_B:3.1017640000):0.2255420000):0.8161220000	1otk_A:1.2657570000):1.1269800000	((((((1oqu_A:0.1926850000	1uzr_A:0.0780390000):0.0179185000	1r2f_A:0.2060000000):1.5647100000	1mxr_A:0.9837530000):0.5403000000	(1jk0_A:0.1412670000	(2uw2_A:0.0000020000	1w68_A:0.0218750000):0.2524330000):1.1363500000):1.0564100000	3ee4_A:1.4174520000):0.6519870000	(1mty_D:1.3661330000	3dhg_A:1.8435630000):1.3180100000):0.0000021138):1.8263900000	1nfv_A:1.0528040000):0.7153790000	((((1lko_A:1.3883040000	1yuz_A:1.4540160000):0.9951520000	3qhb_A:0.4907590000):0.8030300000	(((2uw1_A:0.0000010000	2uw1_B:0.0000010000):0.0401409000	1afr_A:0.2029020000):0.7275690000	1za0_A:3.9286330000):1.4916500000):0.6531960000	(((((((1lb3_A:0.1260760000	2za7_A:0.0571120000):0.5161060000	1bg7_A:0.1003070000):0.0951704000	1r03_A:0.3153230000):0.0696107000	1z6o_A:1.9234700000):0.2857390000	1z6o_M:1.0259000000):0.5959370000	((3e6s_A:1.3242380000	2jd7_A:0.1710420000):0.1535250000	1vlg_A:0.2424170000):0.1457090000):0.1346950000	(1eum_A:0.4625700000	1krq_A:0.4836800000):0.2920350000):0.8368340000):0.2364590000):0.3265570000	(2vzb_A:1.2496830000	(((1bcf_A:0.0000010000	3e1q_A:0.0000010000):0.3058580000	2fkz_A:0.1727890000):0.5415550000	1jgc_A:0.5966730000):0.7734530000):0.2603130000):1.1510300000):0.6774990000):0.1858930000):0.3221180000):0.1332890000	2chp_A:0.6065940000):0.0889036000):0.0346028000	(1qgh_A:0.3813000000	2ux1_A:0.6341540000):0.5828220000);
(1ji5_A:0.2426880000	1jig_A:0.3025980000	(((1n1q_A:0.3669930000	(((1ji4_A:0.8213230000	2fjc_A:0.8200490000):0.3034930000	((1tjo_A:0.0000010000	1tk6_A:0.0000010000):0.7341240000	((((2fzf_A:3.7919710000	((1otk_A:1.0617050000	((2inc_B:2.8136660000	2inp_C:1.3783760000):0.6960750000	1mty_B:3.6991880000):0.8981800000):0.5129200000	((((((1oqu_A:0.3068660000	1r2f_A:0.2661690000):0.1836380000	1uzr_A:0.0153300000):1.7223700000	1mxr_A:1.2993010000):0.4634120000	(1jk0_A:0.1507700000	(2uw2_A:0.0051180000	1w68_A:0.0265950000):0.2738500000):1.2860600000):1.0074500000	3ee4_A:1.0743700000):0.4795270000	(1mty_D:2.4161050000	3dhg_A:1.0792150000):1.3464800000):1.8086600000):1.2726300000):0.7220080000	(((((1lko_A:1.0300180000	1yuz_A:1.5487780000):1.2851300000	3qhb_A:0.2616400000):1.7889400000	(((2uw1_A:0.0000010000	2uw1_B:0.0000010000):0.0000021410	1za0_A:4.1620410000):0.0992494000	1afr_A:0.1226300000):3.8361000000):0.6100690000	((((1lb3_A:0.1393300000	2za7_A:0.0741180000):0.3874900000	1bg7_A:0.1697440000):0.0963057000	1r03_A:0.2616190000):0.1671730000	(1z6o_A:2.0618230000	1z6o_M:0.8619570000):0.4913190000):0.3059240000):0.5697950000	((1eum_A:0.5774560000	1krq_A:0.4304180000):0.4690640000	((3e6s_A:1.7812320000	2jd7_A:0.1797250000):0.1706280000	1vlg_A:0.3431580000):0.4112420000):0.1439960000):0.6919040000):0.5152150000	((((1bcf_A:0.0000010000	3e1q_A:0.0000010000):0.2418890000	2fkz_A:0.2454200000):0.4045600000	1jgc_A:0.5775440000):1.4380200000	1nfv_A:1.5202960000):0.2096710000):0.2155630000	2vzb_A:1.4325100000):0.7862840000):0.6429810000):0.1172640000	(((1dps_A:0.0000010000	1jts_A:0.0000010000):0.4055130000	1o9r_A:0.2034400000):0.3568300000	1uvh_A:1.2647080000):0.8020340000):0.2571760000):0.0884527000	2chp_A:0.5331520000):0.1290760000	(1qgh_A:0.2339830000	2ux1_A:0.7967540000):0.6699340000):0.0803381000);
(1ji5_A:0.1679570000	((1jig_A:0.1617420000	((1qgh_A:0.5036740000	2ux1_A:0.8672610000):0.2713050000	(1ji4_A:0.7634980000	2fjc_A:0.7782000000):0.3795490000):0.2140680000):0.0793000000	(1n1q_A:0.2801100000	((((1dps_A:0.0000010000	1jts_A:0.0000010000):0.4338090000	1o9r_A:0.3546070000):0.4740690000	1uvh_A:1.2826900000):0.4495410000	((1tjo_A:0.0000010000	1tk6_A:0.0000010000):1.3353800000	(((2fzf_A:3.1401650000	1nfv_A:0.9233680000):0.2118640000	2vzb_A:1.1086400000):0.2211770000	((((1bcf_A:0.0000010000	3e1q_A:0.0000010000):0.2337340000	2fkz_A:0.1653560000):0.3000840000	1jgc_A:0.4829130000):0.7333370000	((((1lko_A:0.6588740000	1yuz_A:1.0488820000):1.1843200000	3qhb_A:0.7707780000):1.1795000000	((((1otk_A:2.3420870000	((2inc_B:2.6185400000	2inp_C:0.9807350000):0.8952920000	1mty_B:2.8493960000):1.2923500000):0.9137060000	(1mty_D:2.1195500000	3dhg_A:1.4670940000):0.7604810000):0.1956870000	(((((1oqu_A:0.1973520000	1r2f_A:0.2417020000):0.0829037000	1uzr_A:0.0094000000):0.6406450000	1mxr_A:1.4351380000):0.5282000000	(1jk0_A:0.1651270000	(2uw2_A:0.0065990000	1w68_A:0.0237590000):0.2159460000):1.3642800000):0.5529880000	3ee4_A:1.0185700000):0.6653040000):1.4850800000	(((2uw1_A:0.0000010000	2uw1_B:0.0000010000):0.0943411000	1afr_A:0.0689180000):1.0059400000	1za0_A:3.0125190000):1.2608100000):1.3050400000):0.2135980000	(((((1lb3_A:0.1053930000	2za7_A:0.1455980000):0.4946030000	1bg7_A:0.1730210000):0.0687235000	1r03_A:0.3098000000):0.3133360000	(1z6o_A:2.1109310000	1z6o_M:0.8437690000):0.2943920000):0.0848132000	(((1eum_A:0.5218980000	1krq_A:0.3978910000):0.3325310000	(2jd7_A:0.3053400000	1vlg_A:0.3409350000):0.3086600000):0.3716910000	3e6s_A:1.5578020000):0.4266020000):0.7214300000):0.2684230000):0.3234010000):0.8200730000):0.3782830000):0.6175370000):0.0443218000):0.1479260000	2chp_A:0.7548530000);
(1ji5_A:0.2710180000	(1jig_A:0.2307100000	((1n1q_A:0.2760890000	((1ji4_A:0.9800040000	2fjc_A:1.2043750000):0.1459680000	((((1dps_A:0.0000010000	1jts_A:0.0000010000):0.2093770000	1o9r_A:0.2803570000):0.7068030000	1uvh_A:1.0114830000):0.4985260000	((1tjo_A:0.0000010000	1tk6_A:0.0000010000):1.0698700000	((((2fzf_A:3.5018180000	((1otk_A:3.5302680000	((2inc_B:3.0741290000	2inp_C:0.5745740000):1.2628000000	1mty_B:5.0893630000):0.8743730000):0.6296800000	((((((1oqu_A:0.2777800000	1r2f_A:0.2324360000):0.0387522000	1uzr_A:0.0734880000):1.1966000000	1mxr_A:1.4979320000):0.5534500000	(1jk0_A:0.1116270000	(2uw2_A:0.0045030000	1w68_A:0.0311210000):0.2397110000):1.1384200000):1.1673600000	3ee4_A:1.0532730000):1.2585000000	(1mty_D:1.5111130000	3dhg_A:1.5324180000):0.8826770000):0.3952960000):1.3921700000):0.4333230000	1nfv_A:0.8190990000):0.0000026531	((((1bcf_A:0.0000010000	3e1q_A:0.0000010000):0.3547490000	2fkz_A:0.1304160000):0.1865450000	1jgc_A:0.5907150000):0.4471610000	((((1lko_A:1.1061360000	1yuz_A:0.6890870000):1.0408500000	3qhb_A:0.7979550000):0.8715270000	(((2uw1_A:0.0000010000	2uw1_B:0.0000010000):0.0006439990	1za0_A:3.9614490000):0.2076240000	1afr_A:0.0186940000):2.5051500000):1.5214400000	(((((1lb3_A:0.0661320000	2za7_A:0.0898320000):0.4614580000	1bg7_A:0.0652040000):0.1227730000	1r03_A:0.2585600000):0.4198810000	(1z6o_A:2.1260650000	1z6o_M:0.6348000000):0.2706440000):0.3050460000	(((1eum_A:0.5792340000	1krq_A:0.5010470000):0.1511830000	3e6s_A:1.6542600000):0.3151730000	(2jd7_A:0.3862470000	1vlg_A:0.4152440000):0.1051370000):0.2160740000):0.5454710000):0.8143040000):0.5391250000):0.4712120000	2vzb_A:1.6877930000):1.5742400000):0.3534940000):0.1719950000):0.1864070000):0.1142850000	(1qgh_A:0.2622490000	2ux1_A:1.0643210000):0.5223950000):0.0418362000):0.1314370000	2chp_A:0.5342520000);
(1ji5_A:0.2115940000	(1jig_A:0.4454490000	((1n1q_A:0.2063560000	((1ji4_A:0.7895270000	2fjc_A:0.9194500000):0.5671300000	((((1dps_A:0.0000010000	1jts_A:0.0000010000):0.2516030000	1o9r_A:0.3787040000):0.4564980000	1uvh_A:1.1639690000):0.5403110000	((1tjo_A:0.0000010000	1tk6_A:0.0000010000):0.9772590000	(((2fzf_A:3.0538440000	1nfv_A:0.6544260000):0.8549820000	((2vzb_A:1.3872810000	(((1bcf_A:0.0000010000	3e1q_A:0.0000010000):0.2190620000	2fkz_A:0.2445670000):0.3239780000	1jgc_A:0.4658820000):1.2627600000):0.1259830000	((((1lko_A:1.2973100000	1yuz_A:1.5245740000):1.5140000000	3qhb_A:0.1423720000):1.4438300000	(((2uw1_A:0.0000010000	2uw1_B:0.0000010000):0.0568347000	1afr_A:0.1617200000):1.0987900000	1za0_A:2.6033450000):1.9552100000):0.8309640000	((((((((1lb3_A:0.1182760000	2za7_A:0.0431820000):0.4354910000	1bg7_A:0.0607730000):0.1694550000	1r03_A:0.2254760000):0.1476010000	1z6o_M:1.3160360000):0.4110250000	1z6o_A:1.8578580000):0.3454480000	((1eum_A:0.6476740000	1krq_A:0.2843710000):0.1514080000	3e6s_A:1.3880850000):0.3013280000):0.3131300000	1vlg_A:0.5186750000):0.0150295000	2jd7_A:0.2916090000):0.6930110000):0.5813840000):0.4458810000):0.0924738000	(1otk_A:2.2173620000	(((((((1oqu_A:0.3112230000	1r2f_A:0.2137690000):0.0700933000	1uzr_A:0.0448450000):1.6168000000	1mxr_A:1.3552170000):0.4906120000	((1jk0_A:0.4065420000	2uw2_A:0.0084060000):0.0507811000	1w68_A:0.0000020000):1.1230200000):0.7136790000	3ee4_A:1.4181540000):2.0910800000	(1mty_D:1.7820530000	3dhg_A:1.3946000000):0.5173340000):1.0316900000	(2inc_B:2.3070190000	(2inp_C:1.2478630000	1mty_B:8.3254400000):0.2926750000):1.2464400000):0.1911550000):1.2051500000):0.3567880000):0.8997910000):0.2409330000):0.2753800000):0.1228780000	2chp_A:0.7256520000):0.1450320000):0.0855371000	(1qgh_A:0.3062510000	2ux1_A:0.9641090000):0.5950950000);
(1ji5_A:0.2992790000	(1jig_A:0.2290940000	((1qgh_A:0.4095290000	2ux1_A:0.7146730000):0.6310610000	((1ji4_A:0.8942860000	2fjc_A:0.8442840000):0.5370150000	((((1dps_A:0.0000010000	1jts_A:0.0000010000):0.5828050000	1o9r_A:0.3168120000):0.5577490000	1uvh_A:1.3517730000):0.6046620000	((1tjo_A:0.0000010000	1tk6_A:0.0000010000):1.0196300000	((((((2fzf_A:3.0414680000	1nfv_A:0.6808050000):0.5148190000	(1otk_A:2.1217130000	((((((1oqu_A:0.2067340000	1r2f_A:0.2180420000):0.0854062000	1uzr_A:0.0698860000):1.5648000000	1mxr_A:1.0961610000):0.4282040000	(1jk0_A:0.0611380000	(2uw2_A:0.0212490000	1w68_A:0.0232250000):0.3241230000):1.5044600000):0.7874950000	3ee4_A:1.5690730000):0.7958580000	(((2inc_B:2.8511660000	2inp_C:0.5374930000):1.7618600000	1mty_B:2.6881490000):1.5933300000	(1mty_D:2.0681560000	3dhg_A:1.0806060000):1.0539700000):0.8212000000):0.3610370000):1.9916700000):0.2122530000	2vzb_A:1.6168760000):0.3291420000	(((1bcf_A:0.0000010000	3e1q_A:0.0000010000):0.3175820000	2fkz_A:0.1243310000):0.6108530000	1jgc_A:0.3808970000):1.4090400000):0.2249250000	(((1lko_A:1.8377780000	1yuz_A:0.7521050000):1.6202200000	3qhb_A:0.6659780000):1.3937300000	(((((1lb3_A:0.0967750000	2za7_A:0.0969300000):0.3345600000	1bg7_A:0.2122040000):0.1493310000	1r03_A:0.1717670000):0.4692800000	(1z6o_A:1.9439110000	1z6o_M:0.8351050000):0.3294180000):0.4362730000	((((1eum_A:0.5092000000	1krq_A:0.4585550000):0.4872170000	3e6s_A:1.4878440000):0.2862090000	2jd7_A:0.2776640000):0.2019870000	1vlg_A:0.2761450000):0.2498050000):1.1227700000):0.3981800000):0.0000021575	(((2uw1_A:0.0000010000	2uw1_B:0.0000010000):0.0603974000	1za0_A:4.9063630000):0.2035190000	1afr_A:0.0000020000):4.7660800000):0.6200200000):0.3975310000):0.5305790000):0.0206972000):0.1569330000):0.1214740000	(1n1q_A:0.3967080000	2chp_A:0.6242420000):0.1534770000);
(1ji5_A:0.5086580000	1jig_A:0.2780810000	((1n1q_A:0.3762210000	2chp_A:0.7962850000):0.0758097000	((1qgh_A:0.5728200000	2ux1_A:0.6689420000):0.3595340000	(((1ji4_A:0.8097560000	2fjc_A:1.3330860000):0.1535870000	((((2fzf_A:3.1694060000	(((1otk_A:2.5860050000	1mty_D:1.3936840000):0.8484090000	((2inc_B:1.4730580000	1mty_B:3.7546830000):0.1357940000	2inp_C:1.8498600000):1.3155300000):0.3805970000	(((((1oqu_A:0.2223440000	(1r2f_A:0.2028970000	1uzr_A:0.1605570000):0.0177893000):1.4954900000	1mxr_A:1.4856610000):0.3493870000	((1jk0_A:0.4174120000	2uw2_A:0.0241540000):0.0270894000	1w68_A:0.0000020000):1.0908600000):0.7301140000	3ee4_A:1.5728560000):1.5383900000	3dhg_A:1.7776710000):0.7623110000):0.7665740000):1.5505200000	1nfv_A:0.8245450000):0.4219530000	((((1lko_A:1.2236560000	1yuz_A:1.0996270000):0.8717440000	3qhb_A:0.7935620000):1.8050300000	(((2uw1_A:0.0000010000	2uw1_B:0.0000010000):0.1255750000	1afr_A:0.0809870000):0.5755580000	1za0_A:3.5481430000):1.7932900000):0.3705140000	(((((1lb3_A:0.1090640000	2za7_A:0.0948920000):0.4242160000	1bg7_A:0.1307490000):0.0949382000	1r03_A:0.3690090000):0.3601700000	(1z6o_A:1.8707890000	1z6o_M:1.1385300000):0.4242820000):0.2244860000	(((1eum_A:0.8561250000	1krq_A:0.4740360000):0.1339000000	3e6s_A:1.5447470000):0.2332570000	(2jd7_A:0.4004870000	1vlg_A:0.5145830000):0.2292350000):0.4760850000):0.8586230000):0.5454610000):0.3856890000	(2vzb_A:1.7838350000	(((1bcf_A:0.0000010000	3e1q_A:0.0000010000):0.3358670000	2fkz_A:0.3383920000):0.6034000000	1jgc_A:0.5204060000):0.6487200000):0.4508900000):0.4261560000):0.1437130000	(((1dps_A:0.0000010000	1jts_A:0.0000010000):0.5774210000	1o9r_A:0.2467910000):0.5978440000	(1uvh_A:1.0723960000	(1tjo_A:0.0000010000	1tk6_A:0.0000010000):1.2029200000):0.4477980000):0.3612350000):0.1964920000):0.1111210000):0.1546230000);
(1ji5_A:0.1384950000	((1jig_A:0.2270180000	(1n1q_A:0.3232210000	((((1dps_A:0.0000010000	1jts_A:0.0000010000):0.4739020000	1o9r_A:0.3532350000):0.6499360000	1uvh_A:1.2807720000):0.4023980000	((1tjo_A:0.0000010000	1tk6_A:0.0000010000):0.7532490000	((((2fzf_A:2.7089800000	((1otk_A:1.2998730000	((2inc_B:3.2182430000	2inp_C:0.8697980000):0.2948610000	1mty_B:3.7803470000):1.4109300000):0.4407960000	((((((1oqu_A:0.1906180000	1r2f_A:0.2945510000):0.0973283000	1uzr_A:0.0230660000):0.9569260000	1mxr_A:1.2548080000):0.4788280000	(1jk0_A:0.1518020000	(2uw2_A:0.0268680000	1w68_A:0.0046480000):0.2574500000):1.1372800000):0.5929470000	3ee4_A:1.1526580000):0.9574460000	((1mty_D:1.4804170000	(((2uw1_A:0.0000010000	2uw1_B:0.0000010000):0.0795028000	1afr_A:0.1315290000):0.5868610000	1za0_A:3.4799510000):1.5873800000):0.6823250000	3dhg_A:1.2347730000):1.1494800000):0.3477210000):1.2184300000):0.1060760000	(((1lko_A:0.8633000000	1yuz_A:1.5247160000):1.2065200000	3qhb_A:0.2442180000):1.7957600000	((((((1lb3_A:0.1128080000	2za7_A:0.1545410000):0.3515170000	1bg7_A:0.1710250000):0.1371550000	1r03_A:0.2490240000):0.4439480000	(1z6o_A:2.0055580000	1z6o_M:1.0649490000):0.3229180000):0.6232650000	(3e6s_A:1.4358540000	(2jd7_A:0.4539050000	1vlg_A:0.3010580000):0.1433100000):0.2514840000):0.1251800000	(1eum_A:0.5520100000	1krq_A:0.3480740000):0.3439510000):0.5995450000):0.4695600000):0.1948610000	(2vzb_A:1.7219540000	1nfv_A:1.2595170000):0.0302605000):0.1771580000	(((1bcf_A:0.0000010000	3e1q_A:0.0000010000):0.2554320000	2fkz_A:0.1650190000):0.2032790000	1jgc_A:0.7411350000):1.0029700000):0.8556140000):0.2541960000):0.5348060000):0.0959780000):0.0763766000	2chp_A:0.6886960000):0.1320530000	((1qgh_A:0.3067690000	2ux1_A:0.7259950000):0.4184910000	(1ji4_A:0.9952670000	2fjc_A:0.7982860000):0.2843940000):0.2639280000);
(1ji5_A:0.2174410000	(1jig_A:0.2478310000	((1qgh_A:0.3809670000	2ux1_A:1.1318200000):0.3707320000	((1ji4_A:0.5564840000	2fjc_A:1.0303560000):0.4920340000	((((1dps_A:0.0000010000	1jts_A:0.0000010000):0.3624090000	1o9r_A:0.3287650000):0.3951760000	1uvh_A:1.3970720000):1.0675000000	((1tjo_A:0.0000010000	1tk6_A:0.0000010000):0.8561520000	(((((2fzf_A:3.7614740000	((1otk_A:1.3412700000	((((((1oqu_A:0.3471920000	1r2f_A:0.2472630000):0.0467788000	1uzr_A:0.0627090000):1.4744000000	1mxr_A:1.4632320000):0.4473520000	(1jk0_A:0.2221830000	(2uw2_A:0.0055120000	1w68_A:0.0481120000):0.2947590000):1.2452000000):0.6049280000	3ee4_A:1.3136720000):1.1367000000	(1mty_D:1.8642110000	3dhg_A:2.3634750000):0.4319070000):0.7593010000):0.0000021457	((2inc_B:1.8942550000	1mty_B:4.0635470000):0.4346390000	2inp_C:1.0080060000):1.7187900000):1.0773600000):0.1711600000	((1lko_A:0.9378670000	1yuz_A:1.4783230000):0.9489780000	3qhb_A:0.6825910000):1.2855600000):0.2345790000	(((((((1lb3_A:0.0856330000	2za7_A:0.0733080000):0.4493080000	1bg7_A:0.1012320000):0.2203850000	1r03_A:0.1316790000):0.7064600000	1z6o_M:1.3821640000):0.3379770000	((1eum_A:0.5014350000	1krq_A:0.2948970000):0.6378100000	((3e6s_A:1.5612530000	2jd7_A:0.2334380000):0.0529105000	1vlg_A:0.4006710000):0.2671070000):0.6154210000):0.2169180000	1z6o_A:2.0931300000):0.5950410000	(((2uw1_A:0.0000010000	2uw1_B:0.0000010000):0.0000025369	1za0_A:5.3123240000):0.2105420000	1afr_A:0.0146630000):3.1922400000):0.1752270000):0.7204610000	((((1bcf_A:0.0000010000	3e1q_A:0.0000010000):0.2320810000	2fkz_A:0.2324560000):0.0963578000	1jgc_A:0.4485770000):1.2410600000	1nfv_A:1.0537090000):0.4889970000):0.1635880000	2vzb_A:1.6381240000):0.4288200000):0.7507710000):0.2781680000):0.0774998000):0.0677279000):0.0442673000	(1n1q_A:0.2168410000	2chp_A:0.5883860000):0.0526877000);
(1ji5_A:0.3773280000	(1jig_A:0.2622010000	(1qgh_A:0.2773000000	2ux1_A:1.0441110000):0.5264970000):0.0641615000	(1n1q_A:0.3191510000	(2chp_A:0.5605740000	(((1ji4_A:0.9730400000	2fjc_A:1.2875000000):0.2065340000	((1tjo_A:0.0000010000	1tk6_A:0.0000010000):0.8740480000	(((((2fzf_A:3.6489530000	((1otk_A:2.1989100000	((2inc_B:1.8224520000	2inp_C:1.0858330000):0.8977080000	1mty_B:2.7898850000):0.5853500000):0.9658350000	((((((1oqu_A:0.2354110000	1r2f_A:0.2568480000):0.0998490000	1uzr_A:0.0668220000):1.4898200000	1mxr_A:1.0544650000):0.4577660000	(1jk0_A:0.0000030000	(2uw2_A:0.0278070000	1w68_A:0.0266390000):0.3450580000):1.7531500000):1.1362400000	3ee4_A:0.6443050000):1.7976600000	(1mty_D:1.7694380000	3dhg_A:1.1410430000):1.0568800000):0.3607710000):0.5401320000):0.3782740000	1nfv_A:0.9960570000):0.4564540000	(((1bcf_A:0.0000010000	3e1q_A:0.0000010000):0.2673560000	2fkz_A:0.2455810000):0.3009990000	1jgc_A:0.5879200000):1.0712900000):0.3981670000	((((1lko_A:0.8703210000	1yuz_A:0.9864490000):1.2884900000	3qhb_A:0.4430360000):0.9164730000	(((2uw1_A:0.0000010000	2uw1_B:0.0000010000):0.0055274900	1za0_A:3.9324770000):0.1690130000	1afr_A:0.0000030000):3.3692000000):0.4424220000	((((((1lb3_A:0.0744330000	2za7_A:0.1288620000):0.4774890000	1bg7_A:0.1006550000):0.1552300000	1r03_A:0.2364680000):0.2105500000	(1z6o_A:1.3571430000	1z6o_M:1.3915050000):0.3565160000):0.4694900000	3e6s_A:1.3483280000):0.1845000000	(((1eum_A:0.5376820000	1krq_A:0.6633950000):0.6683570000	2jd7_A:0.3115070000):0.1448900000	1vlg_A:0.2613060000):0.4161150000):0.4472970000):0.2168460000):0.3325630000	2vzb_A:1.7885370000):0.5121680000):0.6664410000):0.1946240000	(((1dps_A:0.0000010000	1jts_A:0.0000010000):0.2346580000	1o9r_A:0.3232780000):0.3072260000	1uvh_A:1.2717720000):0.8172420000):0.2512870000):0.0923666000):0.1335510000);
(1ji5_A:0.2868470000	(1jig_A:0.2636800000	((1n1q_A:0.2691500000	(((1ji4_A:0.8178960000	2fjc_A:1.2226860000):0.1064820000	((((1dps_A:0.0000010000	1jts_A:0.0000010000):0.3330720000	1uvh_A:1.3870080000):0.2626340000	1o9r_A:0.1513910000):0.4740370000	(1tjo_A:0.0000010000	1tk6_A:0.0000010000):1.6085800000):0.4557300000):0.2422790000	((((((2fzf_A:2.9819280000	((1otk_A:1.7855060000	(((((((1oqu_A:0.2851820000	1r2f_A:0.2751340000):0.1059900000	1uzr_A:0.0476940000):1.7629000000	1mxr_A:1.5367140000):0.6815730000	(1jk0_A:0.1100860000	(2uw2_A:0.0087710000	1w68_A:0.0354150000):0.3099620000):1.0323800000):0.5061420000	3ee4_A:1.3395760000):0.6706500000	(1mty_D:2.0811270000	3dhg_A:1.7097850000):0.5741150000):0.4174640000	1mty_B:4.2742270000):0.1755200000):0.5113270000	(2inc_B:2.0597660000	2inp_C:0.6756190000):1.1512700000):1.6947900000):0.2369690000	((1lko_A:1.0649040000	1yuz_A:1.3625500000):0.9322980000	3qhb_A:0.5563520000):1.4270000000):0.4852860000	(((((1lb3_A:0.0693660000	2za7_A:0.1107100000):0.4900990000	1bg7_A:0.1645150000):0.1488560000	1r03_A:0.2279260000):0.1885160000	((1z6o_A:1.4517030000	1z6o_M:1.2433130000):0.2778650000	((1eum_A:0.5719870000	1krq_A:0.5064660000):0.7372770000	((3e6s_A:1.4923120000	2jd7_A:0.3690840000):0.1876290000	1vlg_A:0.2806290000):0.2011970000):0.7733440000):0.2313670000):1.5637800000	(((2uw1_A:0.0000010000	2uw1_B:0.0000010000):0.0058683800	1za0_A:5.7946730000):0.1141090000	1afr_A:0.1083430000):3.3025600000):0.6189430000):0.4954370000	1nfv_A:1.0478690000):0.2637600000	2vzb_A:2.3386390000):0.4271760000	(((1bcf_A:0.0000010000	3e1q_A:0.0000010000):0.2538530000	2fkz_A:0.2069770000):0.3401740000	1jgc_A:0.5303610000):1.3116100000):0.6237670000):0.2577330000):0.1011550000	2chp_A:0.7382240000):0.1335130000):0.0293546000	(1qgh_A:0.2838250000	2ux1_A:0.8230570000):0.5992090000);
(1ji5_A:0.3163240000	(1jig_A:0.2940410000	(((1n1q_A:0.3087940000	(((1dps_A:0.0000010000	1jts_A:0.0000010000):0.4615030000	1o9r_A:0.2152800000):0.3818340000	(1uvh_A:1.2483430000	(1tjo_A:0.0000010000	1tk6_A:0.0000010000):1.1340800000):0.7539030000):0.7729540000):0.1599080000	((1ji4_A:0.7708540000	2fjc_A:1.4636420000):0.2263540000	(((2fzf_A:3.6847580000	1nfv_A:0.6503190000):0.3863810000	(((1otk_A:1.8097890000	((2inc_B:1.8183760000	1mty_B:3.1146800000):1.0734100000	2inp_C:1.4288470000):1.0484100000):0.7768850000	(1mty_D:1.2494520000	3dhg_A:2.0301360000):2.1601100000):0.2834260000	(((((1oqu_A:0.2226310000	1r2f_A:0.2378930000):0.1255690000	1uzr_A:0.0000030000):1.1265400000	1mxr_A:1.5995260000):0.4766650000	(1jk0_A:0.2048580000	(2uw2_A:0.0199650000	1w68_A:0.0406980000):0.1510820000):1.4085600000):0.5191840000	3ee4_A:1.1780050000):2.5281800000):0.8674570000):0.0738967000	((2vzb_A:1.8136920000	((((1lko_A:0.9233460000	1yuz_A:1.1907430000):1.2651000000	3qhb_A:0.6032700000):1.3306400000	(((2uw1_A:0.0000010000	2uw1_B:0.0000010000):0.1107030000	1afr_A:0.0941200000):1.1092800000	1za0_A:3.7300030000):2.5576500000):0.7109370000	(((((1lb3_A:0.1265500000	2za7_A:0.0764240000):0.4605390000	1bg7_A:0.0200020000):0.1247830000	1r03_A:0.1851610000):0.3506970000	(1z6o_A:1.6444200000	1z6o_M:1.1881800000):0.3302760000):0.2847680000	((((1eum_A:0.5012690000	1krq_A:0.3824860000):0.4683590000	3e6s_A:2.0685710000):0.3671280000	2jd7_A:0.2298570000):0.1347860000	1vlg_A:0.3202100000):0.4631070000):0.9949080000):0.3691290000):0.3768890000	(((1bcf_A:0.0000010000	3e1q_A:0.0000010000):0.2418370000	2fkz_A:0.2421960000):0.4582760000	1jgc_A:0.5170710000):1.2509300000):0.3410050000):0.9990490000):0.3177250000):0.1788100000	2chp_A:0.8068120000):0.1658270000):0.0992577000	(1qgh_A:0.2835510000	2ux1_A:1.1076980000):0.8338070000);
(1ji5_A:0.3252410000	(1jig_A:0.1053170000	(1n1q_A:0.2754110000	(((1qgh_A:0.5451680000	2ux1_A:0.8289660000):0.3243390000	(1ji4_A:0.7390850000	2fjc_A:0.7282320000):0.1532640000):0.1828050000	((((1dps_A:0.0000010000	1jts_A:0.0000010000):0.3530050000	1o9r_A:0.3471070000):0.5699140000	1uvh_A:0.6337900000):0.6080760000	((1tjo_A:0.0000010000	1tk6_A:0.0000010000):0.7215050000	(((2fzf_A:3.3475280000	2vzb_A:1.5250600000):0.0000020485	(1nfv_A:0.7540020000	((1otk_A:3.1973150000	((2inc_B:2.4127210000	1mty_B:3.0231360000):0.6261990000	2inp_C:0.5328030000):1.8795300000):0.4089230000	((((((1oqu_A:0.2010580000	1r2f_A:0.3592230000):0.0780357000	1uzr_A:0.0424560000):1.3910800000	1mxr_A:1.2255310000):0.6778430000	(1jk0_A:0.1307400000	(2uw2_A:0.0176220000	1w68_A:0.0235110000):0.2769530000):0.9865400000):0.6834420000	3ee4_A:1.2236860000):0.8687560000	(1mty_D:1.4362330000	3dhg_A:0.9122200000):1.1198200000):0.2164420000):1.7849400000):0.2573710000):0.3089500000	((((1bcf_A:0.0000010000	3e1q_A:0.0000010000):0.1173400000	2fkz_A:0.1878310000):0.3051730000	1jgc_A:0.4598730000):0.7728420000	((((1lko_A:1.0156900000	1yuz_A:1.3898720000):1.1432400000	3qhb_A:0.9436720000):1.0070700000	((((1lb3_A:0.0710250000	2za7_A:0.0666610000):0.4858140000	1bg7_A:0.1136700000):0.0235048000	1r03_A:0.2531230000):0.4309400000	((1z6o_A:1.4571600000	1z6o_M:0.4162710000):0.6344510000	((1eum_A:0.7422250000	1krq_A:0.4074660000):0.4765600000	(3e6s_A:1.5758430000	(2jd7_A:0.5024860000	1vlg_A:0.1857630000):0.2219110000):0.2900160000):0.5306760000):0.1062390000):1.0147600000):0.0815301000	(((2uw1_A:0.0000010000	2uw1_B:0.0000010000):0.1768650000	1afr_A:0.0219050000):0.9191580000	1za0_A:4.2451890000):1.7355900000):0.6781360000):0.2452820000):1.3879900000):0.5690490000):0.4858980000):0.1202680000):0.1239290000):0.2310060000	2chp_A:0.6274850000);
(1ji5_A:0.3974980000	(1jig_A:0.2152330000	((1n1q_A:0.2391000000	((1ji4_A:0.9777510000	2fjc_A:1.0887620000):0.4079740000	((((1dps_A:0.0000010000	1jts_A:0.0000010000):0.2975700000	1o9r_A:0.4951200000):0.3679050000	1uvh_A:1.1386770000):0.6530750000	((1tjo_A:0.0000010000	1tk6_A:0.0000010000):0.7685360000	((((2fzf_A:5.1183120000	((1otk_A:1.8699360000	((2inc_B:3.5592530000	2inp_C:0.3606230000):1.6173200000	1mty_B:4.9941590000):0.7069410000):0.3451890000	((((((1oqu_A:0.2523400000	1r2f_A:0.2477600000):0.0475656000	1uzr_A:0.0607230000):1.9091500000	1mxr_A:1.3893820000):0.8762060000	(1jk0_A:0.1171150000	(2uw2_A:0.0000020000	1w68_A:0.0410770000):0.2474080000):1.3458000000):1.0112300000	3ee4_A:1.4353000000):0.5831490000	(1mty_D:2.4859510000	3dhg_A:1.4680520000):0.8159860000):1.2434100000):0.9542400000):0.5792220000	(((1lko_A:1.2616660000	1yuz_A:1.0420440000):1.6426600000	3qhb_A:0.7961110000):1.4966100000	((((((1lb3_A:0.0974640000	2za7_A:0.1145840000):0.3884350000	1bg7_A:0.0965790000):0.1479850000	1r03_A:0.2119580000):0.3188140000	(1z6o_A:1.2612090000	1z6o_M:0.6065770000):0.5240040000):0.3512080000	((1eum_A:0.5551050000	1krq_A:0.3361680000):0.2931870000	((3e6s_A:1.5050710000	2jd7_A:0.2554990000):0.0952274000	1vlg_A:0.4213660000):0.2356490000):0.5159870000):0.8493920000	(((2uw1_A:0.0000010000	2uw1_B:0.0000010000):0.0000021410	1za0_A:4.6755760000):0.0769563000	1afr_A:0.1830330000):3.8195600000):0.1301240000):0.1081480000):0.7287240000	((((1bcf_A:0.0000010000	3e1q_A:0.0000010000):0.3396710000	2fkz_A:0.0939550000):0.2671450000	1jgc_A:0.4166810000):1.2225500000	1nfv_A:1.4208120000):0.0093531300):0.2678270000	2vzb_A:1.4218390000):0.8099020000):0.5102600000):0.1645910000):0.3537840000):0.1317200000	2chp_A:0.6307710000):0.0519516000):0.0414413000	(1qgh_A:0.2288440000	2ux1_A:0.8583110000):0.5129360000);
(1ji5_A:0.3300940000	(1jig_A:0.1464580000	((1n1q_A:0.1938980000	((1ji4_A:0.6122970000	2fjc_A:1.0513520000):0.4508970000	((((1dps_A:0.0000010000	1jts_A:0.0000010000):0.4185110000	1o9r_A:0.1662060000):0.5454480000	1uvh_A:1.0139320000):0.3896890000	((1tjo_A:0.0000010000	1tk6_A:0.0000010000):0.7162780000	((2fzf_A:4.0822390000	(((((1bcf_A:0.0000010000	3e1q_A:0.0000010000):0.3323480000	2fkz_A:0.1525700000):0.1835580000	1jgc_A:0.4475650000):1.0170400000	(((((1lko_A:0.9295620000	1yuz_A:1.2798650000):0.4363870000	(((2uw1_A:0.0000010000	2uw1_B:0.0000010000):0.0000026129	1za0_A:5.1306020000):0.0686416000	1afr_A:0.1938460000):2.8719100000):0.9559380000	3qhb_A:1.2613380000):1.0488100000	(((((1lb3_A:0.0894230000	2za7_A:0.0962970000):0.4001160000	1bg7_A:0.0997230000):0.0904655000	1r03_A:0.3512310000):0.5830910000	(1z6o_A:1.0539860000	1z6o_M:1.3341070000):0.4336110000):0.2189450000	(((1eum_A:0.6403060000	1krq_A:0.3130270000):0.3292770000	3e6s_A:1.5563860000):0.4439130000	(2jd7_A:0.5253610000	1vlg_A:0.3673340000):0.1946180000):0.4171900000):1.2239900000):0.1867060000	((1otk_A:1.7833720000	((2inc_B:3.0427260000	2inp_C:1.5003600000):0.4186760000	1mty_B:3.3736680000):1.4063800000):0.3298290000	((((((1oqu_A:0.2581320000	1r2f_A:0.3236060000):0.0062292200	1uzr_A:0.0557290000):1.3863900000	1mxr_A:0.9877300000):0.8964220000	(1jk0_A:0.1754610000	(2uw2_A:0.0031620000	1w68_A:0.0332600000):0.1139110000):1.0560000000):0.3349430000	3ee4_A:1.5489330000):1.0608100000	(1mty_D:1.7446220000	3dhg_A:1.0517830000):2.2204200000):0.1377980000):1.0956000000):0.6444140000):0.3772100000	1nfv_A:1.0438200000):0.0000023855):0.6663610000	2vzb_A:1.5365550000):0.7749420000):0.7329330000):0.1727530000):0.1511200000):0.1323550000	(1qgh_A:0.2040990000	2ux1_A:0.8892830000):0.7739400000):0.0886790000):0.1277500000	2chp_A:0.7091130000);
(1ji5_A:0.2975420000	(1jig_A:0.2093720000	((1n1q_A:0.3052000000	((1ji4_A:0.6623820000	2fjc_A:1.2276080000):0.4813750000	((((1dps_A:0.0000010000	1jts_A:0.0000010000):0.4934800000	1o9r_A:0.3147740000):0.5863360000	1uvh_A:1.1713760000):0.5434070000	((1tjo_A:0.0000010000	1tk6_A:0.0000010000):0.9681940000	((((2fzf_A:3.3622580000	((1otk_A:1.3984100000	((2inc_B:2.4267800000	2inp_C:1.2900550000):0.6914200000	1mty_B:4.2132060000):0.3404720000):0.6503290000	((((((1oqu_A:0.2329810000	1r2f_A:0.2979350000):0.0708181000	1uzr_A:0.0201760000):1.4139400000	1mxr_A:1.5143830000):0.3247410000	3ee4_A:1.3638030000):0.4534090000	((1jk0_A:0.3579160000	2uw2_A:0.0142120000):0.0182058000	1w68_A:0.0000020000):1.2318500000):1.4196600000	(1mty_D:1.6206750000	3dhg_A:2.2565340000):1.1360600000):0.7658060000):1.0568700000):0.6033500000	1nfv_A:0.6992590000):0.1865240000	((((1bcf_A:0.0000010000	3e1q_A:0.0000010000):0.2138450000	2fkz_A:0.1425260000):0.3430010000	1jgc_A:0.2695400000):1.0930300000	(((1lko_A:0.9627550000	1yuz_A:1.1266450000):0.9212040000	3qhb_A:0.9889980000):1.5298500000	(((((((((1lb3_A:0.0945500000	2za7_A:0.0781130000):0.4353130000	1bg7_A:0.1450260000):0.0693659000	1r03_A:0.2702610000):0.4439160000	(1z6o_A:1.6983310000	1z6o_M:1.0472590000):0.1762680000):0.7080270000	(1eum_A:0.9085210000	1krq_A:0.2121650000):0.5138910000):0.1291540000	3e6s_A:1.5207560000):0.2730090000	1vlg_A:0.2959610000):0.0398651000	2jd7_A:0.2847980000):0.9787310000	(((2uw1_A:0.0000010000	2uw1_B:0.0000010000):0.0540685000	1afr_A:0.0902750000):1.1550700000	1za0_A:3.2200350000):2.1781000000):0.5828550000):0.2777110000):0.2050850000):0.2546030000	2vzb_A:1.2150560000):0.4771190000):0.3917750000):0.3590490000):0.1858070000):0.1237220000	2chp_A:0.5842590000):0.1477120000):0.0442303000	(1qgh_A:0.2365890000	2ux1_A:0.9720380000):0.6510200000);
(1ji5_A:0.3309260000	(1jig_A:0.2309080000	((1n1q_A:0.2323860000	((1ji4_A:0.8253450000	2fjc_A:1.1009100000):0.3970070000	((((1dps_A:0.0000010000	1jts_A:0.0000010000):0.3354310000	1o9r_A:0.3237840000):0.4612870000	1uvh_A:1.0073200000):0.7222990000	((1tjo_A:0.0000010000	1tk6_A:0.0000010000):0.7855690000	((((2fzf_A:5.0773260000	(((1lko_A:1.5818750000	1yuz_A:0.9925650000):1.5537100000	3qhb_A:0.7963200000):1.8167700000	(((((1otk_A:2.7813690000	(1mty_D:1.4594940000	3dhg_A:1.7707250000):0.9555100000):0.1785780000	(2inc_B:2.4973640000	2inp_C:0.9947520000):1.5394600000):0.7492960000	1mty_B:4.0959540000):0.5302270000	(((((1oqu_A:0.2457100000	1r2f_A:0.3038410000):0.0000022046	1uzr_A:0.1021770000):1.0379500000	(1jk0_A:0.1049610000	(2uw2_A:0.0010960000	1w68_A:0.0210240000):0.2681150000):1.6774000000):0.4942130000	1mxr_A:0.6940500000):1.6688900000	3ee4_A:1.0876100000):1.1434600000):0.1916260000	(((2uw1_A:0.0000010000	2uw1_B:0.0000010000):0.1216420000	1afr_A:0.1157870000):1.0279100000	1za0_A:4.4944020000):1.2923900000):0.8588810000):0.2890650000):0.3441130000	1nfv_A:0.6906930000):0.5221350000	((((1bcf_A:0.0000010000	3e1q_A:0.0000010000):0.2327570000	2fkz_A:0.2869570000):0.0861198000	1jgc_A:0.5234830000):0.5490240000	((((1lb3_A:0.0813500000	2za7_A:0.0764080000):0.4662920000	1bg7_A:0.0994310000):0.0725519000	1r03_A:0.2970260000):0.4148560000	((1z6o_A:1.7348510000	1z6o_M:1.0466280000):0.4928010000	(((1eum_A:0.4847260000	1krq_A:0.5436050000):0.5634190000	(2jd7_A:0.3265600000	1vlg_A:0.3674370000):0.2371340000):0.4819320000	3e6s_A:1.3638140000):0.3458640000):0.1295750000):1.2910300000):0.5155420000):0.3938920000	2vzb_A:1.5799130000):0.8074610000):0.6114480000):0.1264460000):0.0887547000):0.1716660000	(1qgh_A:0.1761520000	2ux1_A:1.1752920000):0.5257980000):0.0715266000):0.1121750000	2chp_A:0.6399730000);
(1ji5_A:0.4983700000	1jig_A:0.1940030000	(1n1q_A:0.6003640000	((2chp_A:0.8351640000	((1ji4_A:0.9187990000	2fjc_A:1.2781650000):0.4735990000	((1tjo_A:0.0000010000	1tk6_A:0.0000010000):1.3557400000	(((2fzf_A:2.7351470000	(1nfv_A:0.3895560000	((1otk_A:1.8501730000	((2inc_B:2.7014060000	1mty_B:3.2369840000):0.7637260000	2inp_C:1.9723420000):1.8883200000):0.7656360000	((((((1oqu_A:0.2112630000	1r2f_A:0.2406140000):0.0223170000	1uzr_A:0.0712300000):1.1547700000	1mxr_A:1.5578250000):0.2847780000	(1jk0_A:0.0966160000	(2uw2_A:0.0040990000	1w68_A:0.0094070000):0.2593170000):0.9836100000):1.1431300000	3ee4_A:1.3153310000):0.4682530000	(1mty_D:1.1205160000	3dhg_A:1.6442340000):1.6092000000):0.7257350000):1.3066000000):0.5221120000):0.4887550000	((((1bcf_A:0.0000010000	3e1q_A:0.0000010000):0.4633910000	2fkz_A:0.2780680000):0.6127350000	1jgc_A:0.3388910000):1.0324200000	(((1lko_A:0.8983330000	1yuz_A:1.0071150000):0.9581910000	3qhb_A:0.7317500000):1.4201800000	(((((((1lb3_A:0.0987990000	2za7_A:0.1131540000):0.4929010000	1bg7_A:0.0910180000):0.1428480000	1r03_A:0.2153420000):0.4394080000	1z6o_M:0.9801440000):0.1362670000	1z6o_A:2.0697620000):0.0000021140	(((1eum_A:0.6176560000	1krq_A:0.3760380000):0.3690500000	3e6s_A:1.3999080000):0.2908950000	(2jd7_A:0.3474070000	1vlg_A:0.4705190000):0.0595959000):0.8157420000):0.6641610000	(((2uw1_A:0.0000010000	2uw1_B:0.0000010000):0.2919630000	1afr_A:0.0081280000):1.6515800000	1za0_A:4.1859840000):1.3593600000):0.0568394000):0.6386640000):0.3910930000):0.2619930000	2vzb_A:1.1987730000):0.6876490000):0.7190480000):0.3100130000):0.1940020000	((1qgh_A:0.6583160000	2ux1_A:0.7121890000):0.2651650000	(((1dps_A:0.0000010000	1jts_A:0.0000010000):0.3731640000	1o9r_A:0.3618720000):0.1882480000	1uvh_A:1.7083020000):0.8157580000):0.3675600000):0.1686200000):0.1186330000);
(1ji5_A:0.3241060000	(1jig_A:0.3221250000	((1qgh_A:0.2923990000	2ux1_A:0.7281720000):0.6284650000	(((1ji4_A:0.8344060000	2fjc_A:1.2465290000):0.1809220000	((1tjo_A:0.0000010000	1tk6_A:0.0000010000):1.2941600000	((((((2fzf_A:4.0288750000	((1lko_A:1.6743410000	1yuz_A:0.8609100000):1.1943300000	3qhb_A:0.4043880000):1.2507600000):0.6416780000	((((1otk_A:1.8701310000	((2inc_B:2.0451310000	2inp_C:1.0957930000):0.9533470000	1mty_B:3.2061940000):1.7435300000):0.1893090000	(1mty_D:2.2854300000	3dhg_A:1.8155780000):1.5197800000):0.2453770000	(((((1oqu_A:0.2871390000	1r2f_A:0.2565970000):0.1263620000	1uzr_A:0.0000030000):1.4724700000	(1jk0_A:0.1305060000	(2uw2_A:0.0000030000	1w68_A:0.0643320000):0.3261120000):1.5179100000):0.2014120000	1mxr_A:1.0976720000):1.3046200000	3ee4_A:0.7842670000):0.6319200000):1.0195100000	(((2uw1_A:0.0000010000	2uw1_B:0.0000010000):0.0016046700	1za0_A:4.2521980000):0.2244660000	1afr_A:0.0840220000):3.6292600000):0.1939290000):0.1906930000	(((((1lb3_A:0.0945330000	2za7_A:0.1192010000):0.3972920000	1bg7_A:0.2455830000):0.1023380000	1r03_A:0.2497120000):0.4446060000	(1z6o_A:1.6145940000	1z6o_M:1.2117020000):0.3837470000):0.8550060000	((1eum_A:0.5710280000	1krq_A:0.3891540000):0.4601350000	((3e6s_A:1.6554430000	2jd7_A:0.2382380000):0.2209420000	1vlg_A:0.4427290000):0.1764480000):0.1896230000):1.2132400000):0.4364070000	1nfv_A:1.0703050000):0.0000021641	(((1bcf_A:0.0000010000	3e1q_A:0.0000010000):0.3988070000	2fkz_A:0.2116140000):0.4947040000	1jgc_A:0.4738420000):1.6600300000):0.5145270000	2vzb_A:1.3845750000):0.5101370000):0.5009830000):0.1914870000	(((1dps_A:0.0000010000	1jts_A:0.0000010000):0.4478750000	1o9r_A:0.2854770000):0.4226320000	1uvh_A:1.2590200000):0.7627430000):0.3595740000):0.1795100000):0.0478516000	(1n1q_A:0.3655990000	2chp_A:0.6106310000):0.1756840000);
(1ji5_A:0.2953730000	(1jig_A:0.3278930000	((1n1q_A:0.2902990000	((1ji4_A:1.2233110000	2fjc_A:1.6983960000):0.2063240000	(((((1dps_A:0.0000010000	1jts_A:0.0000010000):0.4365230000	1o9r_A:0.2495940000):0.4259940000	1uvh_A:1.5300910000):0.4056790000	(1tjo_A:0.0000010000	1tk6_A:0.0000010000):1.2428700000):0.4294410000	(((((((2fzf_A:3.5692210000	((1otk_A:1.8100930000	((2inc_B:2.5551440000	2inp_C:0.5231610000):0.7775620000	1mty_B:3.2229530000):0.8517570000):0.6091250000	((((((1oqu_A:0.2668810000	1r2f_A:0.2608190000):0.0400917000	1uzr_A:0.0212470000):1.1033500000	1mxr_A:1.3632790000):0.4547290000	(1jk0_A:0.1851880000	(2uw2_A:0.0100470000	1w68_A:0.0269180000):0.2361260000):1.5048200000):1.0332800000	3ee4_A:1.1946630000):0.2753900000	(1mty_D:2.1963300000	3dhg_A:0.8943810000):1.1567200000):0.3439030000):1.2426300000):0.4924390000	1nfv_A:0.3460790000):0.6528700000	(((2uw1_A:0.0000010000	2uw1_B:0.0000010000):0.0109121000	1za0_A:4.4640640000):0.2537360000	1afr_A:0.0000030000):2.8493900000):0.1073810000	((1lko_A:0.9298640000	1yuz_A:1.6274450000):0.6603080000	3qhb_A:1.2986390000):0.9657970000):0.4884460000	(((((1lb3_A:0.0674040000	2za7_A:0.0670920000):0.4868880000	1r03_A:0.3641430000):0.0947785000	1bg7_A:0.0000020000):0.3079890000	(1z6o_A:1.3841690000	1z6o_M:1.2373980000):0.2845000000):0.5742110000	(((1eum_A:0.4276030000	1krq_A:0.6284070000):0.6991410000	3e6s_A:1.5688550000):0.4251770000	(2jd7_A:0.3280580000	1vlg_A:0.4897250000):0.0840034000):0.4524840000):1.0656900000):0.2075870000	(((1bcf_A:0.0000010000	3e1q_A:0.0000010000):0.3535240000	2fkz_A:0.0920790000):0.4141990000	1jgc_A:0.3571990000):1.0821600000):0.3921740000	2vzb_A:1.3249200000):0.7669030000):0.0925830000):0.2052740000):0.0854772000	2chp_A:0.7059770000):0.1277770000):0.0855234000	(1qgh_A:0.4294570000	2ux1_A:0.8297600000):0.6996450000);
(1ji5_A:0.3155590000	1jig_A:0.2893730000	((1n1q_A:0.3807930000	(((1ji4_A:0.7448270000	2fjc_A:1.4436670000):0.2900430000	(((1dps_A:0.0000010000	1jts_A:0.0000010000):0.3258180000	1o9r_A:0.2416610000):0.5824300000	1uvh_A:1.2635640000):0.6996010000):0.2316680000	((1tjo_A:0.0000010000	1tk6_A:0.0000010000):0.8951330000	(((((((2fzf_A:3.8212020000	((2inc_B:2.4173290000	2inp_C:1.5172280000):0.2534420000	1mty_B:4.4452680000):0.6700430000):0.7853460000	1otk_A:2.1808830000):0.3929700000	((((((1oqu_A:0.1635130000	1uzr_A:0.1089200000):0.0463031000	1r2f_A:0.1196950000):1.1508300000	1mxr_A:1.1183910000):0.6005530000	(1jk0_A:0.1897960000	(2uw2_A:0.0066670000	1w68_A:0.0140650000):0.1508660000):0.8325950000):1.1490500000	3ee4_A:0.8089090000):1.4882600000	(1mty_D:1.5842340000	3dhg_A:1.4403670000):0.9279410000):0.7079600000):0.8049350000	((((1lko_A:0.9464110000	1yuz_A:1.0684250000):1.2920400000	3qhb_A:0.5185300000):1.0381500000	(((2uw1_A:0.0000010000	2uw1_B:0.0000010000):0.0000020472	1za0_A:5.4232500000):0.0430981000	1afr_A:0.1310220000):2.5105300000):0.6567580000	(((((1lb3_A:0.0977920000	2za7_A:0.0866290000):0.3084100000	1bg7_A:0.1364310000):0.1129020000	1r03_A:0.2083360000):0.4321800000	(1z6o_A:1.8088240000	1z6o_M:0.9856930000):0.2167860000):0.2736050000	((1eum_A:0.3297680000	1krq_A:0.3435060000):0.4584080000	((3e6s_A:1.5511720000	2jd7_A:0.3557680000):0.0815684000	1vlg_A:0.2589650000):0.1576770000):0.3347190000):0.9291370000):0.1967510000):0.2728780000	1nfv_A:1.1877100000):0.0588878000	(((1bcf_A:0.0000010000	3e1q_A:0.0000010000):0.3879730000	2fkz_A:0.1556560000):0.0498404000	1jgc_A:0.7637160000):0.7236980000):0.6101490000	2vzb_A:1.1504870000):0.5195290000):0.5486220000):0.1664730000):0.1300850000	(2chp_A:0.6082600000	(1qgh_A:0.4175530000	2ux1_A:0.8479990000):0.4929290000):0.1209640000):0.1457480000);
(1ji5_A:0.3648180000	(1jig_A:0.1062830000	((1qgh_A:0.4848770000	2ux1_A:1.0657450000):0.2706740000	(((1ji4_A:0.7439130000	2fjc_A:1.1269430000):0.1682950000	(((1dps_A:0.0000010000	1jts_A:0.0000010000):0.3141540000	1o9r_A:0.3588530000):0.5176220000	1uvh_A:1.0579290000):0.7311590000):0.1743590000	((1tjo_A:0.0000010000	1tk6_A:0.0000010000):0.8183010000	(((((2fzf_A:2.2884250000	(1otk_A:1.9177690000	((((((((1oqu_A:0.2107420000	1r2f_A:0.2921690000):0.0464109000	1uzr_A:0.1019060000):1.2132800000	3ee4_A:2.2676230000):0.6119700000	1mxr_A:1.6819530000):1.7304500000	(1jk0_A:0.2837880000	(2uw2_A:0.0000020000	1w68_A:0.0223980000):0.1245140000):0.4044300000):1.6998500000	3dhg_A:2.3782170000):0.5035180000	1mty_D:1.7194970000):1.2223800000	(2inc_B:1.8072240000	(2inp_C:1.3726130000	1mty_B:3.5368760000):0.0000024468):0.7627480000):0.3182190000):1.8732900000):0.8698520000	1nfv_A:0.7305120000):0.5985460000	(((1bcf_A:0.0000010000	3e1q_A:0.0000010000):0.2422120000	2fkz_A:0.2514170000):0.3120010000	1jgc_A:0.4363100000):0.7588070000):0.1424210000	((((1lko_A:1.3232250000	1yuz_A:0.9173590000):1.0963000000	3qhb_A:0.4277980000):1.5897200000	(((2uw1_A:0.0000010000	2uw1_B:0.0000010000):0.0000029447	1za0_A:4.3429000000):0.1828040000	1afr_A:0.0094210000):4.9421500000):0.6836330000	(((((1lb3_A:0.0686200000	2za7_A:0.1513580000):0.5465160000	1bg7_A:0.0573340000):0.1758510000	1r03_A:0.3905180000):0.4886710000	(1z6o_A:1.7460510000	1z6o_M:0.9511120000):0.2639050000):0.2952230000	(((1eum_A:0.6114320000	1krq_A:0.5316750000):0.3144500000	3e6s_A:1.4602020000):0.0701365000	(2jd7_A:0.4908640000	1vlg_A:0.6034830000):0.1586320000):0.4898400000):0.9857820000):0.5871740000):0.4603500000	2vzb_A:1.5654140000):0.4928870000):1.0550800000):0.1740650000):0.2635980000):0.0613184000	(1n1q_A:0.1909250000	2chp_A:0.5614150000):0.1148600000);
(1ji5_A:0.3761910000	1jig_A:0.2973530000	(1n1q_A:0.4413660000	((2chp_A:0.5513750000	(((1ji4_A:0.7133010000	2fjc_A:1.0159770000):0.2072690000	((((1dps_A:0.0000010000	1jts_A:0.0000010000):0.4802120000	1o9r_A:0.1671290000):0.6967970000	1uvh_A:0.9340760000):0.4131240000	(1tjo_A:0.0000020000	1tk6_A:0.0000020000):0.9141670000):0.5053450000):0.0009497670	(((2fzf_A:3.8618150000	((1lko_A:0.2358100000	1yuz_A:2.4122820000):1.5621900000	3qhb_A:1.6356730000):0.5687350000):0.3462400000	(((((1bcf_A:0.0000010000	3e1q_A:0.0000010000):0.4500670000	2fkz_A:0.2273370000):0.2107320000	1jgc_A:0.5895890000):1.3164600000	(1nfv_A:0.7871830000	((((1otk_A:3.1299010000	((2inc_B:2.5902970000	2inp_C:0.9125260000):0.7677340000	1mty_B:3.9007770000):1.0288500000):0.9031310000	(1mty_D:1.7327470000	3dhg_A:1.0871180000):1.0400800000):0.4846340000	((((1oqu_A:0.2689130000	1r2f_A:0.2454720000):0.0876272000	1uzr_A:0.0090640000):0.7944980000	(1mxr_A:0.8005240000	(1jk0_A:0.0000020000	(2uw2_A:0.0000020000	1w68_A:0.0586760000):0.4754400000):1.9540300000):0.7170430000):1.9637200000	3ee4_A:0.6960380000):1.6395300000):0.8051630000	(((2uw1_A:0.0000010000	2uw1_B:0.0000010000):0.0968990000	1afr_A:0.1878580000):1.2885500000	1za0_A:3.9428280000):0.3334350000):1.8711600000):0.3265540000):0.5212750000	((((1lb3_A:0.0911180000	2za7_A:0.1433390000):0.3571490000	1r03_A:0.4755710000):0.0300266000	(1bg7_A:0.0911540000	(1z6o_A:1.1488360000	1z6o_M:1.1211640000):0.6531550000):0.1181510000):0.8364160000	(((1eum_A:0.6547530000	1krq_A:0.5217020000):0.3610910000	3e6s_A:1.3451500000):0.2082130000	(2jd7_A:0.7579010000	1vlg_A:0.1983400000):0.2240600000):0.2614130000):0.7740840000):0.7379090000):0.1989890000	2vzb_A:1.6820220000):0.4111980000):0.3084930000):0.1744960000	(1qgh_A:0.4554380000	2ux1_A:0.7916700000):0.4914450000):0.1457370000):0.0997525000);
(1ji5_A:0.3616590000	(1jig_A:0.2300000000	(1qgh_A:0.2761760000	2ux1_A:0.8359090000):0.7751020000):0.1244880000	((1n1q_A:0.3626760000	((1ji4_A:0.8290040000	2fjc_A:1.2638530000):0.2262400000	((((1dps_A:0.0000010000	1jts_A:0.0000010000):0.3713830000	1o9r_A:0.4909280000):0.6864980000	1uvh_A:1.2464610000):0.4581310000	((1tjo_A:0.0000010000	1tk6_A:0.0000010000):0.9341970000	((((2fzf_A:4.4225320000	((1lko_A:1.2856940000	1yuz_A:0.9667470000):0.7886660000	3qhb_A:0.9245500000):0.4254510000):1.0256200000	(1nfv_A:0.9050960000	((((1otk_A:2.1414850000	(1mty_D:2.0336570000	3dhg_A:2.3074490000):0.7794320000):0.4460000000	(((((1oqu_A:0.2099350000	1r2f_A:0.2820810000):0.0660963000	1uzr_A:0.0000020000):0.7436920000	1mxr_A:1.4836910000):0.5016620000	((1jk0_A:0.4339840000	2uw2_A:0.0000020000):0.0437561000	1w68_A:0.0000020000):1.2611900000):0.6879630000	3ee4_A:1.4650370000):1.2936800000):0.3669310000	((2inc_B:1.3226410000	2inp_C:1.4387220000):0.7919520000	1mty_B:4.3291690000):1.1395400000):0.9886700000	(((2uw1_A:0.0000010000	2uw1_B:0.0000010000):0.1034750000	1afr_A:0.0967900000):1.4185100000	1za0_A:6.1386830000):1.7250000000):1.2502600000):0.4593220000):0.3580460000	((((1bcf_A:0.0000010000	3e1q_A:0.0000010000):0.4239430000	2fkz_A:0.1682700000):0.2398230000	1jgc_A:0.4970170000):0.9969970000	(((((1lb3_A:0.0772710000	2za7_A:0.1202360000):0.3414120000	1bg7_A:0.0818920000):0.0787623000	1r03_A:0.3005340000):0.2995270000	(1z6o_A:1.6894760000	1z6o_M:1.0507600000):0.2769590000):0.3229440000	(((1eum_A:0.5849420000	1krq_A:0.4619030000):0.3248340000	3e6s_A:2.1691250000):0.1515240000	(2jd7_A:0.3671010000	1vlg_A:0.5798190000):0.1723660000):0.5023250000):0.6229240000):0.1120250000):0.6725840000	2vzb_A:1.7863040000):0.9975970000):0.7066670000):0.3217250000):0.2338530000):0.1937780000	2chp_A:0.8587100000):0.1804670000);
(1ji5_A:0.4609940000	(1jig_A:0.2399610000	(2chp_A:0.7050290000	((1qgh_A:0.5641010000	2ux1_A:0.8592090000):0.4423250000	((1ji4_A:0.9084820000	2fjc_A:1.0412210000):0.4256260000	((((1dps_A:0.0000010000	1jts_A:0.0000010000):0.5548570000	1o9r_A:0.3459860000):0.4330230000	1uvh_A:1.3494660000):0.5368200000	((1tjo_A:0.0000010000	1tk6_A:0.0000010000):1.0922200000	(((((2fzf_A:3.5022670000	(((1bcf_A:0.0000010000	3e1q_A:0.0000010000):0.2913460000	2fkz_A:0.2726900000):0.5839260000	1jgc_A:0.3100570000):0.7684510000):0.3452740000	2vzb_A:1.6803580000):0.4467950000	1nfv_A:1.7100730000):0.4884550000	((1otk_A:2.2969050000	((((((1oqu_A:0.2594850000	1r2f_A:0.3364190000):0.0473528000	1uzr_A:0.0319710000):1.1771700000	1mxr_A:1.8862550000):1.0143200000	(1jk0_A:0.1939690000	(2uw2_A:0.0000020000	1w68_A:0.0407000000):0.2062740000):1.2186400000):0.8718020000	3ee4_A:1.3838880000):0.4857890000	((((2inc_B:1.5340110000	2inp_C:2.2159980000):0.8645820000	1mty_B:4.4469580000):1.3614300000	1mty_D:1.5984380000):0.4915840000	3dhg_A:1.1044430000):1.0721700000):0.7246340000):1.5581200000	(((2uw1_A:0.0000010000	2uw1_B:0.0000010000):0.0133628000	1za0_A:5.2375370000):0.1621810000	1afr_A:0.0000030000):2.3501500000):1.7176400000):0.0000027431	(((1lko_A:1.3780720000	1yuz_A:1.1988830000):0.9155680000	3qhb_A:0.4262680000):1.6341100000	((((1lb3_A:0.1130260000	2za7_A:0.1284900000):0.3956870000	1bg7_A:0.1673250000):0.0731915000	1r03_A:0.3844560000):0.4216280000	((1z6o_A:1.7441530000	1z6o_M:1.0968010000):0.3420910000	(((1eum_A:0.6824210000	1krq_A:0.4103370000):0.1785920000	3e6s_A:1.3830600000):0.2363730000	(2jd7_A:0.5170660000	1vlg_A:0.5337640000):0.3464290000):0.7614970000):0.0292856000):0.8431700000):0.6811150000):0.2802340000):0.5306210000):0.3548230000):0.1446850000):0.0390412000):0.1787660000):0.0247289000	1n1q_A:0.4306840000);
(1ji5_A:0.2432700000	((1jig_A:0.1895140000	(((1qgh_A:0.4175180000	2ux1_A:0.9114400000):0.3654200000	(1ji4_A:0.9492110000	2fjc_A:1.0841300000):0.4600020000):0.2472870000	((((1dps_A:0.0000010000	1jts_A:0.0000010000):0.4227100000	1o9r_A:0.5414060000):0.6074290000	1uvh_A:1.0368370000):0.7327160000	((1tjo_A:0.0000010000	1tk6_A:0.0000010000):0.5220890000	(((((2fzf_A:3.2136530000	((1otk_A:2.1006840000	((2inc_B:2.4159550000	2inp_C:0.9464120000):0.5143690000	1mty_B:2.9885120000):0.7737970000):0.8681120000	((((((1oqu_A:0.2508220000	1r2f_A:0.2646650000):0.1289060000	1uzr_A:0.0164190000):1.3147300000	1mxr_A:1.4381630000):0.4553800000	(1jk0_A:0.1561860000	(2uw2_A:0.0145030000	1w68_A:0.0304620000):0.2169000000):1.1596400000):0.8281400000	3ee4_A:0.5818390000):1.3902900000	(1mty_D:2.3950530000	3dhg_A:1.3602210000):0.5819740000):0.5324810000):0.6459580000):0.8872900000	1nfv_A:0.9455490000):0.5372730000	2vzb_A:1.4764090000):0.3170940000	(((1lko_A:1.0310140000	1yuz_A:1.0816930000):1.1359600000	3qhb_A:0.6983160000):1.5166900000	((((((1lb3_A:0.0875590000	2za7_A:0.1079700000):0.3773780000	1bg7_A:0.1039440000):0.1393790000	1r03_A:0.3137380000):0.4549910000	(1z6o_A:1.7851360000	1z6o_M:1.0381280000):0.2930850000):0.4765020000	(((1eum_A:0.6796860000	1krq_A:0.4590530000):0.4696560000	3e6s_A:1.4628890000):0.2078700000	(2jd7_A:0.2754180000	1vlg_A:0.3984110000):0.2064880000):0.4718670000):0.8753320000	(((2uw1_A:0.0000010000	2uw1_B:0.0000010000):0.0000022333	1za0_A:4.3376720000):0.2265060000	1afr_A:0.0000020000):2.9518700000):0.3239520000):0.5508420000):0.1728840000	(((1bcf_A:0.0000010000	3e1q_A:0.0000010000):0.3373070000	2fkz_A:0.1289880000):0.2696950000	1jgc_A:0.6493940000):0.6274640000):0.8592200000):0.6987420000):0.5295620000):0.1507520000):0.1020080000	1n1q_A:0.4334820000):0.1058000000	2chp_A:0.8787030000);
(1ji5_A:0.3411380000	(1jig_A:0.2970280000	((1qgh_A:0.5305540000	2ux1_A:0.6879000000):0.3820370000	((1ji4_A:0.7593190000	2fjc_A:0.7744610000):0.4339600000	((((1dps_A:0.0000010000	1jts_A:0.0000010000):0.3269810000	1o9r_A:0.1766750000):0.3605170000	1uvh_A:1.6207010000):1.1450500000	((1tjo_A:0.0000010000	1tk6_A:0.0000010000):1.2230900000	((((((2fzf_A:2.7802760000	((1lko_A:0.9723830000	1yuz_A:1.1338180000):1.2675200000	3qhb_A:0.0700710000):1.5594200000):0.6283960000	((1otk_A:2.4018650000	((((((1oqu_A:0.2464430000	1r2f_A:0.2206730000):0.0808225000	1uzr_A:0.0523830000):1.0329900000	1mxr_A:1.4884720000):0.3593970000	(1jk0_A:0.1844900000	(2uw2_A:0.0197970000	1w68_A:0.0074730000):0.2087030000):0.8275640000):1.2846900000	3ee4_A:0.7529230000):1.2446600000	(1mty_D:1.5174790000	3dhg_A:1.3374240000):1.2769800000):0.7995540000):0.0191656000	(2inc_B:2.8301350000	(2inp_C:1.0818660000	1mty_B:6.5973400000):0.6185620000):1.1328600000):1.1674700000):0.2791120000	(((((((1lb3_A:0.1036430000	2za7_A:0.0554190000):0.4307730000	1bg7_A:0.1242920000):0.1423130000	1r03_A:0.2247050000):0.2755630000	1z6o_M:1.3119550000):0.2230510000	1z6o_A:1.8438800000):0.2373490000	((((1eum_A:0.5468550000	1krq_A:0.4198410000):0.5322930000	3e6s_A:1.6396710000):0.3161060000	2jd7_A:0.3419970000):0.2317480000	1vlg_A:0.2057120000):0.6560070000):0.4160950000	(((2uw1_A:0.0000010000	2uw1_B:0.0000010000):0.0694921000	1afr_A:0.1509340000):2.2345300000	1za0_A:3.0400060000):1.3568000000):0.3816060000):0.5645370000	(((1bcf_A:0.0000010000	3e1q_A:0.0000010000):0.2857120000	2fkz_A:0.2478880000):0.2898690000	1jgc_A:0.5503390000):0.7631810000):0.0928439000	1nfv_A:1.2216700000):0.2025610000	2vzb_A:1.3622320000):0.6403720000):0.3762490000):0.2773300000):0.1941240000):0.1913130000):0.0498715000	(1n1q_A:0.3920730000	2chp_A:0.7483660000):0.2118390000);
(1ji5_A:0.3288560000	(1jig_A:0.2172930000	(((1qgh_A:0.6063710000	2ux1_A:0.6344040000):0.3516220000	2fjc_A:1.1798170000):0.1401710000	((1ji4_A:1.2076100000	((1tjo_A:0.0000010000	1tk6_A:0.0000010000):0.6031440000	(((((2fzf_A:3.2435330000	((1otk_A:2.4933700000	(2inc_B:2.1851850000	(2inp_C:1.2013300000	1mty_B:3.3653720000):0.5336700000):0.4734240000):0.2367720000	((((((1oqu_A:0.2510510000	1uzr_A:0.1152680000):0.0308536000	1r2f_A:0.2373350000):1.2725500000	1mxr_A:1.4297320000):0.4481410000	(1jk0_A:0.0978120000	(2uw2_A:0.0068890000	1w68_A:0.0316580000):0.2514840000):1.3259300000):1.2925500000	3ee4_A:1.6611970000):0.9993050000	(1mty_D:1.3568560000	3dhg_A:1.4069180000):1.4519500000):0.1840370000):0.9985190000):0.5239770000	1nfv_A:0.5864370000):0.5743320000	(((1bcf_A:0.0000010000	3e1q_A:0.0000010000):0.3502960000	2fkz_A:0.1259440000):0.1642720000	1jgc_A:0.5817990000):0.9927410000):0.6475810000	((((1lko_A:1.2721370000	1yuz_A:1.0422600000):1.2039900000	3qhb_A:0.5651540000):0.9713760000	(((2uw1_A:0.0000010000	2uw1_B:0.0000010000):0.0000029447	1za0_A:4.8067750000):0.1746440000	1afr_A:0.0000030000):3.1555800000):0.9502780000	(((((1lb3_A:0.0928270000	2za7_A:0.0821720000):0.3524440000	1bg7_A:0.1115490000):0.1492700000	1r03_A:0.1778380000):0.1849270000	(1z6o_A:1.6409240000	1z6o_M:1.2342000000):0.5179660000):0.2928150000	(((1eum_A:0.6378940000	1krq_A:0.5136390000):0.3207220000	3e6s_A:1.8527390000):0.1808190000	(2jd7_A:0.4240920000	1vlg_A:0.4066420000):0.1972540000):0.2758960000):0.8592050000):0.2520550000):0.2571600000	2vzb_A:1.4539400000):0.6058300000):0.6791380000):0.0316804000	(((1dps_A:0.0000010000	1jts_A:0.0000010000):0.4059990000	1o9r_A:0.2452410000):0.6860950000	1uvh_A:1.6312890000):0.4739250000):0.0663979000):0.3330290000):0.1253140000	(1n1q_A:0.2456780000	2chp_A:0.7564590000):0.2487890000);
(1ji5_A:0.5034000000	1jig_A:0.1123850000	((1n1q_A:0.3622590000	((((1qgh_A:0.6182450000	2ux1_A:0.7902360000):0.4560490000	(1ji4_A:0.5431790000	2fjc_A:1.0348660000):0.4889550000):0.2770330000	(((1dps_A:0.0000010000	1jts_A:0.0000010000):0.3548720000	1o9r_A:0.3312090000):0.4344370000	1uvh_A:1.3868240000):0.9411710000):0.0000023406	((1tjo_A:0.0000010000	1tk6_A:0.0000010000):0.7330800000	((((2fzf_A:3.9790640000	((1otk_A:1.6321800000	((2inc_B:2.4280840000	2inp_C:0.7064100000):1.1412900000	1mty_B:3.4343530000):1.2878000000):0.5010200000	((((((1oqu_A:0.3243700000	1r2f_A:0.3053230000):0.0671971000	1uzr_A:0.0497170000):1.1527200000	1mxr_A:0.9272410000):1.3230700000	(1jk0_A:0.1119800000	(2uw2_A:0.0158140000	1w68_A:0.0480270000):0.2591840000):0.4324370000):0.7496870000	3ee4_A:1.8050810000):0.4654460000	(1mty_D:2.8665780000	3dhg_A:0.8885210000):1.7778100000):0.6993610000):0.7124730000):0.7336550000	1nfv_A:0.9768900000):0.5706840000	((((1bcf_A:0.0000010000	3e1q_A:0.0000010000):0.2591150000	2fkz_A:0.1993400000):0.3119250000	1jgc_A:0.5852940000):0.5028100000	((((1lko_A:0.6303800000	1yuz_A:1.8013760000):0.7446950000	3qhb_A:1.1983530000):0.6461600000	(((2uw1_A:0.0000010000	2uw1_B:0.0000010000):0.0097102300	1za0_A:7.0119390000):0.1357250000	1afr_A:0.0000020000):2.2193600000):0.6179780000	((((((1lb3_A:0.1028060000	2za7_A:0.0876110000):0.3560020000	1bg7_A:0.1417820000):0.0652556000	1r03_A:0.2635910000):0.4327660000	1z6o_M:1.5810930000):0.2202250000	1z6o_A:2.1861210000):0.3354630000	(((1eum_A:0.8204870000	1krq_A:0.2587370000):0.3285730000	3e6s_A:1.4070260000):0.3105960000	(2jd7_A:0.3438340000	1vlg_A:0.4680110000):0.1572150000):0.4611930000):0.6434720000):0.6977370000):0.2070160000):0.6296100000	2vzb_A:1.3604320000):0.6391390000):0.8128840000):0.0763078000):0.1731130000	2chp_A:0.5991450000):0.1305420000);
(1ji5_A:0.3166430000	(1jig_A:0.3134480000	((1n1q_A:0.3578080000	(((1ji4_A:0.5852230000	2fjc_A:1.1596680000):0.3623190000	((1tjo_A:0.0000010000	1tk6_A:0.0000010000):1.3911800000	((((2fzf_A:2.6245430000	((1otk_A:3.1410440000	((2inc_B:2.1488830000	2inp_C:0.7106310000):1.5659500000	1mty_B:3.9176980000):1.8246600000):0.0835807000	((((((1oqu_A:0.2507170000	1r2f_A:0.2825650000):0.0711262000	1uzr_A:0.0172370000):1.5551500000	1mxr_A:1.3373930000):0.3183180000	(1jk0_A:0.1574320000	(2uw2_A:0.0000020000	1w68_A:0.0358180000):0.2383110000):1.2512600000):0.6712180000	3ee4_A:1.1134600000):0.9569730000	(1mty_D:2.1454440000	3dhg_A:1.4020300000):0.8583030000):1.0522900000):0.5921030000):0.6134220000	1nfv_A:0.8926170000):0.4447510000	2vzb_A:1.7649070000):0.2617060000	((((1bcf_A:0.0000010000	3e1q_A:0.0000010000):0.3605560000	2fkz_A:0.2779740000):0.5742710000	1jgc_A:0.3757300000):1.0876800000	(((1lko_A:1.0355580000	1yuz_A:0.9775520000):0.9701870000	3qhb_A:0.5784300000):1.4719900000	(((((1lb3_A:0.1052350000	2za7_A:0.0609860000):0.3052610000	1bg7_A:0.1900250000):0.1901630000	1r03_A:0.1827700000):0.4143580000	((1z6o_A:1.8300850000	(((1eum_A:0.4955620000	1krq_A:0.3922250000):0.3457920000	3e6s_A:1.5615170000):0.3291170000	(2jd7_A:0.2954320000	1vlg_A:0.4418560000):0.1918410000):0.7238330000):0.0970541000	1z6o_M:1.2233110000):0.1633300000):0.6468220000	(((2uw1_A:0.0000010000	2uw1_B:0.0000010000):0.0002951970	1za0_A:4.3417570000):0.2192930000	1afr_A:0.0000030000):2.9451600000):0.1700660000):0.2792510000):0.4204910000):0.6470590000):0.3176210000):0.2710500000	(((1dps_A:0.0000010000	1jts_A:0.0000010000):0.4412020000	1o9r_A:0.2755310000):0.3545190000	1uvh_A:1.0008760000):0.5287090000):0.3727070000):0.1620030000	(1qgh_A:0.3327640000	2ux1_A:1.2744310000):0.5782280000):0.1101330000):0.0445159000	2chp_A:0.5467410000);
(1ji5_A:0.3920180000	(1jig_A:0.1819360000	(((1qgh_A:0.5095810000	2ux1_A:0.7101560000):0.3867900000	(1ji4_A:1.0162240000	2fjc_A:0.8418140000):0.4766350000):0.1320590000	(((1dps_A:0.0000010000	1jts_A:0.0000010000):0.5642710000	1o9r_A:0.2711730000):0.6354440000	(1uvh_A:1.3904500000	((1tjo_A:0.0000010000	1tk6_A:0.0000010000):0.5217050000	((2fzf_A:3.1231290000	(((((((1bcf_A:0.0000010000	3e1q_A:0.0000010000):0.3042190000	2fkz_A:0.1355340000):0.1810160000	1jgc_A:0.2997660000):1.1544400000	(((((1lb3_A:0.0549960000	2za7_A:0.1366170000):0.5147600000	1bg7_A:0.0407600000):0.0789538000	1r03_A:0.3554670000):0.3269340000	(1z6o_A:1.8810030000	1z6o_M:0.8839660000):0.4739430000):0.2509350000	(((1eum_A:0.4846510000	1krq_A:0.6118150000):0.4764370000	3e6s_A:1.4416730000):0.2160580000	(2jd7_A:0.3123890000	1vlg_A:0.4671420000):0.1191310000):0.2728690000):0.8877270000):0.1384250000	(((1lko_A:0.9551830000	1yuz_A:1.5444920000):0.8621000000	3qhb_A:1.0351860000):1.5429900000	(((2uw1_A:0.0000010000	2uw1_B:0.0000010000):0.0000021621	1za0_A:4.0365800000):0.2724960000	1afr_A:0.0000020000):3.0449800000):0.3415300000):0.4485080000	1nfv_A:1.0656790000):0.3226270000	((1otk_A:2.4748910000	((((((1oqu_A:0.2704060000	1r2f_A:0.1987910000):0.0220934000	1uzr_A:0.0737150000):1.4569200000	1mxr_A:1.0384930000):0.4431590000	(1jk0_A:0.1984120000	(2uw2_A:0.0049690000	1w68_A:0.0298770000):0.1899720000):1.3480500000):0.6526420000	3ee4_A:0.9657840000):1.8804000000	(1mty_D:1.4945250000	3dhg_A:1.7843920000):1.0754300000):0.3677460000):0.0000027618	((2inc_B:3.2617690000	2inp_C:0.3901990000):1.0554300000	1mty_B:3.8489580000):0.8212700000):1.0269000000):0.0000023735):0.6465120000	2vzb_A:1.0054680000):1.6123600000):0.5561310000):0.3690060000):0.8219520000):0.1327480000):0.1324980000	(1n1q_A:0.2999560000	2chp_A:0.5768760000):0.1242650000);
(1ji5_A:0.3426610000	(1jig_A:0.2123000000	(1qgh_A:0.3205090000	2ux1_A:0.8845950000):0.7037690000):0.0435065000	((1n1q_A:0.2713150000	(((1ji4_A:0.7875640000	2fjc_A:1.3324730000):0.1137890000	((1tjo_A:0.0000010000	1tk6_A:0.0000010000):1.2269800000	(((2fzf_A:3.2497700000	((1otk_A:1.9031580000	((2inc_B:1.6389700000	2inp_C:1.3458860000):1.4048600000	1mty_B:2.8592100000):0.3514850000):0.9319010000	((((((1oqu_A:0.1450940000	1r2f_A:0.2527820000):0.0846694000	1uzr_A:0.0218090000):1.3232300000	1mxr_A:1.2702170000):1.0028000000	(1jk0_A:0.1724290000	(2uw2_A:0.0058380000	1w68_A:0.0164720000):0.2401460000):1.1637300000):0.9525110000	3ee4_A:1.0018220000):0.9836110000	(1mty_D:1.8619900000	3dhg_A:1.3888010000):1.1431600000):0.7015490000):1.0855200000):0.6726070000	(((((1bcf_A:0.0000010000	3e1q_A:0.0000010000):0.3319280000	2fkz_A:0.0920960000):0.2776090000	1jgc_A:0.5095470000):0.7351800000	((((1lko_A:0.9839510000	1yuz_A:1.2722640000):1.2271900000	3qhb_A:1.2184340000):0.9515340000	(((2uw1_A:0.0000010000	2uw1_B:0.0000010000):0.0000021410	1za0_A:5.1355170000):0.2170670000	1afr_A:0.0000030000):3.5049000000):0.0754214000	((((1lb3_A:0.0573020000	2za7_A:0.0806890000):0.3368170000	1bg7_A:0.0612060000):0.1160000000	1r03_A:0.2958680000):0.3205820000	((1z6o_A:1.5029540000	1z6o_M:0.8958450000):0.2905910000	(((1eum_A:0.7240360000	1krq_A:0.4366390000):0.3023960000	3e6s_A:1.2978180000):0.3015090000	(2jd7_A:0.4011600000	1vlg_A:0.3389680000):0.1496120000):0.7554280000):0.1774480000):0.4868420000):0.9774080000):0.1989230000	1nfv_A:1.5219060000):0.2746820000):0.4546900000	2vzb_A:1.6394690000):1.1164000000):0.4169700000):0.0298313000	(((1dps_A:0.0000010000	1jts_A:0.0000010000):0.5674010000	1o9r_A:0.1991140000):0.4867500000	1uvh_A:0.8697230000):0.5669400000):0.2816510000):0.0795601000	2chp_A:0.6277610000):0.0723932000);
(1ji5_A:0.4203680000	1jig_A:0.2393390000	(((1n1q_A:0.2797040000	(1qgh_A:0.5370770000	2ux1_A:0.8323280000):0.4775090000):0.1453450000	(((1ji4_A:0.8738510000	2fjc_A:1.7695410000):0.3016930000	(((1dps_A:0.0000010000	1jts_A:0.0000010000):0.3668470000	1o9r_A:0.3866250000):0.5015250000	1uvh_A:1.3990300000):0.7016930000):0.1188600000	((1tjo_A:0.0000010000	1tk6_A:0.0000010000):1.5397000000	((((2fzf_A:3.3582590000	((((1lko_A:0.6692020000	1yuz_A:1.6876890000):1.3965000000	3qhb_A:0.8958880000):0.8675680000	(((((1otk_A:1.7769410000	((2inc_B:1.9766270000	2inp_C:1.1634820000):0.9174530000	1mty_B:4.1558310000):0.6736440000):0.5097610000	(1mty_D:1.1859340000	3dhg_A:1.5496780000):0.7763590000):0.6402690000	((((1oqu_A:0.2571090000	1r2f_A:0.3031100000):0.0715146000	1uzr_A:0.0000020000):1.3267400000	1mxr_A:1.4367100000):0.6007950000	(1jk0_A:0.3756430000	(2uw2_A:0.0167000000	1w68_A:0.0186640000):0.0605250000):1.0545900000):0.7223370000):0.2165880000	3ee4_A:1.2255900000):1.2066300000	(((2uw1_A:0.0000010000	2uw1_B:0.0000010000):0.0000023447	1za0_A:5.0047800000):0.1789450000	1afr_A:0.0171760000):1.7675300000):1.1955300000):0.3419220000	(((((1lb3_A:0.0550370000	2za7_A:0.1342770000):0.3189170000	1bg7_A:0.1232300000):0.0624289000	1r03_A:0.2968990000):0.4317820000	(1z6o_A:1.5024080000	1z6o_M:0.8412530000):0.5413730000):0.4630190000	(((1eum_A:0.7180210000	1krq_A:0.1927160000):0.2948570000	3e6s_A:1.5993790000):0.2413580000	(2jd7_A:0.2449040000	1vlg_A:0.5018560000):0.2697880000):0.3716530000):0.4967340000):0.2365030000):0.5372730000	(((1bcf_A:0.0000010000	3e1q_A:0.0000010000):0.2701640000	2fkz_A:0.1706650000):0.2058650000	1jgc_A:0.5772100000):0.7787860000):0.3966350000	1nfv_A:1.3024440000):0.4442570000	2vzb_A:1.1278820000):0.7080630000):0.6650920000):0.1746250000):0.1785560000	2chp_A:0.7129520000):0.0823513000);
(1ji5_A:0.4471450000	1jig_A:0.2498640000	((1n1q_A:0.4351120000	((1ji4_A:0.6445500000	2fjc_A:1.3868400000):0.5315250000	((((1dps_A:0.0000010000	1jts_A:0.0000010000):0.4630660000	1o9r_A:0.2454000000):0.7166220000	1uvh_A:1.0005610000):0.9153020000	((1tjo_A:0.0000010000	1tk6_A:0.0000010000):1.1517100000	((((2fzf_A:2.8559850000	(1otk_A:2.0790890000	((((((((1oqu_A:0.1740820000	1r2f_A:0.1796450000):0.0280246000	1uzr_A:0.0661260000):0.8543530000	1mxr_A:1.6162970000):0.4889790000	((1jk0_A:0.4459640000	2uw2_A:0.0108700000):0.0379547000	1w68_A:0.0000020000):1.1126400000):2.3727300000	3ee4_A:0.5902240000):2.1093700000	(1mty_D:1.3087020000	3dhg_A:1.8326340000):0.2395530000):0.7441300000	1mty_B:2.8647360000):0.3959630000	(2inc_B:1.9241140000	2inp_C:0.8270850000):0.7459240000):0.2529820000):1.0972200000):0.8459030000	1nfv_A:0.6649410000):0.7267350000	((((1bcf_A:0.0000010000	3e1q_A:0.0000010000):0.4551510000	2fkz_A:0.2057830000):0.2358680000	1jgc_A:0.5840610000):0.6504550000	((((1lko_A:0.8553240000	1yuz_A:1.3550620000):0.9498790000	3qhb_A:0.5849910000):1.7386300000	(((2uw1_A:0.0000010000	2uw1_B:0.0000010000):0.0345341000	1afr_A:0.1835520000):0.8846200000	1za0_A:3.4612580000):1.7288500000):0.7139420000	(((((1lb3_A:0.0909460000	2za7_A:0.0934530000):0.3186490000	1bg7_A:0.1253070000):0.0841666000	1r03_A:0.3449000000):0.2872230000	(1z6o_A:1.4496730000	1z6o_M:0.6284280000):0.3528390000):0.3273200000	(((1eum_A:0.5792630000	1krq_A:0.2967130000):0.4439120000	3e6s_A:1.5205160000):0.1082910000	(2jd7_A:0.4040060000	1vlg_A:0.3011970000):0.1055490000):0.4728460000):0.6894270000):0.1793200000):0.2218500000):0.5020510000	2vzb_A:1.9003330000):0.7497050000):0.2021830000):0.1680030000):0.2085940000):0.0840903000	(2chp_A:0.8266060000	(1qgh_A:0.2488110000	2ux1_A:0.8875810000):0.6575620000):0.0507669000):0.1735580000);
(1ji5_A:0.2090900000	1jig_A:0.3684110000	(((1n1q_A:0.2638540000	(((((1dps_A:0.0000010000	1jts_A:0.0000010000):0.4841160000	1o9r_A:0.2023530000):0.5074350000	1uvh_A:1.1708120000):0.3589980000	(1tjo_A:0.0000010000	1tk6_A:0.0000010000):1.3897400000):0.2038440000	((((2fzf_A:3.1378730000	1nfv_A:0.6243750000):0.6971820000	((((1lko_A:1.0947260000	1yuz_A:1.0148370000):1.6111000000	3qhb_A:0.0644610000):1.2385100000	((((1otk_A:2.9093620000	((2inc_B:2.1498290000	2inp_C:1.2716270000):0.5796440000	1mty_B:4.0129900000):0.7813820000):0.5070620000	(1mty_D:1.6044820000	3dhg_A:1.1841270000):0.7989990000):0.4416190000	(((((1oqu_A:0.1575440000	1r2f_A:0.1820220000):0.1256430000	1uzr_A:0.0362380000):1.3068400000	(1jk0_A:0.1775710000	(2uw2_A:0.0119960000	1w68_A:0.0102970000):0.1373230000):1.7265900000):0.5269590000	1mxr_A:1.6849070000):1.0731500000	3ee4_A:0.9907270000):0.9572590000):0.2767850000	(((2uw1_A:0.0000010000	2uw1_B:0.0000010000):0.1119350000	1afr_A:0.0634780000):0.5222130000	1za0_A:3.5514810000):1.9543700000):0.6645980000):0.2118800000	(((((1lb3_A:0.0955810000	2za7_A:0.0900400000):0.4143380000	1bg7_A:0.0879350000):0.0581467000	1r03_A:0.2691430000):0.1117120000	(1z6o_A:1.6320900000	1z6o_M:1.0560700000):0.4166130000):0.6388740000	(((1eum_A:0.4920950000	1krq_A:0.4109200000):0.3660290000	3e6s_A:1.4362190000):0.1764680000	(2jd7_A:0.2892990000	1vlg_A:0.4508330000):0.1915830000):0.4428770000):0.4983700000):0.7535500000):0.1501910000	2vzb_A:1.2920320000):0.2290210000	(((1bcf_A:0.0000010000	3e1q_A:0.0000010000):0.3055030000	2fkz_A:0.2384690000):0.3599370000	1jgc_A:0.4451140000):1.2035900000):0.4707090000):0.2923300000):0.1149530000	2chp_A:0.4678690000):0.1498050000	(1qgh_A:0.5112890000	(2ux1_A:0.4810040000	(1ji4_A:1.0647420000	2fjc_A:0.6687070000):0.5190080000):0.1700000000):0.3223640000):0.0669162000);
(1ji5_A:0.2448260000	((1jig_A:0.1867620000	((1qgh_A:0.4395240000	2ux1_A:0.8727170000):0.4497510000	((1ji4_A:0.9280960000	2fjc_A:1.0257620000):0.2877220000	((((1dps_A:0.0000010000	1jts_A:0.0000010000):0.3421000000	1o9r_A:0.4827380000):0.3237280000	1uvh_A:0.9130860000):0.9379530000	((1tjo_A:0.0000010000	1tk6_A:0.0000010000):1.2040800000	((2fzf_A:3.3638600000	((((((1bcf_A:0.0000010000	3e1q_A:0.0000010000):0.3733210000	2fkz_A:0.1762110000):0.1990050000	1jgc_A:0.6471640000):0.6476110000	((((1lko_A:0.8460120000	1yuz_A:1.0169330000):0.7705850000	3qhb_A:0.7815900000):0.8306800000	((2uw1_A:0.0000020000	2uw1_B:0.0000010000):0.0104664000	(1afr_A:0.0452790000	1za0_A:4.9293930000):0.1922760000):2.4283800000):0.8407330000	((((1lb3_A:0.1058100000	2za7_A:0.0909630000):0.4968770000	(1bg7_A:0.1535600000	(1z6o_A:2.0304570000	1z6o_M:0.8288230000):0.3774280000):0.0653974000):0.1276010000	1r03_A:0.3088970000):0.5844740000	((1eum_A:0.5940700000	1krq_A:0.4844070000):0.4130540000	((3e6s_A:1.5645160000	2jd7_A:0.1997970000):0.0971270000	1vlg_A:0.3896700000):0.2321830000):0.4157680000):0.7613350000):0.1078640000):0.3571410000	1nfv_A:0.7457540000):0.0963892000	((1otk_A:2.1146360000	((2inc_B:2.0507830000	1mty_B:4.9524060000):0.8324490000	2inp_C:0.7869490000):1.8780400000):0.3293670000	((((((1oqu_A:0.2017420000	1r2f_A:0.2845940000):0.0753299000	1uzr_A:0.0417500000):1.0833400000	1mxr_A:1.0618870000):0.4947320000	(1jk0_A:0.1978280000	(2uw2_A:0.0074120000	1w68_A:0.0181850000):0.1901720000):0.9546410000):0.5839810000	3ee4_A:1.2688110000):0.6340250000	(1mty_D:1.9523190000	3dhg_A:1.2036550000):0.7558920000):0.7013920000):1.2602400000):0.0505271000):0.4016060000	2vzb_A:0.9070630000):0.9847060000):0.4269120000):0.2464860000):0.1433970000):0.1476740000):0.1083080000	1n1q_A:0.3670130000):0.1464360000	2chp_A:0.7848100000);
(1ji5_A:0.1022480000	((1jig_A:0.3418540000	1n1q_A:0.3744140000):0.0000023808	((1qgh_A:0.3358110000	2ux1_A:0.8986790000):0.4909150000	((1ji4_A:0.5921060000	2fjc_A:1.3046310000):0.4516880000	((((1dps_A:0.0000010000	1jts_A:0.0000010000):0.4145220000	1o9r_A:0.2592780000):0.8905240000	(1uvh_A:1.3396730000	(1tjo_A:0.0000010000	1tk6_A:0.0000010000):0.8141400000):0.4426200000):0.3382820000	(((((2fzf_A:3.0303910000	1nfv_A:0.5673260000):0.2614630000	((1otk_A:1.6353020000	((((((1oqu_A:0.1613420000	1r2f_A:0.2256610000):0.0319393000	1uzr_A:0.1332760000):1.3299200000	(1jk0_A:0.1736970000	(2uw2_A:0.0125770000	1w68_A:0.0264610000):0.1698730000):0.7395720000):0.5789990000	1mxr_A:1.3741190000):0.8687580000	3ee4_A:0.9299020000):1.2383400000	(1mty_D:1.6111020000	3dhg_A:1.3632140000):1.1828900000):0.6074320000):0.3530520000	(2inc_B:2.2685150000	(2inp_C:0.7188480000	1mty_B:3.1085330000):0.8910660000):0.8941460000):0.9723110000):0.3523460000	(((1bcf_A:0.0000010000	3e1q_A:0.0000010000):0.2655560000	2fkz_A:0.1319870000):0.1568580000	1jgc_A:0.5710970000):1.2381500000):0.5488300000	2vzb_A:1.5517450000):0.0000023582	(((1lko_A:0.7501560000	1yuz_A:1.4169300000):0.9995800000	3qhb_A:0.3562840000):1.0965000000	(((((1lb3_A:0.0861640000	2za7_A:0.1161220000):0.4293200000	1bg7_A:0.0664610000):0.1876050000	1r03_A:0.2345980000):0.1463700000	((1z6o_A:1.7230490000	1z6o_M:1.0180210000):0.1607130000	(((1eum_A:0.5293930000	1krq_A:0.3946820000):0.5376600000	(2jd7_A:0.2740630000	1vlg_A:0.3933480000):0.3297330000):0.2878760000	3e6s_A:1.4685520000):0.4665460000):0.1932720000):0.5356880000	(((2uw1_A:0.0000010000	2uw1_B:0.0000010000):0.0000029447	1za0_A:4.1920320000):0.2511250000	1afr_A:0.0000020000):2.8056700000):0.7488570000):0.5401410000):0.7877110000):0.2972420000):0.4059990000):0.1687040000):0.1879910000	2chp_A:0.8485180000);
(1ji5_A:0.3971410000	(1jig_A:0.1696200000	((1qgh_A:0.5053930000	2ux1_A:0.8461920000):0.3939500000	((1ji4_A:1.2090930000	2fjc_A:1.0383960000):0.2640350000	((((1dps_A:0.0000010000	1jts_A:0.0000010000):0.3955080000	1o9r_A:0.1948840000):0.5030420000	1uvh_A:1.1710960000):0.7006730000	((1tjo_A:0.0000010000	1tk6_A:0.0000010000):1.0200900000	((((2fzf_A:2.7458940000	2vzb_A:1.3048490000):0.0456124000	(1nfv_A:1.3335200000	(1otk_A:2.6426660000	(((((((1oqu_A:0.2848350000	1r2f_A:0.1800090000):0.0650089000	1uzr_A:0.0326580000):0.9496510000	1mxr_A:1.8219710000):0.7835180000	((1jk0_A:0.3979530000	2uw2_A:0.0000020000):0.0392486000	1w68_A:0.0000020000):1.0173800000):0.8605090000	3ee4_A:1.2898020000):0.7605610000	(1mty_D:1.7896710000	3dhg_A:1.0626660000):0.9703140000):0.5978440000	((2inc_B:3.3326390000	2inp_C:0.6639920000):0.9120600000	1mty_B:3.6697000000):1.8890600000):0.3126480000):1.2691500000):0.2655450000):0.1836960000	((((1lko_A:1.3400400000	1yuz_A:0.7430700000):1.3711200000	3qhb_A:0.4878640000):1.2358700000	(((((1lb3_A:0.1010150000	2za7_A:0.0863680000):0.4521800000	1bg7_A:0.1337250000):0.0619206000	1r03_A:0.3114570000):0.2609910000	(1z6o_A:1.6433430000	1z6o_M:0.8406400000):0.2755880000):0.3468300000	((1eum_A:0.4985510000	(1krq_A:0.2645500000	3e6s_A:1.4092650000):0.1754830000):0.3384970000	(2jd7_A:0.4290260000	1vlg_A:0.3525700000):0.2144100000):0.3466090000):0.7799700000):0.1399360000	(((2uw1_A:0.0000010000	2uw1_B:0.0000010000):0.1078440000	1afr_A:0.0547040000):1.2304300000	1za0_A:3.6403710000):2.2933600000):0.7577840000):0.1049960000	(((1bcf_A:0.0000010000	3e1q_A:0.0000010000):0.2871820000	2fkz_A:0.2010780000):0.3110580000	1jgc_A:0.4023850000):1.1143000000):0.9149550000):0.5675760000):0.3707580000):0.1382340000):0.2011900000):0.1419100000	(1n1q_A:0.4047930000	2chp_A:0.6875000000):0.1775170000);
(1ji5_A:0.3354400000	(1jig_A:0.1361320000	((1qgh_A:0.4237990000	2ux1_A:0.8846920000):0.3469480000	((1ji4_A:0.9639880000	((((1dps_A:0.0000010000	1jts_A:0.0000010000):0.5510330000	1o9r_A:0.2415950000):0.2434090000	1uvh_A:1.2490420000):0.9044360000	((1tjo_A:0.0000010000	1tk6_A:0.0000010000):0.9725990000	((((2fzf_A:2.8970960000	(1otk_A:2.6606910000	((((((((1oqu_A:0.2181690000	1r2f_A:0.2266330000):0.0963537000	1uzr_A:0.0292130000):1.6425000000	1mxr_A:1.1583440000):0.2318830000	3ee4_A:1.8084850000):0.4409450000	(1jk0_A:0.1867940000	(2uw2_A:0.0082210000	1w68_A:0.0242930000):0.1979670000):0.8357100000):1.5789500000	3dhg_A:1.6241470000):0.6723680000	1mty_D:1.6232280000):1.1097300000	((2inc_B:2.2908920000	2inp_C:1.0944480000):0.8794650000	1mty_B:4.7806070000):0.4794280000):0.3135650000):1.1532700000):0.2413810000	1nfv_A:1.0276500000):0.2943490000	2vzb_A:1.6712210000):0.2379030000	((((1bcf_A:0.0000010000	3e1q_A:0.0000010000):0.2725780000	2fkz_A:0.1660170000):0.5082900000	1jgc_A:0.2803620000):0.7667430000	(((1lko_A:1.1273630000	1yuz_A:0.9852200000):1.0539700000	3qhb_A:0.6498440000):1.5632400000	(((((((1lb3_A:0.0418440000	2za7_A:0.0987180000):0.3997290000	1bg7_A:0.1044850000):0.0760814000	1r03_A:0.3051100000):0.4397120000	1z6o_M:1.0186620000):0.2451980000	((((1eum_A:0.4971620000	1krq_A:0.3400450000):0.4326920000	3e6s_A:1.2630360000):0.4672390000	2jd7_A:0.2399050000):0.2569890000	1vlg_A:0.2616210000):0.7171690000):0.0000020645	1z6o_A:1.3393150000):0.7820840000	(((2uw1_A:0.0000010000	2uw1_B:0.0000010000):0.1147600000	1afr_A:0.0848490000):1.8432200000	1za0_A:3.3442000000):2.4572200000):0.3120970000):0.6903890000):0.5162570000):0.4132300000):0.8225220000):0.2747580000):0.1020020000	2fjc_A:1.0232470000):0.2349720000):0.2578450000):0.1432460000	(1n1q_A:0.3836860000	2chp_A:0.5825470000):0.0967996000);
(1ji5_A:0.2880200000	(1jig_A:0.2126240000	((1n1q_A:0.2933400000	((1ji4_A:0.8510330000	2fjc_A:1.0310230000):0.4670340000	((((1dps_A:0.0000010000	1jts_A:0.0000010000):0.5665250000	1o9r_A:0.3457930000):0.6050480000	1uvh_A:0.8215840000):0.5609310000	((1tjo_A:0.0000010000	1tk6_A:0.0000010000):0.6730840000	(((((2fzf_A:3.6189320000	(((1lko_A:0.7492950000	1yuz_A:0.9367810000):0.3588160000	(((2uw1_A:0.0000010000	2uw1_B:0.0000010000):0.0257145000	1za0_A:4.1529620000):0.2442810000	1afr_A:0.0089450000):2.8512600000):1.1455200000	3qhb_A:0.8340670000):1.1612300000):0.4335600000	((1otk_A:2.2014780000	((2inc_B:2.4159740000	2inp_C:1.6039510000):0.4740250000	1mty_B:5.3767110000):1.5970700000):0.6287120000	(((((1oqu_A:0.1612600000	1r2f_A:0.2788210000):0.0575415000	1uzr_A:0.0333940000):1.1537300000	(1mxr_A:1.2699270000	(1jk0_A:0.2572490000	(2uw2_A:0.0000020000	1w68_A:0.0224590000):0.2160640000):1.6148100000):0.3961840000):0.7681520000	3ee4_A:0.8685600000):2.0195900000	(1mty_D:1.5816590000	3dhg_A:1.7607710000):1.5751300000):0.4869610000):1.0331200000):0.1096570000	((((((1lb3_A:0.1507180000	2za7_A:0.0874110000):0.3676190000	1r03_A:0.2676100000):0.0769803000	1bg7_A:0.1415780000):0.2711350000	1z6o_A:1.9306160000):0.1648500000	1z6o_M:1.0570480000):0.5363410000	(((1eum_A:0.6890100000	1krq_A:0.3204170000):0.2606940000	3e6s_A:1.6345940000):0.1543770000	(2jd7_A:0.3438190000	1vlg_A:0.3748780000):0.1564220000):0.3116030000):0.4403450000):0.4605320000	((((1bcf_A:0.0000010000	3e1q_A:0.0000010000):0.2658620000	2fkz_A:0.2302260000):0.2552650000	1jgc_A:0.5708330000):1.0502200000	1nfv_A:1.3560190000):0.2015690000):0.4996310000	2vzb_A:0.9880130000):0.5389570000):0.6332510000):0.2118040000):0.1454330000):0.1109450000	2chp_A:0.5686510000):0.0705831000):0.0792581000	(1qgh_A:0.2845460000	2ux1_A:0.7388960000):0.6263070000);
(1ji5_A:0.3588050000	(1jig_A:0.2976630000	((1n1q_A:0.4890950000	(((1ji4_A:0.6514750000	2fjc_A:1.4493920000):0.3447280000	(((1tjo_A:0.0000010000	1tk6_A:0.0000010000):1.0498500000	2vzb_A:1.4134500000):0.0076533000	((((2fzf_A:4.7226300000	(1otk_A:1.6756900000	(((((((1oqu_A:0.1845020000	1r2f_A:0.2662270000):0.1610850000	1uzr_A:0.0000020000):1.7853800000	1mxr_A:1.4649150000):0.5523600000	(1jk0_A:0.2155180000	(2uw2_A:0.0248250000	1w68_A:0.0443180000):0.2409680000):1.0692700000):0.6290200000	3ee4_A:1.3033690000):2.1037700000	(1mty_D:2.1237930000	3dhg_A:1.6791190000):2.0138400000):0.6590350000	((2inc_B:1.4410430000	1mty_B:2.9030440000):0.3356930000	2inp_C:1.5427910000):2.4489900000):0.1925220000):0.9849550000):0.4510940000	(((1lko_A:1.9021140000	1yuz_A:1.2224770000):2.6872700000	3qhb_A:0.8349770000):1.3993000000	(((((1lb3_A:0.1415000000	2za7_A:0.0860200000):0.2384700000	(1bg7_A:0.1784240000	1r03_A:0.4325310000):0.0870518000):0.1670950000	(1z6o_A:1.4713050000	1z6o_M:1.2486930000):0.2786620000):0.4142790000	((1eum_A:0.7671080000	1krq_A:0.3486570000):0.6029360000	((3e6s_A:2.0603190000	1vlg_A:0.3668070000):0.1083650000	2jd7_A:0.3442670000):0.3107180000):0.2701640000):0.4452860000	(((2uw1_A:0.0000010000	2uw1_B:0.0000010000):0.0011164000	1za0_A:6.0893210000):0.0400108000	1afr_A:0.1280180000):4.5918300000):0.1640400000):0.1099610000):0.5769890000	(((1bcf_A:0.0000010000	3e1q_A:0.0000010000):0.3760880000	2fkz_A:0.2351380000):0.3434130000	1jgc_A:0.4153740000):1.1564400000):0.0706858000	1nfv_A:1.6501360000):0.7998040000):1.0333900000):0.1081240000	(((1dps_A:0.0000010000	1jts_A:0.0000010000):0.3908320000	1o9r_A:0.3662320000):0.5743260000	1uvh_A:1.2784380000):1.1642500000):0.2506840000):0.1975310000	2chp_A:0.6764860000):0.1666540000):0.1772260000	(1qgh_A:0.4475240000	2ux1_A:1.1893760000):0.4414610000);
(1ji5_A:0.2740070000	1jig_A:0.2223970000	(((1n1q_A:0.2162090000	((1ji4_A:0.7139930000	2fjc_A:1.1599460000):0.3525700000	((((1dps_A:0.0000010000	1jts_A:0.0000010000):0.4194960000	1o9r_A:0.3544180000):0.4888610000	1uvh_A:0.8864140000):0.5179120000	((1tjo_A:0.0000010000	1tk6_A:0.0000010000):0.4835180000	(((2fzf_A:3.1135100000	1nfv_A:0.6543590000):0.4106480000	(((((1bcf_A:0.0000010000	3e1q_A:0.0000010000):0.2069440000	2fkz_A:0.1714660000):0.2404120000	1jgc_A:0.5254140000):1.2646900000	((((1lko_A:0.8366170000	1yuz_A:1.2800240000):1.3172300000	3qhb_A:0.5372090000):0.7799010000	(((2uw1_A:0.0000010000	2uw1_B:0.0000010000):0.0000023669	1za0_A:3.7503070000):0.1851880000	1afr_A:0.0000020000):3.9946200000):0.6186450000	((((((((1lb3_A:0.0566320000	2za7_A:0.0961550000):0.3573210000	1bg7_A:0.0737950000):0.1986470000	1r03_A:0.3282450000):0.3816450000	(1z6o_A:1.4552770000	1z6o_M:1.4006630000):0.3456230000):0.8724660000	3e6s_A:1.4664220000):0.5183210000	2jd7_A:0.2884540000):0.2892790000	1vlg_A:0.3827410000):0.2671100000	(1eum_A:0.4710580000	1krq_A:0.5581120000):0.6346980000):0.5689110000):0.3527420000):0.2776150000	((1otk_A:1.1018120000	((2inc_B:3.1986420000	1mty_B:1.7251840000):1.0612900000	2inp_C:1.3388020000):0.8905600000):1.4023700000	((((((1oqu_A:0.1949660000	1r2f_A:0.3017440000):0.0930993000	1uzr_A:0.0317090000):1.7486300000	1mxr_A:1.1771110000):0.4052650000	(1jk0_A:0.1464060000	(2uw2_A:0.0271630000	1w68_A:0.0000020000):0.1723030000):1.5009900000):0.6149860000	3ee4_A:1.2276770000):1.1592500000	(1mty_D:1.9165680000	3dhg_A:1.5206260000):2.0865500000):0.0256833000):1.2826800000):0.0873487000):0.5555180000	2vzb_A:1.6634750000):0.8265220000):0.8373080000):0.5081560000):0.2489110000):0.2196150000	2chp_A:0.5928130000):0.0718993000	(1qgh_A:0.1769810000	2ux1_A:1.0794280000):0.7052310000):0.0844715000);
(1ji5_A:0.2790380000	(1jig_A:0.1938560000	2chp_A:0.8402200000):0.0860513000	((1n1q_A:0.3955960000	(((1dps_A:0.0000010000	1jts_A:0.0000010000):0.3412540000	1o9r_A:0.4622340000):0.5846800000	1uvh_A:0.8644270000):1.3186900000):0.0580770000	((1qgh_A:0.2286720000	2ux1_A:1.0854390000):0.4619540000	((1ji4_A:0.8893120000	2fjc_A:1.0857410000):0.1764260000	((1tjo_A:0.0000010000	1tk6_A:0.0000010000):1.1416700000	(((((2fzf_A:4.0534880000	(((1otk_A:2.6209970000	((2inc_B:2.4342960000	2inp_C:0.7594170000):1.4206400000	1mty_B:4.5025530000):0.4389490000):0.4597100000	(1mty_D:2.0044150000	3dhg_A:2.5893350000):0.9030430000):0.7015990000	(((((1oqu_A:0.2303850000	1uzr_A:0.1105860000):0.0347686000	1r2f_A:0.2586210000):1.8189100000	(1jk0_A:0.2721730000	(2uw2_A:0.0000030000	1w68_A:0.0428310000):0.1324960000):1.2270600000):0.4925170000	1mxr_A:1.2778190000):0.8251720000	3ee4_A:1.3057830000):1.6275000000):0.6672510000):0.2564110000	1nfv_A:1.0196420000):0.2671890000	(((1bcf_A:0.0000010000	3e1q_A:0.0000010000):0.3220140000	2fkz_A:0.1551990000):0.1637220000	1jgc_A:0.5617200000):1.2319400000):0.4409140000	((((1lko_A:0.8878050000	1yuz_A:1.5741310000):1.6801900000	3qhb_A:0.4768260000):0.4441830000	((2uw1_A:0.0000010000	2uw1_B:0.0000010000):0.0000022570	(1afr_A:0.0855460000	1za0_A:4.4261350000):0.1861820000):3.4160500000):0.8925860000	(((((((1lb3_A:0.0706830000	2za7_A:0.0708630000):0.5023890000	1bg7_A:0.1132690000):0.1344900000	1r03_A:0.1695480000):0.2071100000	(1z6o_A:1.5463370000	1z6o_M:1.1007020000):0.4282920000):0.5937970000	3e6s_A:1.2615440000):0.3448390000	(1eum_A:0.5849080000	1krq_A:0.4223630000):0.4720900000):0.2288220000	(2jd7_A:0.2591520000	1vlg_A:0.4990050000):0.0420065000):1.8188400000):0.6926480000):0.1512020000	2vzb_A:1.3526910000):0.4875410000):0.8406720000):0.2048440000):0.0789867000):0.1218860000);
(1ji5_A:0.3018510000	1jig_A:0.3098490000	(((1n1q_A:0.2187370000	((1ji4_A:1.0523410000	((2fjc_A:1.1414400000	(1tjo_A:0.0000010000	1tk6_A:0.0000010000):1.1900200000):0.2715130000	(((((2fzf_A:3.5185850000	(((1otk_A:2.5286500000	(((((1oqu_A:0.2809200000	1uzr_A:0.0776900000):0.1452440000	1r2f_A:0.2183160000):1.3621100000	(1jk0_A:0.1617440000	(2uw2_A:0.0068930000	1w68_A:0.0212010000):0.3492930000):1.1495100000):0.3389780000	1mxr_A:1.2241950000):0.4508480000	3ee4_A:1.5972230000):1.3127600000):0.6104990000	((2inc_B:2.5012940000	2inp_C:0.5831810000):0.6795860000	1mty_B:4.1437910000):0.4960660000):0.0916612000	(1mty_D:1.3355690000	3dhg_A:1.9455000000):0.1278210000):0.9418970000):0.6853320000	1nfv_A:0.5303410000):0.6042880000	(((1bcf_A:0.0000010000	3e1q_A:0.0000010000):0.3144600000	2fkz_A:0.1416860000):0.2011110000	1jgc_A:0.5311110000):1.2780600000):0.5670250000	((((1lko_A:1.2348260000	1yuz_A:1.8304670000):0.6805960000	3qhb_A:1.2737950000):1.3807200000	(((2uw1_A:0.0000010000	2uw1_B:0.0000010000):0.0000021410	1za0_A:5.3002450000):0.2820400000	1afr_A:0.0000020000):2.7778500000):0.7139750000	((((1lb3_A:0.0935310000	2za7_A:0.1083280000):0.4112130000	(1bg7_A:0.2034620000	1r03_A:0.3004600000):0.1214960000):0.2343230000	(1z6o_A:1.4491860000	1z6o_M:0.6604160000):0.7740580000):1.0033400000	(((1eum_A:0.6657890000	1krq_A:0.4680470000):0.3416370000	3e6s_A:1.1233360000):0.1920200000	(2jd7_A:0.4870670000	1vlg_A:0.3453080000):0.1616950000):0.2606410000):1.0704000000):0.3559870000):0.2135750000	2vzb_A:1.1677450000):1.3472700000):0.0827408000):0.3364590000	(((1dps_A:0.0000010000	1jts_A:0.0000010000):0.4512250000	1o9r_A:0.3437330000):0.3197360000	1uvh_A:1.4590820000):0.9061680000):0.2660370000):0.0704548000	2chp_A:0.7543100000):0.0445999000	(1qgh_A:0.0947420000	2ux1_A:1.1813480000):0.7513970000):0.0893583000);
(1ji5_A:0.3546800000	1jig_A:0.2521030000	(((1n1q_A:0.3494130000	(((1ji4_A:0.7289520000	2fjc_A:1.0052590000):0.2975970000	((1tjo_A:0.0000010000	1tk6_A:0.0000010000):1.3203200000	((((2fzf_A:3.3004020000	1nfv_A:0.5385900000):0.6918620000	(((1bcf_A:0.0000010000	3e1q_A:0.0000010000):0.5448300000	2fkz_A:0.1982280000):0.2391800000	1jgc_A:0.6921040000):0.8932450000):0.1072630000	2vzb_A:2.0523150000):0.1040170000	((((1lko_A:1.2450610000	1yuz_A:0.9998330000):1.2661600000	3qhb_A:0.3143960000):1.0446200000	(((1otk_A:2.6669670000	(((((1oqu_A:0.2071610000	1r2f_A:0.2668610000):0.0573916000	1uzr_A:0.0474430000):1.1881400000	1mxr_A:1.5740000000):0.8891370000	(1jk0_A:0.1167520000	(2uw2_A:0.0267540000	1w68_A:0.0499450000):0.2419580000):0.9330000000):0.7296460000	3ee4_A:1.1257230000):0.8192590000):0.2811450000	((2inc_B:1.4094280000	(2inp_C:0.4615720000	1mty_B:3.7449100000):1.1065600000):1.8762000000	(1mty_D:1.6119430000	3dhg_A:1.1544870000):0.9248710000):0.1073370000):0.6208720000	(((2uw1_A:0.0000010000	2uw1_B:0.0000010000):0.0000026129	1afr_A:0.2553260000):1.2172600000	1za0_A:3.2745070000):1.8558800000):1.0234200000):0.0000021807	(((((1lb3_A:0.0650830000	2za7_A:0.0627300000):0.3365700000	1bg7_A:0.1849220000):0.1218160000	1r03_A:0.3255160000):0.4459150000	(1z6o_A:1.3441140000	1z6o_M:1.0030610000):0.3404830000):0.3632750000	(((1eum_A:0.5717080000	1krq_A:0.2733510000):0.3408890000	3e6s_A:1.3844980000):0.3070140000	(2jd7_A:0.4937050000	1vlg_A:0.2887590000):0.1071310000):0.5645390000):0.4710740000):0.5215550000):0.7160760000):0.4269700000):0.1245630000	(((1dps_A:0.0000010000	1jts_A:0.0000010000):0.2787690000	1o9r_A:0.3744600000):0.5305370000	1uvh_A:0.8978500000):0.6020700000):0.3085220000):0.1585910000	(1qgh_A:0.3894800000	2ux1_A:0.8554210000):0.3421790000):0.1454580000	2chp_A:0.6863000000):0.0663967000);
(1ji5_A:0.3856350000	(1jig_A:0.2346320000	((1qgh_A:0.5829640000	2ux1_A:0.6625410000):0.5949190000	((1ji4_A:0.7855030000	2fjc_A:0.9075500000):0.0344139000	((((1dps_A:0.0000010000	1jts_A:0.0000010000):0.4668610000	1o9r_A:0.1832410000):0.7485140000	1uvh_A:0.9070050000):0.5330410000	((1tjo_A:0.0000010000	1tk6_A:0.0000010000):0.8924320000	((((2fzf_A:4.0261750000	(1nfv_A:1.2207100000	((1otk_A:1.9710230000	((2inc_B:2.9645200000	2inp_C:0.4528030000):0.5471630000	1mty_B:3.6891280000):1.4478100000):0.5657810000	(((((1oqu_A:0.2046270000	1r2f_A:0.2751950000):0.0564748000	1uzr_A:0.0530590000):1.6113500000	1mxr_A:0.7180440000):0.7561950000	(1jk0_A:0.2816500000	(2uw2_A:0.0247360000	1w68_A:0.0169110000):0.2260600000):0.8227810000):0.5150520000	(3ee4_A:1.2662130000	(1mty_D:1.8183140000	3dhg_A:1.2622540000):1.7559800000):0.6390520000):1.4253800000):1.3095200000):0.2466660000):0.2373780000	(((1bcf_A:0.0000010000	3e1q_A:0.0000010000):0.3323080000	2fkz_A:0.1701250000):0.1893910000	1jgc_A:0.5036120000):0.5348820000):0.1923280000	(((1lko_A:1.1523410000	1yuz_A:1.2254290000):0.8640160000	3qhb_A:0.5698750000):1.3498400000	(((((((1lb3_A:0.0530270000	2za7_A:0.0896160000):0.5227030000	1bg7_A:0.0728960000):0.1805490000	1r03_A:0.2996860000):0.2989750000	1z6o_A:1.4470120000):0.1553130000	1z6o_M:0.9998180000):0.2896260000	((1eum_A:0.4927240000	1krq_A:0.4614460000):0.6284150000	((3e6s_A:2.1343280000	2jd7_A:0.0903160000):0.1842930000	1vlg_A:0.5572960000):0.2817190000):0.6968720000):0.4689600000	(((2uw1_A:0.0000010000	2uw1_B:0.0000010000):0.0449795000	1afr_A:0.2164340000):2.2692700000	1za0_A:4.1999830000):1.1452900000):0.1660130000):0.5582260000):0.3661770000	2vzb_A:1.6387900000):0.5666180000):0.4068260000):0.3087390000):0.4758210000):0.3404850000):0.0625570000	(1n1q_A:0.2332040000	2chp_A:0.6960530000):0.1648730000);
(1ji5_A:0.2528310000	1jig_A:0.3510100000	(((1n1q_A:0.1867020000	((1ji4_A:0.6688010000	2fjc_A:1.5512230000):0.4859110000	((((1dps_A:0.0000010000	1jts_A:0.0000010000):0.3871750000	1uvh_A:1.4257880000):0.1854700000	1o9r_A:0.2480940000):0.6621840000	((1tjo_A:0.0000010000	1tk6_A:0.0000010000):0.9312010000	(((((((2fzf_A:2.4061840000	((2inc_B:2.5592410000	1mty_B:3.3529520000):0.2271930000	2inp_C:1.0638730000):1.2477500000):0.2980480000	1otk_A:2.6777930000):0.3026090000	((((((1oqu_A:0.2186190000	1r2f_A:0.2028780000):0.0480951000	1uzr_A:0.0491200000):1.0679500000	1mxr_A:0.9063000000):0.2591620000	(1jk0_A:0.1204160000	(2uw2_A:0.0000020000	1w68_A:0.0043910000):0.2640730000):1.1169300000):1.0636500000	3ee4_A:0.7085020000):1.3734900000	(1mty_D:1.2640850000	3dhg_A:1.6498580000):0.5907330000):0.9817890000):0.6840820000	2vzb_A:1.4956790000):0.2799270000	1nfv_A:1.2071640000):0.3808340000	((((1bcf_A:0.0000010000	3e1q_A:0.0000010000):0.3531050000	2fkz_A:0.1546980000):0.4461280000	1jgc_A:0.2552590000):1.1009900000	(((1lko_A:1.1106140000	1yuz_A:1.0873160000):0.6510210000	3qhb_A:0.6459380000):1.3986600000	(((2uw1_A:0.0000010000	2uw1_B:0.0000020000):0.0336755000	1afr_A:0.1764570000):1.1389000000	1za0_A:3.6784760000):2.0468200000):0.7853960000):0.1907870000):0.5168380000	(((((1lb3_A:0.0826100000	2za7_A:0.0740330000):0.3994290000	1r03_A:0.3457650000):0.1139860000	1bg7_A:0.0763730000):0.4201470000	(1z6o_A:2.0094640000	1z6o_M:0.9320300000):0.2953440000):0.4453860000	((1eum_A:0.4891300000	1krq_A:0.6004920000):0.5140610000	((3e6s_A:1.4613580000	2jd7_A:0.3691680000):0.0637474000	1vlg_A:0.4327260000):0.2127270000):0.6353620000):0.7508560000):0.6775960000):0.4975400000):0.1110300000):0.3228950000):0.1140050000	2chp_A:1.0077650000):0.1650750000	(1qgh_A:0.2602520000	2ux1_A:1.0668960000):0.4442760000):0.0823569000);
(1ji5_A:0.2096730000	(1jig_A:0.2011540000	((1qgh_A:0.3425460000	2ux1_A:0.7181880000):0.3872150000	((1ji4_A:0.6625340000	2fjc_A:0.9313390000):0.2722260000	((((1dps_A:0.0000010000	1jts_A:0.0000010000):0.5831040000	1o9r_A:0.2551260000):0.3484200000	1uvh_A:1.1710160000):0.7119840000	((1tjo_A:0.0000010000	1tk6_A:0.0000010000):0.9492050000	((((2fzf_A:2.9959830000	((1otk_A:2.2329160000	((2inc_B:2.4568830000	2inp_C:1.2335280000):1.8250400000	1mty_B:3.1995270000):0.6995620000):0.6026600000	(((((1oqu_A:0.2282780000	1r2f_A:0.2273440000):0.0777865000	1uzr_A:0.0647970000):1.1049600000	1mxr_A:1.7110330000):1.1279000000	3ee4_A:1.0504580000):0.4946390000	((1jk0_A:0.1335050000	(2uw2_A:0.0000020000	1w68_A:0.0355500000):0.1633110000):0.6265430000	(1mty_D:2.0845820000	3dhg_A:1.4155250000):1.6741900000):0.6992930000):1.1825200000):1.1090600000):0.8032630000	1nfv_A:0.7802050000):0.6657780000	((((1bcf_A:0.0000010000	3e1q_A:0.0000010000):0.2512220000	2fkz_A:0.1812600000):0.7093800000	1jgc_A:0.1323410000):1.0755700000	((((1lko_A:0.8201990000	1yuz_A:1.0664280000):0.7451480000	3qhb_A:0.7410000000):0.7673800000	(((2uw1_A:0.0000010000	2uw1_B:0.0000010000):0.0000029447	1za0_A:4.9632490000):0.1510080000	1afr_A:0.0000020000):4.0254700000):0.2303900000	((((1lb3_A:0.1231440000	2za7_A:0.1069840000):0.5341340000	1bg7_A:0.1288990000):0.1457110000	1r03_A:0.2488250000):0.0882549000	((1z6o_A:1.6291290000	1z6o_M:0.8960190000):0.3660250000	(((1eum_A:0.5342930000	1krq_A:0.3869740000):0.5307360000	(2jd7_A:0.3131840000	1vlg_A:0.3800160000):0.1612830000):0.1936350000	3e6s_A:1.2299110000):0.8981730000):0.2470580000):1.2474300000):0.6624700000):0.1886940000):0.3155780000	2vzb_A:1.3294870000):0.6368710000):0.4603870000):0.1941460000):0.3072790000):0.1034090000):0.1066960000	(1n1q_A:0.2449720000	2chp_A:0.6401840000):0.1135210000);
(1ji5_A:0.4164600000	1jig_A:0.1667400000	((1n1q_A:0.4176580000	2chp_A:0.8536240000):0.0921516000	(((1qgh_A:0.3355550000	2ux1_A:0.8871220000):0.2241000000	(((1dps_A:0.0000010000	1jts_A:0.0000010000):0.2725520000	1o9r_A:0.3815650000):0.3064780000	1uvh_A:1.0054950000):0.8756210000):0.2314150000	((1ji4_A:0.8907880000	2fjc_A:0.8930840000):0.6622860000	((1tjo_A:0.0000010000	1tk6_A:0.0000010000):1.1987900000	((((((2fzf_A:2.9865730000	((1lko_A:0.9007450000	1yuz_A:1.4172920000):0.7016800000	3qhb_A:1.1067020000):1.9771700000):0.7794020000	(((1otk_A:2.6851380000	((2inc_B:3.1272490000	2inp_C:0.2682870000):1.2011000000	1mty_B:6.2653510000):0.7776270000):0.2185420000	((((((1oqu_A:0.2004610000	1r2f_A:0.1894650000):0.0393635000	1uzr_A:0.0544620000):1.4367300000	1mxr_A:1.0680410000):0.5407360000	(1jk0_A:0.2108250000	(2uw2_A:0.0328860000	1w68_A:0.0374480000):0.2696290000):1.1622300000):1.3215300000	3ee4_A:1.4758060000):1.2577900000	(1mty_D:1.5717900000	3dhg_A:1.0982370000):0.1799930000):1.4643100000):1.1866200000	(((2uw1_A:0.0000010000	2uw1_B:0.0000010000):0.2214080000	1afr_A:0.0000030000):0.3820640000	1za0_A:4.1988130000):2.3049300000):0.4112470000):0.0731385000	(((((1lb3_A:0.0606140000	2za7_A:0.0618710000):0.3527760000	1bg7_A:0.1336580000):0.1252070000	1r03_A:0.2009780000):0.3594970000	(1z6o_A:1.9418110000	1z6o_M:0.7223050000):0.6235700000):0.4996090000	(((1eum_A:0.6214620000	1krq_A:0.2965620000):0.4032550000	3e6s_A:2.0289960000):0.3564200000	(2jd7_A:0.5029600000	1vlg_A:0.3062350000):0.1997900000):0.1262840000):0.8756110000):0.3617130000	1nfv_A:0.9952250000):0.0453575000	(((1bcf_A:0.0000010000	3e1q_A:0.0000010000):0.2691990000	2fkz_A:0.1793600000):0.4961740000	1jgc_A:0.4844870000):0.8517710000):0.4343270000	2vzb_A:1.1325460000):0.7539100000):0.4704860000):0.2026850000):0.1554610000):0.1105700000);
(1ji5_A:0.3715070000	(1jig_A:0.2782090000	((2chp_A:0.7177650000	((1ji4_A:0.6870600000	2fjc_A:1.0262190000):0.3689940000	(((((1dps_A:0.0000010000	1jts_A:0.0000010000):0.3992130000	1o9r_A:0.2192470000):0.4837160000	1uvh_A:0.9606510000):0.5506770000	(1tjo_A:0.0000020000	1tk6_A:0.0000020000):1.0389500000):0.4387910000	(2fzf_A:2.5234590000	(2vzb_A:1.4521170000	(((((1bcf_A:0.0000010000	3e1q_A:0.0000010000):0.3946820000	2fkz_A:0.1213430000):0.4515730000	1jgc_A:0.4000450000):1.0809800000	((((1lko_A:0.9951100000	1yuz_A:1.6461590000):0.9407470000	3qhb_A:0.6042630000):1.6780500000	(((1otk_A:2.2601670000	((2inc_B:2.4575270000	2inp_C:0.5940760000):1.1880100000	1mty_B:2.2256290000):0.6746390000):1.1247800000	((((((1oqu_A:0.2078990000	1r2f_A:0.3107860000):0.1280140000	1uzr_A:0.0042710000):0.9006530000	1mxr_A:1.0786990000):0.4689960000	(1jk0_A:0.0559300000	(2uw2_A:0.0059640000	1w68_A:0.0304030000):0.3808540000):1.1951100000):0.7924000000	3ee4_A:0.8659980000):0.6832180000	(1mty_D:2.0290280000	3dhg_A:1.5510300000):0.6459220000):0.8960490000):1.3276000000	(((2uw1_A:0.0000010000	2uw1_B:0.0000010000):0.0767252000	1za0_A:5.1512590000):0.1373290000	1afr_A:0.0000020000):3.8452600000):0.3549570000):0.0000024871	(((((1lb3_A:0.0927220000	2za7_A:0.0784710000):0.5609140000	1bg7_A:0.0952610000):0.1563580000	1r03_A:0.3277970000):0.6412750000	(1z6o_A:1.5189630000	1z6o_M:0.7753470000):0.2270880000):0.3777360000	(((1eum_A:0.5419140000	1krq_A:0.4016900000):0.5324710000	3e6s_A:1.3741510000):0.3520410000	(2jd7_A:0.4080710000	1vlg_A:0.4263110000):0.1156790000):0.2370490000):1.0707600000):0.3768000000):0.2238360000	1nfv_A:1.1972350000):0.2668510000):0.1670840000):0.7896780000):0.1584920000):0.2051720000):0.0779715000	(1qgh_A:0.4236890000	2ux1_A:1.0322330000):0.5968950000):0.1447310000):0.0000021797	1n1q_A:0.3610540000);
(1ji5_A:0.2289810000	((1jig_A:0.1503400000	((1ji4_A:0.9636230000	2fjc_A:1.0608610000):0.1789110000	((((1dps_A:0.0000010000	1jts_A:0.0000010000):0.2673420000	1o9r_A:0.2295200000):0.4517430000	1uvh_A:1.1652310000):0.6568180000	((1tjo_A:0.0000010000	1tk6_A:0.0000010000):0.9082940000	((((((2fzf_A:3.6940700000	((1lko_A:1.0713520000	1yuz_A:0.8575480000):1.1041000000	3qhb_A:1.1625240000):1.2323600000):0.5073720000	(((1otk_A:2.6421070000	((((((1oqu_A:0.1804730000	1r2f_A:0.2051940000):0.0843723000	1uzr_A:0.0338510000):1.3624400000	(1jk0_A:0.1711860000	(2uw2_A:0.0000020000	1w68_A:0.0310790000):0.1662360000):1.3219900000):0.4488130000	1mxr_A:1.6541150000):0.5690320000	3ee4_A:1.4267750000):1.6833700000	(1mty_D:1.2994680000	3dhg_A:1.7383980000):0.6327750000):0.5300080000):0.1038930000	((2inc_B:2.1496260000	2inp_C:1.3803320000):0.5790150000	1mty_B:5.9373510000):1.0855100000):0.2634880000	(((2uw1_A:0.0000010000	2uw1_B:0.0000010000):0.1247790000	1afr_A:0.1430530000):0.5480400000	1za0_A:4.3177800000):2.5552400000):0.9002390000):0.4179750000	(((((((1lb3_A:0.1171720000	2za7_A:0.0704940000):0.3055330000	1bg7_A:0.1464140000):0.0578268000	1r03_A:0.1984500000):0.3193830000	(1z6o_A:1.6760270000	1z6o_M:0.9003560000):0.5694240000):0.4732040000	3e6s_A:1.3190730000):0.3301930000	(2jd7_A:0.4440470000	1vlg_A:0.3758820000):0.0725644000):0.2652690000	(1eum_A:0.6703500000	1krq_A:0.4492580000):0.2795680000):1.0925200000):0.2296750000	1nfv_A:0.9542310000):0.2893630000	(((1bcf_A:0.0000010000	3e1q_A:0.0000010000):0.3391830000	2fkz_A:0.2146270000):0.1348100000	1jgc_A:0.6152470000):1.3735000000):0.3815130000	2vzb_A:1.5186770000):0.6041550000):0.2668010000):0.2062400000):0.3500720000):0.1747310000	(1n1q_A:0.3562950000	(1qgh_A:0.2330640000	2ux1_A:0.7935500000):0.4533910000):0.0774288000):0.1108270000	2chp_A:0.5322490000);
(1ji5_A:0.3688970000	(1jig_A:0.3332380000	(((1qgh_A:0.4623020000	2ux1_A:0.7701840000):0.3596500000	(1ji4_A:0.7233860000	2fjc_A:0.9856660000):0.2171070000):0.1686250000	((((1dps_A:0.0000010000	1jts_A:0.0000010000):0.3927760000	1o9r_A:0.3225890000):0.5818150000	1uvh_A:0.8442750000):0.9855750000	((1tjo_A:0.0000010000	1tk6_A:0.0000010000):0.7287770000	((((2fzf_A:3.8554670000	(1otk_A:3.7606850000	((((((((1oqu_A:0.2049370000	1r2f_A:0.2538120000):0.0465024000	1uzr_A:0.0453970000):1.0031300000	1mxr_A:2.2001090000):0.6513760000	(1jk0_A:0.1330740000	(2uw2_A:0.0000020000	1w68_A:0.0454870000):0.2662870000):1.4384900000):0.6536520000	3ee4_A:1.7651930000):0.9596140000	3dhg_A:2.1613880000):1.0425900000	1mty_D:1.7993410000):0.3998680000	((2inc_B:1.6392120000	2inp_C:1.2281030000):0.5640150000	1mty_B:3.2521750000):1.2046000000):0.1504120000):0.8003070000):2.0278200000	1nfv_A:0.7578720000):0.6232980000	2vzb_A:1.8423350000):0.0975836000	((((1bcf_A:0.0000010000	3e1q_A:0.0000010000):0.2588120000	2fkz_A:0.2866660000):0.4839080000	1jgc_A:0.5389550000):1.0798200000	(((((1lko_A:1.2437590000	1yuz_A:0.8646450000):1.4185800000	3qhb_A:0.5041680000):2.2806400000	(((2uw1_A:0.0000010000	2uw1_B:0.0000010000):0.0000026284	1za0_A:4.8173740000):0.2186620000	1afr_A:0.0313820000):2.6968600000):0.6136700000	((((1lb3_A:0.0673840000	2za7_A:0.1118130000):0.5598100000	1bg7_A:0.0705910000):0.0812834000	(1z6o_A:1.7335440000	1z6o_M:1.3627900000):0.3748060000):0.0514929000	1r03_A:0.3710900000):0.2252810000):0.4605590000	(((1eum_A:0.6371490000	1krq_A:0.4383350000):0.1776170000	3e6s_A:1.7485260000):0.1466870000	(2jd7_A:0.3574780000	1vlg_A:0.4081040000):0.2182640000):0.2682280000):0.9683760000):0.2759180000):0.8208230000):0.4896280000):0.1639950000):0.1507810000):0.0222372000	(1n1q_A:0.3568010000	2chp_A:0.7170740000):0.1693560000);
(1ji5_A:0.1879090000	((1jig_A:0.1902220000	(((1qgh_A:0.4086170000	2ux1_A:0.7895000000):0.2950970000	((((1dps_A:0.0000010000	1jts_A:0.0000010000):0.4736890000	1o9r_A:0.1201930000):0.5305180000	1uvh_A:1.1076770000):0.2558010000	((1tjo_A:0.0000010000	1tk6_A:0.0000010000):0.8559470000	(((((2fzf_A:3.5077930000	((1otk_A:2.5302420000	((2inc_B:1.9122710000	1mty_B:4.6581030000):0.2564130000	2inp_C:0.9431900000):1.2950600000):0.1122580000	(((((((1oqu_A:0.2690370000	1r2f_A:0.3073550000):0.0405570000	1uzr_A:0.0186240000):1.0300800000	1mxr_A:1.3212870000):0.9391310000	(1jk0_A:0.1550150000	(2uw2_A:0.0148500000	1w68_A:0.0345460000):0.1952610000):1.1052700000):0.4516230000	3ee4_A:1.2230560000):1.8130400000	3dhg_A:1.0715890000):0.5781320000	1mty_D:1.3704720000):0.7610570000):1.0305200000):0.6057630000	1nfv_A:0.9749570000):0.3179250000	2vzb_A:1.4463570000):0.2471720000	((((1lko_A:1.2788510000	1yuz_A:1.0886760000):0.6920230000	3qhb_A:0.8136020000):1.2130900000	(((2uw1_A:0.0000010000	2uw1_B:0.0000010000):0.0000027624	1za0_A:4.6694410000):0.1853920000	1afr_A:0.0083580000):2.0170000000):0.7170830000	(((((1lb3_A:0.1490310000	2za7_A:0.0352680000):0.3216900000	1bg7_A:0.2350810000):0.0789694000	1r03_A:0.2603870000):0.5098500000	(1z6o_A:1.5141020000	1z6o_M:0.6887210000):0.6192980000):0.4031100000	((((1eum_A:0.5920300000	1krq_A:0.3298270000):0.2562800000	3e6s_A:1.4223010000):0.3729420000	2jd7_A:0.3270300000):0.1814800000	1vlg_A:0.2764560000):0.3353780000):0.8506690000):0.2861660000):0.1021040000	(((1bcf_A:0.0000010000	3e1q_A:0.0000010000):0.2944630000	2fkz_A:0.1895420000):0.3008690000	1jgc_A:0.4421180000):0.9398590000):0.9829590000):0.5300590000):0.4460650000):0.1820150000	(1ji4_A:0.7660610000	2fjc_A:0.9582510000):0.3960400000):0.0537323000):0.1136280000	1n1q_A:0.3830860000):0.0949871000	2chp_A:0.9424450000);
(1ji5_A:0.5068950000	1jig_A:0.2613730000	((1n1q_A:0.2713200000	2chp_A:0.8112370000):0.1454500000	(((1qgh_A:0.3572950000	2ux1_A:0.7506870000):0.2991000000	(1ji4_A:0.7859790000	2fjc_A:1.0425900000):0.4119200000):0.3226430000	((((1dps_A:0.0000010000	1jts_A:0.0000010000):0.4217590000	1o9r_A:0.3254940000):0.5274040000	1uvh_A:1.1822170000):0.6859510000	((1tjo_A:0.0000010000	1tk6_A:0.0000010000):0.9890020000	((((((2fzf_A:4.1352170000	(((1lko_A:0.8611900000	1yuz_A:1.7241500000):0.9499900000	3qhb_A:1.0284220000):0.9862290000	(((2uw1_A:0.0000010000	2uw1_B:0.0000010000):0.1526110000	1afr_A:0.0665620000):1.2315200000	1za0_A:3.4477440000):1.8870200000):0.1378040000):0.3898920000	((1otk_A:2.2122820000	((2inc_B:2.1474480000	1mty_B:3.4251010000):0.6280370000	2inp_C:0.8547670000):1.6377300000):0.1751670000	((((((1oqu_A:0.1696710000	1r2f_A:0.2471410000):0.0518981000	1uzr_A:0.0371850000):1.4755300000	1mxr_A:1.3170420000):0.4498410000	(1jk0_A:0.1729610000	(2uw2_A:0.0134480000	1w68_A:0.0218780000):0.1184320000):0.9721410000):0.7827480000	3ee4_A:1.4014180000):0.9941200000	(1mty_D:1.4963150000	3dhg_A:1.5840630000):1.2838700000):0.4549500000):1.3320800000):0.7945430000	((((((1lb3_A:0.0809330000	2za7_A:0.0962770000):0.4479780000	1bg7_A:0.0694440000):0.0497048000	1r03_A:0.3451520000):0.5504760000	(1z6o_A:2.0466990000	1z6o_M:0.7531870000):0.3549090000):0.9052280000	(3e6s_A:2.1118210000	(2jd7_A:0.2536340000	1vlg_A:0.4245870000):0.1228400000):0.1833870000):0.1268730000	(1eum_A:0.5635270000	1krq_A:0.3323540000):0.4220710000):1.2073900000):0.4125870000	(((1bcf_A:0.0000010000	3e1q_A:0.0000010000):0.3354080000	2fkz_A:0.2109870000):0.3499070000	1jgc_A:0.4514890000):0.7169250000):0.1518340000	1nfv_A:1.2518180000):0.2675320000	2vzb_A:1.0316760000):1.1220500000):0.4852560000):0.3673910000):0.0642859000):0.0756131000);
(1ji5_A:0.2974600000	(1jig_A:0.0809160000	((1qgh_A:0.4029040000	2ux1_A:0.8893960000):0.3854560000	((1ji4_A:0.8334340000	2fjc_A:1.0143040000):0.2243720000	((((1dps_A:0.0000010000	1jts_A:0.0000010000):0.4592810000	1uvh_A:1.0740570000):0.2370970000	1o9r_A:0.3713690000):0.4885830000	((1tjo_A:0.0000010000	1tk6_A:0.0000010000):0.5031120000	(((((2fzf_A:2.3140960000	2vzb_A:0.8638250000):0.3820060000	(((1otk_A:1.6430540000	1mty_B:4.2468980000):0.5089970000	(2inc_B:2.5701700000	2inp_C:0.7538900000):0.6124910000):0.1884400000	(((((((1oqu_A:0.2602580000	1r2f_A:0.2299130000):0.0498159000	1uzr_A:0.0119760000):2.0082700000	1mxr_A:1.4960750000):0.8430310000	(1jk0_A:0.1187970000	(2uw2_A:0.0102600000	1w68_A:0.0261680000):0.2286200000):0.7514840000):0.8466910000	3ee4_A:1.8077620000):1.7514100000	3dhg_A:2.0086230000):0.3624830000	1mty_D:1.7521630000):0.9012720000):1.6350200000):0.5298810000	1nfv_A:0.5805310000):0.6431200000	((((1lko_A:0.7194370000	1yuz_A:0.9693720000):0.7260530000	3qhb_A:0.5686360000):0.8375300000	((((((1lb3_A:0.0758950000	2za7_A:0.0930320000):0.4812270000	1bg7_A:0.0781730000):0.0760843000	1r03_A:0.3022440000):0.3610870000	1z6o_M:1.0157690000):0.2068740000	1z6o_A:1.8793080000):0.0000020178	(((1eum_A:0.9613990000	1krq_A:0.3619540000):0.1538130000	3e6s_A:1.2452850000):0.2944890000	(2jd7_A:0.4765440000	1vlg_A:0.2549930000):0.2487410000):0.6380550000):0.7648410000):0.0145913000	(((2uw1_A:0.0000010000	2uw1_B:0.0000010000):0.0000027624	1za0_A:3.9672580000):0.1806680000	1afr_A:0.0000020000):2.6316100000):0.8131060000):0.0000020474	(((1bcf_A:0.0000010000	3e1q_A:0.0000010000):0.2615350000	2fkz_A:0.2639640000):0.4583150000	1jgc_A:0.3749430000):1.1060000000):1.3792800000):0.9226740000):0.3768580000):0.3215760000):0.2561020000):0.1116950000	(1n1q_A:0.3484940000	2chp_A:0.7456950000):0.1021310000);
(1ji5_A:0.3277080000	1jig_A:0.2990040000	((1n1q_A:0.4245250000	2chp_A:0.8517740000):0.1164780000	(1qgh_A:0.4570030000	(2ux1_A:0.8485810000	((1ji4_A:0.7889690000	2fjc_A:1.0919570000):0.2908880000	((((1dps_A:0.0000010000	1jts_A:0.0000010000):0.7337850000	1o9r_A:0.1248310000):0.7549580000	1uvh_A:1.0750340000):0.0820592000	((1tjo_A:0.0000010000	1tk6_A:0.0000010000):0.7323110000	(((((((2fzf_A:2.8430000000	((1lko_A:1.0115990000	1yuz_A:1.3823350000):0.9712130000	3qhb_A:1.4661010000):0.7001880000):1.2610700000	(((((((1lb3_A:0.0491690000	2za7_A:0.1240360000):0.3598430000	1bg7_A:0.1418620000):0.0925355000	1r03_A:0.2494330000):0.3788890000	(1z6o_A:1.8855250000	1z6o_M:1.0869170000):0.7149700000):0.3993460000	3e6s_A:1.7154650000):0.5352900000	(2jd7_A:0.3765150000	1vlg_A:0.4288760000):0.2912900000):0.2827940000	(1eum_A:0.4764790000	1krq_A:0.5485200000):0.1941920000):0.5666210000):0.1340070000	(1otk_A:1.9208440000	((((((((1oqu_A:0.2447020000	1r2f_A:0.2296420000):0.0940579000	1uzr_A:0.0193650000):1.6479200000	1mxr_A:1.3930270000):0.6023920000	(1jk0_A:0.2085660000	(2uw2_A:0.0100160000	1w68_A:0.0285820000):0.1979860000):1.6295300000):0.8029580000	3ee4_A:1.0070320000):1.3124700000	(1mty_D:2.3336730000	3dhg_A:1.5127930000):1.1070900000):0.7477860000	1mty_B:3.3264350000):0.7814640000	(2inc_B:2.8128630000	2inp_C:0.8343940000):1.3347000000):0.0000022933):1.4048900000):0.4918530000	(((2uw1_A:0.0000010000	2uw1_B:0.0000020000):0.0000029851	1za0_A:3.9723280000):0.1667470000	1afr_A:0.0160280000):4.8723900000):0.4629280000	1nfv_A:0.9931610000):0.6133490000	(((1bcf_A:0.0000020000	3e1q_A:0.0000010000):0.2308150000	2fkz_A:0.2399820000):0.2062380000	1jgc_A:0.3535200000):1.2460500000):0.8016730000	2vzb_A:1.5720890000):0.2180380000):0.8033800000):0.6939610000):0.1562920000):0.5397310000):0.3487870000):0.1268090000);
(1ji5_A:0.3129090000	((1jig_A:0.1312760000	(1qgh_A:0.2271100000	2ux1_A:1.0912810000):0.7696530000):0.0273551000	(1n1q_A:0.4552780000	((1ji4_A:0.8320080000	2fjc_A:1.1061850000):0.3382700000	((((1dps_A:0.0000010000	1jts_A:0.0000010000):0.4306450000	1o9r_A:0.1530160000):0.6263660000	1uvh_A:0.9940700000):0.6900850000	((1tjo_A:0.0000010000	1tk6_A:0.0000010000):0.9387440000	(((((2fzf_A:3.4245370000	((1lko_A:0.5921990000	1yuz_A:1.1736830000):1.3808500000	3qhb_A:0.6303690000):0.4794590000):0.8298110000	(((1otk_A:1.7520200000	((2inc_B:1.8311020000	2inp_C:0.8119590000):0.9702550000	1mty_B:3.6093460000):1.2438800000):1.1306700000	((((((1oqu_A:0.2093990000	1r2f_A:0.2640800000):0.1152530000	1uzr_A:0.0135910000):1.2340900000	1mxr_A:1.2435740000):0.3443190000	(1jk0_A:0.2292290000	(2uw2_A:0.0175060000	1w68_A:0.0271400000):0.1447930000):0.9547570000):0.5134770000	3ee4_A:1.2275860000):0.4402100000	(1mty_D:2.2100980000	3dhg_A:1.1827670000):1.0080900000):1.2763800000):0.8503980000	(((2uw1_A:0.0000010000	2uw1_B:0.0000010000):0.1438210000	1afr_A:0.1331550000):0.9961680000	1za0_A:4.0264530000):1.5682800000):0.5812320000):0.6214590000	1nfv_A:0.6487930000):0.1912530000	((((1bcf_A:0.0000010000	3e1q_A:0.0000010000):0.5213930000	2fkz_A:0.1257490000):0.4210510000	1jgc_A:0.4798620000):1.0901500000	(((((1lb3_A:0.1075550000	2za7_A:0.1265580000):0.4079550000	1bg7_A:0.1862580000):0.1851360000	1r03_A:0.2953600000):0.2825230000	(1z6o_A:1.5714310000	1z6o_M:0.8227550000):0.3133560000):0.5537660000	((((1eum_A:0.5499640000	1krq_A:0.3527100000):0.3009520000	3e6s_A:1.4688300000):0.2533250000	2jd7_A:0.1632530000):0.2087010000	1vlg_A:0.4382230000):0.1187960000):1.2307200000):0.1842660000):1.0045600000	2vzb_A:1.1463720000):0.9364830000):0.5456630000):0.1802790000):0.3149990000):0.2157740000):0.1319230000	2chp_A:0.9053440000);
(1ji5_A:0.3277440000	(1jig_A:0.1739620000	((1n1q_A:0.3041430000	((1ji4_A:0.8373940000	2fjc_A:1.1373620000):0.3928030000	((((1dps_A:0.0000010000	1jts_A:0.0000010000):0.4643100000	1o9r_A:0.2012540000):0.5546810000	1uvh_A:1.3512140000):0.5903860000	((1tjo_A:0.0000010000	1tk6_A:0.0000010000):0.5789410000	(((2fzf_A:2.7989460000	1nfv_A:0.7980100000):0.0836127000	(((1otk_A:2.1848510000	((2inc_B:2.0511710000	2inp_C:1.0031760000):0.6450690000	1mty_B:3.3153560000):0.8862970000):0.4303380000	(1mty_D:1.7821280000	3dhg_A:1.4384900000):0.8180830000):0.1179330000	(((((1oqu_A:0.2705510000	1r2f_A:0.2644770000):0.0238333000	1uzr_A:0.1035630000):0.3975780000	1mxr_A:2.0775490000):0.7106640000	(1jk0_A:0.1798160000	(2uw2_A:0.0000020000	1w68_A:0.0297830000):0.2071500000):1.2052800000):0.4878560000	3ee4_A:1.5953710000):0.7778790000):1.6882800000):0.5024130000	((2vzb_A:1.0920760000	((((1bcf_A:0.0000010000	3e1q_A:0.0000010000):0.2388390000	2fkz_A:0.1232200000):0.3602700000	1jgc_A:0.5224930000):1.3268600000	(((((1lb3_A:0.1050210000	2za7_A:0.0773760000):0.4297310000	1bg7_A:0.1610050000):0.1421660000	1r03_A:0.2200570000):0.2484360000	(1z6o_A:1.8700110000	1z6o_M:0.8461370000):0.7138720000):0.1315550000	(((1eum_A:0.5430100000	1krq_A:0.4259510000):0.1267700000	3e6s_A:1.4267670000):0.2620200000	(2jd7_A:0.4073290000	1vlg_A:0.3360430000):0.1770770000):0.6996310000):0.6481990000):0.5654180000):0.3681110000	(((1lko_A:0.6878560000	1yuz_A:1.5157840000):1.0399900000	3qhb_A:1.0876350000):0.7163620000	(((2uw1_A:0.0000010000	2uw1_B:0.0000010000):0.0000021447	1afr_A:0.1598990000):1.2634900000	1za0_A:3.0371400000):1.6953800000):0.3815880000):0.0694532000):1.1235400000):0.8245430000):0.3940980000):0.1464900000):0.1185260000	2chp_A:0.9311830000):0.0389187000):0.0717642000	(1qgh_A:0.3098770000	2ux1_A:1.0140540000):0.7294780000);
(1ji5_A:0.2486130000	(1jig_A:0.1534170000	((1n1q_A:0.2797360000	2chp_A:0.5548300000):0.1770220000	(((1ji4_A:0.9279710000	2fjc_A:0.9656570000):0.3863130000	((((1dps_A:0.0000010000	1jts_A:0.0000010000):0.3239560000	1o9r_A:0.3607610000):0.5066430000	1uvh_A:0.8865750000):0.3114760000	(1tjo_A:0.0000010000	1tk6_A:0.0000010000):1.5716300000):0.3594510000):0.0511027000	(((2fzf_A:3.5454430000	1nfv_A:0.7678490000):0.3846380000	2vzb_A:1.4490820000):0.4425240000	((((1bcf_A:0.0000010000	3e1q_A:0.0000010000):0.1709180000	2fkz_A:0.2226590000):0.6056890000	1jgc_A:0.3690440000):1.1940700000	((((1lko_A:1.3297180000	1yuz_A:0.7856740000):0.8202040000	3qhb_A:0.8309750000):1.3578200000	(((((1lb3_A:0.0689740000	2za7_A:0.1621480000):0.4495800000	1bg7_A:0.1373550000):0.1414650000	1r03_A:0.2496140000):0.4602430000	(1z6o_A:1.8734060000	1z6o_M:0.9400690000):0.6123380000):0.5037870000	((((1eum_A:0.4312250000	1krq_A:0.3956400000):0.3561550000	3e6s_A:1.3764810000):0.3500150000	2jd7_A:0.1555030000):0.3228430000	1vlg_A:0.2611260000):0.3521520000):0.6390670000):0.3230550000	((1otk_A:2.3756670000	((((((1oqu_A:0.2082330000	1r2f_A:0.2505740000):0.1582460000	1uzr_A:0.0000020000):1.4053900000	1mxr_A:1.3585050000):0.6348690000	(1jk0_A:0.1263660000	(2uw2_A:0.0113270000	1w68_A:0.0735340000):0.3013960000):0.8431140000):0.5802800000	3ee4_A:1.3475860000):0.8109820000	(((2inc_B:4.3524460000	1mty_B:2.7001990000):0.7691840000	2inp_C:1.3578510000):0.8944940000	(1mty_D:1.6811990000	3dhg_A:1.5747790000):0.5452130000):0.8058550000):0.3656720000):1.2208500000	(((2uw1_A:0.0000010000	2uw1_B:0.0000010000):0.1349270000	1afr_A:0.0319220000):1.1103900000	1za0_A:3.8792910000):1.9594700000):0.9718150000):0.2169710000):0.3457220000):0.9521330000):0.1438900000):0.0303013000):0.0980447000	(1qgh_A:0.2385530000	2ux1_A:0.8652970000):0.6823910000);
(1ji5_A:0.3308280000	(1jig_A:0.1223160000	(1n1q_A:0.2419180000	((1ji4_A:0.9561210000	2fjc_A:1.0796190000):0.1169770000	((((1dps_A:0.0000010000	1jts_A:0.0000010000):0.2945010000	1o9r_A:0.3715880000):0.3479320000	1uvh_A:1.0286880000):0.9341610000	((1tjo_A:0.0000010000	1tk6_A:0.0000010000):1.0980800000	(((((2fzf_A:1.9537040000	((1otk_A:2.1443500000	((2inc_B:2.5093850000	2inp_C:0.9319150000):1.1719800000	1mty_B:2.4642230000):0.3756440000):0.3961030000	((((((1oqu_A:0.2672340000	1r2f_A:0.3007230000):0.0458284000	1uzr_A:0.0084440000):0.8517480000	1mxr_A:1.4028620000):0.9443690000	(1jk0_A:0.1396430000	(2uw2_A:0.0005900000	1w68_A:0.0227650000):0.1600040000):1.0894900000):0.8971620000	3ee4_A:1.0382770000):0.7731760000	(1mty_D:2.4252680000	3dhg_A:0.9770550000):1.2277600000):0.4450520000):1.6870300000):0.4858400000	1nfv_A:0.8160380000):1.2187700000	2vzb_A:1.2275300000):0.4747400000	(((1lko_A:0.5699700000	1yuz_A:1.5606290000):0.9636680000	3qhb_A:0.9483340000):1.0470800000	(((((1lb3_A:0.1113360000	2za7_A:0.0754660000):0.3580310000	1bg7_A:0.1020450000):0.1055640000	1r03_A:0.2861840000):0.1725090000	(1z6o_A:1.4971000000	(1z6o_M:0.8582080000	((((1eum_A:0.5496420000	1krq_A:0.3189670000):0.4454800000	3e6s_A:0.6194450000):0.4607240000	2jd7_A:0.4555900000):0.2152680000	1vlg_A:0.1934110000):0.8452450000):0.2074360000):0.4194970000):1.1999300000	(((2uw1_A:0.0000010000	2uw1_B:0.0000010000):0.0998863000	1afr_A:0.1606760000):2.5767000000	1za0_A:3.4157580000):1.5132000000):0.0442311000):0.3792320000):0.1109870000	(((1bcf_A:0.0000010000	3e1q_A:0.0000010000):0.2918110000	2fkz_A:0.0896330000):0.5977590000	1jgc_A:0.4057150000):1.1414700000):1.3444900000):0.4523990000):0.1644340000):0.2963140000):0.1736500000):0.0686428000	(2chp_A:0.6052490000	(1qgh_A:0.4813670000	2ux1_A:0.8781670000):0.4910930000):0.1103090000);
(1ji5_A:0.4104000000	((1jig_A:0.1430310000	((1qgh_A:0.4216690000	2ux1_A:0.7574890000):0.4156210000	(1ji4_A:0.8983470000	2fjc_A:0.9198090000):0.2670550000):0.2013980000):0.0577393000	((((1dps_A:0.0000010000	1jts_A:0.0000010000):0.4429240000	1o9r_A:0.2567410000):0.5681870000	1uvh_A:1.5907380000):0.6914290000	((1tjo_A:0.0000010000	1tk6_A:0.0000010000):0.7142180000	(((((2fzf_A:5.1261370000	((1lko_A:0.6345520000	1yuz_A:2.1711980000):0.8904910000	3qhb_A:0.7642240000):1.2332300000):0.8696210000	((((((1lb3_A:0.1476150000	2za7_A:0.1227510000):0.3209250000	1bg7_A:0.1516400000):0.1362180000	1r03_A:0.3109320000):0.3905030000	(1z6o_A:1.8155770000	1z6o_M:1.2167540000):0.3281980000):0.2348250000	((1eum_A:0.6255790000	1krq_A:0.3693020000):0.3395730000	(3e6s_A:1.4290200000	(2jd7_A:0.3778370000	1vlg_A:0.6193020000):0.1374010000):0.2287630000):0.4108170000):0.8975500000	(((1otk_A:1.0959990000	((2inc_B:1.9180690000	1mty_B:4.3484150000):0.7200220000	2inp_C:1.2388160000):2.4915700000):0.7796200000	((((((1oqu_A:0.3192290000	1r2f_A:0.4148390000):0.0565987000	1uzr_A:0.0334380000):1.1756000000	1mxr_A:1.6453710000):0.8781500000	(1jk0_A:0.2672260000	(2uw2_A:0.0187970000	1w68_A:0.0223270000):0.1042910000):1.9806000000):0.3697600000	3ee4_A:1.4814440000):1.1110100000	(1mty_D:1.9343450000	3dhg_A:1.2646360000):2.0609900000):0.8148150000):0.8380360000	((2uw1_A:0.0000010000	2uw1_B:0.0000010000):0.0035367700	(1afr_A:0.0535490000	1za0_A:4.2170030000):0.1821460000):3.6330400000):0.3584330000):0.0000028357):0.7080830000	(((1bcf_A:0.0000010000	3e1q_A:0.0000010000):0.1955520000	2fkz_A:0.3375430000):0.0871393000	1jgc_A:0.4854000000):1.5163800000):0.0075384900	1nfv_A:1.4814490000):0.6577770000	2vzb_A:1.9363700000):0.1976600000):0.5337090000):0.5141440000):0.1511430000	(1n1q_A:0.2304000000	2chp_A:0.5303610000):0.1282330000);
(1ji5_A:0.3615930000	((1jig_A:0.2285340000	(1qgh_A:0.2559050000	2ux1_A:1.0125520000):0.6868670000):0.0159264000	(1n1q_A:0.2789970000	(((1ji4_A:0.7806410000	2fjc_A:1.1707790000):0.1463340000	((1tjo_A:0.0000010000	1tk6_A:0.0000010000):0.7519000000	((2fzf_A:2.9223020000	(((((1bcf_A:0.0000010000	3e1q_A:0.0000010000):0.2930910000	2fkz_A:0.1536030000):0.3234050000	1jgc_A:0.3603240000):0.8996410000	((((1lko_A:1.0270030000	1yuz_A:1.0482160000):1.1765500000	3qhb_A:0.5096570000):1.1727500000	((((((1lb3_A:0.0461970000	2za7_A:0.1467070000):0.3533990000	1bg7_A:0.2321520000):0.1312650000	1r03_A:0.3575840000):0.2979610000	(1z6o_A:1.4787720000	1z6o_M:0.6894070000):0.4272790000):0.5400090000	(((1eum_A:0.6113470000	1krq_A:0.5077520000):0.2622680000	3e6s_A:1.5144330000):0.2216570000	(2jd7_A:0.4392770000	1vlg_A:0.2952700000):0.1352190000):0.4274680000):0.3730300000	(((2uw1_A:0.0000010000	2uw1_B:0.0000010000):0.0936301000	1afr_A:0.1106260000):0.7589530000	1za0_A:3.2152900000):1.9588800000):0.0009249940):0.3689450000	((1otk_A:2.1296200000	((2inc_B:2.0388130000	2inp_C:1.1821050000):0.3167540000	1mty_B:3.0619750000):0.6165990000):0.7981140000	((((((1oqu_A:0.1852040000	1r2f_A:0.2545300000):0.1205250000	1uzr_A:0.0624330000):1.2582100000	1mxr_A:1.3557060000):0.6846260000	(1jk0_A:0.0640720000	(2uw2_A:0.0186400000	1w68_A:0.0145450000):0.3589530000):1.1615200000):0.8702240000	3ee4_A:0.9873660000):0.7278740000	(1mty_D:1.7322780000	3dhg_A:1.0335200000):0.9375450000):0.7642410000):0.9195550000):0.9407230000):0.2134750000	1nfv_A:0.7165540000):0.6515190000):0.2337580000	2vzb_A:0.7370220000):1.3787700000):0.5576830000):0.2182120000	(((1dps_A:0.0000010000	1jts_A:0.0000010000):0.3964540000	1o9r_A:0.3209730000):0.2870430000	1uvh_A:1.0507030000):0.5509070000):0.3667640000):0.2127230000):0.0735465000	2chp_A:0.6689960000);
(1ji5_A:0.3606170000	(1jig_A:0.2186270000	((1qgh_A:0.3531110000	2ux1_A:0.7447410000):0.5192320000	(((1ji4_A:0.9376620000	((1tjo_A:0.0000020000	1tk6_A:0.0000020000):1.3311600000	(((2fzf_A:3.7475790000	1nfv_A:0.6417650000):0.7904540000	(((1bcf_A:0.0000010000	3e1q_A:0.0000010000):0.3016840000	2fkz_A:0.2419480000):0.1562080000	1jgc_A:0.6487700000):1.3228800000):0.5859470000	(2vzb_A:2.2591340000	(((1lko_A:1.1588770000	1yuz_A:0.7427160000):1.3168200000	3qhb_A:0.2785970000):1.4672900000	(((((1lb3_A:0.0717700000	2za7_A:0.0891940000):0.3941770000	1bg7_A:0.1008450000):0.0533990000	1r03_A:0.2782130000):0.3382460000	(1z6o_A:1.4608590000	(1z6o_M:1.0384100000	((1eum_A:0.5508110000	1krq_A:0.3357620000):0.4626270000	((3e6s_A:1.7179790000	2jd7_A:0.2253000000):0.1429530000	1vlg_A:0.3656390000):0.1152640000):0.9100910000):0.2567500000):0.1123180000):0.9560840000	(((1otk_A:2.1367590000	(2inc_B:2.4664240000	(2inp_C:1.4330930000	1mty_B:2.6411310000):1.3141800000):1.3911000000):0.1449530000	((((((1oqu_A:0.2674180000	1r2f_A:0.3055140000):0.0581121000	1uzr_A:0.0000020000):1.2227500000	1mxr_A:1.0172000000):0.4800460000	(1jk0_A:0.0982060000	(2uw2_A:0.0041950000	1w68_A:0.0404780000):0.2761790000):1.3959900000):1.4008700000	3ee4_A:0.8187480000):1.8098700000	(1mty_D:2.1374410000	3dhg_A:1.4856970000):0.5655460000):0.8440590000):0.5304020000	(((2uw1_A:0.0000010000	2uw1_B:0.0000010000):0.0606800000	1afr_A:0.1619170000):1.8021800000	1za0_A:2.6865190000):1.2262500000):1.1692700000):0.0307334000):0.7432880000):0.4447800000):0.0786890000):0.2509670000):0.1022970000	2fjc_A:1.1216140000):0.1286660000	(((1dps_A:0.0000010000	1jts_A:0.0000010000):0.2997060000	1o9r_A:0.2218970000):0.4127260000	1uvh_A:1.1488730000):0.9214940000):0.1726660000):0.2175540000):0.0669427000	(1n1q_A:0.3425880000	2chp_A:0.6658550000):0.1762950000);
(1ji5_A:0.4416830000	(1jig_A:0.2609750000	(1n1q_A:0.2521670000	(2chp_A:0.5290430000	(((1ji4_A:0.6523520000	2fjc_A:1.3705660000):0.4459210000	(((1dps_A:0.0000010000	1jts_A:0.0000010000):0.4720130000	1o9r_A:0.2319430000):0.4291940000	1uvh_A:1.5244430000):0.6936050000):0.1640330000	((1tjo_A:0.0000020000	1tk6_A:0.0000020000):0.8970330000	((((((2fzf_A:2.8837680000	((1otk_A:1.7816680000	((2inc_B:2.5039230000	2inp_C:1.2172530000):0.5287090000	1mty_B:3.6402880000):1.6697200000):0.5615210000	((((((1oqu_A:0.2396460000	1r2f_A:0.2478650000):0.0451915000	1uzr_A:0.0649230000):1.3140900000	1mxr_A:1.1095530000):0.5678840000	(1jk0_A:0.1817720000	(2uw2_A:0.0195060000	1w68_A:0.0399200000):0.2072480000):0.9444010000):1.0296000000	3ee4_A:1.1786170000):0.8069040000	(1mty_D:2.2689820000	3dhg_A:1.5680820000):0.4807900000):0.4797830000):0.9733140000):0.4276410000	((1lko_A:1.0132330000	1yuz_A:1.1603730000):0.8356200000	3qhb_A:0.8056830000):1.2375200000):0.2602260000	(((2uw1_A:0.0000010000	2uw1_B:0.0000010000):0.0000025202	1za0_A:5.2524190000):0.2059640000	1afr_A:0.0000020000):2.8061900000):0.4061460000	(((((1lb3_A:0.0643870000	2za7_A:0.0874940000):0.5405200000	1bg7_A:0.1763100000):0.0787462000	1r03_A:0.3066570000):0.6149450000	(1z6o_A:2.2344320000	1z6o_M:1.1403850000):0.1388580000):0.4499570000	((((1eum_A:0.6934630000	1krq_A:0.3573260000):0.3501570000	3e6s_A:1.3090930000):0.2678740000	2jd7_A:0.3910670000):0.1621480000	1vlg_A:0.1294780000):0.6906260000):0.7855730000):0.5040780000	((((1bcf_A:0.0000010000	3e1q_A:0.0000010000):0.2865060000	2fkz_A:0.1961300000):0.3983450000	1jgc_A:0.3558300000):1.5260400000	1nfv_A:1.1248500000):0.1725830000):0.2757120000	2vzb_A:1.4290420000):0.5390480000):0.5341210000):0.0466756000):0.1535900000):0.0551378000):0.0572927000	(1qgh_A:0.3707590000	2ux1_A:1.2526640000):0.6191160000);
(1ji5_A:0.2626730000	(1jig_A:0.1518030000	((1qgh_A:0.2561470000	2ux1_A:1.0367040000):0.3072370000	((1ji4_A:0.8719380000	2fjc_A:1.0267090000):0.4363710000	((((1dps_A:0.0000010000	1jts_A:0.0000010000):0.5167580000	1o9r_A:0.3002920000):0.3359370000	1uvh_A:1.0323900000):0.6590300000	((1tjo_A:0.0000010000	1tk6_A:0.0000010000):1.0371800000	((((2fzf_A:3.4473180000	(1nfv_A:1.0601810000	((1otk_A:2.5872710000	(((((((1oqu_A:0.2835460000	1r2f_A:0.2065930000):0.0815647000	1uzr_A:0.0245740000):1.2243900000	1mxr_A:1.1510520000):0.6364240000	(1jk0_A:0.1741040000	(2uw2_A:0.0000030000	1w68_A:0.0542000000):0.2666090000):0.5496500000):0.9567070000	3ee4_A:1.1318170000):1.0457700000	3dhg_A:1.1393780000):0.3648270000	1mty_D:1.7863020000):0.6425150000):0.1611960000	((2inc_B:1.8263750000	2inp_C:0.9224100000):0.3267080000	1mty_B:3.9231470000):0.8089940000):0.7898960000):0.1971120000):0.1525030000	2vzb_A:1.3435420000):0.2237530000	((((1lko_A:0.9653880000	1yuz_A:1.4508960000):1.1192600000	3qhb_A:0.5670790000):0.9375880000	(((2uw1_A:0.0000010000	2uw1_B:0.0000010000):0.1133650000	1afr_A:0.0719380000):1.3504000000	1za0_A:3.7544290000):1.8697400000):0.2522760000	(((((1lb3_A:0.0767150000	2za7_A:0.1095970000):0.4073900000	1bg7_A:0.1802580000):0.0785305000	1r03_A:0.2404140000):0.3215480000	(1z6o_A:1.6533130000	1z6o_M:0.8232540000):0.4964450000):0.4609480000	((1eum_A:0.6876970000	1krq_A:0.4280020000):0.2479480000	(3e6s_A:1.6125540000	(2jd7_A:0.2645620000	1vlg_A:0.4183150000):0.1355640000):0.2103660000):0.6953240000):0.6111620000):0.4552660000):0.4186890000	(((1bcf_A:0.0000010000	3e1q_A:0.0000010000):0.2824670000	2fkz_A:0.2379560000):0.4689170000	1jgc_A:0.4303100000):0.7451960000):0.7225020000):0.3567530000):0.3032000000):0.3615120000):0.2546640000):0.0773377000	(1n1q_A:0.3625640000	2chp_A:0.8150630000):0.1511920000);
(1ji5_A:0.3615180000	((1jig_A:0.2564810000	(1n1q_A:0.2453240000	(((1ji4_A:0.8671160000	2fjc_A:1.2903140000):0.2099790000	(((1dps_A:0.0000010000	1jts_A:0.0000010000):0.4929060000	1o9r_A:0.3533410000):0.4179110000	1uvh_A:1.2764490000):0.9829970000):0.1019240000	((1tjo_A:0.0000010000	1tk6_A:0.0000010000):0.8521310000	((((((2fzf_A:3.4441720000	((1otk_A:1.9219190000	((((((1oqu_A:0.2579910000	1r2f_A:0.2357980000):0.1238060000	1uzr_A:0.0048700000):0.9131210000	1mxr_A:1.7777580000):0.5275980000	(1jk0_A:0.2632450000	(2uw2_A:0.0201680000	1w68_A:0.0284630000):0.1832940000):0.7217750000):1.1654700000	3ee4_A:0.9427770000):1.1790600000	(1mty_D:1.6909290000	3dhg_A:1.0976320000):0.9994310000):0.6233760000):0.0000021068	((2inc_B:2.5114720000	2inp_C:0.6184320000):0.3702370000	1mty_B:5.0833840000):1.5707100000):1.7773800000):0.2215460000	(((1lko_A:0.9947910000	1yuz_A:1.4494370000):1.3309200000	3qhb_A:0.2602440000):1.5613200000	(((2uw1_A:0.0000010000	2uw1_B:0.0000010000):0.0057631000	1za0_A:5.1786460000):0.2425060000	1afr_A:0.0000020000):2.5428400000):0.4553920000):0.0071810300	((((1lb3_A:0.0598960000	2za7_A:0.1250660000):0.5993270000	1bg7_A:0.1318420000):0.1046670000	1r03_A:0.3268760000):0.2935070000	((1z6o_A:1.9898940000	1z6o_M:0.9504150000):0.3921060000	((1eum_A:0.5066830000	1krq_A:0.2728050000):0.3819950000	(3e6s_A:1.2352560000	(2jd7_A:0.4146330000	1vlg_A:0.3705930000):0.1920680000):0.1753270000):0.7872830000):0.1285190000):1.0962500000):0.4760980000	(((1bcf_A:0.0000010000	3e1q_A:0.0000010000):0.2383920000	2fkz_A:0.2646490000):0.1747470000	1jgc_A:0.7311120000):1.1511200000):0.3341260000	1nfv_A:2.0156720000):0.2988940000	2vzb_A:1.9121110000):0.9751400000):0.6499940000):0.0608161000):0.0989588000):0.0760051000	2chp_A:0.6226570000):0.0611447000	(1qgh_A:0.0890370000	2ux1_A:1.0352920000):0.6067040000);
(1ji5_A:0.2197470000	((1jig_A:0.2472270000	(((1ji4_A:0.8729200000	2fjc_A:1.3713660000):0.0732307000	(((1dps_A:0.0000010000	1jts_A:0.0000010000):0.5725390000	1o9r_A:0.2865810000):0.3595130000	1uvh_A:1.3605580000):0.5055480000):0.2186060000	((1tjo_A:0.0000010000	1tk6_A:0.0000010000):0.8427830000	((((2fzf_A:3.4553660000	((1otk_A:2.2460020000	((2inc_B:1.8955470000	1mty_B:4.2869020000):0.2363470000	2inp_C:1.1787870000):0.5366270000):0.3937990000	((((((1oqu_A:0.2067320000	1r2f_A:0.2889880000):0.0350245000	1uzr_A:0.0591590000):1.6265700000	1mxr_A:1.7662320000):0.3086430000	(1jk0_A:0.0779490000	(2uw2_A:0.0130070000	1w68_A:0.0180400000):0.2825040000):1.2057600000):0.9344040000	3ee4_A:1.4192220000):0.7143180000	(1mty_D:1.3191300000	3dhg_A:2.0483240000):1.1047500000):0.5343970000):0.5633450000):0.8398720000	1nfv_A:0.4391390000):0.7711120000	(((((1bcf_A:0.0000010000	3e1q_A:0.0000010000):0.4810010000	2fkz_A:0.1405550000):0.1678580000	1jgc_A:0.6047300000):0.9289900000	(((((1lb3_A:0.0668910000	2za7_A:0.0922520000):0.3232890000	1bg7_A:0.1619550000):0.1572580000	1r03_A:0.1545020000):0.1576250000	(1z6o_A:1.3677790000	1z6o_M:0.8629830000):0.5136940000):0.4316540000	((1eum_A:0.5032040000	1krq_A:0.3874570000):0.4605430000	((3e6s_A:1.2966380000	2jd7_A:0.1708790000):0.0697833000	1vlg_A:0.2793560000):0.1871070000):0.4478780000):0.7850080000):0.1951250000	(((1lko_A:0.9844230000	1yuz_A:1.0902730000):0.9228180000	3qhb_A:0.7492870000):1.3164200000	(((2uw1_A:0.0000020000	2uw1_B:0.0000010000):0.0000027184	1za0_A:3.8254810000):0.2048600000	1afr_A:0.0000020000):3.4108900000):1.0982300000):0.1979520000):0.6064640000	2vzb_A:1.4486480000):0.3766020000):0.5369810000):0.2944210000):0.0718899000	(1qgh_A:0.3165910000	2ux1_A:1.0170640000):0.5754300000):0.0674341000	(1n1q_A:0.3802690000	2chp_A:0.5861450000):0.1627520000);
(1ji5_A:0.2132710000	(1jig_A:0.3125900000	((1n1q_A:0.2810880000	((1ji4_A:0.7096640000	2fjc_A:1.2301740000):0.4254100000	((((1dps_A:0.0000010000	1jts_A:0.0000010000):0.4199910000	1o9r_A:0.3090720000):0.5930110000	1uvh_A:1.1504570000):0.4115870000	((1tjo_A:0.0000010000	1tk6_A:0.0000010000):1.5287000000	((((2fzf_A:4.1891650000	(1nfv_A:0.7882860000	((1otk_A:1.3839700000	((2inc_B:3.2505410000	2inp_C:1.7656800000):0.9743760000	1mty_B:2.7753390000):0.8070560000):0.3869030000	((((((1oqu_A:0.1926290000	1r2f_A:0.2882010000):0.0690607000	1uzr_A:0.0000020000):1.4966000000	1mxr_A:1.2072180000):0.5905850000	(1jk0_A:0.2287220000	(2uw2_A:0.0114980000	1w68_A:0.0402290000):0.2043420000):1.1094200000):0.6198510000	3ee4_A:1.0253300000):0.5903730000	(1mty_D:2.2798190000	3dhg_A:1.0272850000):1.0324000000):1.1858400000):1.7113300000):0.1146040000):0.4273010000	2vzb_A:1.4356870000):0.3089030000	((((1lko_A:1.1010450000	1yuz_A:0.7793280000):0.8368400000	3qhb_A:0.6141890000):1.4885000000	(((2uw1_A:0.0000010000	2uw1_B:0.0000010000):0.0000021410	1za0_A:5.0966940000):0.2068610000	1afr_A:0.0000030000):2.7303700000):0.4219480000	((((1lb3_A:0.0631470000	2za7_A:0.0988980000):0.3860270000	1bg7_A:0.1263040000):0.0239219000	1r03_A:0.2012730000):0.4684980000	((1z6o_A:1.9392630000	1z6o_M:1.0258800000):0.3538620000	(((1eum_A:0.5763350000	1krq_A:0.2777920000):0.3704830000	3e6s_A:1.8499150000):0.1601820000	(2jd7_A:0.2809880000	1vlg_A:0.3938770000):0.1765720000):0.6822420000):0.1331070000):0.8938230000):0.5363240000):0.2118100000	(((1bcf_A:0.0000010000	3e1q_A:0.0000010000):0.2192330000	2fkz_A:0.1713530000):0.4081120000	1jgc_A:0.3663160000):0.8970590000):1.1157600000):0.2467940000):0.1711450000):0.3150350000):0.1222940000	2chp_A:0.6400940000):0.1157470000):0.0656617000	(1qgh_A:0.1783110000	2ux1_A:0.5940040000):0.8682240000);
(1ji5_A:0.1843110000	(1jig_A:0.1720960000	((1n1q_A:0.2286980000	((1ji4_A:0.6075220000	2fjc_A:1.0315710000):0.2736910000	((((1dps_A:0.0000010000	1jts_A:0.0000010000):0.3552780000	1o9r_A:0.2984330000):0.5258170000	1uvh_A:1.0388890000):0.4825270000	((1tjo_A:0.0000010000	1tk6_A:0.0000010000):0.7994660000	((((2fzf_A:3.3498530000	((1otk_A:2.2739230000	((2inc_B:4.2079760000	2inp_C:1.0537190000):0.3363520000	1mty_B:3.7756920000):0.7152570000):0.2182090000	((((((1oqu_A:0.2077420000	1r2f_A:0.2536410000):0.1286450000	1uzr_A:0.0000030000):0.9769500000	1mxr_A:1.0956470000):0.6714230000	(1jk0_A:0.1445900000	(2uw2_A:0.0140310000	1w68_A:0.0306500000):0.2025340000):0.9938190000):0.6371460000	3ee4_A:1.4069750000):1.4855600000	(1mty_D:1.4916140000	3dhg_A:0.8405200000):0.9715660000):0.4891460000):1.0516900000):0.9218650000	1nfv_A:0.4767880000):0.3395850000	2vzb_A:1.2800950000):0.2151160000	((((1bcf_A:0.0000010000	3e1q_A:0.0000010000):0.3419120000	2fkz_A:0.1679020000):0.2330950000	1jgc_A:0.5046430000):0.6486290000	((((1lko_A:1.2654130000	1yuz_A:1.5112910000):0.8558410000	3qhb_A:1.0481150000):1.4201700000	(((2uw1_A:0.0000010000	2uw1_B:0.0000010000):0.0155744000	1za0_A:4.2392050000):0.1820970000	1afr_A:0.0000030000):2.1683800000):0.3265310000	(((1lb3_A:0.1050980000	2za7_A:0.1129640000):0.3376140000	(1bg7_A:0.1358860000	1r03_A:0.3580310000):0.0552470000):0.4840320000	((1z6o_A:1.4148880000	1z6o_M:0.7832050000):0.4844650000	(((1eum_A:0.7427380000	1krq_A:0.3760890000):0.3927680000	3e6s_A:1.3699040000):0.1275010000	(2jd7_A:0.5119150000	1vlg_A:0.1996760000):0.2867040000):0.3241570000):0.0731783000):0.9189090000):0.5664470000):0.2268590000):0.7999700000):0.3292870000):0.3179830000):0.2074750000):0.1916710000	(1qgh_A:0.3798910000	2ux1_A:0.8357410000):0.4559440000):0.0725133000):0.1339510000	2chp_A:0.5681980000);
(1ji5_A:0.2997210000	(1jig_A:0.1821140000	((1qgh_A:0.4053310000	2ux1_A:0.8274810000):0.5401590000	((1ji4_A:0.9590780000	2fjc_A:1.1945190000):0.1012200000	((((1dps_A:0.0000010000	1jts_A:0.0000010000):0.4046370000	1o9r_A:0.2669210000):0.3375570000	1uvh_A:1.2711520000):0.7546680000	((1tjo_A:0.0000010000	1tk6_A:0.0000010000):1.1183700000	((((((2fzf_A:2.8560670000	((2inc_B:2.1549190000	2inp_C:0.6644400000):0.7889630000	1mty_B:4.4723110000):0.6145850000):0.6652340000	((((((1oqu_A:0.1938610000	1uzr_A:0.0975440000):0.0335954000	1r2f_A:0.1928080000):0.9641880000	1mxr_A:1.2451360000):0.7636110000	(1jk0_A:0.1756870000	(2uw2_A:0.0018890000	1w68_A:0.0372580000):0.2020400000):1.2430100000):1.0054800000	3ee4_A:1.2559650000):1.2519300000	(1mty_D:2.3223360000	3dhg_A:1.2837480000):0.9158530000):0.5943750000):0.9806390000	1nfv_A:0.5019880000):0.4217630000	2vzb_A:2.0711500000):0.2589880000	((((1bcf_A:0.0000010000	3e1q_A:0.0000010000):0.4125820000	2fkz_A:0.1608370000):0.3018410000	1jgc_A:0.4331430000):0.8742100000	((((1lko_A:0.7325320000	1yuz_A:1.1522890000):1.1138200000	3qhb_A:0.5021010000):0.8939120000	(((2uw1_A:0.0000010000	2uw1_B:0.0000010000):0.0156126000	1za0_A:4.5484820000):0.2261110000	1afr_A:0.0000030000):2.9818600000):0.8248020000	(((((1lb3_A:0.0952130000	2za7_A:0.0441220000):0.3208400000	1bg7_A:0.1405710000):0.1585000000	1r03_A:0.1987770000):0.1857530000	(1z6o_A:1.4223130000	1z6o_M:0.9829690000):0.4793790000):0.6075560000	(((1eum_A:0.5434220000	1krq_A:0.3759240000):0.4161760000	3e6s_A:1.3747290000):0.1587540000	(2jd7_A:0.4428780000	1vlg_A:0.4535440000):0.2963390000):0.2152480000):0.6583680000):0.5327280000):0.2107680000):0.7471090000	1otk_A:3.7264350000):0.2413760000):0.4078000000):0.1337480000):0.3787730000):0.2325320000):0.0548382000	(1n1q_A:0.4341890000	2chp_A:0.7787850000):0.1201160000);
(1ji5_A:0.3074320000	(1jig_A:0.2523580000	((1qgh_A:0.3514720000	2ux1_A:1.0885030000):0.3132260000	((1ji4_A:0.5878690000	2fjc_A:1.1846360000):0.4021930000	((((1dps_A:0.0000010000	1jts_A:0.0000010000):0.3733550000	1o9r_A:0.2114010000):0.5419140000	1uvh_A:1.6446280000):0.5642900000	((1tjo_A:0.0000010000	1tk6_A:0.0000010000):0.8320010000	(((((2fzf_A:3.4082700000	(((1otk_A:2.2883470000	(2inp_C:1.0158200000	1mty_B:3.6463230000):0.5128270000):0.2834010000	2inc_B:2.1069750000):0.1374240000	((((((1oqu_A:0.3158130000	1r2f_A:0.3632180000):0.0558769000	1uzr_A:0.0484750000):1.3147300000	1mxr_A:1.1546590000):0.3127960000	(1jk0_A:0.1435670000	(2uw2_A:0.0164360000	1w68_A:0.0153820000):0.2476730000):1.1500000000):1.0831400000	3ee4_A:0.7837740000):1.3736100000	(1mty_D:1.7604650000	3dhg_A:1.6646320000):1.6254600000):0.1842370000):1.2830300000):0.2824600000	1nfv_A:0.0986480000):0.8585680000	(((1bcf_A:0.0000010000	3e1q_A:0.0000010000):0.3189470000	2fkz_A:0.2004380000):0.3042400000	1jgc_A:0.4451830000):0.9700930000):0.7255090000	(((1lko_A:1.5632100000	1yuz_A:1.3950560000):0.8309860000	3qhb_A:0.3251380000):1.7030700000	(((((1lb3_A:0.0798600000	2za7_A:0.0884230000):0.3814960000	1bg7_A:0.2270300000):0.1131730000	1r03_A:0.3018700000):0.2606580000	(1z6o_A:1.7981160000	(1z6o_M:1.1745530000	(((1eum_A:0.5907330000	1krq_A:0.4050980000):0.5094160000	3e6s_A:1.8656600000):0.1838760000	(2jd7_A:0.4655130000	1vlg_A:0.2639110000):0.2189110000):0.6207650000):0.2189150000):0.3580710000):0.6953410000	(((2uw1_A:0.0000010000	2uw1_B:0.0000010000):0.0083851000	1za0_A:6.1736960000):0.2515670000	1afr_A:0.0000020000):2.9623300000):0.3180050000):0.6546740000):0.2080670000	2vzb_A:1.1719630000):0.5398240000):0.7512010000):0.1738920000):0.2605790000):0.2047210000):0.1262680000	(1n1q_A:0.2167230000	2chp_A:0.7634820000):0.1715880000);
(1ji5_A:0.3467570000	1jig_A:0.2578450000	((1n1q_A:0.3668360000	2chp_A:0.9523080000):0.1623990000	((1qgh_A:0.3474450000	2ux1_A:1.0750980000):0.2099590000	(((1ji4_A:0.8844870000	2fjc_A:1.2275870000):0.0666146000	(((1dps_A:0.0000010000	1jts_A:0.0000010000):0.4533630000	1o9r_A:0.3724110000):0.4539890000	1uvh_A:1.0567690000):0.5444210000):0.1798210000	((1tjo_A:0.0000010000	1tk6_A:0.0000010000):1.1185700000	((((2fzf_A:2.3774350000	((1lko_A:1.2529850000	1yuz_A:1.0854890000):0.8852910000	3qhb_A:0.2570030000):1.6939300000):0.4779280000	((((((1lb3_A:0.0762760000	2za7_A:0.0868420000):0.3476040000	1bg7_A:0.1570150000):0.1502770000	1r03_A:0.1980700000):0.4144200000	(1z6o_A:2.0699590000	1z6o_M:0.9806900000):0.2032730000):0.5773120000	(((1eum_A:0.5684710000	1krq_A:0.3299200000):0.4490110000	3e6s_A:1.4543870000):0.1498670000	(2jd7_A:0.5265480000	1vlg_A:0.3800160000):0.2025280000):0.1376840000):1.2296200000	((1otk_A:1.0603670000	((2inc_B:2.7722330000	2inp_C:0.6163820000):0.6891340000	1mty_B:3.2509400000):1.2591500000):1.0967400000	(((((((1oqu_A:0.2054620000	1r2f_A:0.1935280000):0.0387346000	1uzr_A:0.0410330000):1.1277000000	(1jk0_A:0.2614810000	(2uw2_A:0.0057400000	1w68_A:0.0337170000):0.0995642000):1.5108700000):0.7201970000	1mxr_A:1.5022310000):1.1373200000	3ee4_A:0.7040880000):1.1962800000	(1mty_D:2.0817910000	3dhg_A:0.8862990000):1.3410300000):0.5813170000	(((2uw1_A:0.0000010000	2uw1_B:0.0000010000):0.0056154600	1za0_A:4.0367060000):0.2119430000	1afr_A:0.0113870000):2.4213100000):1.0377100000):1.1912800000):0.0000021398):0.4282410000	2vzb_A:1.8875860000):0.2357510000	((((1bcf_A:0.0000010000	3e1q_A:0.0000010000):0.3185200000	2fkz_A:0.2882990000):0.4969190000	1jgc_A:0.6167460000):0.6739520000	1nfv_A:1.0361260000):0.7101110000):0.3154150000):0.3856710000):0.2803060000):0.1276090000):0.1556070000);
(1ji5_A:0.4102720000	(1jig_A:0.2009030000	((1n1q_A:0.3398220000	((1ji4_A:0.7024830000	2fjc_A:1.3346320000):0.3246630000	((((1dps_A:0.0000010000	1jts_A:0.0000010000):0.3191100000	1o9r_A:0.3075340000):0.7139290000	1uvh_A:1.1385050000):0.8645210000	((1tjo_A:0.0000010000	1tk6_A:0.0000010000):1.1068100000	(((2fzf_A:3.1119600000	(1otk_A:2.4413240000	(((((((1oqu_A:0.3306190000	1r2f_A:0.2988330000):0.0749078000	1uzr_A:0.0324490000):1.4879300000	1mxr_A:1.7628910000):0.7906450000	(1jk0_A:0.1668840000	(2uw2_A:0.0000020000	1w68_A:0.0402840000):0.2833160000):1.8505500000):1.0024500000	3ee4_A:1.4423660000):0.9641500000	(1mty_D:2.5134170000	3dhg_A:1.5398120000):1.1171000000):0.5526420000	((2inc_B:3.7656420000	2inp_C:0.4884610000):1.4586400000	1mty_B:5.6870730000):0.5941960000):0.4893200000):1.4372400000):0.8396870000	(((((1bcf_A:0.0000010000	3e1q_A:0.0000010000):0.4622900000	2fkz_A:0.1211040000):0.4067220000	1jgc_A:0.5638380000):0.7523780000	((((1lko_A:0.8996070000	1yuz_A:1.0439610000):0.8983720000	3qhb_A:0.9488580000):1.7275500000	(((2uw1_A:0.0000010000	2uw1_B:0.0000020000):0.0605747000	1afr_A:0.2615390000):1.9083900000	1za0_A:3.2015180000):0.7699110000):1.1313500000	((((((1lb3_A:0.0906820000	2za7_A:0.1087780000):0.4084510000	1bg7_A:0.1334740000):0.1025560000	1r03_A:0.2581960000):0.4326930000	1z6o_M:1.2929810000):0.0778934000	(((1eum_A:0.6854490000	1krq_A:0.4341950000):0.4308910000	3e6s_A:1.7337400000):0.3412860000	(2jd7_A:0.3285070000	1vlg_A:0.4368650000):0.1626340000):0.5586420000):0.0000029296	1z6o_A:1.7937090000):0.9729780000):0.7988690000):0.3503560000	1nfv_A:1.1446650000):0.1213160000):0.3166170000	2vzb_A:1.9872600000):0.8217000000):0.4237510000):0.2551700000):0.1417060000):0.2551140000	2chp_A:0.5817970000):0.1116350000):0.1819490000	(1qgh_A:0.3077820000	2ux1_A:0.9091600000):0.7313270000);
(1ji5_A:0.2605320000	((1jig_A:0.1911980000	(((1dps_A:0.0000010000	1jts_A:0.0000010000):0.5767130000	1o9r_A:0.2230960000):0.4644920000	1uvh_A:1.1263130000):1.0424400000):0.0000023955	((1qgh_A:0.5336390000	2ux1_A:0.8154220000):0.4932040000	((1ji4_A:0.6179700000	2fjc_A:0.9639760000):0.2894150000	((1tjo_A:0.0000010000	1tk6_A:0.0000010000):1.3221000000	(((((2fzf_A:2.9778760000	((1otk_A:1.9319480000	((2inc_B:1.5513650000	1mty_B:2.4742230000):0.6421040000	2inp_C:0.8892260000):1.9156800000):0.4128990000	((((((1oqu_A:0.2369990000	1r2f_A:0.2179680000):0.0000022303	1uzr_A:0.1534940000):1.2739900000	(1jk0_A:0.2259280000	(2uw2_A:0.0152420000	1w68_A:0.0256160000):0.1066190000):1.2704300000):0.2885020000	1mxr_A:1.6293350000):0.8010650000	3ee4_A:1.0897350000):1.1913800000	(1mty_D:1.7743070000	3dhg_A:1.1844130000):0.8848540000):0.7246580000):1.2987700000):0.0589507000	1nfv_A:0.8855100000):0.3519290000	2vzb_A:1.3539040000):0.1449440000	(((1bcf_A:0.0000010000	3e1q_A:0.0000010000):0.1550720000	2fkz_A:0.1794990000):0.3141830000	1jgc_A:0.4227470000):1.1396700000):0.1305710000	((((1lko_A:0.7708670000	1yuz_A:1.7416570000):0.4452800000	3qhb_A:1.2994590000):0.7872250000	(((2uw1_A:0.0000010000	2uw1_B:0.0000010000):0.0000023335	1za0_A:4.6046670000):0.1434860000	1afr_A:0.0075070000):3.4926200000):0.4535530000	(((((1lb3_A:0.1485430000	2za7_A:0.0822270000):0.3056770000	1bg7_A:0.1096910000):0.2044780000	1r03_A:0.2160430000):0.3388630000	(1z6o_A:1.6318840000	1z6o_M:0.7704840000):0.5461980000):0.5699880000	((1eum_A:0.4985450000	1krq_A:0.4640020000):0.7925130000	((3e6s_A:1.6867100000	2jd7_A:0.5200650000):0.2104690000	1vlg_A:0.3835490000):0.2815780000):0.1390280000):1.1691500000):0.1622080000):0.4907480000):0.6005350000):0.1955890000):0.2350690000):0.0663567000	(1n1q_A:0.4824270000	2chp_A:0.7498840000):0.0582464000);
(1ji5_A:0.3139680000	1jig_A:0.2020560000	((1n1q_A:0.3648040000	2chp_A:0.5636540000):0.1144190000	((1qgh_A:0.3008830000	2ux1_A:0.7061520000):0.5969410000	(((1ji4_A:1.0008140000	((((1dps_A:0.0000010000	1jts_A:0.0000010000):0.3031990000	1uvh_A:1.1838470000):0.2890960000	1o9r_A:0.2119970000):0.5619180000	(1tjo_A:0.0000010000	1tk6_A:0.0000010000):1.5021800000):0.2350320000):0.1995460000	2fjc_A:1.2210670000):0.3879500000	((((2fzf_A:4.4559910000	((1otk_A:2.4635470000	(((((((1oqu_A:0.2177350000	1r2f_A:0.2825310000):0.0824734000	1uzr_A:0.0000020000):1.4140300000	1mxr_A:0.9374080000):0.7456130000	(1jk0_A:0.2864240000	(2uw2_A:0.0168410000	1w68_A:0.0437070000):0.1127380000):1.0146700000):0.5027010000	3ee4_A:1.4868950000):1.2521700000	3dhg_A:0.9312240000):0.6168350000	1mty_D:1.8028320000):0.8779280000):0.2978740000	((2inc_B:2.8287910000	2inp_C:0.6914270000):0.7215420000	1mty_B:3.3471700000):1.5992200000):0.0585728000):0.6151620000	2vzb_A:0.9253810000):0.6013070000	1nfv_A:1.3080080000):0.3042180000	((((1bcf_A:0.0000010000	3e1q_A:0.0000010000):0.2675810000	2fkz_A:0.1273530000):0.3568850000	1jgc_A:0.3830770000):1.7663100000	(((1lko_A:0.8870050000	1yuz_A:1.4926680000):1.0001900000	3qhb_A:0.5590430000):1.5713600000	(((((1lb3_A:0.1007830000	2za7_A:0.0724120000):0.3166890000	(1bg7_A:0.0152650000	(1z6o_A:1.0005370000	1z6o_M:0.8597170000):0.7412850000):0.1465560000):0.1332620000	1r03_A:0.2965020000):0.5491810000	((1eum_A:0.5146720000	1krq_A:0.5026750000):0.4734940000	((3e6s_A:1.5684440000	2jd7_A:0.3323300000):0.0927922000	1vlg_A:0.4122930000):0.3652050000):0.6958600000):1.0845500000	(((2uw1_A:0.0000010000	2uw1_B:0.0000010000):0.0270647000	1za0_A:4.9846250000):0.2167090000	1afr_A:0.0000030000):2.5834800000):0.0314871000):0.5510450000):0.1986090000):1.1531200000):0.2095240000):0.0854561000):0.0000027461);
(1ji5_A:0.3382830000	((1jig_A:0.1405740000	((1qgh_A:0.3986950000	2ux1_A:0.7507870000):0.5941740000	((1ji4_A:0.7153370000	2fjc_A:0.8940970000):0.4053930000	((((1dps_A:0.0000010000	1jts_A:0.0000010000):0.4334680000	1o9r_A:0.3017870000):0.4037800000	1uvh_A:1.4255870000):0.8731770000	((1tjo_A:0.0000010000	1tk6_A:0.0000010000):1.1715300000	((((2fzf_A:3.2835230000	1nfv_A:0.7653710000):0.2136970000	((((1bcf_A:0.0000010000	3e1q_A:0.0000010000):0.2787480000	2fkz_A:0.1936090000):0.3468370000	1jgc_A:0.3989160000):0.9675050000	((((1lko_A:0.9001990000	1yuz_A:1.1694100000):1.2957500000	3qhb_A:0.5906690000):1.1852100000	(((2uw1_A:0.0000010000	2uw1_B:0.0000010000):0.1055540000	1za0_A:5.5310410000):0.0791029000	1afr_A:0.0000030000):3.8625000000):0.2935710000	(((((1lb3_A:0.1167400000	2za7_A:0.1110560000):0.4669530000	1bg7_A:0.1306410000):0.2385280000	1r03_A:0.3073180000):0.3051990000	(1z6o_A:1.1722560000	1z6o_M:1.0183130000):0.4512040000):0.6902550000	((((1eum_A:0.5213120000	1krq_A:0.4587770000):0.4247610000	3e6s_A:1.3861830000):0.2674440000	2jd7_A:0.1342470000):0.4047340000	1vlg_A:0.0608280000):0.5057100000):0.7212010000):0.5261720000):0.5640070000):0.0284849000	((1otk_A:1.5598440000	((2inc_B:1.9504030000	1mty_B:2.0747550000):0.2533660000	2inp_C:1.4782100000):1.6103200000):0.6104300000	((((((1oqu_A:0.2158170000	1r2f_A:0.2935960000):0.0868309000	1uzr_A:0.0568500000):1.6992700000	1mxr_A:1.3026080000):0.2420290000	(1jk0_A:0.0383820000	(2uw2_A:0.0000020000	1w68_A:0.0481630000):0.3440540000):0.8828620000):0.5840080000	3ee4_A:1.2041190000):0.8621140000	(1mty_D:2.0568170000	3dhg_A:1.3337030000):0.9572410000):0.5986620000):1.8423400000):0.5156950000	2vzb_A:1.4724790000):0.7994190000):0.3980450000):0.2186240000):0.1549290000):0.1482930000):0.1595900000	1n1q_A:0.4736740000):0.0314308000	2chp_A:0.6834470000);
(1ji5_A:0.4261330000	1jig_A:0.2798500000	((1n1q_A:0.3755610000	2chp_A:0.6082050000):0.0598288000	(((1qgh_A:0.4142030000	2ux1_A:0.9390820000):0.5513100000	((((1dps_A:0.0000010000	1jts_A:0.0000010000):0.3970640000	1o9r_A:0.2648030000):0.6747180000	1uvh_A:1.4161040000):0.5239950000	((1tjo_A:0.0000010000	1tk6_A:0.0000010000):0.9099360000	(((((2fzf_A:3.7244870000	((1lko_A:1.2923240000	1yuz_A:1.7033080000):0.7212900000	3qhb_A:0.7886560000):0.4757000000):0.8272360000	(((1otk_A:2.2026250000	(((((1oqu_A:0.2235920000	1r2f_A:0.2377220000):0.0535523000	1uzr_A:0.0807530000):1.0877400000	1mxr_A:1.9820380000):0.8067470000	((1jk0_A:0.3532000000	2uw2_A:0.0104430000):0.0166059000	1w68_A:0.0000030000):0.5449540000):0.7208950000	3ee4_A:1.2879710000):0.6158500000):0.5271790000	((((2inc_B:3.1951540000	2inp_C:1.3080100000):1.2582400000	1mty_B:3.5041750000):0.6997150000	1mty_D:1.5685110000):0.3802650000	3dhg_A:1.6992640000):0.7334470000):1.0315400000	(((2uw1_A:0.0000010000	2uw1_B:0.0000010000):0.0010236000	1afr_A:0.2089060000):1.1485600000	1za0_A:3.9150820000):1.0071000000):0.6876860000):0.2900710000	((((((1lb3_A:0.1096500000	2za7_A:0.0874710000):0.2568090000	1r03_A:0.2768480000):0.1389440000	1bg7_A:0.0307150000):0.1921410000	1z6o_A:1.8288650000):0.5146380000	1z6o_M:1.0947850000):0.3439440000	((((1eum_A:0.4405270000	1krq_A:0.4072300000):0.3637890000	3e6s_A:1.2600790000):0.3208400000	2jd7_A:0.2667050000):0.2785940000	1vlg_A:0.1220140000):0.5873630000):0.4114470000):0.4726520000	1nfv_A:0.8841270000):0.1966580000	(2vzb_A:1.2022820000	(((1bcf_A:0.0000010000	3e1q_A:0.0000010000):0.3486600000	2fkz_A:0.1039950000):0.2225760000	1jgc_A:0.4822660000):0.6988610000):0.4245250000):1.2834000000):0.6260000000):0.0761653000):0.1218760000	(1ji4_A:0.8373450000	2fjc_A:1.2520550000):0.6246150000):0.1088470000):0.1245570000);
(1ji5_A:0.2323070000	(1jig_A:0.2149950000	((1n1q_A:0.3416410000	(((1ji4_A:0.6067280000	2fjc_A:1.5478050000):0.4304870000	(((1dps_A:0.0000010000	1jts_A:0.0000010000):0.4840390000	1o9r_A:0.1576100000):0.6470070000	1uvh_A:1.5659990000):0.5864740000):0.1939750000	((1tjo_A:0.0000020000	1tk6_A:0.0000020000):0.8844610000	(((((((2fzf_A:4.4623360000	((2inc_B:1.8710460000	2inp_C:1.3444350000):0.2286670000	1mty_B:3.6377420000):0.9958670000):0.4096820000	1otk_A:1.2896220000):0.5535320000	((((((1oqu_A:0.1797010000	1r2f_A:0.2139450000):0.0927935000	1uzr_A:0.0336620000):1.4848400000	3ee4_A:1.7246120000):0.2750070000	1mxr_A:1.3929020000):0.4158920000	(1jk0_A:0.1381960000	(2uw2_A:0.0062660000	1w68_A:0.0238660000):0.1791290000):0.4641580000):1.3487600000	(1mty_D:1.8293280000	3dhg_A:1.5099230000):0.5212440000):0.8606330000):0.3921900000	((((1lko_A:0.8956680000	1yuz_A:1.2699310000):1.3517600000	3qhb_A:0.5512680000):1.6181000000	(((2uw1_A:0.0000010000	2uw1_B:0.0000010000):0.0000025202	1za0_A:5.5875890000):0.1999840000	1afr_A:0.0000020000):2.7004500000):0.3857520000	(((((1lb3_A:0.1441610000	2za7_A:0.1153680000):0.4158280000	1bg7_A:0.1569350000):0.2564330000	1r03_A:0.2109760000):0.5795210000	(1z6o_A:1.4451940000	1z6o_M:0.9159000000):0.6648710000):0.6464520000	((((1eum_A:0.5286770000	1krq_A:0.3976930000):0.1901560000	3e6s_A:1.4653030000):0.4887330000	2jd7_A:0.1724010000):0.2368810000	1vlg_A:0.2865580000):0.2851980000):0.8571510000):0.1995000000):0.5979430000	1nfv_A:1.0134300000):0.4024000000	(((1bcf_A:0.0000010000	3e1q_A:0.0000010000):0.2841830000	2fkz_A:0.1101620000):0.3271570000	1jgc_A:0.3704220000):1.4824500000):0.6101090000	2vzb_A:1.2765990000):0.8776040000):0.9654080000):0.1824160000):0.1579770000	2chp_A:0.8041450000):0.1649770000):0.1687540000	(1qgh_A:0.2000140000	2ux1_A:1.3407190000):0.8348520000);
(1ji5_A:0.3913590000	(1jig_A:0.0971330000	((1qgh_A:0.2336000000	2ux1_A:0.9159770000):0.7310160000	((1ji4_A:0.8231310000	2fjc_A:1.2735370000):0.4257960000	((((1dps_A:0.0000010000	1jts_A:0.0000010000):0.6253850000	1o9r_A:0.1598420000):0.6445690000	1uvh_A:1.3829560000):0.7124280000	((1tjo_A:0.0000010000	1tk6_A:0.0000010000):0.7760350000	(((2fzf_A:3.8557590000	(1nfv_A:1.2043480000	((1otk_A:1.7609430000	((2inc_B:2.5237290000	2inp_C:1.1999570000):0.6712040000	1mty_B:2.7875890000):0.7894990000):1.0206400000	((((((1oqu_A:0.2550760000	1r2f_A:0.2843000000):0.0829278000	1uzr_A:0.0490360000):1.1734700000	(1jk0_A:0.1464450000	(2uw2_A:0.0150650000	1w68_A:0.0154510000):0.2171740000):1.2552000000):0.2284870000	1mxr_A:1.3448300000):0.5328010000	3ee4_A:1.2464700000):1.2493800000	(1mty_D:1.5577990000	3dhg_A:1.4857510000):0.5105790000):0.9367000000):0.5906450000):0.1744560000):0.2403140000	2vzb_A:1.3725390000):0.0465308000	((((1bcf_A:0.0000010000	3e1q_A:0.0000010000):0.2158110000	2fkz_A:0.1900640000):0.2892100000	1jgc_A:0.5755930000):1.3352900000	((((1lko_A:0.8750410000	1yuz_A:1.0684090000):0.3495360000	(((2uw1_A:0.0000010000	2uw1_B:0.0000010000):0.0937822000	1afr_A:0.0932660000):0.4897510000	1za0_A:4.3101520000):2.4912800000):0.8147740000	3qhb_A:0.6990090000):1.5284000000	(((((1lb3_A:0.0641730000	2za7_A:0.1344760000):0.4462930000	1bg7_A:0.1297480000):0.0907809000	1r03_A:0.2635560000):0.2312660000	(1z6o_A:1.3262380000	1z6o_M:1.4434930000):0.5125100000):0.2959270000	(((1eum_A:0.4335340000	1krq_A:0.5425800000):0.6649460000	2jd7_A:0.2140940000):0.1881520000	(3e6s_A:1.7274210000	1vlg_A:0.1013030000):0.0942006000):0.5998210000):0.8786210000):0.3484340000):0.2380440000):0.7962760000):0.6878680000):0.2466970000):0.2662210000):0.1963730000):0.0864275000	(1n1q_A:0.3339510000	2chp_A:0.8108110000):0.1460060000);
(1ji5_A:0.3362150000	(1jig_A:0.1912940000	((1n1q_A:0.3611200000	(((1ji4_A:0.9094820000	2fjc_A:1.2017500000):0.3832080000	((1tjo_A:0.0000010000	1tk6_A:0.0000010000):1.2147800000	(((2fzf_A:3.3041840000	(1nfv_A:0.7065760000	((1otk_A:2.4603730000	((2inc_B:2.3655760000	2inp_C:1.3196920000):1.2548400000	(1mty_B:4.0550200000	(1mty_D:1.2926110000	3dhg_A:1.5922860000):0.3121180000):0.8898660000):0.9553830000):0.0000020554	(((((1oqu_A:0.2209300000	1r2f_A:0.2224380000):0.0391998000	1uzr_A:0.0641300000):1.1227100000	1mxr_A:1.8278520000):0.3716840000	(1jk0_A:0.2916640000	(2uw2_A:0.0061460000	1w68_A:0.0389900000):0.1157310000):1.0388600000):0.9378940000	3ee4_A:1.5989280000):2.3171400000):1.7466000000):0.0734940000):0.2301790000	2vzb_A:1.9826910000):0.3925400000	((((1bcf_A:0.0000010000	3e1q_A:0.0000010000):0.4522820000	2fkz_A:0.1419450000):0.2366750000	1jgc_A:0.5200180000):1.1310400000	((((1lko_A:1.3059250000	1yuz_A:1.5211650000):1.7102900000	3qhb_A:0.5662610000):1.7625600000	(((((1lb3_A:0.1124110000	2za7_A:0.0959780000):0.4514520000	1bg7_A:0.0561330000):0.0994601000	1r03_A:0.3394820000):0.3739580000	(1z6o_A:1.3071530000	1z6o_M:1.1125020000):0.3006430000):0.2252690000	(((1eum_A:0.5404940000	1krq_A:0.3380660000):0.2608560000	3e6s_A:1.3149170000):0.3111810000	(2jd7_A:0.3805860000	1vlg_A:0.5600810000):0.1360560000):0.4083290000):0.5513890000):0.9347350000	((2uw1_A:0.0000010000	2uw1_B:0.0000010000):0.0638664000	(1afr_A:0.0026400000	1za0_A:4.2112530000):0.1250450000):4.1253300000):0.2638920000):0.3021190000):0.5392520000):0.4307020000):0.0995549000	(((1dps_A:0.0000010000	1jts_A:0.0000010000):0.3989170000	1o9r_A:0.3357180000):0.5954810000	1uvh_A:1.0439010000):0.6992370000):0.2846860000):0.0632260000	2chp_A:0.8145120000):0.0918428000):0.0753261000	(1qgh_A:0.2412130000	2ux1_A:0.8039890000):0.8497830000);
(1ji5_A:0.3295180000	(1jig_A:0.2173580000	((1n1q_A:0.3710160000	(((1ji4_A:0.8475100000	2fjc_A:1.1219720000):0.3782150000	((1tjo_A:0.0000010000	1tk6_A:0.0000010000):0.5608880000	((((2fzf_A:2.9782010000	((1otk_A:2.6460670000	((2inc_B:1.6722940000	2inp_C:0.9634880000):0.7432500000	1mty_B:3.3299910000):0.8848180000):0.7653870000	((((((1oqu_A:0.1356960000	1r2f_A:0.2628930000):0.0222326000	1uzr_A:0.0913380000):1.5336700000	1mxr_A:1.5118360000):0.8837770000	(1jk0_A:0.0924480000	(2uw2_A:0.0053470000	1w68_A:0.0210820000):0.2514860000):0.9828570000):0.9201480000	3ee4_A:1.1522870000):2.1358600000	(1mty_D:1.6094850000	3dhg_A:2.1642530000):1.6089900000):0.4823570000):0.6619440000):1.0483200000	1nfv_A:0.8232130000):0.8788480000	((((1bcf_A:0.0000010000	3e1q_A:0.0000010000):0.3399680000	2fkz_A:0.1350000000):0.3893500000	1jgc_A:0.5844330000):0.7238130000	(((1lko_A:1.3311860000	1yuz_A:0.8004540000):1.4032000000	3qhb_A:0.9291420000):1.1747900000	((((((1lb3_A:0.0556340000	2za7_A:0.0610270000):0.4071390000	1bg7_A:0.1065460000):0.1572880000	1r03_A:0.2205020000):0.2644480000	(1z6o_A:1.3354700000	1z6o_M:1.1634310000):0.4783300000):0.5424990000	(((1eum_A:0.6717500000	1krq_A:0.3670310000):0.3854980000	3e6s_A:1.2954810000):0.2690100000	(2jd7_A:0.2497420000	1vlg_A:0.3551930000):0.1610270000):0.5051980000):0.2066800000	(((2uw1_A:0.0000010000	2uw1_B:0.0000010000):0.0000025823	1za0_A:3.9703980000):0.2694130000	1afr_A:0.0240300000):2.6636100000):0.1183670000):0.9928780000):0.3242230000):0.3641040000	2vzb_A:1.3339800000):0.7151700000):0.7346040000):0.2002650000	(((1dps_A:0.0000010000	1jts_A:0.0000010000):0.6354870000	1o9r_A:0.2776950000):0.5047700000	1uvh_A:1.3995180000):0.5738890000):0.2813750000):0.0535837000	(1qgh_A:0.5781350000	2ux1_A:1.1003950000):0.5148110000):0.1438370000):0.1606740000	2chp_A:0.6396900000);
(1ji5_A:0.3023430000	((1jig_A:0.2002660000	(((1qgh_A:0.4111910000	2ux1_A:0.9416440000):0.3261370000	(1ji4_A:0.7396660000	2fjc_A:0.7503420000):0.4901750000):0.0559054000	(((((1dps_A:0.0000010000	1jts_A:0.0000010000):0.5818690000	1o9r_A:0.3953500000):0.7700410000	1uvh_A:1.0303750000):0.2310310000	(1tjo_A:0.0000010000	1tk6_A:0.0000010000):1.2828300000):0.5267900000	(((((((2fzf_A:4.5428250000	((1lko_A:0.7173820000	1yuz_A:1.5833180000):1.5292300000	3qhb_A:0.1537130000):0.5726490000):0.6736660000	(((2uw1_A:0.0000010000	2uw1_B:0.0000010000):0.0000025138	1za0_A:5.0541630000):0.1950180000	1afr_A:0.0239240000):3.3953100000):0.2477920000	((((((1lb3_A:0.0642200000	2za7_A:0.0730310000):0.3540360000	1r03_A:0.3530340000):0.1202500000	1bg7_A:0.0583560000):0.2795130000	1z6o_A:1.4878530000):0.3464690000	1z6o_M:0.8905060000):0.6011750000	((((1eum_A:0.5767060000	1krq_A:0.3666430000):0.3303270000	3e6s_A:1.9286360000):0.3792340000	2jd7_A:0.2547820000):0.2984900000	1vlg_A:0.2521860000):0.4805270000):1.1146000000):0.2683200000	((1otk_A:2.2483450000	((2inc_B:3.6810860000	2inp_C:0.7136360000):0.4588410000	1mty_B:2.7991860000):0.5443910000):0.4186040000	((((((1oqu_A:0.1882070000	1r2f_A:0.2822840000):0.0819313000	1uzr_A:0.0000030000):1.4952500000	1mxr_A:1.5630710000):0.4641210000	(1jk0_A:0.0884120000	(2uw2_A:0.0000020000	1w68_A:0.0225330000):0.2575210000):0.8308440000):1.0358500000	3ee4_A:0.9365850000):0.7633640000	(1mty_D:2.2077500000	3dhg_A:0.7111220000):1.3241600000):0.5353790000):1.5919500000):0.3217360000	(((1bcf_A:0.0000010000	3e1q_A:0.0000010000):0.2225300000	2fkz_A:0.1461220000):0.3557230000	1jgc_A:0.6653080000):1.0359500000):0.3230080000	1nfv_A:0.8520620000):0.0812909000	2vzb_A:1.5789720000):1.2303600000):0.4512180000):0.1147690000):0.0848391000	1n1q_A:0.3666930000):0.0972611000	2chp_A:0.9872450000);
(1ji5_A:0.3657330000	(1jig_A:0.1283880000	(((1qgh_A:0.4120380000	2ux1_A:0.7515840000):0.2534940000	(1ji4_A:0.9028790000	2fjc_A:0.9772300000):0.3532860000):0.1965840000	(((((1dps_A:0.0000010000	1jts_A:0.0000010000):0.4735280000	1o9r_A:0.2988490000):0.5731040000	1uvh_A:1.3178140000):0.1633020000	(1tjo_A:0.0000010000	1tk6_A:0.0000010000):1.6720900000):0.4280140000	(((2fzf_A:2.9282230000	1nfv_A:0.5846810000):0.4976180000	(2vzb_A:0.9886590000	((((1lko_A:1.5941170000	1yuz_A:0.9715220000):1.4557800000	3qhb_A:1.0631110000):1.0605800000	((((((1lb3_A:0.1325250000	2za7_A:0.1421050000):0.3734680000	1r03_A:0.3742340000):0.0124803000	1bg7_A:0.1324300000):0.4159380000	(1z6o_A:1.6913690000	1z6o_M:0.8470100000):0.4757100000):0.5042170000	((1eum_A:0.5663900000	1krq_A:0.4906970000):0.4941500000	3e6s_A:1.3201670000):0.2603150000):0.2557790000	(2jd7_A:0.4998060000	1vlg_A:0.3017750000):0.0878659000):1.0519100000):0.0490737000	(((1otk_A:2.7577170000	((2inc_B:3.0798790000	1mty_B:2.8337840000):0.4194340000	2inp_C:0.6749820000):1.0439900000):0.6929610000	(1mty_D:1.9516130000	3dhg_A:0.8720500000):0.9438570000):0.4517750000	((((((1oqu_A:0.1717380000	1r2f_A:0.2723450000):0.0560103000	1uzr_A:0.0137690000):0.8319710000	(1jk0_A:0.2504900000	(2uw2_A:0.0000020000	1w68_A:0.0176960000):0.1627600000):1.4243800000):0.7183810000	1mxr_A:1.3826320000):0.6927620000	3ee4_A:1.0516580000):0.8233790000	(((2uw1_A:0.0000010000	2uw1_B:0.0000010000):0.1947420000	1afr_A:0.0000030000):1.3253000000	1za0_A:3.2225830000):1.6747400000):0.3428130000):1.2628600000):0.5846120000):0.1036330000):0.3948260000	(((1bcf_A:0.0000010000	3e1q_A:0.0000010000):0.2167400000	2fkz_A:0.1226350000):0.3293600000	1jgc_A:0.5407460000):1.1405800000):0.7102240000):0.1714420000):0.0978395000):0.0375834000	(1n1q_A:0.2651290000	2chp_A:0.6787050000):0.1277830000);
(1ji5_A:0.2957700000	(1jig_A:0.1016160000	2chp_A:0.7105710000):0.1268180000	(1n1q_A:0.2246410000	((1qgh_A:0.4249630000	2ux1_A:0.8037140000):0.2185310000	((1ji4_A:0.5639060000	2fjc_A:0.8407420000):0.5150830000	((((1dps_A:0.0000010000	1jts_A:0.0000010000):0.4791720000	1o9r_A:0.4387480000):0.1674840000	1uvh_A:0.9157100000):0.6012220000	((1tjo_A:0.0000010000	1tk6_A:0.0000010000):0.6208230000	((((2fzf_A:4.3302540000	(((1bcf_A:0.0000010000	3e1q_A:0.0000010000):0.4643610000	2fkz_A:0.1985010000):0.3567860000	1jgc_A:0.2951100000):0.8311890000):0.0968972000	1nfv_A:1.3739270000):0.0267843000	((((1lko_A:0.9834010000	1yuz_A:1.4862020000):1.3420300000	3qhb_A:0.9126880000):0.8407100000	(((((1lb3_A:0.1217750000	2za7_A:0.0888390000):0.5229800000	1bg7_A:0.1210050000):0.1895590000	1r03_A:0.3147390000):0.4440820000	((1z6o_A:1.8029420000	1z6o_M:0.8440200000):0.3821550000	((1eum_A:0.5502970000	1krq_A:0.6376550000):0.3532700000	((3e6s_A:1.9451310000	2jd7_A:0.2370730000):0.1099990000	1vlg_A:0.4626390000):0.5124930000):0.5124660000):0.0377679000):0.6353440000	(((2uw1_A:0.0000010000	2uw1_B:0.0000020000):0.0076765100	1afr_A:0.1977420000):0.4844620000	1za0_A:5.8723030000):2.5275000000):0.0017208400):0.5018760000	((1otk_A:2.0755230000	((((((1oqu_A:0.2339210000	1r2f_A:0.2192410000):0.0612406000	1uzr_A:0.0909300000):1.1680200000	1mxr_A:1.3329470000):0.4209030000	(1jk0_A:0.1380930000	(2uw2_A:0.0000020000	1w68_A:0.0281010000):0.2858050000):1.3586400000):1.3382200000	3ee4_A:0.8771410000):0.8897230000	(1mty_D:1.9893420000	3dhg_A:0.9271680000):1.2435700000):0.8331700000):0.1460830000	((2inc_B:2.9840590000	2inp_C:0.6531380000):0.7110880000	1mty_B:3.4729260000):1.2697800000):1.7841600000):0.5410710000):1.2111800000	2vzb_A:1.5561320000):0.9479900000):0.7653280000):0.3905450000):0.1409960000):0.2326390000):0.1669250000);
(1ji5_A:0.4601090000	(1jig_A:0.3336950000	((1n1q_A:0.2452260000	2chp_A:0.8283980000):0.2618710000	((((1dps_A:0.0000010000	1jts_A:0.0000010000):0.5679840000	1o9r_A:0.1231250000):0.8800520000	1uvh_A:1.5767900000):0.1923580000	((1tjo_A:0.0000010000	1tk6_A:0.0000010000):1.4763300000	(((((2fzf_A:2.7515920000	(((1lko_A:0.9114760000	1yuz_A:1.2985740000):0.8560950000	3qhb_A:0.9418730000):0.8278710000	(((2uw1_A:0.0000010000	2uw1_B:0.0000010000):0.0788029000	1afr_A:0.1684660000):1.1559800000	1za0_A:3.0876180000):1.2182100000):0.2782430000):0.8481900000	((1otk_A:1.9170000000	((2inc_B:4.8482860000	2inp_C:0.8686710000):1.3692400000	1mty_B:3.3140580000):2.2880900000):1.1255300000	((((((1oqu_A:0.2191520000	1r2f_A:0.2739920000):0.0069011600	1uzr_A:0.1153780000):1.5587200000	1mxr_A:1.0437300000):0.6087090000	(1jk0_A:0.1681510000	(2uw2_A:0.0000020000	1w68_A:0.0305760000):0.2530180000):1.2303500000):1.3630600000	3ee4_A:0.7317320000):0.5005000000	(1mty_D:1.5187230000	3dhg_A:1.2777080000):1.9847500000):0.5296010000):1.0801800000):0.5208910000	((((((1lb3_A:0.1175550000	2za7_A:0.0969260000):0.3736250000	1r03_A:0.2960840000):0.1159360000	1bg7_A:0.0650960000):0.4796010000	(((1eum_A:0.6386880000	1krq_A:0.5044590000):0.3991120000	3e6s_A:1.7161630000):0.1429650000	(2jd7_A:0.4205840000	1vlg_A:0.3131210000):0.2708680000):0.7000550000):0.1965060000	1z6o_A:1.8826870000):0.2388620000	1z6o_M:0.7222820000):0.8952040000):0.3876130000	(2vzb_A:1.5268210000	(((1bcf_A:0.0000010000	3e1q_A:0.0000010000):0.2947020000	2fkz_A:0.3547900000):0.3809690000	1jgc_A:0.5092880000):0.8976230000):0.2783570000):0.0000027220	1nfv_A:1.2751530000):1.1115400000):0.1466630000):0.3629200000):0.0964483000):0.1050110000	((1qgh_A:0.5379860000	2ux1_A:0.3986060000):0.5954080000	(1ji4_A:0.7415990000	2fjc_A:1.1102340000):0.4471630000):0.3535100000);
(1ji5_A:0.4115830000	((1jig_A:0.1794800000	((1qgh_A:0.2991840000	2ux1_A:0.8095970000):0.3706390000	(1ji4_A:0.7821120000	2fjc_A:0.8137790000):0.4175160000):0.1239560000):0.0536036000	1n1q_A:0.2980070000):0.0636008000	(2chp_A:0.4794490000	(((((1dps_A:0.0000010000	1jts_A:0.0000010000):0.2560370000	1o9r_A:0.3764010000):0.4046460000	1uvh_A:1.2325150000):1.0104400000	(1tjo_A:0.0000010000	1tk6_A:0.0000010000):1.1619000000):0.2933520000	(((2fzf_A:3.7262150000	1nfv_A:1.1365870000):0.1996400000	((((1bcf_A:0.0000010000	3e1q_A:0.0000010000):0.2247390000	2fkz_A:0.1586920000):0.3168670000	1jgc_A:0.5525210000):0.7832250000	((((1lko_A:0.9763920000	1yuz_A:1.1987210000):1.4024100000	3qhb_A:0.2537600000):2.7842600000	(((1otk_A:1.2996770000	((2inc_B:2.4811260000	2inp_C:1.5126010000):0.4244840000	1mty_B:3.2824420000):1.2580600000):0.6540460000	((((((1oqu_A:0.2588760000	1r2f_A:0.2785420000):0.0593338000	1uzr_A:0.0452710000):1.1929700000	1mxr_A:1.1964180000):0.5754340000	(1jk0_A:0.1574680000	(2uw2_A:0.0000020000	1w68_A:0.0131650000):0.1730370000):0.7093290000):0.7205410000	3ee4_A:1.2261550000):1.2357700000	(1mty_D:1.9100020000	3dhg_A:1.1585920000):0.9479280000):0.9928530000):1.6961600000	(((2uw1_A:0.0000010000	2uw1_B:0.0000010000):0.1472380000	1afr_A:0.0517360000):0.9644850000	1za0_A:3.8551250000):2.0961400000):0.3686520000):0.0000028058	(((((1lb3_A:0.0957680000	2za7_A:0.1218080000):0.3258740000	1bg7_A:0.0905160000):0.1469280000	1r03_A:0.3650900000):0.1767740000	(1z6o_A:1.7294920000	1z6o_M:1.2363550000):0.4742030000):0.4979920000	(((1eum_A:0.5818720000	1krq_A:0.2961360000):0.4468990000	3e6s_A:1.1791320000):0.2106510000	(2jd7_A:0.4278140000	1vlg_A:0.2226510000):0.3100770000):0.3980110000):0.3691690000):0.6860570000):0.1437660000):0.4588130000	2vzb_A:1.5432500000):0.8908290000):0.0775439000):0.1641610000);
(1ji5_A:0.1775110000	(1jig_A:0.3349060000	(1n1q_A:0.3996910000	((1qgh_A:0.3756440000	2ux1_A:1.1983070000):0.3648050000	((1ji4_A:1.0164880000	2fjc_A:0.9456060000):0.3846340000	(((((1dps_A:0.0000010000	1jts_A:0.0000010000):0.4996790000	1o9r_A:0.3044110000):0.3355050000	1uvh_A:1.2106110000):0.5897900000	(1tjo_A:0.0000010000	1tk6_A:0.0000010000):1.1825600000):0.3760800000	(((((((2fzf_A:3.8606130000	2inc_B:2.0624840000):0.5366110000	(2inp_C:0.6897780000	1mty_B:4.1141000000):0.5036660000):1.2927700000	(1otk_A:2.1547670000	((((((1oqu_A:0.2462600000	1r2f_A:0.2807520000):0.0797167000	1uzr_A:0.0376640000):1.1624900000	1mxr_A:1.0905050000):0.2494140000	(1jk0_A:0.2429000000	(2uw2_A:0.0291490000	1w68_A:0.0206340000):0.1933020000):1.4452200000):0.8687810000	3ee4_A:1.0234170000):1.4074600000	(1mty_D:1.7101180000	3dhg_A:1.6862830000):0.9097620000):0.6788100000):0.0000023321):1.6056600000	1nfv_A:1.0638870000):0.2355960000	(((1bcf_A:0.0000010000	3e1q_A:0.0000010000):0.3533030000	2fkz_A:0.2152860000):0.1113430000	1jgc_A:0.7205030000):1.2711300000):0.2956810000	((((1lko_A:1.4049410000	1yuz_A:2.0911170000):1.1165300000	3qhb_A:0.5145210000):1.8023700000	((2uw1_A:0.0000010000	2uw1_B:0.0000010000):0.0108383000	(1afr_A:0.0000020000	1za0_A:5.6341860000):0.1796370000):4.3840300000):0.5659090000	((((1lb3_A:0.1440360000	2za7_A:0.1111520000):0.2451600000	(1bg7_A:0.0809990000	(1z6o_A:1.1255020000	1z6o_M:1.2565070000):0.7633280000):0.1661840000):0.2344620000	1r03_A:0.2686600000):0.7898080000	((1eum_A:0.7338340000	1krq_A:0.4849980000):0.6764940000	((3e6s_A:1.8542230000	2jd7_A:0.3495000000):0.1532540000	1vlg_A:0.3126610000):0.2136970000):0.4373240000):0.7813260000):0.1101580000):0.3975940000	2vzb_A:1.6200080000):0.3416730000):0.2240050000):0.4288420000):0.1199270000):0.0302352000):0.2049660000	2chp_A:0.7061010000);
(1ji5_A:0.3560100000	(1jig_A:0.1744110000	((1qgh_A:0.4342450000	2ux1_A:0.5389520000):0.5069810000	((1ji4_A:0.8115450000	2fjc_A:1.0925200000):0.1968090000	((((1dps_A:0.0000010000	1jts_A:0.0000010000):0.3861040000	1o9r_A:0.4352850000):0.4487650000	1uvh_A:1.1810790000):0.5310840000	((1tjo_A:0.0000010000	1tk6_A:0.0000010000):1.0786300000	((((2fzf_A:3.1227840000	(((1otk_A:2.0672740000	((2inc_B:2.7794770000	2inp_C:1.2647810000):1.1776400000	1mty_B:3.3496500000):0.5891070000):0.3736960000	(((((1oqu_A:0.1616170000	1r2f_A:0.2548440000):0.0778575000	1uzr_A:0.0867940000):1.3370600000	1mxr_A:1.0891010000):0.3822340000	(1jk0_A:0.2496790000	(2uw2_A:0.0064950000	1w68_A:0.0024400000):0.0975247000):1.0596800000):0.5983560000	3ee4_A:1.1883580000):0.4888270000):0.2542800000	(1mty_D:2.6053800000	3dhg_A:1.9620300000):0.8544680000):1.4549200000):0.2133410000	1nfv_A:0.8603630000):0.1978080000	((((1bcf_A:0.0000010000	3e1q_A:0.0000010000):0.2907910000	2fkz_A:0.2019240000):0.4433090000	1jgc_A:0.4809290000):0.9673560000	((((1lko_A:0.6364030000	1yuz_A:1.3052660000):1.0466900000	3qhb_A:0.7848740000):1.2041500000	(((2uw1_A:0.0000010000	2uw1_B:0.0000010000):0.1573790000	1afr_A:0.0000020000):1.8539700000	1za0_A:3.4019270000):1.3345400000):0.1133360000	((((((1lb3_A:0.1383790000	2za7_A:0.1699560000):0.4354020000	1bg7_A:0.1136420000):0.0532615000	1r03_A:0.3819960000):0.4356640000	1z6o_A:1.9918180000):0.3500440000	1z6o_M:1.0044480000):0.2360250000	((((1eum_A:0.5932310000	1krq_A:0.4295130000):0.2790660000	3e6s_A:1.4509350000):0.2871580000	2jd7_A:0.2542990000):0.1233160000	1vlg_A:0.4041450000):0.7649820000):0.8252380000):0.2756270000):0.2431760000):0.7043440000	2vzb_A:0.8979930000):0.9364140000):0.6913310000):0.0366643000):0.1989250000):0.3134820000):0.0460643000	(1n1q_A:0.3259250000	2chp_A:0.7642770000):0.0859362000);
(1ji5_A:0.2865090000	1jig_A:0.3683220000	((1n1q_A:0.3295940000	2chp_A:0.6946770000):0.0991567000	((1qgh_A:0.4736070000	2ux1_A:0.7326020000):0.4789520000	((1ji4_A:0.6951450000	2fjc_A:1.2061170000):0.1930110000	((((1dps_A:0.0000010000	1jts_A:0.0000010000):0.4925900000	1o9r_A:0.2471810000):0.3281950000	1uvh_A:1.0200430000):0.8456760000	((1tjo_A:0.0000010000	1tk6_A:0.0000010000):1.2265400000	((((2fzf_A:4.1301460000	1nfv_A:0.5949300000):0.3996650000	(((1otk_A:2.7508910000	((2inc_B:1.7355640000	2inp_C:0.7735660000):0.5193000000	1mty_B:4.1735740000):0.7048340000):0.1317210000	(1mty_D:1.2301100000	3dhg_A:2.0748530000):1.2672400000):0.8792620000	(((((1oqu_A:0.1676640000	1r2f_A:0.3085810000):0.0766128000	1uzr_A:0.0673890000):1.1092700000	(1jk0_A:0.1846730000	(2uw2_A:0.0000020000	1w68_A:0.0596210000):0.2425990000):1.6387800000):0.6744520000	1mxr_A:1.7059430000):1.2411600000	3ee4_A:1.2460630000):1.0901300000):2.3201000000):0.7238480000	((((1bcf_A:0.0000010000	3e1q_A:0.0000010000):0.3466050000	2fkz_A:0.3047340000):0.4451820000	1jgc_A:0.4959810000):1.0642400000	(((1lko_A:1.4801250000	1yuz_A:0.9888450000):1.8286600000	3qhb_A:0.6402400000):1.9362700000	(((((1lb3_A:0.1121150000	2za7_A:0.0888790000):0.4253980000	1bg7_A:0.1197410000):0.2051270000	1r03_A:0.2185940000):0.2511400000	((1z6o_A:1.4684400000	1z6o_M:0.9424450000):0.4238460000	((1eum_A:0.8528010000	1krq_A:0.3488930000):0.5077720000	(3e6s_A:1.6551200000	(2jd7_A:0.3474830000	1vlg_A:0.4028200000):0.2471490000):0.1647960000):0.5441670000):0.1484730000):0.5349060000	(((2uw1_A:0.0000010000	2uw1_B:0.0000010000):0.0177559000	1za0_A:5.6340170000):0.2164940000	1afr_A:0.0000020000):3.7556500000):0.2702210000):0.7134360000):0.2220600000):0.2679480000	2vzb_A:2.1383800000):0.2852450000):0.6103910000):0.0956783000):0.1891000000):0.0922520000):0.1312080000);
(1ji5_A:0.3123160000	(1jig_A:0.1794200000	((1qgh_A:0.3931540000	2ux1_A:0.7721240000):0.2658810000	((1ji4_A:0.9211230000	2fjc_A:1.0271820000):0.3087750000	((((1dps_A:0.0000010000	1jts_A:0.0000010000):0.4234260000	1o9r_A:0.3839280000):0.3012380000	1uvh_A:0.9150120000):0.5660330000	((1tjo_A:0.0000010000	1tk6_A:0.0000010000):1.2193300000	((((2fzf_A:2.8324450000	((1otk_A:2.5545120000	((2inc_B:2.8624730000	2inp_C:0.4931420000):1.0223800000	1mty_B:4.2838450000):0.6352570000):0.0788196000	((((((1oqu_A:0.2344620000	1r2f_A:0.2165590000):0.0761533000	1uzr_A:0.0412800000):1.3169500000	1mxr_A:1.4807740000):0.8994520000	(1jk0_A:0.2703590000	(2uw2_A:0.0201050000	1w68_A:0.0198500000):0.2706330000):1.1207200000):0.6505290000	3ee4_A:2.1241330000):0.1695230000	(1mty_D:1.9807730000	3dhg_A:1.4956160000):0.9207570000):1.0124900000):0.8940070000):0.3111240000	2vzb_A:1.8679580000):0.7309620000	1nfv_A:1.3273550000):0.3078390000	((((1bcf_A:0.0000010000	3e1q_A:0.0000010000):0.3670460000	2fkz_A:0.1331860000):0.4611370000	1jgc_A:0.4199700000):0.9243130000	((((1lko_A:1.4876750000	1yuz_A:0.5495180000):0.3821280000	(((2uw1_A:0.0000010000	2uw1_B:0.0000010000):0.0000021022	1za0_A:5.4927360000):0.0944962000	1afr_A:0.1148830000):4.0616500000):0.7245200000	3qhb_A:1.0161230000):0.9644900000	(((((1lb3_A:0.0788200000	2za7_A:0.1106360000):0.4565050000	1bg7_A:0.1469220000):0.2039260000	1r03_A:0.1679210000):0.3325060000	(1z6o_A:1.2116600000	1z6o_M:1.0677560000):0.4868510000):0.4488700000	(((1eum_A:0.6379270000	1krq_A:0.4087190000):0.2782180000	3e6s_A:1.5626690000):0.1572590000	(2jd7_A:0.2830360000	1vlg_A:0.4834940000):0.1458060000):0.6373930000):0.9721940000):1.0864700000):0.4371320000):1.0156300000):0.4730810000):0.4409840000):0.2544820000):0.3367930000):0.0490606000	(1n1q_A:0.3846080000	2chp_A:0.7335440000):0.0525861000);
(1ji5_A:0.1395790000	(1jig_A:0.2662280000	((1n1q_A:0.3335710000	((1ji4_A:0.9102260000	2fjc_A:0.9241390000):0.3634430000	(((((1dps_A:0.0000010000	1jts_A:0.0000010000):0.3374480000	1o9r_A:0.3037100000):0.4150670000	1uvh_A:0.8097560000):0.7450390000	(1tjo_A:0.0000010000	1tk6_A:0.0000010000):1.2473400000):0.1891240000	(((2fzf_A:3.0175780000	1nfv_A:1.0085760000):0.4937720000	2vzb_A:1.4524130000):0.1918190000	((((1bcf_A:0.0000010000	3e1q_A:0.0000010000):0.3408890000	2fkz_A:0.1044290000):0.0994840000	1jgc_A:0.6593130000):1.4126300000	((((1lko_A:0.6791430000	1yuz_A:1.3635930000):1.4163500000	3qhb_A:1.1505150000):1.0713000000	((1otk_A:3.3636170000	(((((((1oqu_A:0.2152800000	1r2f_A:0.1592020000):0.0562593000	1uzr_A:0.0359510000):1.1985800000	1mxr_A:1.6369040000):0.6232540000	(1jk0_A:0.2284410000	(2uw2_A:0.0000020000	1w68_A:0.0255990000):0.1915700000):0.9240120000):0.7169060000	3ee4_A:1.3746540000):1.0156300000	(1mty_D:1.6226290000	3dhg_A:1.2710540000):0.5782470000):0.2739560000	((2inc_B:2.6011770000	1mty_B:4.5008770000):0.4705500000	2inp_C:0.9844130000):2.0420300000):0.1987430000):0.9969790000	(((2uw1_A:0.0000010000	2uw1_B:0.0000010000):0.0699999000	1afr_A:0.2214860000):1.7087500000	1za0_A:3.4630990000):1.4872200000):0.8322070000):0.4578390000	(((((1lb3_A:0.0990050000	2za7_A:0.1003000000):0.4154390000	1bg7_A:0.1709050000):0.1324130000	1r03_A:0.2929570000):0.3213820000	(1z6o_A:1.6469570000	1z6o_M:0.6339250000):0.5431090000):0.4835510000	((((1eum_A:0.4917850000	1krq_A:0.4043500000):0.2982860000	3e6s_A:1.2813530000):0.3153100000	2jd7_A:0.2187310000):0.1341730000	1vlg_A:0.3603490000):0.5314330000):0.9121700000):0.3206530000):0.2481020000):1.4160300000):0.3561230000):0.1844330000):0.0798869000	2chp_A:0.6666110000):0.0794986000):0.1193680000	(1qgh_A:0.2429770000	2ux1_A:1.1393720000):0.7788480000);
(1ji5_A:0.3688350000	1jig_A:0.1485990000	(1n1q_A:0.4433780000	((2chp_A:0.5635830000	((1ji4_A:0.6767350000	2fjc_A:0.8189480000):0.4994010000	((((1dps_A:0.0000010000	1jts_A:0.0000010000):0.5690850000	1o9r_A:0.3634530000):0.3834210000	1uvh_A:1.1773010000):0.9675240000	((1tjo_A:0.0000010000	1tk6_A:0.0000010000):0.6731320000	((((((2fzf_A:3.7296580000	((1lko_A:0.9943410000	1yuz_A:1.8906200000):1.0010400000	3qhb_A:0.9703920000):1.5934800000):0.2406300000	(((((((((1oqu_A:0.2339310000	1r2f_A:0.2256700000):0.0445423000	1uzr_A:0.0622910000):1.0959600000	1mxr_A:1.9052880000):0.4445540000	(1jk0_A:0.3476590000	(2uw2_A:0.0095490000	1w68_A:0.0298880000):0.1473920000):1.3978900000):1.1663400000	3ee4_A:0.9310530000):1.5931400000	3dhg_A:1.2366670000):0.2823210000	1mty_D:1.8466330000):0.1782470000	((2inc_B:2.7468370000	2inp_C:0.6315840000):0.4478060000	1mty_B:4.2984340000):1.8864600000):1.1695400000	(((2uw1_A:0.0000010000	2uw1_B:0.0000010000):0.1059640000	1afr_A:0.1409170000):1.7391400000	1za0_A:4.1336880000):0.4489270000):1.7850500000):0.1474230000	(((((1lb3_A:0.0893360000	2za7_A:0.0568220000):0.3344570000	1bg7_A:0.1479950000):0.1433100000	1r03_A:0.2210510000):0.2723020000	(1z6o_A:1.9773520000	1z6o_M:0.8386980000):0.4733740000):0.1321600000	(((1eum_A:0.7893060000	1krq_A:0.1906110000):0.4597090000	(2jd7_A:0.6269600000	1vlg_A:0.3621160000):0.2848620000):0.4064140000	3e6s_A:1.5525810000):0.5035370000):0.8819350000):0.5269280000	((((1bcf_A:0.0000010000	3e1q_A:0.0000010000):0.4616390000	2fkz_A:0.2122410000):0.1470400000	1jgc_A:0.5704900000):0.8592950000	1nfv_A:1.4374850000):0.1887910000):0.6931550000	2vzb_A:1.3575220000):0.4386880000	1otk_A:3.9879880000):0.2917250000):0.3979860000):0.1513850000):0.1840220000):0.1380660000	(1qgh_A:0.2690280000	2ux1_A:1.1784900000):0.4789030000):0.1016500000):0.0928323000);
(1ji5_A:0.3339670000	((1jig_A:0.2483780000	((1qgh_A:0.3197660000	2ux1_A:1.0537020000):0.3480710000	(1ji4_A:0.8108990000	2fjc_A:0.7869010000):0.7280470000):0.2196640000):0.0622657000	(1n1q_A:0.3640830000	((((1dps_A:0.0000010000	1jts_A:0.0000010000):0.4114980000	1o9r_A:0.3879500000):0.6158450000	1uvh_A:1.1868490000):0.7856560000	((1tjo_A:0.0000010000	1tk6_A:0.0000010000):0.7492770000	((((2fzf_A:2.8858580000	1nfv_A:0.4982080000):0.4773990000	(((1bcf_A:0.0000010000	3e1q_A:0.0000010000):0.4009670000	2fkz_A:0.1580580000):0.2638170000	1jgc_A:0.5995960000):1.1757000000):0.2215800000	((((1lko_A:0.8042400000	1yuz_A:0.9592920000):1.2142100000	3qhb_A:0.4156790000):1.6196700000	(((((1lb3_A:0.1218450000	2za7_A:0.1355060000):0.4490980000	1bg7_A:0.1277780000):0.1341150000	1r03_A:0.2042060000):0.4150760000	(1z6o_A:1.7301080000	1z6o_M:0.7904420000):0.2528230000):0.5122330000	(((1eum_A:0.5507710000	1krq_A:0.2894100000):0.4213020000	3e6s_A:1.7007330000):0.0771992000	(2jd7_A:0.4069940000	1vlg_A:0.2650870000):0.1161340000):0.2113130000):0.6315470000):0.1996740000	(1otk_A:1.9773120000	(((((((1oqu_A:0.2280000000	1r2f_A:0.2745260000):0.0758106000	1uzr_A:0.1154050000):0.9358680000	1mxr_A:1.5794160000):0.4274560000	(1jk0_A:0.1545620000	(2uw2_A:0.0119680000	1w68_A:0.0322670000):0.2531440000):1.2765900000):1.0717200000	3ee4_A:0.8390670000):0.8766760000	((1mty_D:0.9413770000	(((2uw1_A:0.0000010000	2uw1_B:0.0000010000):0.1400500000	1afr_A:0.1153140000):1.0094700000	1za0_A:3.2802550000):1.7783900000):0.7723590000	3dhg_A:1.4983560000):0.9892250000):0.8330310000	((2inc_B:2.3323980000	2inp_C:0.9970150000):0.8571680000	1mty_B:3.4313160000):1.7805200000):0.7835420000):1.2845400000):0.2537630000):0.3440040000	2vzb_A:1.2269130000):0.9308900000):0.6456990000):0.1848340000):0.2342720000):0.1253090000	2chp_A:0.9589370000);
(1ji5_A:0.3669810000	(1jig_A:0.1771720000	((1qgh_A:0.5019080000	2ux1_A:0.8486690000):0.6324800000	((1ji4_A:0.8286760000	2fjc_A:0.6579770000):0.4014420000	((((1dps_A:0.0000010000	1jts_A:0.0000010000):0.4031130000	1o9r_A:0.2381350000):0.8626490000	1uvh_A:1.0105130000):0.7980090000	((1tjo_A:0.0000010000	1tk6_A:0.0000010000):0.7446820000	((((((2fzf_A:3.1530690000	((1lko_A:0.9070560000	1yuz_A:1.2575290000):1.5807500000	3qhb_A:0.3609880000):0.5688980000):0.8791430000	((((((1lb3_A:0.1002890000	2za7_A:0.1009210000):0.3808200000	1bg7_A:0.1061440000):0.1286880000	1r03_A:0.1484390000):0.2811410000	(1z6o_A:1.3827750000	1z6o_M:0.8414420000):0.2435800000):0.3186020000	(((1eum_A:0.4758100000	1krq_A:0.2863260000):0.5335060000	3e6s_A:1.5669060000):0.2697460000	(2jd7_A:0.4308640000	1vlg_A:0.2561130000):0.1869290000):0.4520600000):0.6575050000	(((2uw1_A:0.0000010000	2uw1_B:0.0000010000):0.0155088000	1za0_A:4.1054980000):0.1830090000	1afr_A:0.0206170000):2.8386900000):0.6742810000):0.3120250000	((1otk_A:1.8047850000	((2inc_B:2.5185120000	2inp_C:1.8575800000):0.3556060000	1mty_B:2.2984110000):1.5986100000):0.7472770000	((((((1oqu_A:0.2250200000	1r2f_A:0.2533690000):0.0868141000	1uzr_A:0.0390000000):1.6789400000	(1jk0_A:0.2095260000	(2uw2_A:0.0233510000	1w68_A:0.0369450000):0.2057320000):0.9265970000):0.3022750000	1mxr_A:1.1358350000):0.7314120000	3ee4_A:1.1573360000):1.3632300000	(1mty_D:1.0936780000	3dhg_A:1.6936130000):1.4712000000):1.2543900000):0.7212070000):0.3426960000	2vzb_A:1.6002090000):0.0000023347	1nfv_A:1.0587890000):0.1339530000	(((1bcf_A:0.0000010000	3e1q_A:0.0000010000):0.1837570000	2fkz_A:0.2194680000):0.0668369000	1jgc_A:0.6247570000):1.1676600000):0.8197280000):0.8828240000):0.4221040000):0.2694100000):0.2142900000):0.1395360000	(1n1q_A:0.3577920000	2chp_A:0.6021820000):0.0735402000);
(1ji5_A:0.4738170000	1jig_A:0.2798510000	((1n1q_A:0.4004260000	(2chp_A:0.6478360000	((((1dps_A:0.0000010000	1jts_A:0.0000010000):0.4982960000	1o9r_A:0.4040720000):0.6832380000	1uvh_A:1.0789850000):0.6707690000	((1tjo_A:0.0000010000	1tk6_A:0.0000010000):0.9308880000	((((((2fzf_A:2.1272490000	((1lko_A:1.0752000000	1yuz_A:1.1186640000):2.3040600000	3qhb_A:0.0000020000):2.2963100000):0.6433100000	(((1otk_A:3.3701800000	((2inc_B:3.2949690000	2inp_C:0.5916930000):2.3241900000	1mty_B:3.6269970000):0.5495210000):0.8520510000	((((((1oqu_A:0.2052030000	1r2f_A:0.2474380000):0.0426171000	1uzr_A:0.0621240000):1.7309900000	(1jk0_A:0.2001450000	(2uw2_A:0.0158220000	1w68_A:0.0228870000):0.2556200000):1.7014200000):0.4588080000	1mxr_A:1.5261680000):1.6056600000	3ee4_A:0.7423790000):0.3823070000	(1mty_D:3.8302230000	3dhg_A:0.8471200000):2.7730800000):0.9482980000):1.2215900000	(((2uw1_A:0.0000010000	2uw1_B:0.0000010000):0.1644480000	1afr_A:0.1254480000):1.2572300000	1za0_A:3.6669480000):2.7793400000):1.2882500000):0.8145230000	((((((1lb3_A:0.1344300000	2za7_A:0.0859780000):0.4175100000	1bg7_A:0.0890140000):0.1313500000	1r03_A:0.4202230000):0.3407780000	1z6o_M:1.1593510000):0.1609280000	1z6o_A:2.0328560000):0.4407640000	((((1eum_A:0.5366610000	1krq_A:0.6209210000):0.5484900000	3e6s_A:1.7210730000):0.2112610000	2jd7_A:0.2604840000):0.2870700000	1vlg_A:0.3688150000):0.2342230000):1.3272700000):0.4304230000	(((1bcf_A:0.0000010000	3e1q_A:0.0000010000):0.2301770000	2fkz_A:0.3057780000):0.4308340000	1jgc_A:0.5056330000):1.1448700000):0.3010320000	1nfv_A:1.2714880000):0.5089350000	2vzb_A:1.6587230000):0.6632880000):0.4825470000):0.2591180000):0.2558530000):0.0238514000	((1qgh_A:0.4462930000	2ux1_A:0.9382250000):0.3388940000	(1ji4_A:0.6610610000	2fjc_A:0.9633470000):0.3606050000):0.1686170000):0.1260110000);
(1ji5_A:0.3337590000	(1jig_A:0.2418440000	(1n1q_A:0.3206770000	(((1qgh_A:0.2617890000	2ux1_A:0.8407590000):0.5725510000	(((1dps_A:0.0000010000	1jts_A:0.0000010000):0.3033460000	1o9r_A:0.3142310000):0.5436700000	1uvh_A:1.1979490000):0.5144600000):0.1603560000	((1ji4_A:0.7749080000	2fjc_A:1.6719290000):0.3586260000	((1tjo_A:0.0000010000	1tk6_A:0.0000010000):1.0416600000	(((((2fzf_A:5.7375870000	((1lko_A:0.7007880000	1yuz_A:1.1328600000):1.5735600000	3qhb_A:0.5331730000):0.6850890000):0.5657440000	((((1otk_A:1.3630410000	((2inc_B:2.8882280000	2inp_C:0.7450000000):1.1499700000	1mty_B:3.6178970000):1.0724700000):0.9918290000	(1mty_D:1.9542580000	3dhg_A:1.2543940000):1.2429800000):1.0227500000	(((((1oqu_A:0.2409090000	1r2f_A:0.3043600000):0.1552210000	1uzr_A:0.0303960000):1.3619700000	1mxr_A:1.2513630000):0.4517260000	(1jk0_A:0.1748290000	(2uw2_A:0.0243450000	1w68_A:0.0171140000):0.1962640000):1.3413300000):1.1876700000	3ee4_A:1.1140060000):0.5969070000):1.3172700000	(((2uw1_A:0.0000010000	2uw1_B:0.0000010000):0.0000023447	1za0_A:5.0586020000):0.2164950000	1afr_A:0.0000030000):1.9565400000):0.5072640000):0.8763300000	(((((1lb3_A:0.1044100000	2za7_A:0.1147510000):0.3487800000	1bg7_A:0.1926170000):0.0879556000	1r03_A:0.2314310000):0.7167810000	(1z6o_A:1.7426940000	1z6o_M:1.0530780000):0.4340160000):0.4092240000	(((1eum_A:0.7062780000	1krq_A:0.3392210000):0.4500080000	3e6s_A:1.7131210000):0.4382680000	(2jd7_A:0.4344620000	1vlg_A:0.2554030000):0.1364130000):0.2932440000):1.1453700000):0.6209560000	2vzb_A:1.0625660000):0.1932440000	((((1bcf_A:0.0000010000	3e1q_A:0.0000010000):0.1953800000	2fkz_A:0.2858750000):0.2557200000	1jgc_A:0.7383170000):1.1669100000	1nfv_A:1.2820060000):0.2228160000):0.3922140000):0.5071290000):0.2050780000):0.0369254000):0.1449700000):0.1056780000	2chp_A:0.6446370000);
(1ji5_A:0.2500810000	(1jig_A:0.1695520000	((1n1q_A:0.3332740000	(((1ji4_A:0.6016070000	2fjc_A:1.1046520000):0.3958750000	(((1dps_A:0.0000010000	1jts_A:0.0000010000):0.3067170000	1o9r_A:0.5332780000):0.3233760000	1uvh_A:0.7706860000):0.5917760000):0.0714074000	((1tjo_A:0.0000010000	1tk6_A:0.0000010000):0.9161420000	(((((2fzf_A:3.8446150000	((1otk_A:2.3774770000	((2inc_B:2.9016610000	2inp_C:1.0984460000):0.4816550000	1mty_B:3.6353320000):0.9573010000):0.0555494000	((((((1oqu_A:0.1777460000	1r2f_A:0.3068730000):0.0601368000	1uzr_A:0.0480900000):1.0470700000	1mxr_A:1.2445000000):0.3765860000	(1jk0_A:0.1220330000	(2uw2_A:0.0000020000	1w68_A:0.0365250000):0.2619610000):1.2406400000):0.6371530000	3ee4_A:1.2439000000):1.0700400000	(1mty_D:2.0412190000	3dhg_A:1.9376570000):0.7923190000):0.2113730000):1.2055200000):0.9702070000	1nfv_A:0.3223380000):0.4369560000	(((1bcf_A:0.0000010000	3e1q_A:0.0000010000):0.3806850000	2fkz_A:0.0856310000):0.4104540000	1jgc_A:0.5092900000):1.1245400000):0.3160890000	((((1lko_A:1.2047910000	1yuz_A:1.1348210000):0.9657420000	3qhb_A:0.4634320000):1.3958000000	(((2uw1_A:0.0000010000	2uw1_B:0.0000010000):0.0000025823	1za0_A:5.1475000000):0.1674200000	1afr_A:0.0144090000):2.7089000000):0.2143440000	((((1lb3_A:0.0925400000	2za7_A:0.0935220000):0.5297530000	1bg7_A:0.0667290000):0.1922860000	1r03_A:0.3091680000):0.1199200000	((1z6o_A:1.6227130000	1z6o_M:0.7799300000):0.5248330000	(((1eum_A:0.4774260000	1krq_A:0.4407290000):0.4311320000	(2jd7_A:0.4423620000	1vlg_A:0.2839930000):0.2687760000):0.2558870000	3e6s_A:0.9334820000):0.5604570000):0.2811020000):1.4139400000):0.5770390000):0.2746950000	2vzb_A:1.8892680000):0.6696710000):0.4837010000):0.2002490000):0.0522649000	(1qgh_A:0.2798630000	2ux1_A:0.7583540000):0.5083410000):0.0831511000):0.1439140000	2chp_A:0.6256290000);
(1ji5_A:0.4204990000	(1jig_A:0.2323910000	((1qgh_A:0.3569530000	2ux1_A:0.7858140000):0.5056520000	((1ji4_A:0.5680210000	2fjc_A:1.0568800000):0.5599420000	((((1dps_A:0.0000010000	1jts_A:0.0000010000):0.4561690000	1o9r_A:0.3458870000):0.4013960000	1uvh_A:0.9537600000):0.5549710000	((1tjo_A:0.0000010000	1tk6_A:0.0000010000):1.1477800000	((((2fzf_A:3.3848410000	(((1bcf_A:0.0000010000	3e1q_A:0.0000010000):0.3425000000	2fkz_A:0.0550250000):0.2516950000	1jgc_A:0.4480660000):0.6647830000):0.1200820000	((((1lko_A:1.1100350000	1yuz_A:1.4434750000):1.4000700000	3qhb_A:0.4922380000):0.8414760000	((1otk_A:2.0393730000	((2inc_B:2.6598890000	2inp_C:0.8563280000):0.4653190000	1mty_B:3.4234930000):1.7967500000):0.1422040000	((((((1oqu_A:0.1784330000	1r2f_A:0.3300430000):0.0863952000	1uzr_A:0.0000020000):0.9007420000	1mxr_A:1.0930030000):0.3756690000	(1jk0_A:0.1471750000	(2uw2_A:0.0124530000	1w68_A:0.0182050000):0.2382000000):1.1434800000):0.9707420000	3ee4_A:1.1233530000):0.7700130000	((1mty_D:1.5164430000	3dhg_A:1.8585910000):0.3740210000	(((2uw1_A:0.0000010000	2uw1_B:0.0000010000):0.0000020332	1afr_A:0.2276270000):0.4955550000	1za0_A:3.6212090000):1.1915200000):1.0924500000):0.5327170000):1.2684000000):0.1881170000	(((((1lb3_A:0.0664010000	2za7_A:0.1004590000):0.3643210000	1bg7_A:0.0978770000):0.0924317000	1r03_A:0.2259870000):0.3699640000	(1z6o_A:1.3107570000	1z6o_M:0.8509790000):0.3880120000):0.1806460000	(((1eum_A:0.9273240000	1krq_A:0.2206280000):0.4558030000	3e6s_A:1.5386220000):0.1642310000	(2jd7_A:0.4373520000	1vlg_A:0.1822860000):0.3471310000):0.7205920000):0.7697780000):0.4246440000):0.1797540000	1nfv_A:1.1656330000):0.4515210000	2vzb_A:1.3870780000):0.4042640000):0.2448030000):0.1560720000):0.2337790000):0.0964740000):0.0708309000	(1n1q_A:0.3092920000	2chp_A:0.7686770000):0.0902686000);
(1ji5_A:0.4464880000	(1jig_A:0.2602960000	((1qgh_A:0.3789640000	2ux1_A:0.6177920000):0.6443590000	((1ji4_A:0.8276160000	2fjc_A:1.3689540000):0.3396690000	(((((1dps_A:0.0000010000	1jts_A:0.0000010000):0.5237960000	1o9r_A:0.3299510000):0.6607880000	1uvh_A:1.4038990000):0.5748900000	(1tjo_A:0.0000020000	1tk6_A:0.0000020000):1.1985900000):0.4033070000	((((2fzf_A:5.2632270000	1nfv_A:1.2513220000):0.5059080000	2vzb_A:1.5807920000):0.0759261000	((((1lko_A:0.8808630000	1yuz_A:1.0244550000):1.2397700000	3qhb_A:0.6036640000):1.3277100000	(((1otk_A:1.4433560000	((2inc_B:2.9667290000	2inp_C:0.7944230000):1.3081300000	1mty_B:4.3002240000):0.2326950000):0.9498130000	((((((1oqu_A:0.2120480000	1r2f_A:0.3425660000):0.1392660000	1uzr_A:0.0232080000):1.3247300000	1mxr_A:1.0986970000):0.5574330000	(1jk0_A:0.2156170000	(2uw2_A:0.0238020000	1w68_A:0.0208990000):0.2487270000):1.2411800000):0.5044850000	3ee4_A:1.2301240000):0.6817420000	(1mty_D:2.4480640000	3dhg_A:1.5890850000):0.9198060000):0.6601640000):0.6028620000	(((2uw1_A:0.0000010000	2uw1_B:0.0000010000):0.0973370000	1afr_A:0.1190160000):1.9247600000	1za0_A:3.4847520000):1.8517000000):0.7311660000):0.5112010000	(((((1lb3_A:0.0978710000	2za7_A:0.1287730000):0.3415220000	1bg7_A:0.1985620000):0.0885113000	1r03_A:0.2920930000):0.5735530000	(1z6o_A:1.6715470000	1z6o_M:0.8231870000):0.4135220000):0.1534310000	((1eum_A:0.4970110000	1krq_A:0.5905170000):0.5244950000	((3e6s_A:1.9405240000	1vlg_A:0.3117660000):0.0551275000	2jd7_A:0.3015130000):0.2078880000):0.4588670000):0.9401180000):0.6870470000):0.3237760000	(((1bcf_A:0.0000010000	3e1q_A:0.0000010000):0.2670260000	2fkz_A:0.1907710000):0.0911891000	1jgc_A:0.8880910000):1.0338800000):0.8167170000):0.5220690000):0.1826470000):0.2179340000):0.0677779000	(1n1q_A:0.4132180000	2chp_A:0.9240690000):0.1742230000);
(1ji5_A:0.1945420000	((1jig_A:0.1889520000	((1qgh_A:0.4502230000	2ux1_A:0.6446810000):0.5816260000	((1ji4_A:0.7414280000	2fjc_A:0.9511330000):0.3033070000	((((1dps_A:0.0000010000	1jts_A:0.0000010000):0.4068100000	1o9r_A:0.1620950000):0.4669720000	(1uvh_A:1.1136760000	(1tjo_A:0.0000010000	1tk6_A:0.0000010000):1.1650000000):0.3673980000):0.6610730000	(((((2fzf_A:2.8441260000	(((1otk_A:1.3519410000	(2inc_B:1.9779940000	(2inp_C:0.9851460000	1mty_B:3.4656690000):0.4264700000):0.7525040000):0.2982970000	(1mty_D:1.9576140000	3dhg_A:1.4491030000):1.3509600000):0.5737930000	(((((1oqu_A:0.2900650000	1r2f_A:0.2725960000):0.0236860000	1uzr_A:0.1292910000):0.6348830000	((1jk0_A:0.3701360000	2uw2_A:0.0116960000):0.0250523000	1w68_A:0.0000020000):1.8216000000):0.3766610000	1mxr_A:1.6873210000):1.3497500000	3ee4_A:1.2381040000):1.0430400000):0.7153090000):0.5186560000	1nfv_A:0.4824380000):0.7380550000	(((1bcf_A:0.0000010000	3e1q_A:0.0000010000):0.4185640000	2fkz_A:0.0783260000):0.5680290000	1jgc_A:0.3702180000):1.4575300000):0.2597910000	((((1lko_A:1.0918050000	1yuz_A:1.3400410000):0.7695780000	3qhb_A:0.8826930000):1.1680900000	(((((1lb3_A:0.1437350000	2za7_A:0.0661210000):0.3131740000	1bg7_A:0.1390850000):0.0910038000	1r03_A:0.2830160000):0.3657220000	(1z6o_A:1.4187890000	1z6o_M:1.0923720000):0.3235560000):0.3768780000	(((1eum_A:0.7989950000	1krq_A:0.3789570000):0.2908060000	3e6s_A:1.3406880000):0.2179340000	(2jd7_A:0.2628820000	1vlg_A:0.6579480000):0.1813830000):0.4723280000):0.8259740000):0.0070873800	(((2uw1_A:0.0000010000	2uw1_B:0.0000010000):0.1085080000	1afr_A:0.1468330000):1.6442500000	1za0_A:3.3767380000):1.7235000000):0.5631680000):0.4445680000	2vzb_A:0.8738730000):0.7465150000):0.1274140000):0.2055590000):0.1044300000):0.0471516000	1n1q_A:0.3917500000):0.1566240000	2chp_A:0.7773190000);
(1ji5_A:0.4042220000	(1jig_A:0.2454790000	((1qgh_A:0.5502820000	2ux1_A:0.8810190000):0.6839850000	((1ji4_A:0.9835640000	2fjc_A:1.3725690000):0.1970870000	((((1dps_A:0.0000010000	1jts_A:0.0000010000):0.6660590000	1o9r_A:0.2392480000):0.3962950000	1uvh_A:1.2705330000):0.3095400000	((1tjo_A:0.0000010000	1tk6_A:0.0000010000):0.9749460000	(((2fzf_A:2.8709950000	2vzb_A:1.5943640000):0.1964470000	(1nfv_A:0.4599040000	(((1otk_A:2.0428220000	((2inc_B:1.3608410000	1mty_B:2.8961310000):0.6705010000	2inp_C:0.7343980000):1.5503700000):0.5414120000	(1mty_D:1.6401830000	3dhg_A:1.2818550000):1.0164600000):0.3490490000	(((((1oqu_A:0.2138660000	1r2f_A:0.3511250000):0.0821843000	1uzr_A:0.0525840000):1.5247800000	1mxr_A:1.1932920000):0.4106370000	(1jk0_A:0.2524390000	(2uw2_A:0.0508640000	1w68_A:0.0000030000):0.2985340000):0.9879840000):0.9976110000	3ee4_A:1.0099110000):0.9408910000):1.8888400000):1.0800300000):0.3888650000	((((1bcf_A:0.0000010000	3e1q_A:0.0000010000):0.3437050000	2fkz_A:0.2724400000):0.2120780000	1jgc_A:0.5767420000):1.0825700000	((((1lko_A:0.8448390000	1yuz_A:2.1337510000):1.2482400000	3qhb_A:0.7433630000):0.5864080000	(((2uw1_A:0.0000010000	2uw1_B:0.0000010000):0.1544540000	1afr_A:0.0936040000):1.4753800000	1za0_A:4.0363810000):1.6472600000):0.2763610000	(((((1lb3_A:0.1311260000	2za7_A:0.1029350000):0.4881180000	1bg7_A:0.1737650000):0.1365910000	1r03_A:0.3706220000):0.3061410000	(1z6o_A:1.6519040000	1z6o_M:0.8944050000):0.2425660000):0.3552410000	((1eum_A:0.7840010000	1krq_A:0.5342110000):0.4063050000	(3e6s_A:1.3715830000	(2jd7_A:0.4165510000	1vlg_A:0.5743560000):0.2434750000):0.3679770000):0.5549980000):1.2270000000):0.7142010000):0.1218330000):0.8205560000):0.4091250000):0.4920420000):0.1323610000):0.1332980000):0.1183740000	(1n1q_A:0.2911290000	2chp_A:0.9253610000):0.0872306000);
(1ji5_A:0.1616140000	((1jig_A:0.1430860000	((1qgh_A:0.2421920000	2ux1_A:0.9521770000):0.5825750000	((1ji4_A:0.9138560000	2fjc_A:1.1144310000):0.3446190000	((((1dps_A:0.0000010000	1jts_A:0.0000010000):0.5512590000	1o9r_A:0.2709760000):0.5790150000	1uvh_A:0.8042490000):0.6690270000	((1tjo_A:0.0000010000	1tk6_A:0.0000010000):0.7865990000	(((((2fzf_A:5.6893260000	((2inc_B:1.8017870000	2inp_C:1.7786440000):1.2635900000	1mty_B:3.4403650000):1.0916600000):0.5059570000	(1otk_A:2.4408730000	((((((1oqu_A:0.2486530000	1r2f_A:0.3386350000):0.1181050000	1uzr_A:0.0499830000):1.4760500000	1mxr_A:1.0148000000):0.3308280000	(1jk0_A:0.1537790000	(2uw2_A:0.0150890000	1w68_A:0.0322860000):0.2760490000):1.0287800000):0.9780690000	3ee4_A:1.3661920000):1.9085500000	(1mty_D:1.0066930000	3dhg_A:1.9012150000):2.0943500000):0.4635830000):0.3354700000):1.0345800000	1nfv_A:0.8060850000):0.4700140000	((((1bcf_A:0.0000010000	3e1q_A:0.0000010000):0.3948480000	2fkz_A:0.2411400000):0.2097330000	1jgc_A:0.8077530000):1.0527500000	(((((1lko_A:0.8651520000	1yuz_A:1.3879090000):1.0727400000	3qhb_A:0.9684300000):1.3950400000	((2uw1_A:0.0000010000	2uw1_B:0.0000010000):0.0115222000	(1afr_A:0.0094690000	1za0_A:5.8945530000):0.1689750000):2.2524700000):0.7307820000	(((((1lb3_A:0.1290310000	2za7_A:0.1004420000):0.2744930000	1bg7_A:0.2474910000):0.2225230000	1r03_A:0.2088600000):0.1751180000	1z6o_A:1.7968900000):0.2283420000	1z6o_M:1.4789430000):0.2087450000):0.1881330000	((1eum_A:0.7530650000	1krq_A:0.6140340000):0.6296390000	((3e6s_A:1.6685870000	2jd7_A:0.2958510000):0.2297390000	1vlg_A:0.3319540000):0.3378080000):0.2626690000):0.7716990000):0.3737860000):0.5387170000	2vzb_A:1.7622030000):0.5127310000):0.5561770000):0.2503660000):0.2048590000):0.0857541000):0.1110570000	1n1q_A:0.5000790000):0.1669440000	2chp_A:0.6319920000);
(1ji5_A:0.4289350000	(1jig_A:0.1528380000	(1qgh_A:0.2818860000	2ux1_A:0.8005090000):0.6822850000):0.1002870000	((1n1q_A:0.4112570000	((1ji4_A:0.6205020000	2fjc_A:1.3301880000):0.4099680000	((((1dps_A:0.0000010000	1jts_A:0.0000010000):0.5015490000	1o9r_A:0.3428420000):0.4526200000	1uvh_A:1.5383220000):0.5437780000	((1tjo_A:0.0000010000	1tk6_A:0.0000010000):1.0522700000	(((((((2fzf_A:3.6676570000	3qhb_A:0.3156400000):0.8087420000	(1lko_A:0.8746520000	1yuz_A:1.4412480000):1.7328600000):1.7044700000	(((1otk_A:2.2047820000	((2inc_B:2.2196250000	2inp_C:0.9491800000):1.1951500000	1mty_B:5.6684700000):1.4128400000):0.6038530000	(1mty_D:2.4949390000	3dhg_A:1.4465130000):0.7768770000):1.0529100000	((((((1oqu_A:0.1702340000	1r2f_A:0.2793670000):0.1166120000	1uzr_A:0.0000030000):1.8206500000	1mxr_A:0.9750770000):0.3139040000	(1jk0_A:0.1821240000	(2uw2_A:0.0267280000	1w68_A:0.0271120000):0.1685750000):1.3589800000):1.1430800000	3ee4_A:1.2733780000):1.3373600000	(((2uw1_A:0.0000010000	2uw1_B:0.0000010000):0.0275796000	1za0_A:4.4451060000):0.1309930000	1afr_A:0.0000030000):2.3976400000):0.8099810000):1.6131700000):0.0000029810	((((((1lb3_A:0.1316890000	2za7_A:0.1171390000):0.3567270000	1bg7_A:0.1462510000):0.0586913000	1r03_A:0.3719220000):0.4397040000	1z6o_M:0.8538760000):0.2030340000	1z6o_A:1.7977060000):0.2277200000	(((1eum_A:0.8906940000	1krq_A:0.1369240000):0.1675460000	3e6s_A:1.7479400000):0.3416200000	(2jd7_A:0.3462600000	1vlg_A:0.4627950000):0.4820200000):0.2281480000):0.6555120000):0.9488390000	(((1bcf_A:0.0000010000	3e1q_A:0.0000010000):0.2454310000	2fkz_A:0.1475600000):0.3013800000	1jgc_A:0.5490290000):0.7753350000):0.1663860000	1nfv_A:1.2428700000):0.5958940000	2vzb_A:1.6501840000):0.4246120000):0.4935080000):0.1727380000):0.2999080000):0.1034650000	2chp_A:0.7495860000):0.1216030000);
(1ji5_A:0.2093510000	((1jig_A:0.1643440000	((1qgh_A:0.2844310000	2ux1_A:1.0464480000):0.5806710000	((1ji4_A:0.9458370000	2fjc_A:1.1200010000):0.3363410000	((((1dps_A:0.0000010000	1jts_A:0.0000010000):0.6098330000	1o9r_A:0.2843450000):0.5917700000	1uvh_A:0.7937980000):0.6174640000	((1tjo_A:0.0000010000	1tk6_A:0.0000010000):1.0857900000	(((2fzf_A:2.8030480000	2vzb_A:1.7060480000):0.2161950000	(1nfv_A:0.0489320000	((1otk_A:2.4950210000	((2inc_B:2.1925320000	2inp_C:0.7893960000):0.4077270000	1mty_B:2.8958440000):1.6885900000):0.3875520000	((((((1oqu_A:0.1888780000	1r2f_A:0.2404500000):0.1002370000	1uzr_A:0.0000020000):1.0920300000	(1jk0_A:0.2435090000	(2uw2_A:0.0071630000	1w68_A:0.0371220000):0.1834790000):1.3590500000):0.4092210000	1mxr_A:1.0650650000):0.7910020000	3ee4_A:1.1587730000):1.2556800000	(1mty_D:1.5084290000	3dhg_A:1.8830430000):1.4840000000):0.1900830000):1.5377300000):1.0313300000):0.2866340000	((((((1bcf_A:0.0000010000	3e1q_A:0.0000010000):0.4486040000	2fkz_A:0.0823390000):0.3927590000	1jgc_A:0.5374940000):0.8695120000	((1lko_A:0.6225440000	1yuz_A:1.5707110000):1.2917700000	3qhb_A:0.3825770000):1.4730900000):0.3372640000	(((((1lb3_A:0.1254720000	2za7_A:0.0644180000):0.5195060000	1bg7_A:0.1134460000):0.0725943000	1r03_A:0.3351410000):0.2947880000	(1z6o_A:1.5133460000	1z6o_M:1.5860400000):0.1905360000):0.3307370000	((1eum_A:0.8691210000	1krq_A:0.3125760000):0.5087410000	((3e6s_A:1.9909480000	2jd7_A:0.3154770000):0.3030990000	1vlg_A:0.3823750000):0.2095580000):0.3553660000):0.9609840000):0.3195800000	(((2uw1_A:0.0000010000	2uw1_B:0.0000010000):0.0000023335	1za0_A:4.1207890000):0.1816040000	1afr_A:0.0447980000):4.1584300000):0.0000022203):0.7887960000):0.4967010000):0.3321620000):0.1987280000):0.1603030000):0.0799270000	1n1q_A:0.3942240000):0.0802349000	2chp_A:0.7237620000);
(1ji5_A:0.2575110000	(1jig_A:0.1071260000	(((1qgh_A:0.3627920000	2ux1_A:0.7349020000):0.4714300000	(1ji4_A:0.7464020000	2fjc_A:1.2577030000):0.3229520000):0.1813690000	((((1dps_A:0.0000010000	1jts_A:0.0000010000):0.4142070000	1uvh_A:1.2181320000):0.1633630000	1o9r_A:0.3188930000):0.7456420000	((1tjo_A:0.0000010000	1tk6_A:0.0000010000):1.1845400000	((((2fzf_A:4.0666020000	(1nfv_A:0.9743710000	((1otk_A:2.0506890000	((2inc_B:2.2366820000	2inp_C:0.5952460000):0.5211570000	1mty_B:4.0681940000):0.9938440000):0.3935230000	((((((1oqu_A:0.2386160000	1r2f_A:0.3080910000):0.1004690000	1uzr_A:0.0109150000):1.1596800000	1mxr_A:1.8925860000):0.4368570000	(1jk0_A:0.1383480000	(2uw2_A:0.0089430000	1w68_A:0.0432420000):0.2536870000):1.1475500000):0.5991020000	3ee4_A:1.5751800000):0.5577120000	(1mty_D:1.8117910000	3dhg_A:1.3147900000):0.7017300000):0.5743860000):1.6086300000):0.1738060000):0.1406730000	2vzb_A:1.9527080000):0.2271190000	((((1lko_A:0.6915880000	1yuz_A:1.4191680000):0.9271840000	(((2uw1_A:0.0000010000	2uw1_B:0.0000010000):0.0000022333	1za0_A:5.9304130000):0.1657520000	1afr_A:0.0000020000):4.1888900000):0.5361340000	3qhb_A:0.8242340000):0.9400970000	(((((1lb3_A:0.0977050000	2za7_A:0.1161800000):0.3924240000	1bg7_A:0.1859320000):0.1467750000	1r03_A:0.2376750000):0.3535110000	(1z6o_A:1.5515140000	1z6o_M:0.9166570000):0.6613750000):0.2109430000	((1eum_A:0.7611760000	1krq_A:0.3163310000):0.1875290000	(3e6s_A:1.2218100000	(2jd7_A:0.2604010000	1vlg_A:0.5273470000):0.4377490000):0.2357820000):0.7300010000):1.2165900000):0.4543000000):0.0055261900	(((1bcf_A:0.0000010000	3e1q_A:0.0000010000):0.2839200000	2fkz_A:0.1585370000):0.4695000000	1jgc_A:0.3338650000):1.2496600000):1.0101000000):0.6476960000):0.6701510000):0.0904445000):0.1247620000	(1n1q_A:0.3333240000	2chp_A:0.6914940000):0.0601001000);
(1ji5_A:0.2952110000	(1jig_A:0.3009130000	(1n1q_A:0.4066910000	2chp_A:0.8045970000):0.0817953000):0.1660910000	((1qgh_A:0.3793500000	2ux1_A:1.0984600000):0.2986850000	((1ji4_A:0.9942480000	2fjc_A:0.8820990000):0.0000029674	((((1dps_A:0.0000010000	1jts_A:0.0000010000):0.6761710000	1o9r_A:0.1958730000):0.5610630000	1uvh_A:0.7649850000):0.5756200000	((1tjo_A:0.0000010000	1tk6_A:0.0000010000):0.5088400000	((((2fzf_A:2.2032170000	(1nfv_A:0.6795470000	((1otk_A:3.2731290000	((2inc_B:3.1959320000	2inp_C:0.3000990000):0.4127560000	1mty_B:5.0016030000):0.6814490000):0.4501100000	((((((1oqu_A:0.2329870000	1r2f_A:0.2545040000):0.0946485000	1uzr_A:0.0799810000):1.1431600000	1mxr_A:1.1242460000):0.7947380000	3ee4_A:1.5706570000):0.4898720000	(1jk0_A:0.1574940000	(2uw2_A:0.0303910000	1w68_A:0.0359110000):0.2838340000):0.7557730000):0.8953100000	(1mty_D:2.6859000000	3dhg_A:1.1353400000):1.0209800000):1.5140800000):1.9790300000):1.3441300000):0.3171040000	2vzb_A:1.0850970000):0.3722340000	(((1bcf_A:0.0000010000	3e1q_A:0.0000010000):0.3993820000	2fkz_A:0.2667530000):0.6982350000	1jgc_A:0.3944410000):1.2131500000):0.0779301000	((((1lko_A:1.2228520000	1yuz_A:1.3050980000):1.0028900000	3qhb_A:0.4201330000):1.1862400000	((((((1lb3_A:0.1011140000	2za7_A:0.0694680000):0.5027400000	1bg7_A:0.1643600000):0.0816491000	1r03_A:0.2047250000):0.4244130000	1z6o_A:1.9873560000):0.1952900000	((1eum_A:0.4681920000	1krq_A:0.4583850000):0.2302720000	(3e6s_A:1.6553130000	(2jd7_A:0.1403490000	1vlg_A:0.6638180000):0.3020770000):0.2967050000):0.9104870000):0.0000025018	1z6o_M:1.1886860000):0.9128240000):0.4978090000	(((2uw1_A:0.0000010000	2uw1_B:0.0000010000):0.1131140000	1afr_A:0.0714820000):2.2431700000	1za0_A:2.8548140000):2.6123900000):0.4197770000):1.1416000000):0.8903930000):0.9704990000):0.3548260000):0.2940900000);
(1ji5_A:0.3510730000	(1jig_A:0.2330310000	((1qgh_A:0.2865200000	2ux1_A:0.9323910000):0.4159220000	((1ji4_A:0.9452020000	2fjc_A:0.8895750000):0.0035014700	((((1dps_A:0.0000010000	1jts_A:0.0000010000):0.2944860000	1o9r_A:0.2907340000):0.5055990000	1uvh_A:0.7308680000):0.6541310000	((1tjo_A:0.0000010000	1tk6_A:0.0000010000):0.6506810000	(2fzf_A:3.3633220000	(2vzb_A:1.4902480000	((((((1bcf_A:0.0000020000	3e1q_A:0.0000010000):0.4267800000	2fkz_A:0.1526560000):0.5343310000	1jgc_A:0.5034310000):1.7691100000	(((1lko_A:1.7102660000	1yuz_A:1.0114670000):1.2286600000	3qhb_A:1.1841170000):0.9222240000	((((((((1lb3_A:0.0764430000	2za7_A:0.1083680000):0.5269620000	1bg7_A:0.1770140000):0.0880773000	1r03_A:0.2656190000):0.4603590000	(1z6o_A:1.4889890000	1z6o_M:0.6516220000):0.4801520000):0.6258280000	3e6s_A:1.2873780000):0.3987640000	2jd7_A:0.3592770000):0.1800360000	1vlg_A:0.2902470000):0.1894060000	(1eum_A:0.4010800000	1krq_A:0.6234360000):0.5195480000):0.7832510000):0.6169880000):0.0706989000	1nfv_A:1.0689540000):0.3239820000	(1otk_A:3.1892720000	(((((((1oqu_A:0.1949370000	1r2f_A:0.2443460000):0.1292920000	1uzr_A:0.0098540000):1.5222900000	1mxr_A:1.4579870000):0.2456570000	(1jk0_A:0.1068820000	(2uw2_A:0.0110230000	1w68_A:0.0244270000):0.3683960000):1.5727800000):0.6221360000	3ee4_A:1.3212800000):0.2331510000	((1mty_D:1.7974390000	3dhg_A:1.4784740000):0.2097220000	(((2uw1_A:0.0000010000	2uw1_B:0.0000020000):0.0108679000	1za0_A:4.0016740000):0.1779010000	1afr_A:0.0000030000):2.9462000000):1.3946100000):0.5172310000	((2inc_B:2.0143710000	2inp_C:0.2014910000):1.5343200000	1mty_B:4.1777410000):1.8344400000):0.4977110000):1.0274900000):0.2210490000):0.0404828000):0.9483080000):0.5792000000):0.4075430000):0.5639460000):0.1984960000):0.0391249000	(1n1q_A:0.3800580000	2chp_A:0.6539020000):0.0792893000);
(1ji5_A:0.3719260000	(1jig_A:0.2054040000	(((1qgh_A:0.4399420000	2ux1_A:0.6800200000):0.4392590000	((1ji4_A:0.8855700000	2fjc_A:1.1330040000):0.4388790000	(((1dps_A:0.0000010000	1jts_A:0.0000010000):0.4179010000	1o9r_A:0.2118180000):0.5090680000	1uvh_A:1.7180930000):0.4181070000):0.0991218000):0.0633405000	((1tjo_A:0.0000010000	1tk6_A:0.0000010000):1.0097600000	((((((((2fzf_A:5.5011300000	((2inc_B:2.3358360000	2inp_C:1.3516990000):0.5806600000	1mty_B:3.5935400000):0.4427910000):1.5227300000	1otk_A:1.9492180000):1.4734900000	((((((1oqu_A:0.2061520000	1r2f_A:0.2634480000):0.0526326000	1uzr_A:0.0594330000):1.2633700000	1mxr_A:1.3701380000):0.4295860000	(1jk0_A:0.1480800000	(2uw2_A:0.0071570000	1w68_A:0.0334110000):0.2130240000):1.7362700000):0.8302630000	3ee4_A:1.0820370000):1.2646900000	(1mty_D:2.5692080000	3dhg_A:1.2151790000):0.6466510000):0.5344840000):0.6407210000	(((2uw1_A:0.0000010000	2uw1_B:0.0000010000):0.0000026467	1afr_A:0.1967260000):1.1024500000	1za0_A:3.5561320000):0.5942430000):1.7611700000	(((1lko_A:0.8777080000	1yuz_A:1.3051400000):1.4899100000	3qhb_A:0.6932500000):1.2238800000	(((((1lb3_A:0.0914290000	2za7_A:0.1095670000):0.4322730000	1bg7_A:0.1374290000):0.2032700000	1r03_A:0.2616620000):0.1198140000	(1z6o_A:1.7914650000	1z6o_M:0.9616080000):0.6888460000):0.4027650000	(((1eum_A:0.5976180000	1krq_A:0.2401450000):0.3516170000	(2jd7_A:0.3678050000	1vlg_A:0.3314060000):0.2772960000):0.3627510000	3e6s_A:1.1995830000):0.4382130000):1.3257700000):0.3791850000):0.8663680000	1nfv_A:1.0136550000):0.1159640000	(((1bcf_A:0.0000010000	3e1q_A:0.0000010000):0.2829200000	2fkz_A:0.3721090000):0.4395650000	1jgc_A:0.3745010000):1.1507900000):0.2106780000	2vzb_A:1.5392710000):0.3434650000):0.4805950000):0.1638320000):0.0341318000	(1n1q_A:0.2835170000	2chp_A:0.7283460000):0.0920669000);
(1ji5_A:0.1968310000	(1jig_A:0.2270370000	((1n1q_A:0.3938850000	((1ji4_A:1.0236360000	2fjc_A:1.1169330000):0.3240490000	((((1dps_A:0.0000010000	1jts_A:0.0000010000):0.4733730000	1o9r_A:0.3005330000):0.4763760000	1uvh_A:1.0462060000):0.9131800000	((1tjo_A:0.0000010000	1tk6_A:0.0000010000):0.8724160000	(((2fzf_A:3.4367970000	((1otk_A:1.6492730000	((2inc_B:1.5360920000	1mty_B:3.9987860000):1.0649200000	2inp_C:0.5475520000):1.9170800000):0.0767284000	((((((1oqu_A:0.2503640000	1r2f_A:0.2789150000):0.1084880000	1uzr_A:0.0000020000):1.7470800000	1mxr_A:1.0985190000):0.3143210000	(1jk0_A:0.1779860000	(2uw2_A:0.0297310000	1w68_A:0.0158710000):0.3504210000):1.6233900000):0.2985410000	3ee4_A:1.5190780000):1.6709800000	(1mty_D:2.2090770000	3dhg_A:2.2926640000):0.2494940000):0.4843670000):1.0847900000):0.0475292000	2vzb_A:1.6086800000):0.3553690000	(((((1bcf_A:0.0000010000	3e1q_A:0.0000010000):0.2563120000	2fkz_A:0.2439920000):0.3610610000	1jgc_A:0.5089170000):1.7060100000	((((1lko_A:1.3872960000	1yuz_A:1.1559150000):1.1523700000	3qhb_A:1.0809550000):1.6258700000	(((2uw1_A:0.0000010000	2uw1_B:0.0000010000):0.0272405000	1za0_A:5.4825220000):0.2261290000	1afr_A:0.0562430000):3.4224300000):0.6543570000	((((((((1lb3_A:0.0885760000	2za7_A:0.1352280000):0.4766460000	1bg7_A:0.1553980000):0.1655770000	1r03_A:0.2591650000):0.6123430000	(1z6o_A:2.1764190000	1z6o_M:0.9372820000):0.4109700000):0.6390670000	(1eum_A:0.5458840000	1krq_A:0.4342930000):0.5486110000):0.2871280000	2jd7_A:0.3938750000):0.0907496000	3e6s_A:1.9794040000):0.1152760000	1vlg_A:0.3012670000):1.0191200000):0.1419110000):0.0926209000	1nfv_A:1.4961430000):0.4121660000):0.8021740000):0.4669810000):0.3351260000):0.2211640000):0.1243930000	2chp_A:0.5473950000):0.1252610000):0.1317260000	(1qgh_A:0.1145300000	2ux1_A:0.8450360000):0.7287960000);
(1ji5_A:0.3585910000	1jig_A:0.1968410000	((1n1q_A:0.2947250000	2chp_A:0.7234040000):0.0732607000	((1qgh_A:0.4464430000	2ux1_A:1.0731630000):0.3759790000	(((1ji4_A:0.8600260000	2fjc_A:1.2373160000):0.1179010000	((1tjo_A:0.0000010000	1tk6_A:0.0000010000):0.5830400000	(((((2fzf_A:3.0043350000	((1otk_A:2.0297320000	((2inc_B:1.8087690000	1mty_B:3.2038400000):0.6282120000	2inp_C:0.5845640000):1.3174900000):0.6787280000	((((((1oqu_A:0.2474970000	1r2f_A:0.2631880000):0.0828841000	1uzr_A:0.0536170000):1.5742500000	1mxr_A:1.3146290000):0.6473590000	((1jk0_A:0.4445170000	2uw2_A:0.0127700000):0.0232681000	1w68_A:0.0000020000):1.0374900000):0.9829760000	3ee4_A:1.3510580000):0.7500000000	(1mty_D:1.8322630000	3dhg_A:1.9184610000):0.9456530000):0.6181100000):1.0893900000):0.4916800000	1nfv_A:1.1698430000):0.2098380000	2vzb_A:1.6436600000):0.4233970000	(((1bcf_A:0.0000010000	3e1q_A:0.0000010000):0.2719040000	2fkz_A:0.2245620000):0.2408300000	1jgc_A:0.6407330000):1.0742800000):0.0307670000	((((1lko_A:1.2649430000	1yuz_A:1.3725210000):1.2778100000	3qhb_A:0.3070650000):0.8628640000	(((2uw1_A:0.0000010000	2uw1_B:0.0000010000):0.0298211000	1afr_A:0.1309900000):0.1545820000	1za0_A:3.2793350000):2.8931900000):0.3177060000	(((((1lb3_A:0.0834890000	2za7_A:0.0759780000):0.4983190000	1bg7_A:0.1082960000):0.1345950000	1r03_A:0.2994450000):0.3623810000	(1z6o_A:1.8034790000	1z6o_M:0.9661850000):0.2894740000):0.3649060000	(((1eum_A:0.6328420000	1krq_A:0.2670220000):0.3483320000	3e6s_A:1.3735080000):0.2483660000	(2jd7_A:0.4258560000	1vlg_A:0.4309710000):0.3350620000):0.3629150000):1.1252600000):0.9329040000):0.7252510000):1.1046800000):0.2277380000	(((1dps_A:0.0000010000	1jts_A:0.0000010000):0.3909850000	1o9r_A:0.4245700000):0.7190810000	1uvh_A:1.1330170000):0.5942620000):0.3134820000):0.1280640000):0.1821340000);
(1ji5_A:0.2595060000	((1jig_A:0.2147130000	(1qgh_A:0.6933300000	((2ux1_A:0.7836850000	(1ji4_A:0.9466510000	2fjc_A:0.9718030000):0.4038810000):0.0917395000	((((1dps_A:0.0000010000	1jts_A:0.0000010000):0.5815790000	1o9r_A:0.2417250000):0.6983920000	1uvh_A:1.3234690000):0.2009050000	((1tjo_A:0.0000010000	1tk6_A:0.0000010000):1.2336500000	((((2fzf_A:2.8410450000	1nfv_A:0.8102550000):0.1268090000	((1otk_A:3.0832720000	((((((1oqu_A:0.2764970000	1r2f_A:0.2566230000):0.0608736000	1uzr_A:0.0269770000):1.7108100000	1mxr_A:1.1855560000):0.6561000000	(1jk0_A:0.1484630000	(2uw2_A:0.0067620000	1w68_A:0.0199690000):0.2040240000):1.1878800000):0.6086320000	3ee4_A:1.8379460000):1.1832600000	(1mty_D:1.8750720000	3dhg_A:1.4181210000):1.1895400000):0.6192180000):0.2774210000	((2inc_B:3.0506490000	2inp_C:0.8759950000):1.6016500000	1mty_B:3.6995860000):0.8928460000):1.3526600000):0.3665730000	((((1bcf_A:0.0000010000	3e1q_A:0.0000010000):0.3957730000	2fkz_A:0.1768070000):0.6663280000	1jgc_A:0.5124920000):1.1723800000	((((1lko_A:1.3795970000	1yuz_A:0.7421490000):1.7035800000	3qhb_A:0.1582960000):1.1858500000	(((((1lb3_A:0.1086240000	2za7_A:0.0873840000):0.5220070000	1bg7_A:0.0706670000):0.2245560000	1r03_A:0.3038750000):0.2541720000	(1z6o_A:1.2832900000	1z6o_M:0.9832730000):0.2214800000):0.2403800000	(((1eum_A:0.5375370000	1krq_A:0.4806500000):0.3268380000	3e6s_A:1.1180890000):0.4251620000	(2jd7_A:0.3351490000	1vlg_A:0.4315970000):0.1885930000):0.7424180000):0.7875430000):0.4143820000	(((2uw1_A:0.0000010000	2uw1_B:0.0000010000):0.2211530000	1afr_A:0.0220530000):1.5286900000	1za0_A:4.4870480000):1.3835600000):0.3752590000):0.2116670000):1.1021100000	2vzb_A:1.3037040000):0.9866160000):0.6687050000):0.5427980000):0.3499460000):0.5514630000):0.0403174000	1n1q_A:0.5649030000):0.0658266000	2chp_A:0.9165620000);
(1ji5_A:0.4207640000	1jig_A:0.2780400000	((1n1q_A:0.3596510000	2chp_A:0.6790790000):0.1013740000	(((1qgh_A:0.6287460000	2ux1_A:1.0201840000):0.4248660000	(((1dps_A:0.0000010000	1jts_A:0.0000010000):0.3721890000	1o9r_A:0.2580720000):0.4747820000	1uvh_A:1.1277570000):0.6548430000):0.2223130000	((1ji4_A:0.7135680000	2fjc_A:1.0499030000):0.2288120000	((1tjo_A:0.0000010000	1tk6_A:0.0000010000):0.9168960000	((((2fzf_A:3.3235580000	(1nfv_A:0.7292120000	((1otk_A:1.4913020000	((2inc_B:2.7910710000	2inp_C:0.7530900000):0.4030160000	1mty_B:3.7438900000):1.8426500000):1.0282200000	(((((1oqu_A:0.2636130000	1r2f_A:0.2349770000):0.0771356000	1uzr_A:0.0443420000):1.3504400000	1mxr_A:1.0904560000):0.6626310000	(1jk0_A:0.1436040000	(2uw2_A:0.0117350000	1w68_A:0.0115380000):0.2503280000):0.9255630000):1.1549700000	(3ee4_A:1.0671490000	(1mty_D:2.3216060000	3dhg_A:1.8600730000):2.4085100000):0.3545000000):1.1335800000):1.8461900000):0.3850970000):0.3527180000	(((1bcf_A:0.0000010000	3e1q_A:0.0000010000):0.3935790000	2fkz_A:0.1173870000):0.3744530000	1jgc_A:0.6613450000):0.8275920000):0.2071860000	((((1lko_A:1.0265500000	1yuz_A:1.7601210000):0.2123000000	3qhb_A:1.3918810000):1.4654200000	(((2uw1_A:0.0000010000	2uw1_B:0.0000010000):0.0103910000	1za0_A:4.9170000000):0.2053940000	1afr_A:0.0000020000):3.4451800000):0.7029410000	((((((1lb3_A:0.0411290000	2za7_A:0.0837340000):0.4248300000	1bg7_A:0.0671860000):0.0816681000	1r03_A:0.3140130000):0.5594780000	1z6o_M:1.3506040000):0.1902910000	1z6o_A:1.7275890000):0.5753750000	((1eum_A:0.5653940000	1krq_A:0.6235910000):0.6063610000	((3e6s_A:2.0738890000	2jd7_A:0.1105720000):0.2557780000	1vlg_A:0.4290020000):0.3248740000):0.2875800000):0.6747910000):0.5898830000):0.6230810000	2vzb_A:1.5133120000):0.7613310000):0.5102340000):0.3156660000):0.2922770000):0.1537620000);
(1ji5_A:0.2717540000	(1jig_A:0.3007380000	((1qgh_A:0.3766690000	2ux1_A:0.6393150000):0.3802730000	((1ji4_A:0.8236970000	((((1dps_A:0.0000010000	1jts_A:0.0000010000):0.5060190000	1o9r_A:0.2302030000):0.3565070000	1uvh_A:1.4992000000):0.8108210000	((1tjo_A:0.0000010000	1tk6_A:0.0000010000):0.5935550000	(((((((((2fzf_A:3.9207590000	(2inc_B:1.6904590000	(2inp_C:0.9883610000	1mty_B:4.7250550000):0.4189920000):0.4792550000):0.7264630000	((((((1oqu_A:0.2170660000	1r2f_A:0.2370130000):0.0712636000	1uzr_A:0.0799660000):1.0647800000	1mxr_A:1.1113960000):0.8485950000	(1jk0_A:0.1940810000	(2uw2_A:0.0218560000	1w68_A:0.0121860000):0.2041240000):1.1679200000):0.6746340000	3ee4_A:1.7114830000):1.0328100000	3dhg_A:1.6438650000):0.6111420000):0.2457620000	1otk_A:2.6569220000):0.2001900000	1mty_D:2.2405080000):1.1779800000	(((1lko_A:1.3488710000	1yuz_A:1.0250670000):1.1010500000	3qhb_A:0.5997630000):1.5246700000	(((2uw1_A:0.0000010000	2uw1_B:0.0000010000):0.0041177300	1za0_A:5.7210290000):0.1748470000	1afr_A:0.0007420000):2.2353200000):0.2825870000):0.7037930000	1nfv_A:0.7992370000):0.5113280000	(((1bcf_A:0.0000010000	3e1q_A:0.0000010000):0.2691160000	2fkz_A:0.1866230000):0.3737370000	1jgc_A:0.4848000000):0.9528350000):0.3885360000	(((((1lb3_A:0.1124690000	2za7_A:0.0299370000):0.3462710000	1bg7_A:0.1502850000):0.0366273000	1r03_A:0.3914320000):0.3691430000	(1z6o_A:1.9979900000	1z6o_M:0.9587500000):0.4226280000):0.8414280000	((1eum_A:0.5013540000	1krq_A:0.5795180000):0.3739240000	((3e6s_A:1.8422880000	2jd7_A:0.1664510000):0.2211150000	1vlg_A:0.4843980000):0.1146810000):0.3069960000):0.6759290000):0.4052600000	2vzb_A:1.1239510000):0.5089500000):0.5379100000):0.2031080000):0.1104740000	2fjc_A:0.8592290000):0.2196100000):0.2233280000):0.1215890000	(1n1q_A:0.3531580000	2chp_A:0.7538010000):0.1746410000);
(1ji5_A:0.4372490000	(1jig_A:0.3115250000	(1n1q_A:0.2704220000	2chp_A:0.7775750000):0.0865620000):0.0000026355	((1qgh_A:0.3795030000	2ux1_A:1.0776000000):0.5308970000	((1ji4_A:1.0190230000	2fjc_A:1.6304520000):0.4248560000	((((1dps_A:0.0000010000	1jts_A:0.0000010000):0.5502530000	1o9r_A:0.2325730000):0.4763030000	1uvh_A:1.4258240000):0.3535410000	(((1tjo_A:0.0000010000	1tk6_A:0.0000010000):1.0898200000	(((2fzf_A:4.7208500000	(1otk_A:1.5809380000	(((((((1oqu_A:0.2944450000	1r2f_A:0.2711730000):0.0956292000	1uzr_A:0.0225610000):1.7940900000	1mxr_A:1.4765340000):0.6786910000	(1jk0_A:0.3118920000	(2uw2_A:0.0316800000	1w68_A:0.0225720000):0.1409900000):1.4048100000):0.3265960000	3ee4_A:0.8354070000):0.7995950000	1mty_B:7.0940990000):0.7661310000	((2inc_B:2.1911340000	2inp_C:0.5264850000):1.8784600000	((1mty_D:2.3923480000	3dhg_A:2.3213940000):0.5395090000	((2uw1_A:0.0000010000	2uw1_B:0.0000010000):0.0000026047	(1afr_A:0.0695700000	1za0_A:4.5973240000):0.1474760000):2.6017900000):0.5838600000):1.1411900000):0.4291740000):0.6880820000):1.1670700000	(((1lko_A:1.1647940000	1yuz_A:1.9702450000):1.4075100000	3qhb_A:0.3947810000):1.2327500000	((((1lb3_A:0.0340850000	2za7_A:0.0966840000):0.3838250000	(1bg7_A:0.0994300000	1r03_A:0.2663860000):0.0425682000):0.3227100000	(1z6o_A:1.9115600000	1z6o_M:1.3998610000):0.6903860000):0.3140990000	(((1eum_A:0.9077090000	1krq_A:0.1800160000):0.4732430000	3e6s_A:1.5726220000):0.1198580000	(2jd7_A:0.4901340000	1vlg_A:0.3064340000):0.3576580000):0.5361300000):1.4171000000):0.4964180000):0.5366700000	((((1bcf_A:0.0000010000	3e1q_A:0.0000010000):0.3618860000	2fkz_A:0.2730460000):0.3161110000	1jgc_A:0.2471910000):1.9149700000	1nfv_A:1.0047120000):0.2008140000):0.4179250000):0.0643152000	2vzb_A:1.7046540000):0.7364630000):0.1261210000):0.5796470000):0.1191020000);
(1ji5_A:0.3826940000	(1jig_A:0.2148180000	((1qgh_A:0.3788450000	2ux1_A:0.8598430000):0.5068080000	((1ji4_A:0.7616660000	2fjc_A:0.8955410000):0.2235730000	((((1dps_A:0.0000010000	1jts_A:0.0000010000):0.4751770000	1o9r_A:0.3836050000):0.7164410000	1uvh_A:1.1927110000):0.3993180000	((1tjo_A:0.0000010000	1tk6_A:0.0000010000):0.7131090000	(((2fzf_A:3.0354150000	(1nfv_A:1.4492710000	(1otk_A:1.7572240000	(((((((1oqu_A:0.2211530000	1r2f_A:0.2689660000):0.0657220000	1uzr_A:0.0291870000):1.3511400000	1mxr_A:1.3969820000):0.5673970000	(1jk0_A:0.2019620000	(2uw2_A:0.0072850000	1w68_A:0.0288750000):0.2534040000):1.2501900000):0.4290580000	3ee4_A:1.7237020000):0.6479500000	(1mty_D:2.0465790000	3dhg_A:1.3586510000):1.4937400000):0.9907080000	((2inc_B:3.0425460000	2inp_C:0.8584670000):0.8637950000	1mty_B:3.5431660000):1.3894400000):0.3443250000):2.6543000000):0.1676440000):0.2002850000	2vzb_A:1.2946300000):0.3300930000	((((1bcf_A:0.0000010000	3e1q_A:0.0000010000):0.3257600000	2fkz_A:0.2845740000):0.2727000000	1jgc_A:0.7814030000):1.4372400000	((((1lko_A:0.8620880000	1yuz_A:1.0812860000):1.0461700000	3qhb_A:0.8828220000):1.7605700000	(((2uw1_A:0.0000010000	2uw1_B:0.0000010000):0.1317380000	1afr_A:0.1274540000):2.5544200000	1za0_A:2.6552320000):2.6361800000):0.3584790000	((((1lb3_A:0.1241030000	2za7_A:0.1275020000):0.3396400000	(1bg7_A:0.0952130000	1r03_A:0.3519380000):0.0395356000):0.7614270000	(1z6o_A:2.1617790000	1z6o_M:0.5102040000):0.3341600000):0.2697980000	((1eum_A:0.5463070000	1krq_A:0.3797700000):0.3474700000	(3e6s_A:1.7939540000	(2jd7_A:0.3219530000	1vlg_A:0.3644660000):0.1665740000):0.3443510000):0.3871720000):1.1026600000):0.3533570000):0.2674080000):0.5484710000):0.6121130000):0.5752830000):0.1654000000):0.2472650000):0.0484784000	(1n1q_A:0.3357460000	2chp_A:0.6482290000):0.0818469000);
(1ji5_A:0.2344330000	(1jig_A:0.1832590000	(1qgh_A:0.3598290000	2ux1_A:0.9876160000):0.4925380000):0.0789030000	((1n1q_A:0.3159320000	2chp_A:0.5608470000):0.0571540000	((1ji4_A:0.7865850000	2fjc_A:1.1310190000):0.4625640000	((((1dps_A:0.0000010000	1jts_A:0.0000010000):0.3894610000	1o9r_A:0.3056200000):0.3864610000	1uvh_A:1.2021890000):0.6469250000	((1tjo_A:0.0000010000	1tk6_A:0.0000010000):0.9103780000	(((((2fzf_A:2.3173290000	((1otk_A:1.5601810000	((2inc_B:2.3338140000	2inp_C:1.0174710000):0.8004830000	1mty_B:3.6047860000):0.9937290000):1.2061300000	((((((1oqu_A:0.2113100000	1r2f_A:0.1745580000):0.0491634000	1uzr_A:0.0501860000):0.8302130000	1mxr_A:1.4520720000):0.8656720000	((1jk0_A:0.3315730000	2uw2_A:0.0132480000):0.0304373000	1w68_A:0.0000020000):1.3315600000):0.6910420000	3ee4_A:0.6959720000):1.3943300000	(1mty_D:2.2331870000	3dhg_A:1.6087660000):0.3293510000):0.4967730000):0.5644510000):0.7084310000	1nfv_A:0.6818390000):0.6434770000	(((1bcf_A:0.0000010000	3e1q_A:0.0000010000):0.2870290000	2fkz_A:0.1528590000):0.2071110000	1jgc_A:0.5611210000):0.6733950000):0.3862100000	(((1lko_A:0.9329090000	1yuz_A:0.7475030000):0.7538480000	3qhb_A:0.6735820000):1.8468700000	(((((((1lb3_A:0.1315190000	2za7_A:0.0536650000):0.3547710000	1bg7_A:0.1690570000):0.0739684000	1r03_A:0.3100080000):0.2512010000	1z6o_A:1.9777770000):0.0771581000	1z6o_M:0.9049460000):0.1280970000	(((1eum_A:0.4702640000	1krq_A:0.4417740000):0.3747880000	(2jd7_A:0.2819410000	1vlg_A:0.4293420000):0.1958970000):0.2895000000	3e6s_A:1.1608550000):0.2450180000):0.7179840000	(((2uw1_A:0.0000010000	2uw1_B:0.0000010000):0.0485758000	1afr_A:0.1755070000):2.4915000000	1za0_A:2.4781990000):1.2801600000):0.2427250000):0.3199750000):0.1693330000	2vzb_A:1.3867470000):0.6263700000):0.6246300000):0.3467860000):0.1827420000):0.1464800000);
(1ji5_A:0.2603150000	(1jig_A:0.1441440000	((2chp_A:0.6388260000	(((1ji4_A:0.9567380000	2fjc_A:0.8274750000):0.2295980000	(((1dps_A:0.0000010000	1jts_A:0.0000010000):0.4875040000	1o9r_A:0.2412100000):0.4996420000	(1uvh_A:0.7204310000	(1tjo_A:0.0000020000	1tk6_A:0.0000020000):1.5122900000):0.2838230000):1.0242000000):0.1260980000	(((2fzf_A:4.7534750000	1nfv_A:1.2239080000):0.3240030000	((((1lko_A:1.0183920000	1yuz_A:1.0582730000):1.0028800000	3qhb_A:1.0115190000):1.3356600000	((((1otk_A:2.1502910000	((2inc_B:3.0575650000	2inp_C:0.3665180000):1.3890700000	1mty_B:2.6955760000):1.5415400000):0.7259080000	(1mty_D:2.2049100000	3dhg_A:1.4284640000):1.1936700000):0.3856750000	(((((1oqu_A:0.1939310000	1r2f_A:0.2619610000):0.0604231000	1uzr_A:0.0275180000):1.1885300000	1mxr_A:1.5882630000):0.5137650000	(1jk0_A:0.2415420000	(2uw2_A:0.0000030000	1w68_A:0.0409160000):0.1669220000):1.1825500000):1.3244400000	3ee4_A:1.1247080000):1.0258600000):1.3894700000	(((2uw1_A:0.0000010000	2uw1_B:0.0000010000):0.0452704000	1za0_A:6.0202130000):0.1679750000	1afr_A:0.0000020000):3.0721800000):0.1573430000):0.0000021554	(((((1lb3_A:0.0941060000	2za7_A:0.0934450000):0.4541690000	1bg7_A:0.1425260000):0.0577175000	1r03_A:0.3584930000):0.4756180000	(1z6o_A:1.5878210000	1z6o_M:1.0459280000):0.4618520000):0.4065240000	((1eum_A:0.4926970000	1krq_A:0.5207770000):0.4362350000	(3e6s_A:1.6629040000	(2jd7_A:0.3205310000	1vlg_A:0.3744270000):0.2110970000):0.2582490000):0.4617910000):1.2294600000):0.4077750000):0.4133310000	(2vzb_A:1.4999210000	(((1bcf_A:0.0000010000	3e1q_A:0.0000010000):0.2833080000	2fkz_A:0.1387960000):0.5945930000	1jgc_A:0.5778830000):0.9685550000):0.1141170000):1.2808600000):0.0823860000):0.1013230000	(1qgh_A:0.2515850000	2ux1_A:0.8529350000):0.6714380000):0.1783900000):0.0683083000	1n1q_A:0.3507130000);
(1ji5_A:0.2672160000	(1jig_A:0.2449210000	((1n1q_A:0.2274870000	((1ji4_A:1.0470660000	2fjc_A:1.3048230000):0.0085200700	((((1dps_A:0.0000010000	1jts_A:0.0000010000):0.3873870000	1o9r_A:0.2532940000):0.5452460000	1uvh_A:1.5713810000):0.4189600000	((1tjo_A:0.0000010000	1tk6_A:0.0000010000):0.5426800000	((((2fzf_A:3.4687030000	1nfv_A:1.9705320000):0.3137830000	(((1bcf_A:0.0000010000	3e1q_A:0.0000010000):0.2621930000	2fkz_A:0.1941190000):0.2124110000	1jgc_A:0.5655620000):1.3428700000):0.3988250000	((((1lko_A:1.1695240000	1yuz_A:1.2250220000):1.2307300000	3qhb_A:0.4937430000):2.1420400000	(((((1lb3_A:0.0643150000	2za7_A:0.0709860000):0.5024390000	1bg7_A:0.0000020000):0.1351460000	1r03_A:0.4202690000):0.4674830000	(1z6o_A:1.3122290000	1z6o_M:1.1375680000):0.4653950000):0.1525170000	(((1otk_A:3.0782020000	(((((1oqu_A:0.3275380000	1r2f_A:0.3572320000):0.0000021640	1uzr_A:0.0765430000):1.2884200000	1mxr_A:1.3125080000):0.4819370000	(1jk0_A:0.1047400000	(2uw2_A:0.0097940000	1w68_A:0.0296810000):0.3597780000):1.1207200000):0.4486580000	3ee4_A:1.5465820000):1.6349300000):0.8507440000	((1mty_D:1.0446030000	(((2uw1_A:0.0000010000	2uw1_B:0.0000010000):0.0743269000	1afr_A:0.1291670000):0.4692620000	1za0_A:4.4805520000):2.4595900000):0.6795350000	3dhg_A:1.4195180000):1.5738800000):0.5237600000	(2inc_B:1.3539380000	(2inp_C:0.9234790000	1mty_B:5.8393820000):0.7086980000):1.9562700000):0.7935230000):0.0000024644):0.4701800000	(((1eum_A:0.5585990000	1krq_A:0.4186080000):0.1197840000	3e6s_A:1.3926600000):0.1907490000	(2jd7_A:0.1333860000	1vlg_A:0.7289710000):0.3439450000):0.4929060000):0.7510210000):0.5723950000	2vzb_A:1.9490020000):1.1214800000):1.3160900000):0.3878970000):0.3034610000):0.0971443000	2chp_A:0.5529300000):0.1023590000):0.0706578000	(1qgh_A:0.0632270000	2ux1_A:1.1350590000):0.6767440000);
(1ji5_A:0.4088830000	(1jig_A:0.2998080000	((((2chp_A:0.4565910000	((((2fzf_A:2.9852970000	1nfv_A:1.0069800000):0.6127790000	(((1bcf_A:0.0000010000	3e1q_A:0.0000010000):0.2583260000	2fkz_A:0.2578790000):0.3285070000	1jgc_A:0.5636800000):0.9023300000):0.4214250000	(((((1lko_A:0.7699670000	1yuz_A:1.3123490000):1.1680100000	3qhb_A:0.6192700000):1.5590200000	((1otk_A:2.7530600000	((2inc_B:2.6284950000	2inp_C:1.5029480000):0.3042550000	1mty_B:4.2759220000):1.0199500000):0.6569380000	((((((1oqu_A:0.1636960000	1r2f_A:0.2728500000):0.0647411000	1uzr_A:0.0370290000):0.7148810000	1mxr_A:1.6575710000):0.7137940000	(1jk0_A:0.1850420000	(2uw2_A:0.0059550000	1w68_A:0.0208550000):0.2200760000):1.1513600000):0.6819240000	3ee4_A:1.3363950000):1.1467400000	(1mty_D:1.3419750000	3dhg_A:1.1734830000):0.7734820000):0.4235370000):1.8654400000):0.4883820000	(((2uw1_A:0.0000010000	2uw1_B:0.0000010000):0.0826307000	1za0_A:5.4087750000):0.1561220000	1afr_A:0.0000020000):2.7617800000):0.2310760000	(((((1lb3_A:0.0953730000	2za7_A:0.0662920000):0.4280560000	1bg7_A:0.1594970000):0.1269140000	1r03_A:0.2288070000):0.3102340000	(1z6o_A:2.0108090000	1z6o_M:0.8707490000):0.6055660000):0.1256080000	((1eum_A:0.6190050000	1krq_A:0.4194330000):0.7013310000	(3e6s_A:1.4650900000	(2jd7_A:0.3702260000	1vlg_A:0.3592750000):0.1183640000):0.3085000000):0.3545720000):0.8676030000):0.2583560000):0.4713200000	2vzb_A:1.1105890000):1.3872300000):0.0595596000	((((1dps_A:0.0000010000	1jts_A:0.0000010000):0.3950730000	1o9r_A:0.2807910000):0.5535710000	1uvh_A:0.8869590000):0.4670460000	(1tjo_A:0.0000020000	1tk6_A:0.0000020000):1.2427700000):0.6789730000):0.1466600000	(1ji4_A:0.9869160000	2fjc_A:1.1940610000):0.2337370000):0.0926831000	(1qgh_A:0.4642360000	2ux1_A:0.6085670000):0.7239090000):0.0452781000):0.0703538000	1n1q_A:0.4840340000);
(1ji5_A:0.3868010000	(1jig_A:0.2246210000	((((1qgh_A:0.4285940000	2ux1_A:0.7257470000):0.4059960000	1ji4_A:0.6936940000):0.1594340000	2fjc_A:0.7352040000):0.3094990000	((((1dps_A:0.0000010000	1jts_A:0.0000010000):0.5394730000	1o9r_A:0.1453180000):0.6190860000	1uvh_A:1.2507720000):0.6164360000	((1tjo_A:0.0000010000	1tk6_A:0.0000010000):1.0374100000	((((((2fzf_A:3.2204240000	3qhb_A:0.9945920000):0.6008150000	(1lko_A:1.1922740000	1yuz_A:1.3009330000):1.0123200000):1.3483800000	(((1otk_A:1.9309830000	((2inc_B:1.8999220000	1mty_B:4.4027040000):0.7321160000	2inp_C:0.6367570000):1.0988400000):1.3206300000	(1mty_D:1.7395570000	3dhg_A:2.1386240000):1.0779700000):0.5138040000	((((((1oqu_A:0.1621110000	1r2f_A:0.1934690000):0.0814417000	1uzr_A:0.0453450000):1.5910800000	(1jk0_A:0.2499230000	(2uw2_A:0.0073320000	1w68_A:0.0328560000):0.1588190000):1.8364900000):0.3123250000	1mxr_A:1.2349070000):0.7651050000	3ee4_A:0.8961910000):1.3416300000	(((2uw1_A:0.0000010000	2uw1_B:0.0000010000):0.0164338000	1za0_A:4.3903180000):0.1922100000	1afr_A:0.0000020000):2.0882800000):0.5339610000):0.9215940000):0.0681392000	(((((1lb3_A:0.1309210000	2za7_A:0.0685210000):0.3640860000	1bg7_A:0.1198210000):0.1052280000	1r03_A:0.2683050000):0.5001670000	(1z6o_A:2.1888770000	1z6o_M:0.7651170000):0.4903550000):0.8855150000	(((1eum_A:0.6314910000	1krq_A:0.4160750000):0.3442720000	3e6s_A:1.9745110000):0.2951020000	(2jd7_A:0.3719130000	1vlg_A:0.3525550000):0.1453620000):0.2924250000):1.0220100000):0.5516270000	((((1bcf_A:0.0000010000	3e1q_A:0.0000010000):0.2252580000	2fkz_A:0.2205670000):0.4331720000	1jgc_A:0.4165430000):1.3336700000	1nfv_A:0.8807730000):0.1170070000):0.4732150000	2vzb_A:1.5168400000):0.3832810000):0.4537470000):0.1904820000):0.1466810000):0.1523490000	(1n1q_A:0.3631050000	2chp_A:0.6659330000):0.1512880000);
(1ji5_A:0.4332320000	1jig_A:0.2139860000	((1n1q_A:0.3576970000	(((1qgh_A:0.6376210000	2ux1_A:0.7724300000):0.4093810000	((1ji4_A:0.9215670000	2fjc_A:1.5499620000):0.2382660000	((((1dps_A:0.0000010000	1jts_A:0.0000010000):0.3296470000	1uvh_A:2.1646070000):0.2775830000	1o9r_A:0.2276500000):0.5303390000	(1tjo_A:0.0000010000	1tk6_A:0.0000010000):1.8293900000):0.5068560000):0.1985540000):0.1168250000	(((((2fzf_A:3.5054630000	((1lko_A:0.8582270000	1yuz_A:1.2243830000):1.4357700000	3qhb_A:0.6173970000):1.1292800000):0.9078180000	(((1otk_A:2.1729540000	((2inc_B:2.3425630000	1mty_B:2.6229870000):0.8063810000	2inp_C:1.8913330000):1.8939800000):1.3424100000	((((((1oqu_A:0.1746220000	1r2f_A:0.2644110000):0.1228330000	1uzr_A:0.0000020000):1.2629300000	(1jk0_A:0.2110290000	(2uw2_A:0.0210800000	1w68_A:0.0269790000):0.1687470000):1.8182500000):0.2766910000	1mxr_A:1.2661520000):0.9240440000	3ee4_A:0.7498510000):0.6532380000	(1mty_D:1.7160950000	3dhg_A:1.0939600000):1.3985200000):0.2354150000):0.8751020000	(((2uw1_A:0.0000010000	2uw1_B:0.0000010000):0.0350359000	1za0_A:3.7148040000):0.1897850000	1afr_A:0.0000030000):2.5317500000):0.9037080000):0.0000026280	(((((1lb3_A:0.0276660000	2za7_A:0.1337690000):0.3875180000	1bg7_A:0.1205720000):0.0681073000	1r03_A:0.2804030000):0.2835240000	(1z6o_A:1.5441050000	1z6o_M:0.5646350000):0.3848460000):0.3965390000	((1eum_A:0.6471830000	1krq_A:0.3242410000):0.5407600000	(3e6s_A:1.6781790000	(2jd7_A:0.4607840000	1vlg_A:0.2948370000):0.0564263000):0.1751520000):0.3417070000):0.7098890000):0.7423990000	((((1bcf_A:0.0000010000	3e1q_A:0.0000010000):0.2115370000	2fkz_A:0.2453880000):0.2695160000	1jgc_A:0.4412080000):0.9675000000	1nfv_A:1.2198650000):0.2971600000):0.0000022175	2vzb_A:1.6767120000):1.4886500000):0.0590518000):0.0808198000	2chp_A:0.6202020000):0.0610139000);
(1ji5_A:0.3868200000	1jig_A:0.2502740000	((1n1q_A:0.3154340000	2chp_A:1.0559090000):0.2229760000	(((1qgh_A:0.5101390000	2ux1_A:0.9761280000):0.2740660000	(1ji4_A:0.8896580000	2fjc_A:0.9403680000):0.6506740000):0.2531660000	((((1dps_A:0.0000010000	1jts_A:0.0000010000):0.4511890000	1o9r_A:0.2158200000):0.8529270000	1uvh_A:0.8265540000):0.6327580000	((1tjo_A:0.0000020000	1tk6_A:0.0000010000):0.8124020000	((((((2fzf_A:4.0582020000	((1otk_A:1.9756130000	((2inc_B:4.2221350000	2inp_C:0.0288620000):0.9145340000	1mty_B:4.5810490000):1.5589000000):0.5950680000	((((((1oqu_A:0.2214730000	1r2f_A:0.2693450000):0.0896001000	1uzr_A:0.0346190000):1.6671300000	(1jk0_A:0.2010600000	(2uw2_A:0.0145560000	1w68_A:0.0432320000):0.2538440000):1.6769000000):0.3796500000	1mxr_A:1.2245120000):0.9774080000	3ee4_A:1.3453160000):0.6768820000	(1mty_D:1.9470650000	3dhg_A:2.2882170000):1.2945400000):0.6362680000):0.4757870000):0.2897390000	((1lko_A:1.3057840000	1yuz_A:1.0669850000):1.1826800000	3qhb_A:0.5211800000):2.2766100000):0.3487120000	(((2uw1_A:0.0000010000	2uw1_B:0.0000010000):0.0000028601	1za0_A:5.3569170000):0.1596040000	1afr_A:0.0281210000):4.4232400000):0.6867550000	1nfv_A:0.6088100000):0.4438900000	(((1bcf_A:0.0000010000	3e1q_A:0.0000010000):0.3418940000	2fkz_A:0.1868220000):0.3979370000	1jgc_A:0.4540970000):1.4126100000):0.2394990000	(2vzb_A:1.6077070000	(((((((1lb3_A:0.1164890000	2za7_A:0.0745950000):0.4163720000	1bg7_A:0.1706230000):0.1045180000	1r03_A:0.2262500000):0.3690730000	1z6o_A:1.7659140000):0.3034100000	1z6o_M:1.0653950000):0.7339330000	(2jd7_A:0.4556970000	1vlg_A:0.3236130000):0.1420390000):0.0225222000	((1eum_A:0.7471600000	1krq_A:0.3738640000):0.3591890000	3e6s_A:1.4544860000):0.2010830000):1.2583900000):0.5292330000):1.0946400000):0.7729750000):0.8768620000):0.0806790000):0.0515858000);
(1ji5_A:0.3792900000	1jig_A:0.2432890000	((((1n1q_A:0.2940360000	((((1dps_A:0.0000010000	1jts_A:0.0000010000):0.4799220000	1o9r_A:0.2597650000):0.3578660000	1uvh_A:0.9994230000):0.3741920000	(1tjo_A:0.0000010000	1tk6_A:0.0000010000):1.4323200000):0.3999470000):0.1487960000	((1ji4_A:0.6169910000	2fjc_A:0.9258430000):0.2922280000	((((2fzf_A:3.2961320000	(((1otk_A:2.8888100000	(2inc_B:2.1581730000	2inp_C:1.6751730000):0.6978390000):0.2310920000	((1mty_B:5.2291560000	1mty_D:0.9678420000):0.6167800000	3dhg_A:1.5104920000):0.3232130000):0.3751910000	(((((1oqu_A:0.2044520000	1r2f_A:0.2716860000):0.0886581000	1uzr_A:0.0000030000):0.8555400000	1mxr_A:1.5010830000):0.8939280000	(1jk0_A:0.1197430000	(2uw2_A:0.0110420000	1w68_A:0.0375960000):0.2582860000):0.8433170000):0.6120930000	3ee4_A:1.3880680000):1.3121700000):0.9121470000):0.7768360000	1nfv_A:0.5062450000):0.4573130000	((((1bcf_A:0.0000010000	3e1q_A:0.0000010000):0.3615370000	2fkz_A:0.0898910000):0.5338320000	1jgc_A:0.2233690000):1.6121100000	((((1lko_A:1.1117480000	1yuz_A:0.9738410000):0.5876440000	3qhb_A:1.1487380000):0.8074740000	(((2uw1_A:0.0000010000	2uw1_B:0.0000010000):0.0000026689	1za0_A:3.8938240000):0.2206940000	1afr_A:0.0000030000):3.3376200000):0.4452710000	(((((1lb3_A:0.1213680000	2za7_A:0.1034790000):0.3775900000	(1bg7_A:0.1267170000	1r03_A:0.3290390000):0.0354332000):0.3526400000	(1z6o_A:1.6546120000	1z6o_M:0.9364730000):0.4839670000):0.4118110000	3e6s_A:1.3238670000):0.2570290000	(((1eum_A:0.5756950000	1krq_A:0.5907590000):0.5444330000	2jd7_A:0.2175010000):0.1836830000	1vlg_A:0.3366680000):0.1989680000):0.9388300000):0.0858748000):0.3243910000):0.3684160000	2vzb_A:1.4644170000):1.4995500000):0.2749300000):0.1207570000	2chp_A:0.6018820000):0.1359560000	(1qgh_A:0.1960590000	2ux1_A:0.9628810000):0.5116320000):0.0542486000);
(1ji5_A:0.1904720000	(1jig_A:0.1292490000	((1n1q_A:0.3606350000	((1ji4_A:0.8668240000	2fjc_A:1.1876230000):0.2369130000	((((1dps_A:0.0000010000	1jts_A:0.0000010000):0.4280160000	1o9r_A:0.2376320000):0.4274510000	1uvh_A:0.9818450000):0.5427540000	((1tjo_A:0.0000010000	1tk6_A:0.0000010000):0.7672640000	(((((2fzf_A:3.3439270000	((1otk_A:2.5653590000	(2inc_B:2.1888070000	(2inp_C:0.7419800000	1mty_B:3.8691780000):0.4921380000):1.0545300000):1.1011900000	((((((1oqu_A:0.2197160000	1uzr_A:0.1625780000):0.0428469000	1r2f_A:0.1465790000):1.0963800000	1mxr_A:1.7369810000):0.1790060000	(1jk0_A:0.2412730000	(2uw2_A:0.0267890000	1w68_A:0.0203840000):0.0997939000):1.1319000000):1.2621900000	3ee4_A:1.0567030000):1.3989000000	(1mty_D:1.4069100000	3dhg_A:1.0723160000):1.7092700000):0.2717750000):0.6392930000):0.1193570000	1nfv_A:0.6526250000):0.2467930000	(((1bcf_A:0.0000010000	3e1q_A:0.0000010000):0.3628510000	2fkz_A:0.0987070000):0.3998410000	1jgc_A:0.5995590000):1.0259200000):0.5696540000	((((1lko_A:1.0955370000	1yuz_A:1.0261140000):0.9807490000	3qhb_A:0.7556590000):1.2159000000	(((((1lb3_A:0.1062040000	2za7_A:0.0443820000):0.4077140000	1bg7_A:0.1298050000):0.2825710000	1r03_A:0.2517590000):0.3345950000	(1z6o_A:1.4013080000	1z6o_M:1.2488210000):0.2608610000):0.3346720000	(((1eum_A:0.4563920000	1krq_A:0.3866340000):0.2992430000	3e6s_A:1.6604440000):0.3777420000	(2jd7_A:0.3904500000	1vlg_A:0.2751940000):0.2425000000):0.2123110000):0.4398290000):0.2500800000	(((2uw1_A:0.0000010000	2uw1_B:0.0000010000):0.0112136000	1za0_A:4.2584850000):0.1518450000	1afr_A:0.0000020000):2.6835400000):0.2433340000):0.0810388000	2vzb_A:1.3768000000):0.6873960000):0.7584190000):0.0965581000):0.1538380000):0.0730909000	2chp_A:0.5959660000):0.0956337000):0.1090270000	(1qgh_A:0.3014460000	2ux1_A:0.7564350000):0.6555700000);
(1ji5_A:0.3246660000	(1jig_A:0.2093360000	((1qgh_A:0.3001150000	2ux1_A:0.7637050000):0.6436080000	((1ji4_A:0.9284190000	2fjc_A:0.9933590000):0.1377540000	((((1dps_A:0.0000010000	1jts_A:0.0000010000):0.3968360000	1o9r_A:0.3670330000):0.2368920000	1uvh_A:1.0204030000):1.1908200000	((1tjo_A:0.0000010000	1tk6_A:0.0000010000):1.2884900000	((((2fzf_A:3.2499590000	((((1otk_A:2.4987830000	1mty_B:2.6226580000):0.2500100000	(2inc_B:1.8557250000	2inp_C:0.7539480000):0.7156640000):1.4717500000	1mty_D:1.6905310000):0.3002900000	((((((1oqu_A:0.1800060000	1r2f_A:0.2287020000):0.1036150000	1uzr_A:0.0000030000):1.0372800000	1mxr_A:1.3146210000):0.6285780000	(1jk0_A:0.2107210000	(2uw2_A:0.0000020000	1w68_A:0.0663030000):0.2363180000):1.4218700000):0.7207870000	3ee4_A:0.6780650000):1.6965300000	3dhg_A:1.6104440000):0.8492740000):1.0641700000):0.5599030000	1nfv_A:0.4691400000):0.7486530000	2vzb_A:1.8589110000):0.3786940000	(((((1bcf_A:0.0000010000	3e1q_A:0.0000010000):0.2550240000	2fkz_A:0.1832890000):0.4619220000	1jgc_A:0.5757830000):0.5978430000	(((((1lb3_A:0.0623230000	2za7_A:0.1059560000):0.5132610000	1bg7_A:0.1168330000):0.0910861000	1r03_A:0.3274930000):0.3314700000	(1z6o_A:1.3435710000	1z6o_M:0.9307420000):0.2987630000):0.5225700000	((((1eum_A:0.3479590000	1krq_A:0.5664470000):0.1960260000	3e6s_A:1.1248110000):0.3391660000	2jd7_A:0.2321740000):0.1366500000	1vlg_A:0.2623880000):0.4844750000):1.3266200000):0.2069490000	(((1lko_A:1.3382930000	1yuz_A:0.7816490000):0.8790360000	3qhb_A:0.7448850000):1.8484600000	(((2uw1_A:0.0000010000	2uw1_B:0.0000010000):0.0201063000	1za0_A:5.2867510000):0.1658460000	1afr_A:0.0000020000):2.8416800000):1.0186700000):0.1805290000):0.6610580000):0.4474030000):0.2320810000):0.0814671000):0.1620030000):0.0911258000	(1n1q_A:0.4072580000	2chp_A:0.8855020000):0.1017620000);
(1ji5_A:0.2177920000	(1jig_A:0.2520360000	((1n1q_A:0.3024380000	((1ji4_A:0.8749720000	2fjc_A:0.9520650000):0.4269610000	((((1dps_A:0.0000010000	1jts_A:0.0000010000):0.4504870000	1o9r_A:0.2615560000):0.6335450000	1uvh_A:0.7869460000):0.7638140000	((1tjo_A:0.0000010000	1tk6_A:0.0000010000):0.8857300000	((((2fzf_A:4.5838690000	(1otk_A:2.0737050000	((((((1oqu_A:0.2002010000	1uzr_A:0.0567220000):0.0401074000	1r2f_A:0.2024450000):1.4878700000	1mxr_A:1.5219530000):0.5147420000	(1jk0_A:0.1886160000	(2uw2_A:0.0210690000	1w68_A:0.0157690000):0.2311410000):0.9668320000):1.1942300000	3ee4_A:1.1551490000):0.9368320000	(((2inc_B:3.5657970000	2inp_C:0.7578740000):0.8626120000	1mty_B:3.6124530000):1.1969100000	(1mty_D:2.0506480000	3dhg_A:1.0458490000):0.8917340000):0.7337000000):0.5687640000):1.2364700000):0.3762540000	1nfv_A:0.8443300000):0.4949040000	((((1lko_A:1.1962160000	1yuz_A:1.8369760000):1.4414000000	3qhb_A:0.1627090000):2.0781700000	(((((1lb3_A:0.0845160000	2za7_A:0.0216330000):0.4694440000	1bg7_A:0.1313550000):0.1234050000	1r03_A:0.2309790000):0.2728050000	(1z6o_A:1.4986070000	1z6o_M:0.8798320000):0.3597820000):0.3658150000	(((1eum_A:0.5406280000	1krq_A:0.3481840000):0.4501450000	3e6s_A:1.4283380000):0.2542640000	(2jd7_A:0.3721290000	1vlg_A:0.3130740000):0.1129580000):0.2292980000):1.0155700000):0.1329160000	(((2uw1_A:0.0000010000	2uw1_B:0.0000010000):0.0368808000	1za0_A:4.8126720000):0.2894780000	1afr_A:0.0000030000):3.3452500000):0.4665330000):0.2473390000	(2vzb_A:1.3059660000	(((1bcf_A:0.0000010000	3e1q_A:0.0000010000):0.4153420000	2fkz_A:0.0600480000):0.4280500000	1jgc_A:0.5450260000):1.3403900000):0.3196930000):0.8234610000):0.7205710000):0.2438120000):0.2478180000):0.0663767000	2chp_A:0.8152950000):0.1053380000):0.1273380000	(1qgh_A:0.1993200000	2ux1_A:1.0674130000):0.6522380000);
(1ji5_A:0.2320080000	(1jig_A:0.2515390000	((1qgh_A:0.2840010000	2ux1_A:1.1225570000):0.5633980000	((1ji4_A:0.8013740000	((((1dps_A:0.0000010000	1jts_A:0.0000010000):0.5832700000	1o9r_A:0.2653510000):0.5711220000	1uvh_A:1.2467380000):0.8432000000	((1tjo_A:0.0000010000	1tk6_A:0.0000010000):0.9330990000	(((((2fzf_A:2.9184640000	((1otk_A:2.3514030000	((2inc_B:3.0253630000	2inp_C:0.4512190000):0.1417330000	1mty_B:5.0316210000):0.9417380000):0.6654900000	((((((1oqu_A:0.2838830000	1r2f_A:0.3455740000):0.0483886000	1uzr_A:0.0446940000):0.8591000000	1mxr_A:1.4463550000):0.8550050000	(1jk0_A:0.2891980000	(2uw2_A:0.0000060000	1w68_A:0.0418080000):0.2461330000):1.1304000000):0.8708580000	3ee4_A:1.6363770000):1.1030200000	(1mty_D:2.6262460000	3dhg_A:0.8194360000):1.3070300000):1.1821200000):1.0228600000):0.3542990000	1nfv_A:1.1578770000):0.5835140000	(((1bcf_A:0.0000010000	3e1q_A:0.0000010000):0.2638050000	2fkz_A:0.1610000000):0.2795390000	1jgc_A:0.5881770000):1.1100900000):0.4460550000	(((1lko_A:1.1689300000	1yuz_A:0.7524140000):1.5207100000	3qhb_A:0.3872250000):1.9215200000	(((((((1lb3_A:0.1301310000	2za7_A:0.0827770000):0.3520100000	1bg7_A:0.2176580000):0.1371270000	1r03_A:0.2708690000):0.2356710000	1z6o_A:1.9266470000):0.1540530000	1z6o_M:1.4514000000):0.1964090000	(((1eum_A:0.7112000000	1krq_A:0.3180890000):0.4236480000	3e6s_A:2.0243710000):0.3457350000	(2jd7_A:0.5432650000	1vlg_A:0.2735760000):0.2596470000):0.3550430000):0.8895420000	(((2uw1_A:0.0000010000	2uw1_B:0.0000010000):0.1309440000	1afr_A:0.1065140000):1.6427800000	1za0_A:3.3878720000):2.6607700000):0.2548680000):0.6038990000):0.7926580000	2vzb_A:1.1888610000):0.6053000000):0.9534220000):0.3355920000):0.2138890000	2fjc_A:1.1647470000):0.3665470000):0.2192690000):0.1037050000	(1n1q_A:0.4640540000	2chp_A:1.0247670000):0.1054800000);
(1ji5_A:0.3707860000	1jig_A:0.3004160000	(((1n1q_A:0.3493150000	(((1ji4_A:0.9636350000	2fjc_A:1.1558150000):0.2677060000	(((1dps_A:0.0000010000	1jts_A:0.0000010000):0.4472780000	1o9r_A:0.2639540000):0.4916610000	1uvh_A:0.9587210000):0.9629290000):0.1320860000	((1tjo_A:0.0000010000	1tk6_A:0.0000010000):1.0508700000	(((2fzf_A:2.8823540000	(((1otk_A:2.4349260000	(2inc_B:2.0275290000	(2inp_C:0.6844190000	1mty_B:4.3461450000):0.3363280000):2.2574200000):0.2493580000	(1mty_D:3.1952420000	3dhg_A:1.8425840000):1.8439100000):0.0000028870	(((((1oqu_A:0.2065200000	1r2f_A:0.2207430000):0.1240620000	1uzr_A:0.0000020000):1.1658500000	1mxr_A:1.1430690000):1.0955500000	(1jk0_A:0.1068120000	(2uw2_A:0.0000020000	1w68_A:0.0554340000):0.2597170000):0.5884560000):0.6556770000	3ee4_A:1.6646040000):0.5261090000):1.7641200000):0.2409190000	1nfv_A:0.9929090000):0.8431480000	((2vzb_A:1.4559590000	(((1bcf_A:0.0000010000	3e1q_A:0.0000010000):0.3170390000	2fkz_A:0.1946470000):0.3276870000	1jgc_A:0.4919640000):1.1207000000):0.3382280000	((((1lko_A:0.9552280000	1yuz_A:0.9567470000):1.0160300000	3qhb_A:0.6099190000):1.8459700000	((((1lb3_A:0.0917140000	2za7_A:0.0680870000):0.4040590000	(1bg7_A:0.1958480000	1r03_A:0.3388640000):0.0822670000):0.2328540000	(1z6o_A:1.6765270000	1z6o_M:1.6500770000):0.3596700000):0.5788470000	((((1eum_A:0.6775060000	1krq_A:0.4351040000):0.7157770000	3e6s_A:1.4430580000):0.2729070000	2jd7_A:0.2708850000):0.3310550000	1vlg_A:0.2426900000):0.6076470000):0.8079470000):0.1899890000	(((2uw1_A:0.0000010000	2uw1_B:0.0000010000):0.0165446000	1afr_A:0.2445330000):2.7561900000	1za0_A:2.5671000000):2.5523200000):0.1812010000):0.1177230000):0.9278890000):0.4537590000):0.1464090000):0.1408490000	2chp_A:0.6497480000):0.0562097000	(1qgh_A:0.3467300000	2ux1_A:0.8642520000):0.5232910000):0.0879733000);
(1ji5_A:0.3007650000	(1jig_A:0.1471060000	(1n1q_A:0.4449460000	2chp_A:0.5800560000):0.1425690000):0.0798580000	((1qgh_A:0.4938130000	2ux1_A:0.7200590000):0.5618320000	((1ji4_A:1.0863280000	2fjc_A:1.2493030000):0.3082140000	((((1dps_A:0.0000010000	1jts_A:0.0000010000):0.6381610000	1o9r_A:0.2285570000):0.9494920000	(1uvh_A:0.9674060000	(1tjo_A:0.0000010000	1tk6_A:0.0000010000):1.0478200000):0.4744120000):0.4044910000	(((((2fzf_A:4.0583870000	((1lko_A:0.7710330000	1yuz_A:1.2715630000):1.6853700000	3qhb_A:0.9306370000):0.6164020000):1.6388000000	((((((((1lb3_A:0.1031590000	2za7_A:0.1630030000):0.4470830000	1bg7_A:0.2073110000):0.0772932000	1r03_A:0.3259870000):0.3920800000	1z6o_A:1.5155010000):0.0861672000	1z6o_M:0.8910990000):0.4939270000	((1eum_A:0.8926850000	1krq_A:0.2763510000):0.2943250000	3e6s_A:1.5199210000):0.2093700000):0.1375320000	(2jd7_A:0.3338570000	1vlg_A:0.3230770000):0.1233590000):0.7287630000	((1otk_A:2.3030680000	((((((1oqu_A:0.2327720000	1r2f_A:0.2257680000):0.0650918000	1uzr_A:0.0069350000):1.3786400000	1mxr_A:1.7933590000):0.4761160000	(1jk0_A:0.1321060000	(2uw2_A:0.0059740000	1w68_A:0.0623940000):0.2481400000):0.9731470000):1.1757600000	3ee4_A:0.7946660000):0.9155460000	((((2inc_B:1.8242470000	2inp_C:1.0693860000):1.9206000000	1mty_B:1.6967660000):1.8841700000	1mty_D:1.6592470000):0.3830800000	3dhg_A:2.1471000000):1.5026500000):0.5826770000):1.2313800000	(((2uw1_A:0.0000010000	2uw1_B:0.0000010000):0.0000026047	1za0_A:4.1559760000):0.1201520000	1afr_A:0.1003740000):3.0209900000):0.8963150000):0.0000025178):0.4184380000	1nfv_A:1.0587360000):0.1087640000	(((1bcf_A:0.0000010000	3e1q_A:0.0000010000):0.5194160000	2fkz_A:0.0409150000):0.4557480000	1jgc_A:0.5090680000):1.0468800000):0.6819430000	2vzb_A:1.7395610000):1.2470100000):0.1265650000):0.3598490000):0.1598960000);
(1ji5_A:0.3843610000	(1jig_A:0.1840030000	2chp_A:0.5349890000):0.0963700000	((1n1q_A:0.2738410000	(((1ji4_A:0.9503180000	2fjc_A:1.5942330000):0.1058690000	(((1dps_A:0.0000010000	1jts_A:0.0000010000):0.4113890000	1o9r_A:0.4346670000):0.3781200000	1uvh_A:1.0611430000):0.7686070000):0.1994930000	((1tjo_A:0.0000010000	1tk6_A:0.0000010000):0.9401810000	(((((2fzf_A:3.7913570000	((1otk_A:2.3384820000	((2inc_B:2.3391210000	2inp_C:0.6753170000):0.6860030000	1mty_B:4.0046510000):0.7551850000):0.2625810000	((((((1oqu_A:0.3059980000	1uzr_A:0.0910080000):0.0427727000	1r2f_A:0.2562420000):1.5208300000	1mxr_A:1.2113590000):0.3189620000	(1jk0_A:0.2498680000	(2uw2_A:0.0119570000	1w68_A:0.0372840000):0.2990090000):1.4761800000):0.3167280000	3ee4_A:1.3181080000):1.0528200000	(1mty_D:2.1804980000	3dhg_A:1.8025450000):0.9725560000):0.4675440000):1.8378400000):0.4023130000	1nfv_A:0.8950870000):0.7405390000	((((1lko_A:1.0366350000	1yuz_A:1.1748510000):1.2311400000	3qhb_A:0.7804360000):1.1159600000	(((2uw1_A:0.0000010000	2uw1_B:0.0000010000):0.0000025823	1za0_A:5.1744630000):0.2269880000	1afr_A:0.0000030000):4.3068300000):0.4693810000	((((1lb3_A:0.0730700000	2za7_A:0.1137440000):0.4756510000	1bg7_A:0.1753870000):0.1774490000	1r03_A:0.2060010000):0.4074930000	((1z6o_A:1.9881210000	1z6o_M:0.9310980000):0.3929740000	(((1eum_A:0.7968140000	1krq_A:0.2822920000):0.4764520000	3e6s_A:1.4740280000):0.1051920000	(2jd7_A:0.2832540000	1vlg_A:0.4192890000):0.3235830000):0.6641720000):0.3358370000):1.1510800000):0.7380330000):0.1458930000	(((1bcf_A:0.0000010000	3e1q_A:0.0000010000):0.3738020000	2fkz_A:0.1449460000):0.3655500000	1jgc_A:0.4499820000):0.8843220000):0.4978510000	2vzb_A:2.0714570000):0.5288200000):0.7756450000):0.1701230000):0.0997732000	(1qgh_A:0.1888900000	2ux1_A:1.1786150000):0.4978290000):0.0822715000);
(1ji5_A:0.2183000000	((1jig_A:0.2232330000	(1n1q_A:0.3045600000	((1ji4_A:0.5727040000	2fjc_A:1.2348410000):0.5408580000	((((1dps_A:0.0000010000	1jts_A:0.0000010000):0.3258100000	1o9r_A:0.3751230000):0.6999220000	1uvh_A:1.1221700000):0.5055700000	((1tjo_A:0.0000010000	1tk6_A:0.0000010000):0.6537800000	(((((2fzf_A:3.5030880000	(((1lko_A:0.9435760000	1yuz_A:1.3549180000):1.4145000000	3qhb_A:0.7504900000):0.5208240000	(((((((1lb3_A:0.1575040000	2za7_A:0.1288030000):0.3937720000	1bg7_A:0.1658520000):0.1198100000	1r03_A:0.2202160000):0.4355460000	1z6o_M:1.2059330000):0.0594288000	1z6o_A:1.6438470000):0.2771740000	((1eum_A:0.7251950000	1krq_A:0.3077190000):0.4851770000	(3e6s_A:1.8119640000	(2jd7_A:0.3074430000	1vlg_A:0.4509540000):0.1884970000):0.2094970000):0.3186980000):1.0420700000	(((2uw1_A:0.0000010000	2uw1_B:0.0000010000):0.2085610000	1afr_A:0.0041500000):1.0271200000	1za0_A:3.8803420000):1.8153000000):0.0000025261):0.6884930000):0.0058249500	((1otk_A:1.7023730000	((2inc_B:2.7167090000	1mty_B:2.8818810000):0.4714520000	2inp_C:0.9810190000):1.8640000000):0.5429100000	((((((1oqu_A:0.2343190000	1r2f_A:0.2031710000):0.1019720000	1uzr_A:0.0278420000):0.9919670000	1mxr_A:1.2596450000):0.5875850000	(1jk0_A:0.3455820000	(2uw2_A:0.0225110000	1w68_A:0.0224040000):0.1895700000):0.9590530000):0.8389640000	3ee4_A:0.8303910000):0.9418300000	(1mty_D:2.2949870000	3dhg_A:0.8227200000):1.7931300000):0.7458280000):0.6774040000):0.5768160000	1nfv_A:0.8703370000):0.2048120000	2vzb_A:1.1995410000):0.4372950000	(((1bcf_A:0.0000010000	3e1q_A:0.0000010000):0.2003380000	2fkz_A:0.2180370000):0.1049020000	1jgc_A:0.6132580000):0.5024290000):0.7501200000):0.3700010000):0.2849580000):0.2218250000):0.2497120000):0.0742378000	2chp_A:0.7496940000):0.1388410000	(1qgh_A:0.3097010000	2ux1_A:0.8333290000):0.8377070000);
(1ji5_A:0.4389360000	(1jig_A:0.1743350000	((1qgh_A:0.4682210000	2ux1_A:1.0585920000):0.3999210000	((1ji4_A:0.8834410000	2fjc_A:1.0724260000):0.3888150000	((((1dps_A:0.0000010000	1jts_A:0.0000010000):0.4104230000	1uvh_A:1.9848030000):0.1810250000	1o9r_A:0.2964310000):0.8928350000	((1tjo_A:0.0000010000	1tk6_A:0.0000010000):0.8660610000	(((2fzf_A:4.6906950000	(1nfv_A:0.7312140000	((1otk_A:2.7747820000	((2inc_B:3.1268270000	1mty_B:5.1029310000):0.3813430000	2inp_C:1.4587160000):0.8106800000):0.2648110000	((((((1oqu_A:0.2401800000	1r2f_A:0.3053100000):0.0902334000	1uzr_A:0.0002100000):1.0409700000	1mxr_A:1.3537780000):0.8979810000	3ee4_A:1.7265200000):0.4058720000	(1jk0_A:0.2438010000	(2uw2_A:0.0325040000	1w68_A:0.0132910000):0.1724550000):1.0523700000):1.1195400000	(1mty_D:2.0015020000	3dhg_A:1.6174110000):0.5356400000):0.7647980000):2.2495800000):0.2382360000):0.3788110000	2vzb_A:1.2931010000):0.2248400000	((((1bcf_A:0.0000010000	3e1q_A:0.0000010000):0.2467100000	2fkz_A:0.2466150000):0.5457450000	1jgc_A:0.1956280000):1.7483900000	((((1lko_A:0.9144370000	1yuz_A:1.3735250000):1.2465000000	3qhb_A:0.3043570000):1.3494800000	((((1lb3_A:0.0379090000	2za7_A:0.1196770000):0.5106670000	1bg7_A:0.0620350000):0.0647476000	1r03_A:0.2966320000):0.2424570000	(1z6o_A:1.7791760000	(1z6o_M:1.0312060000	(((1eum_A:0.6442130000	1krq_A:0.3376920000):0.3086650000	3e6s_A:1.4292890000):0.1804560000	(2jd7_A:0.4634980000	1vlg_A:0.4012710000):0.2340790000):0.6584830000):0.0438249000):0.2123850000):1.1529900000):0.1259980000	(((2uw1_A:0.0000010000	2uw1_B:0.0000010000):0.0000025863	1za0_A:5.3752560000):0.0579973000	1afr_A:0.1785440000):4.1537600000):0.5834450000):0.1731770000):0.4737300000):0.9676390000):0.4154510000):0.1382360000):0.2442660000):0.0674957000	(1n1q_A:0.3449620000	2chp_A:0.5301120000):0.0602730000);
(1ji5_A:0.3449500000	(1jig_A:0.1751790000	(((1qgh_A:0.3644140000	2ux1_A:0.8707310000):0.3358000000	(1ji4_A:0.9641570000	2fjc_A:1.0451620000):0.3844420000):0.4043840000	((((1dps_A:0.0000010000	1jts_A:0.0000010000):0.4083450000	1o9r_A:0.4167970000):0.4507160000	1uvh_A:0.8899790000):0.7332300000	((1tjo_A:0.0000010000	1tk6_A:0.0000010000):1.0028000000	(((((2fzf_A:2.8462820000	((1otk_A:2.7507070000	((2inc_B:3.2890210000	1mty_B:3.3125380000):0.4513240000	2inp_C:0.9219130000):0.4002690000):0.4094280000	((((((1oqu_A:0.2229350000	1r2f_A:0.2660440000):0.1112290000	1uzr_A:0.0000030000):1.1072200000	1mxr_A:1.1968590000):0.4310990000	(1jk0_A:0.1342560000	(2uw2_A:0.0271020000	1w68_A:0.0749710000):0.2442920000):1.0414900000):0.5383840000	3ee4_A:1.4445900000):1.3393700000	(1mty_D:1.5522310000	3dhg_A:1.2593160000):0.3405890000):0.7185860000):1.2969000000):0.1635780000	2vzb_A:1.5959000000):0.5037240000	1nfv_A:0.6432020000):0.5276750000	((((1lko_A:0.6050400000	1yuz_A:1.5313130000):1.1044100000	3qhb_A:0.9935560000):1.0299300000	(((2uw1_A:0.0000010000	2uw1_B:0.0000010000):0.0000022333	1za0_A:5.3562220000):0.1695590000	1afr_A:0.0000020000):4.3905700000):0.3790970000	(((((1lb3_A:0.0745770000	2za7_A:0.0857960000):0.3313980000	1bg7_A:0.1154610000):0.0466674000	1r03_A:0.2844040000):0.3530670000	(1z6o_A:1.4699980000	1z6o_M:0.6839410000):0.4560440000):0.9385940000	(((1eum_A:0.6918760000	1krq_A:0.4130940000):0.3327940000	3e6s_A:1.6508020000):0.1680350000	(2jd7_A:0.4968000000	1vlg_A:0.2790300000):0.1693520000):0.2296090000):0.8566950000):0.5659000000):0.3072150000	(((1bcf_A:0.0000010000	3e1q_A:0.0000010000):0.2141270000	2fkz_A:0.1877670000):0.1446490000	1jgc_A:0.4007570000):1.1386500000):0.8381780000):0.9278730000):0.4776550000):0.2086020000):0.0820416000	(1n1q_A:0.4298230000	2chp_A:0.6861170000):0.0983750000);
(1ji5_A:0.3427590000	(1jig_A:0.2786960000	(((1qgh_A:0.4404970000	2ux1_A:0.8692920000):0.4711490000	(1ji4_A:0.8744160000	2fjc_A:1.0363560000):0.3561720000):0.1819790000	((((1dps_A:0.0000010000	1jts_A:0.0000010000):0.4532750000	1o9r_A:0.4874820000):0.3422820000	1uvh_A:0.8682360000):0.7585420000	((1tjo_A:0.0000010000	1tk6_A:0.0000010000):1.3842900000	((((2fzf_A:3.1232910000	1nfv_A:0.7728580000):0.2128490000	(1otk_A:3.1904960000	(((((((1oqu_A:0.2648900000	1r2f_A:0.2565580000):0.0715089000	1uzr_A:0.0905900000):1.3167200000	1mxr_A:1.7192350000):0.4280150000	(1jk0_A:0.2775160000	(2uw2_A:0.0076660000	1w68_A:0.0328490000):0.2131030000):0.7394140000):1.0499700000	3ee4_A:0.7239050000):1.5138300000	(1mty_D:1.8350900000	3dhg_A:1.2091040000):0.3917480000):0.9273640000	((2inc_B:2.4984010000	2inp_C:1.1351580000):0.4047320000	1mty_B:3.3264770000):1.1849700000):0.1053310000):1.7172000000):0.4298130000	2vzb_A:1.5436900000):0.3616150000	((((1bcf_A:0.0000010000	3e1q_A:0.0000010000):0.2524260000	2fkz_A:0.2476690000):0.2122660000	1jgc_A:0.6598910000):1.0880800000	((((1lko_A:1.0625280000	1yuz_A:1.2355540000):1.3412600000	3qhb_A:0.4570400000):0.5877210000	(((2uw1_A:0.0000010000	2uw1_B:0.0000010000):0.0000022333	1za0_A:5.1338870000):0.2270490000	1afr_A:0.0000020000):3.1824300000):0.8715600000	(((((1lb3_A:0.1460980000	2za7_A:0.0908580000):0.3738600000	1bg7_A:0.1655160000):0.1546720000	1r03_A:0.2613680000):0.2659380000	(1z6o_A:1.6487380000	1z6o_M:0.7464500000):0.2907800000):0.9740050000	(((1eum_A:0.6167860000	1krq_A:0.3887080000):0.4021700000	3e6s_A:1.0224460000):0.3571020000	(2jd7_A:0.2998880000	1vlg_A:0.3988590000):0.2185160000):0.5923680000):0.5661550000):0.0000029653):0.2810790000):0.9563920000):0.5568840000):0.0428515000):0.1531360000):0.0486305000	(1n1q_A:0.3045370000	2chp_A:0.6820720000):0.1035160000);
(1ji5_A:0.2898980000	(1jig_A:0.2398890000	((1qgh_A:0.3970780000	2ux1_A:0.7467540000):0.3907170000	((1ji4_A:0.8467720000	((((1dps_A:0.0000010000	1jts_A:0.0000010000):0.5428740000	1o9r_A:0.2387940000):0.4139700000	1uvh_A:1.0633760000):0.5483800000	((1tjo_A:0.0000010000	1tk6_A:0.0000010000):0.7783640000	(((((((2fzf_A:2.7387510000	((1lko_A:0.6981120000	1yuz_A:1.6012180000):0.9821410000	3qhb_A:0.7654300000):0.6191000000):0.5226860000	(((2uw1_A:0.0000010000	2uw1_B:0.0000010000):0.1132280000	1afr_A:0.1825300000):2.0190000000	1za0_A:2.8024610000):1.0473500000):0.1130860000	(1otk_A:2.5907530000	(((((((1oqu_A:0.2910170000	1r2f_A:0.2876360000):0.0933309000	1uzr_A:0.0314280000):1.1740600000	1mxr_A:1.7010270000):0.6292710000	(1jk0_A:0.2487000000	(2uw2_A:0.0098260000	1w68_A:0.0174620000):0.2260460000):0.9405670000):0.6936690000	3ee4_A:1.5458440000):1.2789400000	(1mty_D:1.8368120000	3dhg_A:1.3018620000):1.0295200000):0.9258640000	((2inc_B:3.3768270000	1mty_B:5.3408480000):0.0000024371	2inp_C:1.2439570000):1.2941500000):0.8354020000):1.4046200000):0.5324160000	((((1lb3_A:0.1539400000	2za7_A:0.1041250000):0.3619800000	1r03_A:0.3175580000):0.0354417000	1bg7_A:0.1499390000):0.4972110000	((1z6o_A:1.5944110000	1z6o_M:0.9525110000):0.3350880000	(((1eum_A:0.4545010000	1krq_A:0.2961810000):0.3276150000	3e6s_A:1.3797530000):0.1979340000	(2jd7_A:0.2585690000	1vlg_A:0.4153430000):0.2485960000):0.9056690000):0.0207380000):0.4937120000):0.5880480000	(((1bcf_A:0.0000010000	3e1q_A:0.0000010000):0.3410950000	2fkz_A:0.2644780000):0.0830473000	1jgc_A:0.4545860000):1.1640100000):0.1360550000	1nfv_A:1.5603020000):0.1624300000	2vzb_A:1.4382830000):0.6644700000):0.6340600000):0.3122540000):0.0151934000	2fjc_A:0.9515650000):0.1386180000):0.2238030000):0.1036800000	(1n1q_A:0.3405790000	2chp_A:0.5407780000):0.0690843000);
(1ji5_A:0.4184620000	(1jig_A:0.1874910000	((1qgh_A:0.3165560000	2ux1_A:0.7649090000):0.5510350000	((1ji4_A:0.5197280000	2fjc_A:1.0410900000):0.5563990000	((((1dps_A:0.0000010000	1jts_A:0.0000010000):0.4587490000	1o9r_A:0.4466500000):0.5929530000	1uvh_A:0.9582370000):0.7219160000	((1tjo_A:0.0000010000	1tk6_A:0.0000010000):1.0423100000	((((((2fzf_A:3.7220970000	((1lko_A:0.8573100000	1yuz_A:1.1488980000):1.7241400000	3qhb_A:0.7373770000):0.9420110000):0.3914650000	((1otk_A:1.1631120000	((2inc_B:2.6248720000	2inp_C:1.5602620000):0.7945880000	1mty_B:2.7038710000):0.6856170000):0.6087190000	((((((1oqu_A:0.2242350000	1r2f_A:0.2574460000):0.1178100000	1uzr_A:0.0000020000):1.4176400000	(1jk0_A:0.1572510000	(2uw2_A:0.0000020000	1w68_A:0.0315420000):0.1630120000):1.2844400000):0.5599690000	1mxr_A:1.5469630000):0.6709910000	3ee4_A:1.2496200000):0.6713290000	((1mty_D:1.5734110000	3dhg_A:1.4464240000):1.7374600000	(((2uw1_A:0.0000010000	2uw1_B:0.0000010000):0.0568755000	1afr_A:0.1320570000):1.3411200000	1za0_A:3.8005390000):1.8272700000):0.2026420000):0.9862100000):1.9653800000):0.2368410000	((((((1lb3_A:0.0407930000	2za7_A:0.1500990000):0.3783220000	1bg7_A:0.1168890000):0.1114020000	1r03_A:0.2702950000):0.5155880000	1z6o_M:0.9295180000):0.2108740000	1z6o_A:1.7693210000):0.7612750000	((((1eum_A:0.8116570000	1krq_A:0.2554300000):0.3828940000	3e6s_A:1.2435450000):0.2724150000	2jd7_A:0.2913020000):0.3254730000	1vlg_A:0.0120300000):0.0516612000):1.3934900000):0.1882290000	1nfv_A:1.1173200000):0.1866420000	(((1bcf_A:0.0000010000	3e1q_A:0.0000010000):0.1183040000	2fkz_A:0.2833780000):0.3580460000	1jgc_A:0.4142210000):0.9038280000):0.3684710000	2vzb_A:1.4552640000):0.3682890000):0.2847000000):0.3125180000):0.1813280000):0.1535080000):0.0928615000	(1n1q_A:0.3169760000	2chp_A:0.5294780000):0.0903767000);
(1ji5_A:0.4183990000	1jig_A:0.2293810000	((1n1q_A:0.3563040000	2chp_A:0.7686660000):0.1458490000	((1qgh_A:0.3850390000	2ux1_A:0.6315160000):0.5718470000	(((1ji4_A:0.9939580000	2fjc_A:1.3325510000):0.2531550000	(((1dps_A:0.0000010000	1jts_A:0.0000010000):0.5327280000	1o9r_A:0.1397090000):1.0510500000	(1uvh_A:1.2677550000	(1tjo_A:0.0000010000	1tk6_A:0.0000010000):1.2187000000):0.3461160000):0.5444630000):0.0805408000	((((((2fzf_A:3.6255410000	((1lko_A:1.2597890000	1yuz_A:0.8698420000):1.4854700000	3qhb_A:0.3726330000):1.3767500000):0.3869140000	((1otk_A:2.1908140000	((2inc_B:2.8781120000	2inp_C:1.5400700000):0.6134610000	1mty_B:4.0559530000):1.7028500000):0.5134290000	(((((1oqu_A:0.2853820000	1uzr_A:0.0635760000):0.0456943000	1r2f_A:0.2696810000):1.5732300000	1mxr_A:1.0129390000):0.4146290000	(1jk0_A:0.1904800000	(2uw2_A:0.0057810000	1w68_A:0.0221270000):0.2366250000):1.1297100000):1.1218500000	(3ee4_A:1.2306160000	((1mty_D:2.3390180000	3dhg_A:1.2362110000):0.9286710000	(((2uw1_A:0.0000010000	2uw1_B:0.0000010000):0.0088124300	1za0_A:5.3955280000):0.2013410000	1afr_A:0.0356880000):2.8346500000):0.8948560000):0.0358990000):1.2052600000):0.3915850000):0.0620143000	(((((1lb3_A:0.0817150000	2za7_A:0.0863810000):0.3944230000	1bg7_A:0.1612170000):0.1173210000	1r03_A:0.3190310000):0.3615790000	(1z6o_A:2.1661680000	1z6o_M:0.9092540000):0.4878400000):0.4136770000	(((1eum_A:0.5026230000	1krq_A:0.3774810000):0.2278680000	3e6s_A:1.6970950000):0.2021110000	(2jd7_A:0.2874570000	1vlg_A:0.4450230000):0.1587650000):0.3566610000):1.9763200000):0.6591470000	1nfv_A:0.7990490000):0.3214790000	(((1bcf_A:0.0000010000	3e1q_A:0.0000010000):0.2683460000	2fkz_A:0.1841930000):0.4512200000	1jgc_A:0.3258010000):1.5447500000):0.2518440000	2vzb_A:1.5443910000):1.0706600000):0.1935530000):0.1679910000):0.0962634000);
(1ji5_A:0.3873520000	(1jig_A:0.2326750000	((1qgh_A:0.4666860000	2ux1_A:0.7594380000):0.6610320000	((1ji4_A:1.0117210000	2fjc_A:1.0962500000):0.2706800000	((((1dps_A:0.0000010000	1jts_A:0.0000010000):0.5228540000	1o9r_A:0.2604720000):0.5589830000	1uvh_A:1.4866310000):0.5837550000	((1tjo_A:0.0000010000	1tk6_A:0.0000010000):0.9113610000	((((2fzf_A:3.7307310000	(1otk_A:2.0580450000	((((((((1oqu_A:0.2652830000	1r2f_A:0.2470090000):0.0661499000	1uzr_A:0.0584270000):1.4945900000	1mxr_A:0.7983140000):0.6544370000	(1jk0_A:0.2301800000	(2uw2_A:0.0090740000	1w68_A:0.0335890000):0.1791290000):0.8814680000):0.3105890000	3ee4_A:1.7850430000):1.2433400000	3dhg_A:0.8649320000):0.4250030000	1mty_D:1.1779090000):1.1165100000	((2inc_B:1.2074740000	2inp_C:1.4862830000):0.1662980000	1mty_B:4.8524100000):1.2721300000):0.2415920000):1.2230400000):0.2672390000	1nfv_A:1.2385300000):0.8550810000	(((((1bcf_A:0.0000010000	3e1q_A:0.0000010000):0.2913270000	2fkz_A:0.1493750000):0.2284560000	1jgc_A:0.5303680000):0.5642600000	(((1lko_A:0.9624500000	1yuz_A:1.1749100000):0.5694470000	3qhb_A:0.9684690000):0.7262510000	((2uw1_A:0.0000020000	2uw1_B:0.0000010000):0.0390240000	(1afr_A:0.0236790000	1za0_A:4.7576910000):0.1760380000):2.7780600000):1.6269400000):0.0713259000	(((((1lb3_A:0.0461510000	2za7_A:0.0923280000):0.3719760000	1bg7_A:0.0989250000):0.0611744000	1r03_A:0.3639670000):0.3296700000	(1z6o_A:1.5952210000	1z6o_M:1.0034990000):0.2746420000):0.1935920000	((1eum_A:0.6208590000	1krq_A:0.4064420000):0.6537740000	((3e6s_A:1.9831740000	1vlg_A:0.1941620000):0.1059110000	2jd7_A:0.5361270000):0.2360100000):0.2994900000):0.9278480000):0.1886290000):0.3241740000	2vzb_A:1.4173030000):0.7715350000):0.8685780000):0.1405720000):0.1874830000):0.1116110000):0.0827912000	(1n1q_A:0.3707290000	2chp_A:0.6938000000):0.1034940000);
(1ji5_A:0.2480340000	(1jig_A:0.2052490000	((1n1q_A:0.1732520000	(((1ji4_A:0.6270000000	2fjc_A:1.0779290000):0.2854620000	((1tjo_A:0.0000010000	1tk6_A:0.0000010000):0.9143600000	((((((2fzf_A:3.8758290000	((1lko_A:1.0523410000	1yuz_A:0.8532540000):1.1904000000	3qhb_A:0.1144240000):1.2386600000):0.3796460000	(((1otk_A:2.2662220000	(((2inc_B:2.0420940000	2inp_C:1.0095150000):0.5967710000	1mty_B:5.4692820000):1.6468200000	(1mty_D:1.9695370000	3dhg_A:1.7064940000):0.7353970000):0.2039790000):0.4959150000	(((((1oqu_A:0.2155310000	1uzr_A:0.1223650000):0.0082201000	1r2f_A:0.2119220000):0.6933030000	1mxr_A:1.6533310000):1.3478100000	(1jk0_A:0.2913990000	(2uw2_A:0.0164750000	1w68_A:0.0051010000):0.0574007000):0.7411800000):1.2602900000	3ee4_A:1.2069910000):0.4717900000):1.0027300000	(((2uw1_A:0.0000010000	2uw1_B:0.0000010000):0.0004042890	1za0_A:4.2829630000):0.1730790000	1afr_A:0.0288080000):2.3253400000):0.6943790000):0.1881890000	((((1lb3_A:0.1310360000	2za7_A:0.0618630000):0.4242940000	1bg7_A:0.1588800000):0.1250700000	1r03_A:0.2270920000):0.3270340000	((1z6o_A:1.9795250000	1z6o_M:1.0932760000):0.3116430000	(((1eum_A:0.4089010000	1krq_A:0.4620930000):0.5370080000	(2jd7_A:0.3420530000	1vlg_A:0.4476150000):0.0881118000):0.2212220000	3e6s_A:1.3342060000):0.3365070000):0.1166840000):0.9404240000):0.4403680000	(((1bcf_A:0.0000010000	3e1q_A:0.0000010000):0.2908350000	2fkz_A:0.1164170000):0.2142930000	1jgc_A:0.6098740000):1.0429800000):0.1586440000	1nfv_A:0.9785520000):0.5622500000	2vzb_A:1.0686530000):0.6753030000):0.8919580000):0.2642100000	(((1dps_A:0.0000010000	1jts_A:0.0000010000):0.2941890000	1o9r_A:0.3485440000):0.5881810000	1uvh_A:1.1209260000):0.8156320000):0.0988411000):0.0751829000	(1qgh_A:0.3595540000	2ux1_A:0.7906750000):0.7391080000):0.1224510000):0.1095940000	2chp_A:0.6990910000);
(1ji5_A:0.3322880000	(1jig_A:0.1833000000	((1qgh_A:0.4736470000	2ux1_A:0.9074010000):0.4014610000	((1ji4_A:0.9393140000	2fjc_A:1.1188580000):0.1930420000	((((1dps_A:0.0000010000	1jts_A:0.0000010000):0.3667630000	1o9r_A:0.3182240000):0.7348590000	1uvh_A:0.8012340000):0.6869430000	((1tjo_A:0.0000010000	1tk6_A:0.0000010000):1.1904500000	((((2fzf_A:3.5069180000	(1nfv_A:0.5836210000	((1otk_A:2.0606980000	((2inc_B:3.4882370000	2inp_C:1.5073230000):0.0714657000	1mty_B:2.8520090000):1.6355200000):1.0091000000	(((((1oqu_A:0.2062230000	1r2f_A:0.2669310000):0.0332655000	1uzr_A:0.0624920000):1.8089100000	1mxr_A:1.1562310000):0.8656090000	(1jk0_A:0.1638700000	(2uw2_A:0.0000020000	1w68_A:0.0440760000):0.2565790000):1.1575300000):0.3535590000	(3ee4_A:1.0968760000	(1mty_D:2.0147630000	3dhg_A:1.3769730000):1.8551900000):0.2363700000):0.3281160000):2.4619200000):0.1972450000):0.5947250000	(((1bcf_A:0.0000010000	3e1q_A:0.0000010000):0.3520070000	2fkz_A:0.0735040000):0.3631370000	1jgc_A:0.4500560000):1.1499800000):0.3583120000	((((1lko_A:0.6802160000	1yuz_A:1.8972120000):0.7657870000	3qhb_A:1.1093740000):0.6985470000	(((2uw1_A:0.0000010000	2uw1_B:0.0000010000):0.0000023335	1za0_A:7.4832890000):0.1994220000	1afr_A:0.0000030000):4.0028600000):0.3818550000	((((1lb3_A:0.1282540000	2za7_A:0.0658400000):0.4660620000	(1bg7_A:0.1220270000	1r03_A:0.4353250000):0.0906476000):0.3099200000	(1z6o_A:1.8398240000	1z6o_M:1.0719610000):0.4506680000):0.4809160000	((1eum_A:0.4304280000	1krq_A:0.6157220000):0.5157070000	((3e6s_A:2.0392970000	2jd7_A:0.2399500000):0.3002050000	1vlg_A:0.3235280000):0.2275900000):0.4423020000):0.9159050000):0.2432800000):0.3350020000	2vzb_A:1.8122650000):0.4812590000):0.5802100000):0.2183580000):0.3709730000):0.1203680000):0.0164371000	(1n1q_A:0.1906150000	2chp_A:0.6419560000):0.2277140000);
(1ji5_A:0.3793840000	(1jig_A:0.1645170000	((1n1q_A:0.3696790000	((1ji4_A:0.6802050000	2fjc_A:1.4379870000):0.4230410000	((((1dps_A:0.0000010000	1jts_A:0.0000010000):0.3879770000	1o9r_A:0.2769590000):0.7015190000	(1uvh_A:1.3324490000	(1tjo_A:0.0000010000	1tk6_A:0.0000010000):0.9896160000):0.2707560000):0.3190350000	(((((2fzf_A:4.4108820000	((1lko_A:2.1413650000	1yuz_A:1.5589270000):0.6538230000	3qhb_A:0.5875520000):0.9555140000):1.0790400000	(((((1lb3_A:0.1199730000	2za7_A:0.0686590000):0.4447900000	1bg7_A:0.1954720000):0.1365380000	1r03_A:0.2541170000):0.3377270000	((1z6o_A:1.8455050000	1z6o_M:1.0544270000):0.2362910000	(((1eum_A:0.5429250000	1krq_A:0.4483770000):0.5617670000	3e6s_A:1.7663660000):0.1858620000	(2jd7_A:0.3766890000	1vlg_A:0.2922880000):0.2412730000):0.4046200000):0.0589518000):1.3621300000	(((1otk_A:2.5815220000	((2inc_B:2.9500800000	2inp_C:0.5827850000):0.9978030000	1mty_B:3.7744210000):1.8837100000):0.2223440000	(((((1oqu_A:0.2443680000	1uzr_A:0.0201230000):0.0784940000	1r2f_A:0.2490820000):0.9001120000	(1mxr_A:1.5606790000	(1jk0_A:0.0790560000	(2uw2_A:0.0018160000	1w68_A:0.0259960000):0.3415530000):1.5764200000):0.2606500000):1.6124000000	3ee4_A:0.8004080000):1.5560100000	(1mty_D:2.9219590000	3dhg_A:1.3184210000):0.9572340000):0.6921670000):2.1098100000	(((2uw1_A:0.0000010000	2uw1_B:0.0000010000):0.0053640300	1za0_A:4.4514980000):0.1900640000	1afr_A:0.0000030000):2.4851000000):1.7772000000):0.0995206000):0.6423260000	(((1bcf_A:0.0000010000	3e1q_A:0.0000010000):0.3624080000	2fkz_A:0.1189080000):0.7865850000	1jgc_A:0.3139160000):0.8749100000):0.4331590000	1nfv_A:1.0820250000):0.7312430000	2vzb_A:1.3947270000):0.8702910000):0.1764690000):0.2637940000):0.1081730000	(1qgh_A:0.2303800000	2ux1_A:0.7968490000):0.6909950000):0.0862707000):0.1640750000	2chp_A:0.8762140000);
(1ji5_A:0.4280460000	(1jig_A:0.1323470000	((((1qgh_A:0.4732200000	2ux1_A:1.0113480000):0.2619370000	(((1dps_A:0.0000010000	1jts_A:0.0000010000):0.4523730000	1o9r_A:0.2861640000):0.9485740000	1uvh_A:1.6227090000):0.7458660000):0.2566520000	(1ji4_A:0.9027660000	2fjc_A:0.9878510000):0.7047210000):0.0617890000	((1tjo_A:0.0000010000	1tk6_A:0.0000010000):1.4669200000	((((2fzf_A:2.7065260000	((1otk_A:2.0788300000	((((((1oqu_A:0.3004240000	1r2f_A:0.2902610000):0.0860914000	1uzr_A:0.0589180000):1.5438400000	1mxr_A:1.7357840000):0.7925760000	(1jk0_A:0.2239740000	(2uw2_A:0.0187540000	1w68_A:0.0106700000):0.2555270000):1.1946700000):0.8316800000	3ee4_A:1.1986850000):1.3086800000	(1mty_D:1.9924800000	3dhg_A:1.7785760000):1.2876500000):1.1858100000):0.2185660000	((2inc_B:1.5612520000	2inp_C:1.1858190000):1.0482000000	1mty_B:3.5715940000):1.6208800000):1.1177000000):0.0653786000	1nfv_A:1.3996800000):0.3479640000	2vzb_A:1.9692560000):0.1264030000	((((1bcf_A:0.0000010000	3e1q_A:0.0000010000):0.1758440000	2fkz_A:0.2648700000):0.1668520000	(1jgc_A:0.6701730000	(((2uw1_A:0.0000010000	2uw1_B:0.0000010000):0.0134637000	1afr_A:0.2241180000):0.3320590000	1za0_A:4.4012420000):5.6103000000):0.1196360000):1.1736100000	(((1lko_A:1.4573140000	1yuz_A:0.8997200000):1.4622100000	3qhb_A:1.1069750000):1.1774200000	(((((1lb3_A:0.1058600000	2za7_A:0.1232780000):0.4769680000	1bg7_A:0.1360560000):0.0998963000	1r03_A:0.2661540000):0.1548460000	(1z6o_A:1.7728570000	1z6o_M:0.8976220000):0.4198080000):0.3925460000	(((1eum_A:1.0682360000	1krq_A:0.1928880000):0.4132080000	3e6s_A:1.5720320000):0.2972450000	(2jd7_A:0.4891120000	1vlg_A:0.2599130000):0.2625910000):0.3433540000):0.7209720000):0.4835570000):0.3516150000):1.2419100000):0.3322870000):0.2182410000):0.1346730000	(1n1q_A:0.3951070000	2chp_A:0.6160440000):0.1349340000);
(1ji5_A:0.2341600000	1jig_A:0.2604350000	((1n1q_A:0.3054640000	2chp_A:0.5744120000):0.1174740000	((1qgh_A:0.1986100000	2ux1_A:0.7009330000):0.6817530000	((1ji4_A:0.8131390000	2fjc_A:0.9247290000):0.3833000000	((((1dps_A:0.0000010000	1jts_A:0.0000010000):0.3514190000	1o9r_A:0.2053090000):0.4032460000	1uvh_A:0.8991220000):0.5443660000	((1tjo_A:0.0000010000	1tk6_A:0.0000010000):0.6723610000	((((((2fzf_A:4.0996710000	((1otk_A:2.1654660000	(2inc_B:1.8642940000	(2inp_C:0.8735360000	1mty_B:4.0805730000):0.9837980000):2.0903500000):0.1935000000	((((((1oqu_A:0.2367360000	1r2f_A:0.2444040000):0.0131280000	1uzr_A:0.0502770000):0.9307500000	1mxr_A:1.3835810000):0.6519170000	((1jk0_A:0.3389860000	2uw2_A:0.0138480000):0.0254873000	1w68_A:0.0000030000):1.1069700000):0.9806580000	3ee4_A:0.9053750000):1.9147600000	(1mty_D:1.8670800000	3dhg_A:1.1468620000):0.5450890000):0.7076830000):0.5322830000):0.5785360000	((1lko_A:1.3285250000	1yuz_A:0.9342740000):1.1300900000	3qhb_A:0.2649600000):1.5868500000):0.2553420000	(((2uw1_A:0.0000010000	2uw1_B:0.0000010000):0.0000021059	1za0_A:4.6267790000):0.2040280000	1afr_A:0.0003000000):2.7893400000):0.3124430000	((((1lb3_A:0.0851680000	2za7_A:0.1024180000):0.3783350000	1bg7_A:0.1098910000):0.0657208000	1r03_A:0.2721160000):0.3937280000	((1z6o_A:1.5735560000	1z6o_M:1.1396280000):0.2532660000	((1eum_A:0.6329460000	1krq_A:0.4635550000):0.5493560000	((3e6s_A:1.9128110000	1vlg_A:0.1477630000):0.0904864000	2jd7_A:0.2776150000):0.2264140000):0.4139340000):0.0543629000):0.7121870000):0.6044030000	((((1bcf_A:0.0000010000	3e1q_A:0.0000010000):0.3201890000	2fkz_A:0.1657320000):0.1482350000	1jgc_A:0.5104180000):0.7484090000	1nfv_A:1.3970230000):0.2833430000):0.4485500000	2vzb_A:1.2426720000):0.7355970000):0.3695070000):0.3429400000):0.2613860000):0.0822075000):0.0269370000);
(1ji5_A:0.3788180000	(1jig_A:0.3198100000	((1qgh_A:0.4257190000	2ux1_A:1.0182120000):0.2827500000	((1ji4_A:1.0251540000	2fjc_A:1.2800100000):0.2786060000	((((1dps_A:0.0000010000	1jts_A:0.0000010000):0.6002330000	1o9r_A:0.3024340000):0.3661370000	1uvh_A:1.2278540000):0.7729250000	((1tjo_A:0.0000010000	1tk6_A:0.0000010000):0.8605880000	(((((2fzf_A:2.1549650000	((1otk_A:1.7375210000	(2inc_B:2.0354340000	(2inp_C:0.8006170000	1mty_B:3.2589590000):0.2342060000):0.7240850000):0.6590300000	((((((1oqu_A:0.2169740000	1r2f_A:0.2850390000):0.0647086000	1uzr_A:0.0789840000):1.0977100000	1mxr_A:1.6425270000):0.4178570000	(1jk0_A:0.2305570000	(2uw2_A:0.0000020000	1w68_A:0.0230970000):0.1397640000):1.3459500000):1.4856700000	3ee4_A:0.9749040000):1.6069400000	(1mty_D:1.5335650000	3dhg_A:1.8706970000):0.8617620000):0.2860190000):1.4270300000):0.3050740000	1nfv_A:0.9723050000):0.4097720000	(((1bcf_A:0.0000010000	3e1q_A:0.0000010000):0.4669780000	2fkz_A:0.1064500000):0.2494600000	1jgc_A:0.4317180000):1.0719000000):0.5459640000	((((1lko_A:1.2825640000	1yuz_A:1.1934430000):1.0795400000	3qhb_A:0.7193080000):1.5015000000	(((2uw1_A:0.0000010000	2uw1_B:0.0000010000):0.0000023335	1za0_A:5.2766930000):0.2215420000	1afr_A:0.0000020000):2.8508200000):0.4611880000	(((((1lb3_A:0.0520270000	2za7_A:0.1177810000):0.3929410000	1bg7_A:0.1527420000):0.2810930000	1r03_A:0.2263210000):0.3967920000	(1z6o_A:1.5606860000	1z6o_M:1.1298410000):0.4432460000):0.5017830000	((1eum_A:0.4507110000	1krq_A:0.4179450000):0.6049620000	((3e6s_A:1.5950750000	2jd7_A:0.2859470000):0.1296510000	1vlg_A:0.4125290000):0.3579780000):0.3099260000):0.4904400000):0.2631770000):0.1706130000	2vzb_A:1.7263840000):0.7545350000):0.7888790000):0.0996543000):0.1643670000):0.1863890000):0.0560741000	(1n1q_A:0.3039060000	2chp_A:0.6907700000):0.0582459000);
(1ji5_A:0.3307780000	1jig_A:0.2202230000	(((1n1q_A:0.1964060000	((1ji4_A:0.5563910000	2fjc_A:0.8493350000):0.4480260000	((((1dps_A:0.0000010000	1jts_A:0.0000010000):0.2902980000	1o9r_A:0.3836170000):0.3077350000	1uvh_A:1.1938850000):0.8931310000	((1tjo_A:0.0000010000	1tk6_A:0.0000010000):1.1214600000	((((((2fzf_A:4.4273460000	((1lko_A:1.4104890000	1yuz_A:0.7399680000):1.1745500000	3qhb_A:0.3635220000):0.8924900000):0.7636240000	((((((1lb3_A:0.1029070000	2za7_A:0.0723600000):0.4873870000	1bg7_A:0.1982320000):0.1131280000	1r03_A:0.3094390000):0.4336830000	1z6o_M:1.3811980000):0.3319750000	1z6o_A:2.1416110000):0.1838830000	(((1eum_A:0.4994920000	1krq_A:0.4800620000):0.3241110000	3e6s_A:1.6502740000):0.2185600000	(2jd7_A:0.3088360000	1vlg_A:0.2736930000):0.0681517000):0.3981000000):0.9954920000):0.0125243000	(((1otk_A:1.1189830000	((2inc_B:3.9769930000	1mty_B:3.9426680000):0.7279670000	2inp_C:1.6240000000):0.6746970000):0.8283090000	((((((1oqu_A:0.2231310000	1r2f_A:0.2994200000):0.0649456000	1uzr_A:0.0346650000):1.1150400000	1mxr_A:1.0548940000):0.4400010000	(1jk0_A:0.2115130000	(2uw2_A:0.0113420000	1w68_A:0.0200430000):0.1186950000):1.0618300000):1.3492100000	3ee4_A:0.9838590000):0.9767880000	(1mty_D:1.7918100000	3dhg_A:1.2486250000):0.9359760000):0.3412810000):0.8368950000	(((2uw1_A:0.0000010000	2uw1_B:0.0000010000):0.0340211000	1afr_A:0.2121170000):0.5987730000	1za0_A:3.3863140000):2.4416500000):0.2188380000):0.7763280000	(((1bcf_A:0.0000010000	3e1q_A:0.0000010000):0.2075700000	2fkz_A:0.1894330000):0.2492870000	1jgc_A:0.6239090000):0.8707880000):0.0953326000	1nfv_A:1.0782530000):0.4109720000	2vzb_A:1.2989270000):0.7444720000):0.2121220000):0.2723660000):0.0961815000):0.0663585000	(1qgh_A:0.2027590000	2ux1_A:0.6793890000):0.5246520000):0.0474311000	2chp_A:0.4449220000):0.0693612000);
(1ji5_A:0.2240150000	((1jig_A:0.3759520000	((1qgh_A:0.4486770000	2ux1_A:0.8394720000):0.5085940000	(((1ji4_A:0.7191170000	2fjc_A:1.2354450000):0.1308930000	(((1dps_A:0.0000010000	1jts_A:0.0000010000):0.5286880000	1o9r_A:0.1984370000):0.6252740000	1uvh_A:1.2462130000):0.5926330000):0.1072320000	((1tjo_A:0.0000010000	1tk6_A:0.0000010000):0.8328190000	(((2fzf_A:3.4848330000	((1otk_A:1.6653400000	((2inc_B:1.4006140000	2inp_C:1.1317760000):0.5545070000	1mty_B:3.7420270000):1.5004300000):0.2036330000	((((((1oqu_A:0.1867520000	1r2f_A:0.3033140000):0.1106180000	1uzr_A:0.0080770000):1.2813400000	1mxr_A:1.3687430000):0.5940960000	(1jk0_A:0.1863850000	(2uw2_A:0.0110380000	1w68_A:0.0338780000):0.1886100000):1.3275600000):0.9906380000	3ee4_A:1.1480540000):1.2459100000	(1mty_D:2.2638800000	3dhg_A:1.4791600000):0.7462450000):1.5751200000):0.1616510000):1.3755700000	1nfv_A:1.6085860000):0.4095440000	(2vzb_A:1.3394160000	(((((1bcf_A:0.0000010000	3e1q_A:0.0000010000):0.2810550000	2fkz_A:0.1691750000):0.2177130000	1jgc_A:0.6315770000):0.6466550000	(((((1lb3_A:0.0990110000	2za7_A:0.0501760000):0.3738110000	1bg7_A:0.0999260000):0.1076610000	1r03_A:0.1770980000):0.5391460000	(1z6o_A:2.5129080000	1z6o_M:0.6727760000):0.6039730000):0.2356250000	((1eum_A:0.6301170000	1krq_A:0.3843870000):0.7539330000	((3e6s_A:1.8917260000	2jd7_A:0.1141400000):0.2083380000	1vlg_A:0.3313330000):0.2183050000):0.5684350000):0.8260490000):0.2764730000	(((1lko_A:1.6381660000	1yuz_A:0.7157870000):1.1494100000	3qhb_A:0.6900040000):1.3866300000	(((2uw1_A:0.0000010000	2uw1_B:0.0000010000):0.0000023555	1za0_A:4.6582560000):0.2238410000	1afr_A:0.0000030000):4.4227700000):0.9535960000):0.2109540000):0.1216900000):0.5676260000):0.6364150000):0.2605760000):0.1390820000):0.0972657000	1n1q_A:0.3114020000):0.1124660000	2chp_A:0.8028140000);
(1ji5_A:0.2815190000	(1jig_A:0.2996830000	((1qgh_A:0.3531080000	2ux1_A:0.7798960000):0.5313510000	((1ji4_A:1.0362720000	2fjc_A:1.3109580000):0.0000024011	((((1dps_A:0.0000010000	1jts_A:0.0000010000):0.6026610000	1o9r_A:0.1874280000):0.4211230000	1uvh_A:1.4126300000):0.6575720000	((1tjo_A:0.0000010000	1tk6_A:0.0000010000):1.0192200000	(((((((2fzf_A:4.2170980000	((1lko_A:1.5863490000	1yuz_A:1.6293320000):1.1974800000	3qhb_A:0.5419210000):0.8215610000):0.3979930000	((1otk_A:2.6040920000	(((2inc_B:1.7480550000	2inp_C:0.9814060000):0.4518230000	1mty_B:4.5074200000):0.3392000000	1mty_D:2.7055860000):0.6574840000):0.5339830000	((((((1oqu_A:0.3001360000	1r2f_A:0.2812170000):0.0873632000	1uzr_A:0.0000030000):1.6157700000	1mxr_A:0.9844350000):0.9119460000	(1jk0_A:0.2447730000	(2uw2_A:0.0216850000	1w68_A:0.0398080000):0.2808940000):1.0843700000):0.7318270000	3ee4_A:1.1530420000):1.4003800000	3dhg_A:2.1360010000):0.3846610000):0.9754130000):0.2127210000	(((2uw1_A:0.0000010000	2uw1_B:0.0000010000):0.0000021059	1za0_A:3.9341330000):0.2349120000	1afr_A:0.0000020000):3.0908700000):0.5258630000	((((1lb3_A:0.0849080000	2za7_A:0.0752450000):0.3302590000	(1bg7_A:0.1169900000	(1z6o_A:1.8201820000	1z6o_M:1.0591860000):0.8995160000):0.1211140000):0.1342160000	1r03_A:0.2670620000):1.0086400000	((1eum_A:0.5984100000	1krq_A:0.5674320000):0.4107170000	((3e6s_A:1.9823920000	1vlg_A:0.4863090000):0.1202570000	2jd7_A:0.2691780000):0.2889860000):0.2274890000):0.6662600000):0.7067940000	1nfv_A:1.5716800000):0.1280130000	(((1bcf_A:0.0000010000	3e1q_A:0.0000010000):0.2045590000	2fkz_A:0.2108860000):0.6297230000	1jgc_A:0.3342090000):1.5968600000):0.1383210000	2vzb_A:0.9523690000):0.8243610000):0.8673580000):0.2630100000):0.3515300000):0.1638350000):0.0420699000	(1n1q_A:0.3882820000	2chp_A:0.7345260000):0.2103840000);
(1ji5_A:0.2454320000	(1jig_A:0.2606590000	(1qgh_A:0.4746260000	((2ux1_A:0.4949790000	(((1dps_A:0.0000010000	1jts_A:0.0000010000):0.4326340000	1o9r_A:0.2839460000):0.3198950000	1uvh_A:1.5566000000):0.8529450000):0.1061970000	((1ji4_A:0.4904910000	2fjc_A:0.9490790000):0.1970520000	((1tjo_A:0.0000010000	1tk6_A:0.0000010000):0.8149450000	(((((2fzf_A:4.6088030000	((1lko_A:1.2480190000	1yuz_A:0.6870140000):1.6041700000	3qhb_A:0.3802230000):0.2478090000):1.3816300000	(((((((1lb3_A:0.0358350000	2za7_A:0.1343390000):0.3938400000	1bg7_A:0.1404310000):0.1188750000	1r03_A:0.4020290000):0.2545330000	1z6o_M:1.0775480000):0.1188440000	1z6o_A:1.5171560000):0.3051660000	(((1eum_A:0.6326460000	1krq_A:0.2892020000):0.2653100000	3e6s_A:1.2580200000):0.1630520000	(2jd7_A:0.3200630000	1vlg_A:0.2774520000):0.1412630000):0.3320170000):0.4981540000	(((2uw1_A:0.0000010000	2uw1_B:0.0000010000):0.0509712000	1za0_A:3.3139750000):0.1710380000	1afr_A:0.0000020000):2.7839700000):0.3928850000):0.2752300000	((1otk_A:1.6781680000	(2inc_B:1.3566220000	(2inp_C:0.9784680000	1mty_B:4.8187640000):0.4533730000):1.3383000000):0.2855260000	((((((1oqu_A:0.1381300000	1r2f_A:0.2210950000):0.0664476000	1uzr_A:0.0009930000):1.7787700000	1mxr_A:1.6420910000):0.3606650000	(1jk0_A:0.1383530000	(2uw2_A:0.0127900000	1w68_A:0.0214420000):0.1722160000):0.9513050000):1.1157600000	3ee4_A:1.1479380000):2.5486900000	(1mty_D:1.3821060000	3dhg_A:1.8328190000):0.5972720000):0.4655000000):0.8394430000):0.8254150000	((((1bcf_A:0.0000010000	3e1q_A:0.0000010000):0.2602190000	2fkz_A:0.1582070000):0.1957700000	1jgc_A:0.3489070000):1.0968800000	1nfv_A:0.8155800000):0.0717799000):0.8235860000	2vzb_A:1.0691910000):0.1674310000):0.8531320000):0.1640900000):0.2918900000):0.2606040000):0.0221358000	(1n1q_A:0.2574080000	2chp_A:0.5595530000):0.1200330000);
(1ji5_A:0.3898680000	(1jig_A:0.2931200000	(1n1q_A:0.2589880000	((1ji4_A:0.7217460000	2fjc_A:0.8205680000):0.2952190000	((((1dps_A:0.0000010000	1jts_A:0.0000010000):0.4183980000	1o9r_A:0.2842380000):0.3870080000	1uvh_A:1.0899630000):0.9524850000	((1tjo_A:0.0000010000	1tk6_A:0.0000010000):0.8017150000	((((((2fzf_A:3.0712150000	((1otk_A:2.2198180000	((((((1oqu_A:0.2900910000	1r2f_A:0.2955410000):0.0837835000	1uzr_A:0.0601380000):1.1561400000	1mxr_A:1.1802250000):0.6206300000	(1jk0_A:0.2178050000	(2uw2_A:0.0238100000	1w68_A:0.0405340000):0.2065270000):1.2098000000):0.9298950000	3ee4_A:0.9384140000):1.6008300000	(1mty_D:1.7555240000	3dhg_A:1.8129420000):1.4918100000):1.0064200000):0.0560469000	((2inc_B:2.7977370000	2inp_C:0.6090410000):1.1331300000	1mty_B:4.6373690000):1.0929200000):1.7601900000):0.1741600000	1nfv_A:1.0214360000):0.6566800000	(((1bcf_A:0.0000010000	3e1q_A:0.0000010000):0.4644070000	2fkz_A:0.1448400000):0.2716520000	1jgc_A:0.4314450000):0.5774890000):0.5655700000	((((((1lb3_A:0.0946690000	2za7_A:0.1023190000):0.4587220000	1bg7_A:0.1485060000):0.2597490000	1r03_A:0.2265940000):0.2243570000	(1z6o_A:1.5139230000	1z6o_M:0.7801950000):0.5842620000):0.4271920000	(((1eum_A:0.5875690000	1krq_A:0.4359290000):0.5074900000	3e6s_A:1.4493350000):0.2205320000	(2jd7_A:0.2933130000	1vlg_A:0.4004370000):0.1500040000):0.6707190000):0.6630970000	(((2uw1_A:0.0000010000	2uw1_B:0.0000010000):0.0885796000	1afr_A:0.1364230000):1.2190900000	1za0_A:4.3819160000):2.2635100000):0.3716890000):0.6950600000	((1lko_A:0.9911280000	1yuz_A:1.4045700000):1.1859000000	3qhb_A:0.8864100000):1.3426000000):0.2307410000	2vzb_A:1.6702690000):0.6322880000):0.5836530000):0.0825669000):0.4198020000):0.1134420000):0.1434560000	(2chp_A:0.5480940000	(1qgh_A:0.2758020000	2ux1_A:0.9788310000):0.5901880000):0.1083750000);
(1ji5_A:0.4287490000	1jig_A:0.2724310000	(((1n1q_A:0.2776160000	(((1ji4_A:0.7041110000	2fjc_A:0.9842130000):0.2726320000	(((1dps_A:0.0000010000	1jts_A:0.0000010000):0.5090390000	1o9r_A:0.2041070000):0.5709640000	1uvh_A:1.3388660000):0.5716390000):0.1695430000	((1tjo_A:0.0000010000	1tk6_A:0.0000010000):0.7882790000	((((((2fzf_A:2.5316520000	((1otk_A:1.7661460000	(2inc_B:2.1504630000	(2inp_C:0.9306260000	1mty_B:3.3176500000):0.4294970000):0.6985020000):1.5009500000	((((((1oqu_A:0.1913270000	1r2f_A:0.2539700000):0.0800299000	1uzr_A:0.0000030000):1.3336400000	1mxr_A:1.1658330000):0.3088180000	((1jk0_A:0.3199540000	2uw2_A:0.0086590000):0.0415440000	1w68_A:0.0000020000):1.3919700000):1.2391900000	3ee4_A:0.7176530000):1.2832900000	(1mty_D:1.8882930000	3dhg_A:1.4190950000):1.2251800000):0.2846860000):0.5312660000):0.3214220000	1nfv_A:0.5476160000):0.4830590000	(((1lko_A:1.4246500000	1yuz_A:0.8130260000):0.5278460000	3qhb_A:0.9120830000):1.0748600000	(((2uw1_A:0.0000010000	2uw1_B:0.0000010000):0.1046780000	1afr_A:0.1031190000):0.6372130000	1za0_A:3.2181030000):2.7177000000):0.0000021517):0.5022570000	(((((1lb3_A:0.0992340000	2za7_A:0.0651310000):0.2696390000	1bg7_A:0.1745840000):0.1195250000	1r03_A:0.2173090000):0.3632810000	(1z6o_A:1.8883860000	1z6o_M:0.8956540000):0.5066540000):0.5602040000	(((1eum_A:0.6262790000	1krq_A:0.4230370000):0.3756290000	3e6s_A:1.0924240000):0.1943910000	(2jd7_A:0.4171820000	1vlg_A:0.3883380000):0.1571180000):0.1774020000):0.9520280000):0.2314240000	2vzb_A:1.3410590000):0.3397180000	(((1bcf_A:0.0000010000	3e1q_A:0.0000010000):0.2932890000	2fkz_A:0.1307930000):0.3079300000	1jgc_A:0.3087990000):1.3488200000):0.8085580000):0.6350770000):0.3004480000):0.1543550000	2chp_A:0.7251950000):0.1068820000	(1qgh_A:0.4485630000	2ux1_A:1.0537440000):0.4894560000):0.0950989000);
(1ji5_A:0.3030950000	((1jig_A:0.2054080000	(((1qgh_A:0.4999890000	2ux1_A:0.6838230000):0.2371390000	(1ji4_A:1.1533170000	2fjc_A:0.9549830000):0.2463800000):0.1331070000	((((1dps_A:0.0000010000	1jts_A:0.0000010000):0.5152130000	1o9r_A:0.2736890000):0.7411580000	1uvh_A:1.1750750000):0.5118570000	((1tjo_A:0.0000010000	1tk6_A:0.0000010000):0.8417210000	(((((2fzf_A:2.8787360000	((1lko_A:0.7676330000	1yuz_A:1.5074880000):1.7712900000	3qhb_A:0.1742250000):0.9963000000):0.0801338000	(((1otk_A:2.3020200000	(((2uw1_A:0.0000010000	2uw1_B:0.0000010000):0.0321273000	1afr_A:0.1394400000):1.6052500000	1za0_A:1.6140880000):1.6092700000):0.2032910000	(((((1oqu_A:0.2476270000	1r2f_A:0.3017910000):0.1197270000	1uzr_A:0.0418520000):1.2794600000	(1mxr_A:1.4644800000	(1jk0_A:0.2147630000	(2uw2_A:0.0081110000	1w68_A:0.0235940000):0.2419630000):1.5564800000):0.4392720000):0.6662010000	3ee4_A:1.0051260000):0.0789733000	(1mty_D:2.4204870000	3dhg_A:1.4385860000):1.1040200000):1.2507900000):0.5482870000	((2inc_B:2.3077550000	2inp_C:0.8703300000):0.5367070000	1mty_B:3.5722290000):1.5697300000):0.7652290000):0.5614540000	(((((1lb3_A:0.0898280000	2za7_A:0.0677480000):0.4673940000	1bg7_A:0.1505170000):0.0833567000	1r03_A:0.3136980000):0.1100200000	(1z6o_A:1.5224500000	1z6o_M:1.0595480000):0.5567480000):0.7118740000	((((1eum_A:0.5769180000	1krq_A:0.5580640000):0.6695820000	2jd7_A:0.2632040000):0.1367830000	3e6s_A:1.4734410000):0.0788190000	1vlg_A:0.3029360000):0.2260330000):0.8625260000):0.5200840000	((((1bcf_A:0.0000010000	3e1q_A:0.0000010000):0.2644720000	2fkz_A:0.2354970000):0.4270030000	1jgc_A:0.6370700000):1.1254800000	1nfv_A:1.0183620000):0.0661628000):0.2553550000	2vzb_A:1.0025590000):0.3445030000):0.3111310000):0.4441370000):0.3084890000):0.0569749000	1n1q_A:0.3154660000):0.0939113000	2chp_A:0.6582630000);
(1ji5_A:0.2214570000	((1jig_A:0.2449680000	(2chp_A:0.6867500000	((1ji4_A:0.7369870000	2fjc_A:0.9156870000):0.4014500000	((((1dps_A:0.0000010000	1jts_A:0.0000010000):0.4603320000	1o9r_A:0.3038010000):0.3212860000	1uvh_A:1.3811570000):0.7790970000	((1tjo_A:0.0000010000	1tk6_A:0.0000010000):1.2432400000	((((2fzf_A:2.9666680000	((((1lko_A:1.2702090000	1yuz_A:1.0962160000):0.7642940000	3qhb_A:0.5928950000):1.1406700000	(((2uw1_A:0.0000010000	2uw1_B:0.0000010000):0.0000021410	1za0_A:4.3009500000):0.0669430000	1afr_A:0.1661910000):2.9681600000):0.1408420000	(((((1lb3_A:0.0967530000	2za7_A:0.1115710000):0.4877510000	1bg7_A:0.1520170000):0.1187560000	1r03_A:0.3372290000):0.3972700000	(1z6o_A:1.5911660000	1z6o_M:0.8633490000):0.4383810000):0.1976830000	((1eum_A:0.5311570000	1krq_A:0.3949980000):0.4905080000	((3e6s_A:1.6675620000	2jd7_A:0.1715450000):0.0643662000	1vlg_A:0.4589870000):0.3485430000):0.3455730000):0.6818320000):0.3071560000):0.0640898000	((1otk_A:2.4665900000	((((((1oqu_A:0.2241230000	1r2f_A:0.3349120000):0.0789346000	1uzr_A:0.0406800000):1.2015500000	1mxr_A:1.4925030000):0.6808840000	(1jk0_A:0.1456320000	(2uw2_A:0.0202890000	1w68_A:0.0148640000):0.2513250000):1.0612500000):0.5467040000	3ee4_A:1.3766970000):1.6293700000	(1mty_D:1.5195830000	3dhg_A:1.7113750000):0.4731220000):0.4568670000):0.1466090000	(2inc_B:2.4674180000	(2inp_C:1.4208160000	1mty_B:4.2008000000):0.5234880000):1.1838400000):1.8413900000):0.3627330000	((((1bcf_A:0.0000010000	3e1q_A:0.0000010000):0.2565320000	2fkz_A:0.2161490000):0.2218840000	1jgc_A:0.5291760000):1.1647000000	1nfv_A:1.6241440000):0.1695110000):0.2568570000	2vzb_A:1.6035260000):0.6826490000):0.4250550000):0.2905980000):0.1539070000):0.0635017000):0.0768457000	1n1q_A:0.3751870000):0.1067080000	(1qgh_A:0.4099670000	2ux1_A:0.8548360000):0.5034800000);
(1ji5_A:0.2441120000	(1jig_A:0.1793050000	(((1qgh_A:0.3120910000	2ux1_A:0.7506780000):0.6547000000	((((1dps_A:0.0000010000	1jts_A:0.0000010000):0.4953040000	1o9r_A:0.1743030000):0.7030690000	1uvh_A:1.0355360000):0.3722820000	((1tjo_A:0.0000010000	1tk6_A:0.0000010000):0.6817650000	((((((((2fzf_A:3.3912490000	3qhb_A:0.8089190000):0.5217470000	(1lko_A:1.3950940000	1yuz_A:0.9749190000):0.8070310000):1.0946500000	(((2uw1_A:0.0000010000	2uw1_B:0.0000010000):0.0000021059	1za0_A:3.5922280000):0.1970790000	1afr_A:0.0270720000):2.4395500000):0.3542400000	(((((1lb3_A:0.0865830000	2za7_A:0.0715680000):0.4689110000	1bg7_A:0.0987580000):0.0591925000	1r03_A:0.2992250000):0.3847760000	(1z6o_A:1.9148940000	1z6o_M:0.6378870000):0.4514670000):0.4696270000	((1eum_A:0.4740870000	1krq_A:0.4633870000):0.2825840000	((3e6s_A:1.4953590000	2jd7_A:0.2000080000):0.1786140000	1vlg_A:0.2843880000):0.3183700000):0.3084060000):0.9087120000):0.6094680000	(((1bcf_A:0.0000010000	3e1q_A:0.0000010000):0.1915320000	2fkz_A:0.2182710000):0.3212220000	1jgc_A:0.4013560000):1.1314500000):0.5027470000	1nfv_A:0.9393710000):0.0719323000	((1otk_A:1.8923230000	((2inc_B:3.1335730000	2inp_C:1.2597300000):1.0571400000	1mty_B:2.6343400000):1.4532400000):1.4771600000	((((((1oqu_A:0.2034990000	1r2f_A:0.2779620000):0.0777228000	1uzr_A:0.0300170000):1.2589100000	1mxr_A:0.8529440000):0.4674050000	(1jk0_A:0.0728060000	(2uw2_A:0.0083600000	1w68_A:0.0225140000):0.2694280000):1.3454600000):0.7042450000	3ee4_A:0.7516550000):1.5992000000	(1mty_D:1.6542900000	3dhg_A:1.2380750000):1.1551900000):0.3140520000):1.2313600000):0.4516720000	2vzb_A:0.7616640000):1.2489000000):0.6114390000):0.2156500000):0.0778432000	(1ji4_A:0.6558300000	2fjc_A:0.8754920000):0.2751370000):0.1779330000):0.0846272000	(1n1q_A:0.1758400000	2chp_A:0.9191790000):0.1864670000);
(1ji5_A:0.3124660000	((1jig_A:0.2637320000	((1qgh_A:0.4037790000	2ux1_A:0.8196680000):0.2282390000	(1ji4_A:0.7748910000	2fjc_A:0.9478810000):0.3022520000):0.1553070000):0.0691165000	(1n1q_A:0.2192000000	((((1dps_A:0.0000010000	1jts_A:0.0000010000):0.3664600000	1o9r_A:0.3317170000):0.5316420000	1uvh_A:0.9901370000):0.7166910000	((1tjo_A:0.0000010000	1tk6_A:0.0000010000):1.0917900000	(((2fzf_A:2.9077510000	1nfv_A:0.7225430000):0.2040630000	((((1bcf_A:0.0000010000	3e1q_A:0.0000010000):0.2912120000	2fkz_A:0.2420690000):0.4874370000	1jgc_A:0.4040710000):0.5108130000	(((1lko_A:1.4757390000	1yuz_A:0.6486670000):1.3704800000	3qhb_A:0.3483020000):1.2854300000	(((((((1lb3_A:0.1503620000	2za7_A:0.1011920000):0.3926510000	1bg7_A:0.1851270000):0.1668910000	1r03_A:0.3732130000):0.4072080000	1z6o_M:1.0938650000):0.1436480000	(((1eum_A:0.4510610000	1krq_A:0.4395370000):0.1278340000	3e6s_A:1.2964950000):0.3142700000	(2jd7_A:0.2150430000	1vlg_A:0.4393060000):0.1535330000):0.6406640000):0.0000027247	1z6o_A:2.0429080000):0.7577370000	((1otk_A:2.5728210000	(((((((1oqu_A:0.2263450000	1r2f_A:0.2540670000):0.0223623000	1uzr_A:0.1498550000):1.3477400000	1mxr_A:1.3166320000):0.6922780000	(1jk0_A:0.1203840000	(2uw2_A:0.0000020000	1w68_A:0.0277210000):0.1808130000):0.6151340000):1.0331400000	3ee4_A:1.3410500000):1.0077700000	3dhg_A:1.2154410000):0.6892010000	((2inc_B:1.0959360000	(2inp_C:1.1443720000	1mty_B:4.2734560000):0.5575550000):1.4520000000	1mty_D:1.4389170000):0.5083170000):0.2373320000):1.8210500000	(((2uw1_A:0.0000010000	2uw1_B:0.0000010000):0.1221930000	1afr_A:0.0849580000):0.9793470000	1za0_A:3.6295420000):0.9610020000):0.7445820000):0.0000026185):1.1994400000):0.4899410000):0.3302070000	2vzb_A:1.8794470000):0.6016080000):0.7459970000):0.2742590000):0.1190250000):0.0684148000	2chp_A:0.6434690000);
(1ji5_A:0.3132120000	(1jig_A:0.2543690000	((1qgh_A:0.4818790000	2ux1_A:0.8683460000):0.4653520000	((1ji4_A:1.1538440000	2fjc_A:1.4262160000):0.2937250000	((((1dps_A:0.0000010000	1jts_A:0.0000010000):0.4615120000	1o9r_A:0.4593330000):0.5129220000	1uvh_A:1.3000310000):0.7485600000	((1tjo_A:0.0000010000	1tk6_A:0.0000010000):1.2304000000	((((((2fzf_A:5.6368880000	((1otk_A:1.2570350000	((2inc_B:2.5964700000	2inp_C:1.1133700000):0.9425600000	1mty_B:3.1795560000):0.7427900000):1.1500400000	((((((1oqu_A:0.2638290000	1r2f_A:0.2496760000):0.0609233000	1uzr_A:0.0398240000):1.4845600000	1mxr_A:1.6815010000):0.5335800000	(1jk0_A:0.1150650000	(2uw2_A:0.0047390000	1w68_A:0.0381860000):0.1910710000):1.2442900000):0.5445280000	3ee4_A:1.0986990000):0.2312490000	(1mty_D:1.7370140000	3dhg_A:1.5005010000):1.9215900000):0.7393310000):1.6972500000):0.6167510000	1nfv_A:0.4722640000):0.7609970000	((1lko_A:0.8355300000	1yuz_A:1.3312340000):0.6419800000	3qhb_A:0.7379850000):2.0910700000):0.3457940000	((((((1lb3_A:0.1106850000	2za7_A:0.0939510000):0.4255730000	1bg7_A:0.1710690000):0.2418150000	1r03_A:0.2881970000):0.6193670000	(1z6o_A:1.8486230000	1z6o_M:1.0718400000):0.4458170000):0.4756050000	((((1eum_A:0.5873410000	1krq_A:0.4358990000):0.4702470000	3e6s_A:1.2068160000):0.2186630000	2jd7_A:0.3173960000):0.2222160000	1vlg_A:0.2225720000):0.2895500000):1.1137900000	(((2uw1_A:0.0000010000	2uw1_B:0.0000010000):0.0357306000	1za0_A:4.8511960000):0.0207788000	1afr_A:0.1174440000):3.5396900000):0.3808390000):0.1068510000	(((1bcf_A:0.0000010000	3e1q_A:0.0000010000):0.3664970000	2fkz_A:0.2479710000):0.4861180000	1jgc_A:0.5569700000):0.8664200000):0.6890230000	2vzb_A:1.7223450000):0.6086110000):0.5174870000):0.1424020000):0.2920900000):0.1515640000):0.0432298000	(1n1q_A:0.3013700000	2chp_A:0.8514380000):0.1049420000);
(1ji5_A:0.2648800000	(1jig_A:0.3018120000	((1n1q_A:0.2187240000	((1ji4_A:0.5718560000	2fjc_A:0.9624340000):0.5659090000	((((1dps_A:0.0000010000	1jts_A:0.0000010000):0.4014490000	1o9r_A:0.1729250000):0.3566630000	1uvh_A:1.1596300000):0.6428930000	((1tjo_A:0.0000010000	1tk6_A:0.0000010000):0.8254170000	((((2fzf_A:3.5472130000	((1otk_A:1.8098700000	(((((1oqu_A:0.2478650000	1r2f_A:0.2943760000):0.0983590000	1uzr_A:0.0139550000):1.2276400000	1mxr_A:1.0193720000):0.9544390000	(1jk0_A:0.2404410000	(2uw2_A:0.0091930000	1w68_A:0.0354400000):0.2066970000):1.2587100000):0.6876070000	3ee4_A:1.1121980000):2.1186600000):0.8091990000	(((2inc_B:2.1167340000	1mty_B:4.4433930000):0.7438170000	2inp_C:1.5556290000):1.5239400000	(1mty_D:1.8047390000	3dhg_A:1.8398680000):1.4173500000):0.5430260000):1.0369900000):0.7793100000	1nfv_A:0.6165520000):0.9368420000	((((1bcf_A:0.0000010000	3e1q_A:0.0000010000):0.3546090000	2fkz_A:0.2295930000):0.3679370000	1jgc_A:0.6051900000):0.8420950000	((((1lko_A:0.9492490000	(1yuz_A:1.3932100000	3qhb_A:1.5114080000):0.2544060000):1.8690400000	((2uw1_A:0.0000010000	2uw1_B:0.0000020000):0.0911786000	1afr_A:0.1683980000):1.9075200000):0.6339790000	1za0_A:3.1701410000):0.6100450000	(((((1lb3_A:0.0920520000	2za7_A:0.1214730000):0.2907040000	(1bg7_A:0.1299820000	1r03_A:0.2907350000):0.0245325000):0.3388460000	1z6o_M:1.4119760000):0.2078050000	1z6o_A:1.5047980000):0.3678690000	((((1eum_A:0.4555250000	1krq_A:0.3594630000):0.4211850000	3e6s_A:1.6022980000):0.4001340000	2jd7_A:0.3539760000):0.0955721000	1vlg_A:0.3741820000):0.6213320000):0.8971420000):0.5691330000):0.2269870000):0.6356550000	2vzb_A:1.2685270000):0.3861120000):0.7288430000):0.2171700000):0.1615850000):0.0859279000	2chp_A:0.6253940000):0.1491370000):0.1042040000	(1qgh_A:0.3525110000	2ux1_A:0.7170780000):0.5993920000);
```
