## Supplementary material for "Tertiary-interaction characters enable fast, model-based structural phylogenetics beyond the twilight zone": 53fer_so1.txt

```
IQ-TREE multicore version 2.2.2.6 COVID-edition for Mac OS X 64-bit built May 27 2023
Developed by Bui Quang Minh, James Barbetti, Nguyen Lam Tung,
Olga Chernomor, Heiko Schmidt, Dominik Schrempf, Michael Woodhams, Ly Trong Nhan.

Host:    rsb0001362.local (AVX, 64 GB RAM)
Command: iqtree -s 53fer.fasta -madd 3DI -mdef 3DI.nexus --ufboot 1000 -alrt 1000 -bnni --redo
Seed:    541272 (Using SPRNG - Scalable Parallel Random Number Generator)
Time:    Sat Nov 11 21:23:14 2023
Kernel:  AVX - 1 threads (24 CPU cores detected)

HINT: Use -nt option to specify number of threads because your CPU has 24 cores!
HINT: -nt AUTO will automatically determine the best number of threads to use.

Reading alignment file 53fer.fasta ... Fasta format detected
Reading fasta file: done in 0.000450134 secs using 91.31% CPU
Alignment most likely contains protein sequences
Constructing alignment: done in 0.00047493 secs using 64.85% CPU
Alignment has 53 sequences with 231 columns, 231 distinct patterns
231 parsimony-informative, 0 singleton sites, 0 constant sites
        Gap/Ambiguity  Composition  p-value
Analyzing sequences: done in 4.48227e-05 secs using 89.24% CPU
   1  1ji5_A   37.23%    passed     76.02%
   2  1jig_A   36.80%    passed     30.17%
   3  1n1q_A   35.93%    passed     35.18%
   4  2chp_A   34.20%    passed     67.41%
   5  1qgh_A   32.90%    passed     72.53%
   6  2ux1_A   26.41%    passed     77.25%
   7  1ji4_A   38.53%    passed      5.19%
   8  2fjc_A   24.24%    passed     45.28%
   9  1dps_A   28.14%    passed     56.35%
  10  1jts_A   28.14%    passed     56.35%
  11  1o9r_A   30.30%    passed     34.22%
  12  1uvh_A   22.51%    passed     60.82%
  13  1tjo_A   21.65%    failed      1.09%
  14  1tk6_A   21.65%    failed      1.09%
  15  2fzf_A   29.87%    failed      0.00%
  16  2vzb_A   26.84%    passed     92.91%
  17  1bcf_A   31.60%    passed     10.36%
  18  3e1q_A   31.60%    passed     10.36%
  19  2fkz_A   32.47%    failed      0.61%
  20  1jgc_A   30.30%    passed     95.72%
  21  1nfv_A   25.11%    passed     81.45%
  22  1lko_A   22.51%    failed      0.99%
  23  1yuz_A   19.91%    failed      1.71%
  24  3qhb_A   26.84%    passed     76.36%
  25  1lb3_A   25.97%    passed     59.26%
  26  2za7_A   25.97%    passed     71.60%
  27  1bg7_A   25.54%    passed     72.97%
  28  1r03_A   16.88%    passed     44.20%
  29  1z6o_A   18.61%    passed     44.18%
  30  1z6o_M   15.15%    passed     70.10%
  31  1eum_A   29.00%    passed     16.13%
  32  1krq_A   28.14%    passed     25.26%
  33  3e6s_A   19.91%    failed      0.16%
  34  2jd7_A   25.97%    passed      6.23%
  35  1vlg_A   29.44%    passed     79.99%
  36  1otk_A   18.61%    passed     18.66%
  37  1oqu_A    4.76%    passed      9.81%
  38  1r2f_A    4.76%    passed     53.26%
  39  1uzr_A    4.76%    passed     52.77%
  40  1mxr_A    3.46%    passed     99.71%
  41  3ee4_A    0.43%    passed      6.47%
  42  1jk0_A    3.46%    passed     10.86%
  43  2uw2_A    3.46%    failed      3.68%
  44  1w68_A    3.46%    passed     18.18%
  45  2inc_B    9.96%    passed     40.77%
  46  2inp_C    5.63%    passed     47.73%
  47  1mty_B    6.49%    failed      0.01%
  48  1mty_D    3.90%    failed      2.37%
  49  3dhg_A    7.36%    passed     37.19%
  50  2uw1_A    3.03%    passed     58.70%
  51  2uw1_B    3.03%    passed     58.70%
  52  1afr_A    3.03%    passed     42.73%
  53  1za0_A    9.09%    failed      1.84%
****  TOTAL    19.91%  11 sequences failed composition chi2 test (p-value<5%; df=19)
NOTE: 1jts_A is identical to 1dps_A but kept for subsequent analysis
NOTE: 1tk6_A is identical to 1tjo_A but kept for subsequent analysis
NOTE: 3e1q_A is identical to 1bcf_A but kept for subsequent analysis
NOTE: 2uw1_B is identical to 2uw1_A but kept for subsequent analysis
Checking for duplicate sequences: done in 0.000230074 secs using 50.85% CPU

Reading model definition file 3DI.nexus ... 85 models and 214 frequency vectors loaded

Create initial parsimony tree by phylogenetic likelihood library (PLL)... 0.008 seconds
Perform fast likelihood tree search using LG+G model...
Estimate model parameters (epsilon = 5.000)
Perform nearest neighbor interchange...
Optimizing NNI: done in 0.536727 secs using 99.93% CPU
Estimate model parameters (epsilon = 1.000)
1. Initial log-likelihood: -20073.632
Optimal log-likelihood: -20073.546
Gamma shape alpha: 4.182
Parameters optimization took 1 rounds (0.110 sec)
Time for fast ML tree search: 1.204 seconds

NOTE: ModelFinder requires 21 MB RAM!
ModelFinder will test up to 617 protein models (sample size: 231) ...
 No. Model         -LnL         df  AIC          AICc         BIC
  1  LG            20204.946    103 40615.891    40784.584    40970.460
  2  LG+G4         20073.573    104 40355.145    40528.479    40713.157
  3  LG+R2         20082.534    105 40375.068    40553.148    40736.522
  4  LG+R3         20067.565    107 40349.131    40537.033    40717.470
  5  LG+R4         20061.989    109 40341.978    40540.160    40717.202
  6  LG+R5         20062.368    111 40346.736    40555.677    40728.844
 13  LG+F+G4       20033.744    123 40313.488    40598.572    40736.905
 15  LG+F+R3       20027.053    126 40306.107    40613.837    40739.851
 16  LG+F+R4       20022.342    128 40300.684    40624.449    40741.314
 24  WAG+G4        20142.552    104 40493.103    40666.436    40851.114
 26  WAG+R3        20131.153    107 40476.305    40664.208    40844.644
 27  WAG+R4        20126.351    109 40470.702    40668.884    40845.926
 35  WAG+F+G4      20069.545    123 40385.091    40670.175    40808.508
 37  WAG+F+R3      20056.993    126 40365.986    40673.717    40799.731
 38  WAG+F+R4      20051.863    128 40359.727    40683.492    40800.356
 46  JTT+G4        20269.341    104 40746.682    40920.016    41104.694
 48  JTT+R3        20259.081    107 40732.161    40920.064    41100.500
 49  JTT+R4        20256.208    109 40730.416    40928.598    41105.640
 57  JTT+F+G4      20154.346    123 40554.693    40839.777    40978.110
 59  JTT+F+R3      20143.660    126 40539.319    40847.050    40973.064
 60  JTT+F+R4      20140.091    128 40536.181    40859.946    40976.811
WARNING: Normalizing state frequencies so that sum of them equals to 1
 68  Q.pfam+G4     20061.632    104 40331.264    40504.597    40689.276
WARNING: Normalizing state frequencies so that sum of them equals to 1
 70  Q.pfam+R3     20053.768    107 40321.536    40509.438    40689.874
WARNING: Normalizing state frequencies so that sum of them equals to 1
 71  Q.pfam+R4     20049.047    109 40316.094    40514.276    40691.318
WARNING: Normalizing state frequencies so that sum of them equals to 1
 79  Q.pfam+F+G4   20021.626    123 40289.251    40574.335    40712.669
WARNING: Normalizing state frequencies so that sum of them equals to 1
 81  Q.pfam+F+R3   20014.152    126 40280.305    40588.036    40714.049
WARNING: Normalizing state frequencies so that sum of them equals to 1
 82  Q.pfam+F+R4   20009.681    128 40275.362    40599.127    40715.991
WARNING: Normalizing state frequencies so that sum of them equals to 1
 90  Q.bird+G4     20596.632    104 41401.265    41574.598    41759.276
WARNING: Normalizing state frequencies so that sum of them equals to 1
 92  Q.bird+R3     20589.298    107 41392.596    41580.498    41760.934
WARNING: Normalizing state frequencies so that sum of them equals to 1
 93  Q.bird+R4     20582.574    109 41383.148    41581.329    41758.371
WARNING: Normalizing state frequencies so that sum of them equals to 1
101  Q.bird+F+G4   20379.959    123 41005.918    41291.002    41429.335
WARNING: Normalizing state frequencies so that sum of them equals to 1
103  Q.bird+F+R3   20373.099    126 40998.198    41305.929    41431.942
WARNING: Normalizing state frequencies so that sum of them equals to 1
104  Q.bird+F+R4   20365.364    128 40986.727    41310.492    41427.357
WARNING: Normalizing state frequencies so that sum of them equals to 1
112  Q.mammal+G4   20519.342    104 41246.684    41420.018    41604.696
WARNING: Normalizing state frequencies so that sum of them equals to 1
114  Q.mammal+R3   20512.094    107 41238.188    41426.090    41606.527
WARNING: Normalizing state frequencies so that sum of them equals to 1
115  Q.mammal+R4   20507.512    109 41233.025    41431.207    41608.249
WARNING: Normalizing state frequencies so that sum of them equals to 1
123  Q.mammal+F+G4 20280.588    123 40807.175    41092.260    41230.593
WARNING: Normalizing state frequencies so that sum of them equals to 1
125  Q.mammal+F+R3 20273.230    126 40798.460    41106.191    41232.205
WARNING: Normalizing state frequencies so that sum of them equals to 1
126  Q.mammal+F+R4 20267.811    128 40791.622    41115.387    41232.252
134  Q.insect+G4   20249.679    104 40707.358    40880.691    41065.369
136  Q.insect+R3   20239.630    107 40693.261    40881.163    41061.599
137  Q.insect+R4   20236.618    109 40691.236    40889.418    41066.460
145  Q.insect+F+G4 20101.422    123 40448.844    40733.928    40872.261
147  Q.insect+F+R3 20091.435    126 40434.871    40742.601    40868.615
148  Q.insect+F+R4 20087.675    128 40431.351    40755.115    40871.980
WARNING: Normalizing state frequencies so that sum of them equals to 1
156  Q.plant+G4    20333.826    104 40875.653    41048.986    41233.664
WARNING: Normalizing state frequencies so that sum of them equals to 1
158  Q.plant+R3    20324.594    107 40863.189    41051.091    41231.528
WARNING: Normalizing state frequencies so that sum of them equals to 1
159  Q.plant+R4    20319.081    109 40856.163    41054.345    41231.386
WARNING: Normalizing state frequencies so that sum of them equals to 1
167  Q.plant+F+G4  20221.688    123 40689.376    40974.460    41112.794
WARNING: Normalizing state frequencies so that sum of them equals to 1
169  Q.plant+F+R3  20212.972    126 40677.945    40985.675    41111.689
WARNING: Normalizing state frequencies so that sum of them equals to 1
170  Q.plant+F+R4  20206.059    128 40668.118    40991.883    41108.748
WARNING: Normalizing state frequencies so that sum of them equals to 1
178  Q.yeast+G4    20277.805    104 40763.611    40936.944    41121.622
WARNING: Normalizing state frequencies so that sum of them equals to 1
180  Q.yeast+R3    20269.903    107 40753.805    40941.708    41122.144
WARNING: Normalizing state frequencies so that sum of them equals to 1
181  Q.yeast+R4    20265.347    109 40748.695    40946.877    41123.918
WARNING: Normalizing state frequencies so that sum of them equals to 1
189  Q.yeast+F+G4  20063.806    123 40373.612    40658.696    40797.029
WARNING: Normalizing state frequencies so that sum of them equals to 1
191  Q.yeast+F+R3  20056.549    126 40365.098    40672.829    40798.842
WARNING: Normalizing state frequencies so that sum of them equals to 1
192  Q.yeast+F+R4  20051.447    128 40358.893    40682.658    40799.523
200  JTTDCMut+G4   20269.496    104 40746.992    40920.325    41105.003
202  JTTDCMut+R3   20258.898    107 40731.795    40919.698    41100.134
203  JTTDCMut+R4   20256.172    109 40730.344    40928.526    41105.567
211  JTTDCMut+F+G4 20155.488    123 40556.977    40842.061    40980.394
213  JTTDCMut+F+R3 20144.424    126 40540.848    40848.579    40974.592
214  JTTDCMut+F+R4 20140.884    128 40537.767    40861.532    40978.397
222  DCMut+G4      20496.024    104 41200.048    41373.381    41558.059
224  DCMut+R3      20481.829    107 41177.657    41365.560    41545.996
225  DCMut+R4      20478.149    109 41174.298    41372.480    41549.522
233  DCMut+F+G4    20282.856    123 40811.711    41096.795    41235.129
235  DCMut+F+R3    20270.997    126 40793.993    41101.724    41227.738
236  DCMut+F+R4    20265.278    128 40786.557    41110.322    41227.186
244  VT+G4         20096.842    104 40401.683    40575.016    40759.695
246  VT+R3         20086.409    107 40386.819    40574.721    40755.157
247  VT+R4         20084.630    109 40387.260    40585.441    40762.483
255  VT+F+G4       20027.891    123 40301.782    40586.867    40725.200
257  VT+F+R3       20016.599    126 40285.198    40592.929    40718.943
258  VT+F+R4       20014.210    128 40284.420    40608.185    40725.049
266  PMB+G4        20117.912    104 40443.824    40617.158    40801.836
268  PMB+R3        20114.269    107 40442.538    40630.440    40810.876
269  PMB+R4        20111.243    109 40440.486    40638.668    40815.710
277  PMB+F+G4      20044.318    123 40334.635    40619.720    40758.053
279  PMB+F+R3      20039.653    126 40331.305    40639.036    40765.050
280  PMB+F+R4      20035.889    128 40327.778    40651.543    40768.408
288  Blosum62+G4   20099.368    104 40406.737    40580.070    40764.748
290  Blosum62+R3   20093.334    107 40400.668    40588.571    40769.007
291  Blosum62+R4   20090.447    109 40398.893    40597.075    40774.117
299  Blosum62+F+G4 20036.606    123 40319.211    40604.295    40742.629
301  Blosum62+F+R3 20028.631    126 40309.261    40616.992    40743.006
302  Blosum62+F+R4 20025.480    128 40306.960    40630.725    40747.589
310  Dayhoff+G4    20497.819    104 41203.638    41376.971    41561.649
312  Dayhoff+R3    20483.561    107 41181.122    41369.025    41549.461
313  Dayhoff+R4    20479.899    109 41177.799    41375.980    41553.022
321  Dayhoff+F+G4  20284.211    123 40814.423    41099.507    41237.840
323  Dayhoff+F+R3  20272.285    126 40796.569    41104.300    41230.314
324  Dayhoff+F+R4  20266.635    128 40789.271    41113.035    41229.900
332  mtREV+G4      21072.088    104 42352.177    42525.510    42710.188
334  mtREV+R3      21065.822    107 42345.644    42533.546    42713.983
335  mtREV+R4      21065.791    109 42349.582    42547.764    42724.805
343  mtREV+F+G4    20359.899    123 40965.798    41250.883    41389.216
345  mtREV+F+R3    20351.320    126 40954.641    41262.371    41388.385
346  mtREV+F+R4    20343.490    128 40942.979    41266.744    41383.609
354  mtART+G4      21342.319    104 42892.638    43065.971    43250.649
356  mtART+R3      21339.813    107 42893.627    43081.529    43261.965
357  mtART+R4      21339.526    109 42897.052    43095.234    43272.275
365  mtART+F+G4    20429.363    123 41104.726    41389.810    41528.144
367  mtART+F+R3    20429.252    126 41110.505    41418.235    41544.249
368  mtART+F+R4    20422.074    128 41100.147    41423.912    41540.777
376  mtZOA+G4      20914.584    104 42037.169    42210.502    42395.180
378  mtZOA+R3      20909.122    107 42032.244    42220.147    42400.583
379  mtZOA+R4      20908.857    109 42035.713    42233.895    42410.937
387  mtZOA+F+G4    20298.949    123 40843.898    41128.982    41267.315
389  mtZOA+F+R3    20301.350    126 40854.700    41162.431    41288.445
390  mtZOA+F+R4    20291.745    128 40839.491    41163.255    41280.120
398  mtMet+G4      21295.333    104 42798.665    42971.999    43156.677
400  mtMet+R3      21286.519    107 42787.038    42974.941    43155.377
401  mtMet+R4      21286.017    109 42790.035    42988.216    43165.258
409  mtMet+F+G4    20356.052    123 40958.104    41243.189    41381.522
411  mtMet+F+R3    20350.999    126 40953.998    41261.729    41387.743
412  mtMet+F+R4    20342.991    128 40941.983    41265.748    41382.612
420  mtVer+G4      21318.989    104 42845.977    43019.311    43203.989
422  mtVer+R3      21306.886    107 42827.773    43015.675    43196.111
423  mtVer+R4      21306.544    109 42831.087    43029.269    43206.311
431  mtVer+F+G4    20558.338    123 41362.675    41647.759    41786.093
433  mtVer+F+R3    20547.738    126 41347.476    41655.207    41781.221
434  mtVer+F+R4    20535.407    128 41326.815    41650.579    41767.444
442  mtInv+G4      21485.494    104 43178.989    43352.322    43537.000
444  mtInv+R3      21479.314    107 43172.628    43360.530    43540.966
445  mtInv+R4      21479.173    109 43176.347    43374.528    43551.570
453  mtInv+F+G4    20246.182    123 40738.365    41023.449    41161.782
455  mtInv+F+R3    20242.218    126 40736.436    41044.167    41170.180
456  mtInv+F+R4    20237.070    128 40730.140    41053.905    41170.769
464  mtMAM+G4      21436.588    104 43081.176    43254.509    43439.187
466  mtMAM+R3      21427.416    107 43068.833    43256.735    43437.171
467  mtMAM+R4      21423.841    109 43065.681    43263.863    43440.905
475  mtMAM+F+G4    20683.123    123 41612.245    41897.330    42035.663
477  mtMAM+F+R3    20683.313    126 41618.625    41926.356    42052.370
478  mtMAM+F+R4    20669.195    128 41594.390    41918.154    42035.019
WARNING: Normalizing state frequencies so that sum of them equals to 1
486  FLAVI+G4      20839.648    104 41887.296    42060.629    42245.307
WARNING: Normalizing state frequencies so that sum of them equals to 1
488  FLAVI+R3      20838.456    107 41890.912    42078.815    42259.251
WARNING: Normalizing state frequencies so that sum of them equals to 1
489  FLAVI+R4      20829.343    109 41876.687    42074.869    42251.910
WARNING: Normalizing state frequencies so that sum of them equals to 1
497  FLAVI+F+G4    20653.677    123 41553.354    41838.439    41976.772
WARNING: Normalizing state frequencies so that sum of them equals to 1
499  FLAVI+F+R3    20653.390    126 41558.780    41866.510    41992.524
WARNING: Normalizing state frequencies so that sum of them equals to 1
500  FLAVI+F+R4    20638.537    128 41533.074    41856.839    41973.703
508  HIVb+G4       20576.645    104 41361.290    41534.624    41719.302
510  HIVb+R3       20571.608    107 41357.216    41545.119    41725.555
511  HIVb+R4       20564.522    109 41347.044    41545.226    41722.267
519  HIVb+F+G4     20397.620    123 41041.240    41326.325    41464.658
521  HIVb+F+R3     20391.985    126 41035.970    41343.700    41469.714
522  HIVb+F+R4     20382.795    128 41021.590    41345.354    41462.219
530  HIVw+G4       21444.485    104 43096.969    43270.303    43454.981
532  HIVw+R3       21439.529    107 43093.058    43280.960    43461.396
533  HIVw+R4       21429.908    109 43077.817    43275.999    43453.040
541  HIVw+F+G4     20690.731    123 41627.462    41912.546    42050.879
543  HIVw+F+R3     20687.118    126 41626.237    41933.967    42059.981
544  HIVw+F+R4     20675.738    128 41607.477    41931.241    42048.106
552  FLU+G4        20667.280    104 41542.561    41715.894    41900.572
554  FLU+R3        20663.954    107 41541.909    41729.811    41910.247
555  FLU+R4        20656.424    109 41530.848    41729.030    41906.072
563  FLU+F+G4      20316.623    123 40879.245    41164.330    41302.663
565  FLU+F+R3      20314.177    126 40880.355    41188.085    41314.099
566  FLU+F+R4      20302.008    128 40860.017    41183.781    41300.646
574  rtREV+G4      20278.855    104 40765.709    40939.043    41123.721
576  rtREV+R3      20274.100    107 40762.201    40950.103    41130.539
577  rtREV+R4      20267.710    109 40753.421    40951.602    41128.644
585  rtREV+F+G4    20061.182    123 40368.365    40653.449    40791.782
587  rtREV+F+R3    20057.790    126 40367.579    40675.310    40801.324
588  rtREV+F+R4    20050.549    128 40357.098    40680.863    40797.728
596  cpREV+G4      20262.829    104 40733.657    40906.991    41091.669
598  cpREV+R3      20251.959    107 40717.918    40905.821    41086.257
599  cpREV+R4      20248.752    109 40715.504    40913.686    41090.728
607  cpREV+F+G4    20164.130    123 40574.260    40859.344    40997.678
609  cpREV+F+R3    20154.042    126 40560.085    40867.815    40993.829
610  cpREV+F+R4    20150.779    128 40557.557    40881.322    40998.187
Akaike Information Criterion:           Q.pfam+F+R4
Corrected Akaike Information Criterion: Q.pfam+G4
Bayesian Information Criterion:         Q.pfam+G4
Best-fit model: Q.pfam+G4 chosen according to BIC

All model information printed to 53fer.fasta.model.gz
CPU time for ModelFinder: 314.957 seconds (0h:5m:14s)
Wall-clock time for ModelFinder: 317.807 seconds (0h:5m:17s)
Reading model definition file 3DI.nexus ... 85 models and 214 frequency vectors loaded
Generating 1000 samples for ultrafast bootstrap (seed: 541272)...
WARNING: Normalizing state frequencies so that sum of them equals to 1

NOTE: 9 MB RAM (0 GB) is required!
Estimate model parameters (epsilon = 0.100)
1. Initial log-likelihood: -20061.632
Optimal log-likelihood: -20061.624
Gamma shape alpha: 4.403
Parameters optimization took 1 rounds (0.197 sec)
Wrote distance file to... 
Computing ML distances based on estimated model parameters...
Calculating distance matrix: done in 1.06673 secs using 99.05% CPU
Computing ML distances took 1.067033 sec (of wall-clock time) 1.056770 sec (of CPU time)
WARNING: Some pairwise ML distances are too long (saturated)
Setting up auxiliary I and S matrices: done in 0.000151157 secs using 72.11% CPU
Constructing RapidNJ tree: done in 0.0004251 secs using 85.63% CPU
Computing RapidNJ tree took 0.000698 sec (of wall-clock time) 0.000528 sec (of CPU time)
Log-likelihood of RapidNJ tree: -20087.572
--------------------------------------------------------------------
|             INITIALIZING CANDIDATE TREE SET                      |
--------------------------------------------------------------------
Generating 98 parsimony trees... 1.680 second
Computing log-likelihood of 98 initial trees ... 6.179 seconds
Current best score: -20061.624

Do NNI search on 20 best initial trees
Optimizing NNI: done in 0.282084 secs using 99% CPU
Estimate model parameters (epsilon = 0.100)
BETTER TREE FOUND at iteration 1: -20061.622
Optimizing NNI: done in 0.715268 secs using 99.51% CPU
Estimate model parameters (epsilon = 0.100)
BETTER TREE FOUND at iteration 2: -20057.062
Optimizing NNI: done in 1.25396 secs using 99.36% CPU
Estimate model parameters (epsilon = 0.100)
BETTER TREE FOUND at iteration 3: -20056.119
Optimizing NNI: done in 1.1913 secs using 99.33% CPU
Optimizing NNI: done in 1.46424 secs using 99.26% CPU
Optimizing NNI: done in 1.05148 secs using 99.29% CPU
Optimizing NNI: done in 1.21433 secs using 99.01% CPU
Optimizing NNI: done in 1.17625 secs using 98.95% CPU
Optimizing NNI: done in 1.15089 secs using 99.03% CPU
Optimizing NNI: done in 0.924546 secs using 99.43% CPU
Iteration 10 / LogL: -20066.951 / Time: 0h:0m:21s
Optimizing NNI: done in 1.04522 secs using 99.45% CPU
Optimizing NNI: done in 1.06484 secs using 99.26% CPU
Optimizing NNI: done in 1.21981 secs using 99.34% CPU
Optimizing NNI: done in 1.12382 secs using 99.6% CPU
Optimizing NNI: done in 1.28835 secs using 99.29% CPU
Optimizing NNI: done in 1.28654 secs using 99.09% CPU
Optimizing NNI: done in 1.16069 secs using 99.09% CPU
Optimizing NNI: done in 1.21528 secs using 99.29% CPU
Optimizing NNI: done in 0.970571 secs using 99.41% CPU
Optimizing NNI: done in 1.24668 secs using 99.43% CPU
Iteration 20 / LogL: -20056.575 / Time: 0h:0m:33s
Finish initializing candidate tree set (10)
Current best tree score: -20056.119 / CPU time: 31.075
Number of iterations: 20
--------------------------------------------------------------------
|               OPTIMIZING CANDIDATE TREE SET                      |
--------------------------------------------------------------------
Optimizing NNI: done in 1.7982 secs using 98.98% CPU
Optimizing NNI: done in 1.26018 secs using 99.53% CPU
Optimizing NNI: done in 1.98145 secs using 99.31% CPU
Optimizing NNI: done in 1.30815 secs using 99.45% CPU
Optimizing NNI: done in 1.20126 secs using 99.22% CPU
Optimizing NNI: done in 1.59988 secs using 99.18% CPU
Optimizing NNI: done in 1.55447 secs using 99.5% CPU
Estimate model parameters (epsilon = 0.100)
BETTER TREE FOUND at iteration 27: -20055.299
Optimizing NNI: done in 1.60049 secs using 99.38% CPU
Optimizing NNI: done in 1.42728 secs using 99.36% CPU
Optimizing NNI: done in 1.4454 secs using 99.5% CPU
Iteration 30 / LogL: -20056.880 / Time: 0h:0m:49s (0h:2m:43s left)
Optimizing NNI: done in 1.31531 secs using 99.48% CPU
Optimizing NNI: done in 1.17537 secs using 99.36% CPU
Optimizing NNI: done in 1.98989 secs using 99.43% CPU
Optimizing NNI: done in 2.05443 secs using 99.43% CPU
Optimizing NNI: done in 1.18828 secs using 99.06% CPU
Optimizing NNI: done in 1.21157 secs using 98.79% CPU
Optimizing NNI: done in 1.96725 secs using 99.25% CPU
Optimizing NNI: done in 1.39366 secs using 99.51% CPU
Optimizing NNI: done in 1.13971 secs using 98.9% CPU
Optimizing NNI: done in 1.20183 secs using 98.74% CPU
Iteration 40 / LogL: -20060.300 / Time: 0h:1m:3s (0h:2m:22s left)
Optimizing NNI: done in 1.86158 secs using 99.49% CPU
Optimizing NNI: done in 0.979466 secs using 99.55% CPU
Optimizing NNI: done in 1.37855 secs using 99.2% CPU
Optimizing NNI: done in 1.59596 secs using 99.03% CPU
Optimizing NNI: done in 1.32477 secs using 99.51% CPU
Optimizing NNI: done in 1.32401 secs using 99.17% CPU
Optimizing NNI: done in 1.09983 secs using 98.99% CPU
Optimizing NNI: done in 1.56706 secs using 97.07% CPU
Optimizing NNI: done in 1.46101 secs using 99.37% CPU
Optimizing NNI: done in 1.44834 secs using 98.68% CPU
Iteration 50 / LogL: -20056.837 / Time: 0h:1m:18s (0h:2m:2s left)
Optimizing NNI: done in 1.45886 secs using 99.26% CPU
Optimizing NNI: done in 1.6486 secs using 99.39% CPU
Optimizing NNI: done in 1.27036 secs using 99.48% CPU
Optimizing NNI: done in 1.91866 secs using 98.49% CPU
Optimizing NNI: done in 1.57198 secs using 99.61% CPU
Optimizing NNI: done in 1.69959 secs using 99.33% CPU
Optimizing NNI: done in 1.61034 secs using 99.05% CPU
Optimizing NNI: done in 1.23211 secs using 99.28% CPU
Optimizing NNI: done in 1.32967 secs using 99.55% CPU
Optimizing NNI: done in 1.48123 secs using 98.59% CPU
Iteration 60 / LogL: -20056.764 / Time: 0h:1m:33s (0h:1m:46s left)
Optimizing NNI: done in 1.5904 secs using 99.35% CPU
Optimizing NNI: done in 1.17159 secs using 99.31% CPU
Optimizing NNI: done in 1.27603 secs using 99.65% CPU
Optimizing NNI: done in 1.65101 secs using 99.01% CPU
Optimizing NNI: done in 1.21386 secs using 99.22% CPU
Optimizing NNI: done in 1.42086 secs using 99.45% CPU
UPDATE BEST LOG-LIKELIHOOD: -20055.294
Optimizing NNI: done in 1.15045 secs using 99.3% CPU
Optimizing NNI: done in 1.70495 secs using 99.37% CPU
Optimizing NNI: done in 1.45601 secs using 99.24% CPU
Optimizing NNI: done in 1.3707 secs using 99.32% CPU
Iteration 70 / LogL: -20059.387 / Time: 0h:1m:47s (0h:1m:29s left)
Optimizing NNI: done in 1.47756 secs using 99.22% CPU
Optimizing NNI: done in 1.47223 secs using 99.03% CPU
Optimizing NNI: done in 1.25611 secs using 99.43% CPU
Optimizing NNI: done in 1.59942 secs using 99.19% CPU
Optimizing NNI: done in 1.18768 secs using 99.08% CPU
Optimizing NNI: done in 1.30668 secs using 99.24% CPU
Optimizing NNI: done in 1.90248 secs using 99.21% CPU
Optimizing NNI: done in 1.66781 secs using 99.23% CPU
Optimizing NNI: done in 1.81669 secs using 99.35% CPU
Optimizing NNI: done in 1.25909 secs using 99.76% CPU
Iteration 80 / LogL: -20055.707 / Time: 0h:2m:3s (0h:1m:13s left)
Optimizing NNI: done in 1.31423 secs using 99.4% CPU
Optimizing NNI: done in 1.38461 secs using 99.66% CPU
Optimizing NNI: done in 1.58765 secs using 99.37% CPU
Optimizing NNI: done in 1.53245 secs using 99.27% CPU
Optimizing NNI: done in 1.21623 secs using 99% CPU
Optimizing NNI: done in 1.49016 secs using 99.26% CPU
Optimizing NNI: done in 1.46434 secs using 99.44% CPU
Optimizing NNI: done in 1.51099 secs using 99.26% CPU
Optimizing NNI: done in 1.62905 secs using 99.23% CPU
Optimizing NNI: done in 0.97097 secs using 99.5% CPU
Iteration 90 / LogL: -20055.986 / Time: 0h:2m:17s (0h:0m:57s left)
Optimizing NNI: done in 1.36458 secs using 99.06% CPU
Optimizing NNI: done in 1.47317 secs using 99.14% CPU
Optimizing NNI: done in 1.15238 secs using 99.32% CPU
Optimizing NNI: done in 1.4564 secs using 98.99% CPU
Optimizing NNI: done in 1.29037 secs using 99.26% CPU
Optimizing NNI: done in 1.40781 secs using 99.3% CPU
Optimizing NNI: done in 1.66964 secs using 99.23% CPU
Optimizing NNI: done in 1.26191 secs using 99.47% CPU
Optimizing NNI: done in 1.53187 secs using 99.1% CPU
Optimizing NNI: done in 1.38226 secs using 99.55% CPU
Iteration 100 / LogL: -20059.379 / Time: 0h:2m:31s (0h:0m:41s left)
Optimizing NNI: done in 1.63783 secs using 99.11% CPU
Optimizing NNI: done in 1.69775 secs using 99.08% CPU
Optimizing NNI: done in 1.41371 secs using 99.31% CPU
Optimizing NNI: done in 1.33873 secs using 99.39% CPU
Optimizing NNI: done in 1.75185 secs using 98.35% CPU
Optimizing NNI: done in 1.52059 secs using 99.39% CPU
Optimizing NNI: done in 1.29612 secs using 99.37% CPU
Optimizing NNI: done in 1.28053 secs using 99.11% CPU
Optimizing NNI: done in 1.55228 secs using 98.96% CPU
Optimizing NNI: done in 1.15656 secs using 99.2% CPU
Iteration 110 / LogL: -20057.882 / Time: 0h:2m:46s (0h:0m:25s left)
Optimizing NNI: done in 1.25645 secs using 97.86% CPU
Optimizing NNI: done in 1.45195 secs using 99.05% CPU
Optimizing NNI: done in 1.92066 secs using 99.11% CPU
Optimizing NNI: done in 1.39647 secs using 99.35% CPU
Optimizing NNI: done in 1.24194 secs using 99.5% CPU
Optimizing NNI: done in 1.31224 secs using 99.24% CPU
Optimizing NNI: done in 1.27639 secs using 99.32% CPU
Optimizing NNI: done in 1.76274 secs using 99.39% CPU
Optimizing NNI: done in 1.64587 secs using 99.03% CPU
Optimizing NNI: done in 1.3159 secs using 99.09% CPU
Iteration 120 / LogL: -20058.364 / Time: 0h:3m:1s (0h:0m:10s left)
Optimizing NNI: done in 1.16382 secs using 99.17% CPU
Optimizing NNI: done in 1.14567 secs using 99.3% CPU
Optimizing NNI: done in 1.45128 secs using 99.4% CPU
Optimizing NNI: done in 1.5173 secs using 99.61% CPU
Optimizing NNI: done in 1.53948 secs using 99.24% CPU
Optimizing NNI: done in 1.31945 secs using 98.45% CPU
Optimizing NNI: done in 1.03409 secs using 99.4% CPU
Optimizing NNI: done in 1.7321 secs using 99.45% CPU
Refining ufboot trees with NNI 1 branch...
Reading model definition file 3DI.nexus ... 85 models and 214 frequency vectors loaded
WARNING: Normalizing state frequencies so that sum of them equals to 1
Optimizing NNI: done in 0.200612 secs using 99.81% CPU
WARNING: Normalizing state frequencies so that sum of them equals to 1
Optimizing NNI: done in 0.111164 secs using 99.68% CPU
WARNING: Normalizing state frequencies so that sum of them equals to 1
Optimizing NNI: done in 0.139426 secs using 99.49% CPU
WARNING: Normalizing state frequencies so that sum of them equals to 1
Optimizing NNI: done in 0.160465 secs using 98.96% CPU
WARNING: Normalizing state frequencies so that sum of them equals to 1
Optimizing NNI: done in 0.200638 secs using 99.05% CPU
WARNING: Normalizing state frequencies so that sum of them equals to 1
Optimizing NNI: done in 0.148347 secs using 99.32% CPU
WARNING: Normalizing state frequencies so that sum of them equals to 1
Optimizing NNI: done in 0.123985 secs using 99.15% CPU
WARNING: Normalizing state frequencies so that sum of them equals to 1
Optimizing NNI: done in 0.437636 secs using 99.48% CPU
WARNING: Normalizing state frequencies so that sum of them equals to 1
Optimizing NNI: done in 0.212078 secs using 99.02% CPU
WARNING: Normalizing state frequencies so that sum of them equals to 1
Optimizing NNI: done in 0.205363 secs using 99.07% CPU
WARNING: Normalizing state frequencies so that sum of them equals to 1
Optimizing NNI: done in 0.121853 secs using 99.56% CPU
WARNING: Normalizing state frequencies so that sum of them equals to 1
Optimizing NNI: done in 0.163373 secs using 99.04% CPU
WARNING: Normalizing state frequencies so that sum of them equals to 1
Optimizing NNI: done in 0.18456 secs using 98.54% CPU
WARNING: Normalizing state frequencies so that sum of them equals to 1
Optimizing NNI: done in 0.250033 secs using 99% CPU
WARNING: Normalizing state frequencies so that sum of them equals to 1
Optimizing NNI: done in 0.212042 secs using 98.99% CPU
WARNING: Normalizing state frequencies so that sum of them equals to 1
Optimizing NNI: done in 0.209501 secs using 99.19% CPU
WARNING: Normalizing state frequencies so that sum of them equals to 1
Optimizing NNI: done in 0.107227 secs using 99.77% CPU
WARNING: Normalizing state frequencies so that sum of them equals to 1
Optimizing NNI: done in 0.27885 secs using 98.29% CPU
WARNING: Normalizing state frequencies so that sum of them equals to 1
Optimizing NNI: done in 0.163504 secs using 99.53% CPU
WARNING: Normalizing state frequencies so that sum of them equals to 1
Optimizing NNI: done in 0.250009 secs using 97.58% CPU
WARNING: Normalizing state frequencies so that sum of them equals to 1
Optimizing NNI: done in 0.190405 secs using 96.04% CPU
WARNING: Normalizing state frequencies so that sum of them equals to 1
Optimizing NNI: done in 0.195343 secs using 98.81% CPU
WARNING: Normalizing state frequencies so that sum of them equals to 1
Optimizing NNI: done in 0.249941 secs using 99.74% CPU
WARNING: Normalizing state frequencies so that sum of them equals to 1
Optimizing NNI: done in 0.0900311 secs using 99.93% CPU
WARNING: Normalizing state frequencies so that sum of them equals to 1
Optimizing NNI: done in 0.21847 secs using 99.63% CPU
WARNING: Normalizing state frequencies so that sum of them equals to 1
Optimizing NNI: done in 0.107112 secs using 99.88% CPU
WARNING: Normalizing state frequencies so that sum of them equals to 1
Optimizing NNI: done in 0.176795 secs using 99.42% CPU
WARNING: Normalizing state frequencies so that sum of them equals to 1
Optimizing NNI: done in 0.212199 secs using 99.26% CPU
WARNING: Normalizing state frequencies so that sum of them equals to 1
Optimizing NNI: done in 0.267425 secs using 99.91% CPU
WARNING: Normalizing state frequencies so that sum of them equals to 1
Optimizing NNI: done in 0.242666 secs using 99.61% CPU
WARNING: Normalizing state frequencies so that sum of them equals to 1
Optimizing NNI: done in 0.152084 secs using 99.48% CPU
WARNING: Normalizing state frequencies so that sum of them equals to 1
Optimizing NNI: done in 0.179746 secs using 99.82% CPU
WARNING: Normalizing state frequencies so that sum of them equals to 1
Optimizing NNI: done in 0.167994 secs using 99.41% CPU
WARNING: Normalizing state frequencies so that sum of them equals to 1
Optimizing NNI: done in 0.064981 secs using 99.55% CPU
WARNING: Normalizing state frequencies so that sum of them equals to 1
Optimizing NNI: done in 0.131246 secs using 99.5% CPU
WARNING: Normalizing state frequencies so that sum of them equals to 1
Optimizing NNI: done in 0.1172 secs using 98.45% CPU
WARNING: Normalizing state frequencies so that sum of them equals to 1
Optimizing NNI: done in 0.21337 secs using 99.44% CPU
WARNING: Normalizing state frequencies so that sum of them equals to 1
Optimizing NNI: done in 0.207215 secs using 99.25% CPU
WARNING: Normalizing state frequencies so that sum of them equals to 1
Optimizing NNI: done in 0.13868 secs using 98.75% CPU
WARNING: Normalizing state frequencies so that sum of them equals to 1
Optimizing NNI: done in 0.144954 secs using 99.59% CPU
WARNING: Normalizing state frequencies so that sum of them equals to 1
Optimizing NNI: done in 0.105695 secs using 99.54% CPU
WARNING: Normalizing state frequencies so that sum of them equals to 1
Optimizing NNI: done in 0.209789 secs using 95.66% CPU
WARNING: Normalizing state frequencies so that sum of them equals to 1
Optimizing NNI: done in 0.281028 secs using 99.18% CPU
WARNING: Normalizing state frequencies so that sum of them equals to 1
Optimizing NNI: done in 0.192863 secs using 99.4% CPU
WARNING: Normalizing state frequencies so that sum of them equals to 1
Optimizing NNI: done in 0.32179 secs using 99.36% CPU
WARNING: Normalizing state frequencies so that sum of them equals to 1
Optimizing NNI: done in 0.263975 secs using 99.38% CPU
WARNING: Normalizing state frequencies so that sum of them equals to 1
Optimizing NNI: done in 0.187558 secs using 98.87% CPU
WARNING: Normalizing state frequencies so that sum of them equals to 1
Optimizing NNI: done in 0.263169 secs using 98.42% CPU
WARNING: Normalizing state frequencies so that sum of them equals to 1
Optimizing NNI: done in 0.14979 secs using 99.6% CPU
WARNING: Normalizing state frequencies so that sum of them equals to 1
Optimizing NNI: done in 0.183549 secs using 99.15% CPU
WARNING: Normalizing state frequencies so that sum of them equals to 1
Optimizing NNI: done in 0.127347 secs using 99.37% CPU
WARNING: Normalizing state frequencies so that sum of them equals to 1
Optimizing NNI: done in 0.235156 secs using 99.23% CPU
WARNING: Normalizing state frequencies so that sum of them equals to 1
Optimizing NNI: done in 0.124363 secs using 99.88% CPU
WARNING: Normalizing state frequencies so that sum of them equals to 1
Optimizing NNI: done in 0.141045 secs using 99.04% CPU
WARNING: Normalizing state frequencies so that sum of them equals to 1
Optimizing NNI: done in 0.213375 secs using 98.82% CPU
WARNING: Normalizing state frequencies so that sum of them equals to 1
Optimizing NNI: done in 0.191814 secs using 99.68% CPU
WARNING: Normalizing state frequencies so that sum of them equals to 1
Optimizing NNI: done in 0.122505 secs using 99.54% CPU
WARNING: Normalizing state frequencies so that sum of them equals to 1
Optimizing NNI: done in 0.183893 secs using 98.15% CPU
WARNING: Normalizing state frequencies so that sum of them equals to 1
Optimizing NNI: done in 0.144757 secs using 99.62% CPU
WARNING: Normalizing state frequencies so that sum of them equals to 1
Optimizing NNI: done in 0.20307 secs using 99.2% CPU
WARNING: Normalizing state frequencies so that sum of them equals to 1
Optimizing NNI: done in 0.273898 secs using 98.92% CPU
WARNING: Normalizing state frequencies so that sum of them equals to 1
Optimizing NNI: done in 0.0931928 secs using 99.55% CPU
WARNING: Normalizing state frequencies so that sum of them equals to 1
Optimizing NNI: done in 0.288498 secs using 99.3% CPU
WARNING: Normalizing state frequencies so that sum of them equals to 1
Optimizing NNI: done in 0.257449 secs using 99.44% CPU
WARNING: Normalizing state frequencies so that sum of them equals to 1
Optimizing NNI: done in 0.183288 secs using 99.37% CPU
WARNING: Normalizing state frequencies so that sum of them equals to 1
Optimizing NNI: done in 0.230856 secs using 99.2% CPU
WARNING: Normalizing state frequencies so that sum of them equals to 1
Optimizing NNI: done in 0.246476 secs using 98.95% CPU
WARNING: Normalizing state frequencies so that sum of them equals to 1
Optimizing NNI: done in 0.0801392 secs using 99.92% CPU
WARNING: Normalizing state frequencies so that sum of them equals to 1
Optimizing NNI: done in 0.183841 secs using 99.36% CPU
WARNING: Normalizing state frequencies so that sum of them equals to 1
Optimizing NNI: done in 0.251071 secs using 98.6% CPU
WARNING: Normalizing state frequencies so that sum of them equals to 1
Optimizing NNI: done in 0.195435 secs using 98.42% CPU
WARNING: Normalizing state frequencies so that sum of them equals to 1
Optimizing NNI: done in 0.19282 secs using 99.46% CPU
WARNING: Normalizing state frequencies so that sum of them equals to 1
Optimizing NNI: done in 0.21955 secs using 99.54% CPU
WARNING: Normalizing state frequencies so that sum of them equals to 1
Optimizing NNI: done in 0.209641 secs using 98.96% CPU
WARNING: Normalizing state frequencies so that sum of them equals to 1
Optimizing NNI: done in 0.1369 secs using 99.2% CPU
WARNING: Normalizing state frequencies so that sum of them equals to 1
Optimizing NNI: done in 0.275693 secs using 99.13% CPU
WARNING: Normalizing state frequencies so that sum of them equals to 1
Optimizing NNI: done in 0.187907 secs using 99.38% CPU
WARNING: Normalizing state frequencies so that sum of them equals to 1
Optimizing NNI: done in 0.130132 secs using 99.28% CPU
WARNING: Normalizing state frequencies so that sum of them equals to 1
Optimizing NNI: done in 0.0970318 secs using 99.51% CPU
WARNING: Normalizing state frequencies so that sum of them equals to 1
Optimizing NNI: done in 0.361997 secs using 99.42% CPU
WARNING: Normalizing state frequencies so that sum of them equals to 1
Optimizing NNI: done in 0.256735 secs using 99.5% CPU
WARNING: Normalizing state frequencies so that sum of them equals to 1
Optimizing NNI: done in 0.139194 secs using 99.71% CPU
WARNING: Normalizing state frequencies so that sum of them equals to 1
Optimizing NNI: done in 0.157436 secs using 98.91% CPU
WARNING: Normalizing state frequencies so that sum of them equals to 1
Optimizing NNI: done in 0.212965 secs using 99.37% CPU
WARNING: Normalizing state frequencies so that sum of them equals to 1
Optimizing NNI: done in 0.22232 secs using 99.3% CPU
WARNING: Normalizing state frequencies so that sum of them equals to 1
Optimizing NNI: done in 0.202184 secs using 99.72% CPU
WARNING: Normalizing state frequencies so that sum of them equals to 1
Optimizing NNI: done in 0.146943 secs using 98.79% CPU
WARNING: Normalizing state frequencies so that sum of them equals to 1
Optimizing NNI: done in 0.19134 secs using 99.14% CPU
WARNING: Normalizing state frequencies so that sum of them equals to 1
Optimizing NNI: done in 0.272077 secs using 99.03% CPU
WARNING: Normalizing state frequencies so that sum of them equals to 1
Optimizing NNI: done in 0.145678 secs using 99.44% CPU
WARNING: Normalizing state frequencies so that sum of them equals to 1
Optimizing NNI: done in 0.108587 secs using 99.64% CPU
WARNING: Normalizing state frequencies so that sum of them equals to 1
Optimizing NNI: done in 0.084918 secs using 99.87% CPU
WARNING: Normalizing state frequencies so that sum of them equals to 1
Optimizing NNI: done in 0.289557 secs using 99.52% CPU
WARNING: Normalizing state frequencies so that sum of them equals to 1
Optimizing NNI: done in 0.157973 secs using 99.92% CPU
WARNING: Normalizing state frequencies so that sum of them equals to 1
Optimizing NNI: done in 0.159756 secs using 99.61% CPU
WARNING: Normalizing state frequencies so that sum of them equals to 1
Optimizing NNI: done in 0.228074 secs using 99.73% CPU
WARNING: Normalizing state frequencies so that sum of them equals to 1
Optimizing NNI: done in 0.226865 secs using 99.75% CPU
WARNING: Normalizing state frequencies so that sum of them equals to 1
Optimizing NNI: done in 0.166771 secs using 99.68% CPU
WARNING: Normalizing state frequencies so that sum of them equals to 1
Optimizing NNI: done in 0.199973 secs using 99.41% CPU
WARNING: Normalizing state frequencies so that sum of them equals to 1
Optimizing NNI: done in 0.205418 secs using 99.33% CPU
100 samples done
WARNING: Normalizing state frequencies so that sum of them equals to 1
Optimizing NNI: done in 0.118308 secs using 99.93% CPU
WARNING: Normalizing state frequencies so that sum of them equals to 1
Optimizing NNI: done in 0.267544 secs using 99.45% CPU
WARNING: Normalizing state frequencies so that sum of them equals to 1
Optimizing NNI: done in 0.306707 secs using 99.37% CPU
WARNING: Normalizing state frequencies so that sum of them equals to 1
Optimizing NNI: done in 0.0885601 secs using 99.88% CPU
WARNING: Normalizing state frequencies so that sum of them equals to 1
Optimizing NNI: done in 0.257591 secs using 98.8% CPU
WARNING: Normalizing state frequencies so that sum of them equals to 1
Optimizing NNI: done in 0.23939 secs using 99.32% CPU
WARNING: Normalizing state frequencies so that sum of them equals to 1
Optimizing NNI: done in 0.124645 secs using 98.56% CPU
WARNING: Normalizing state frequencies so that sum of them equals to 1
Optimizing NNI: done in 0.267982 secs using 99.46% CPU
WARNING: Normalizing state frequencies so that sum of them equals to 1
Optimizing NNI: done in 0.13933 secs using 99.66% CPU
WARNING: Normalizing state frequencies so that sum of them equals to 1
Optimizing NNI: done in 0.142633 secs using 99.61% CPU
WARNING: Normalizing state frequencies so that sum of them equals to 1
Optimizing NNI: done in 0.145888 secs using 97.29% CPU
WARNING: Normalizing state frequencies so that sum of them equals to 1
Optimizing NNI: done in 0.106033 secs using 99.51% CPU
WARNING: Normalizing state frequencies so that sum of them equals to 1
Optimizing NNI: done in 0.145156 secs using 99.36% CPU
WARNING: Normalizing state frequencies so that sum of them equals to 1
Optimizing NNI: done in 0.231171 secs using 99.5% CPU
WARNING: Normalizing state frequencies so that sum of them equals to 1
Optimizing NNI: done in 0.157151 secs using 98.6% CPU
WARNING: Normalizing state frequencies so that sum of them equals to 1
Optimizing NNI: done in 0.150519 secs using 98.88% CPU
WARNING: Normalizing state frequencies so that sum of them equals to 1
Optimizing NNI: done in 0.107444 secs using 99.39% CPU
WARNING: Normalizing state frequencies so that sum of them equals to 1
Optimizing NNI: done in 0.20414 secs using 99.43% CPU
WARNING: Normalizing state frequencies so that sum of them equals to 1
Optimizing NNI: done in 0.235325 secs using 99.39% CPU
WARNING: Normalizing state frequencies so that sum of them equals to 1
Optimizing NNI: done in 0.170026 secs using 99.5% CPU
WARNING: Normalizing state frequencies so that sum of them equals to 1
Optimizing NNI: done in 0.249377 secs using 99.36% CPU
WARNING: Normalizing state frequencies so that sum of them equals to 1
Optimizing NNI: done in 0.128831 secs using 99% CPU
WARNING: Normalizing state frequencies so that sum of them equals to 1
Optimizing NNI: done in 0.202135 secs using 99.61% CPU
WARNING: Normalizing state frequencies so that sum of them equals to 1
Optimizing NNI: done in 0.188883 secs using 99.4% CPU
WARNING: Normalizing state frequencies so that sum of them equals to 1
Optimizing NNI: done in 0.213995 secs using 99.7% CPU
WARNING: Normalizing state frequencies so that sum of them equals to 1
Optimizing NNI: done in 0.135443 secs using 99.08% CPU
WARNING: Normalizing state frequencies so that sum of them equals to 1
Optimizing NNI: done in 0.124569 secs using 99.19% CPU
WARNING: Normalizing state frequencies so that sum of them equals to 1
Optimizing NNI: done in 0.23189 secs using 98.74% CPU
WARNING: Normalizing state frequencies so that sum of them equals to 1
Optimizing NNI: done in 0.215087 secs using 99.25% CPU
WARNING: Normalizing state frequencies so that sum of them equals to 1
Optimizing NNI: done in 0.156882 secs using 98.86% CPU
WARNING: Normalizing state frequencies so that sum of them equals to 1
Optimizing NNI: done in 0.230239 secs using 99.58% CPU
WARNING: Normalizing state frequencies so that sum of them equals to 1
Optimizing NNI: done in 0.103122 secs using 99.36% CPU
WARNING: Normalizing state frequencies so that sum of them equals to 1
Optimizing NNI: done in 0.129968 secs using 99.25% CPU
WARNING: Normalizing state frequencies so that sum of them equals to 1
Optimizing NNI: done in 0.199699 secs using 99.44% CPU
WARNING: Normalizing state frequencies so that sum of them equals to 1
Optimizing NNI: done in 0.142248 secs using 99.53% CPU
WARNING: Normalizing state frequencies so that sum of them equals to 1
Optimizing NNI: done in 0.150096 secs using 98.91% CPU
WARNING: Normalizing state frequencies so that sum of them equals to 1
Optimizing NNI: done in 0.186051 secs using 99.07% CPU
WARNING: Normalizing state frequencies so that sum of them equals to 1
Optimizing NNI: done in 0.188537 secs using 99.17% CPU
WARNING: Normalizing state frequencies so that sum of them equals to 1
Optimizing NNI: done in 0.167901 secs using 99.4% CPU
WARNING: Normalizing state frequencies so that sum of them equals to 1
Optimizing NNI: done in 0.150233 secs using 99.06% CPU
WARNING: Normalizing state frequencies so that sum of them equals to 1
Optimizing NNI: done in 0.278708 secs using 99.37% CPU
WARNING: Normalizing state frequencies so that sum of them equals to 1
Optimizing NNI: done in 0.171858 secs using 99.67% CPU
WARNING: Normalizing state frequencies so that sum of them equals to 1
Optimizing NNI: done in 0.151038 secs using 99.38% CPU
WARNING: Normalizing state frequencies so that sum of them equals to 1
Optimizing NNI: done in 0.168516 secs using 99.37% CPU
WARNING: Normalizing state frequencies so that sum of them equals to 1
Optimizing NNI: done in 0.240723 secs using 98.84% CPU
WARNING: Normalizing state frequencies so that sum of them equals to 1
Optimizing NNI: done in 0.235738 secs using 99.43% CPU
WARNING: Normalizing state frequencies so that sum of them equals to 1
Optimizing NNI: done in 0.232494 secs using 99.07% CPU
WARNING: Normalizing state frequencies so that sum of them equals to 1
Optimizing NNI: done in 0.131654 secs using 97.94% CPU
WARNING: Normalizing state frequencies so that sum of them equals to 1
Optimizing NNI: done in 0.178547 secs using 98.71% CPU
WARNING: Normalizing state frequencies so that sum of them equals to 1
Optimizing NNI: done in 0.214063 secs using 99.64% CPU
WARNING: Normalizing state frequencies so that sum of them equals to 1
Optimizing NNI: done in 0.180393 secs using 99.68% CPU
WARNING: Normalizing state frequencies so that sum of them equals to 1
Optimizing NNI: done in 0.282816 secs using 99.3% CPU
WARNING: Normalizing state frequencies so that sum of them equals to 1
Optimizing NNI: done in 0.251619 secs using 99.36% CPU
WARNING: Normalizing state frequencies so that sum of them equals to 1
Optimizing NNI: done in 0.216141 secs using 98.78% CPU
WARNING: Normalizing state frequencies so that sum of them equals to 1
Optimizing NNI: done in 0.291897 secs using 99.13% CPU
WARNING: Normalizing state frequencies so that sum of them equals to 1
Optimizing NNI: done in 0.192487 secs using 99.56% CPU
WARNING: Normalizing state frequencies so that sum of them equals to 1
Optimizing NNI: done in 0.127761 secs using 98.07% CPU
WARNING: Normalizing state frequencies so that sum of them equals to 1
Optimizing NNI: done in 0.196349 secs using 98.75% CPU
WARNING: Normalizing state frequencies so that sum of them equals to 1
Optimizing NNI: done in 0.165217 secs using 98.9% CPU
WARNING: Normalizing state frequencies so that sum of them equals to 1
Optimizing NNI: done in 0.39661 secs using 99.28% CPU
WARNING: Normalizing state frequencies so that sum of them equals to 1
Optimizing NNI: done in 0.139741 secs using 97.96% CPU
WARNING: Normalizing state frequencies so that sum of them equals to 1
Optimizing NNI: done in 0.207597 secs using 98.84% CPU
WARNING: Normalizing state frequencies so that sum of them equals to 1
Optimizing NNI: done in 0.153073 secs using 99.47% CPU
WARNING: Normalizing state frequencies so that sum of them equals to 1
Optimizing NNI: done in 0.135166 secs using 99.42% CPU
WARNING: Normalizing state frequencies so that sum of them equals to 1
Optimizing NNI: done in 0.221678 secs using 99.42% CPU
WARNING: Normalizing state frequencies so that sum of them equals to 1
Optimizing NNI: done in 0.205032 secs using 99.26% CPU
WARNING: Normalizing state frequencies so that sum of them equals to 1
Optimizing NNI: done in 0.110678 secs using 99.76% CPU
WARNING: Normalizing state frequencies so that sum of them equals to 1
Optimizing NNI: done in 0.177033 secs using 99.43% CPU
WARNING: Normalizing state frequencies so that sum of them equals to 1
Optimizing NNI: done in 0.226203 secs using 99.44% CPU
WARNING: Normalizing state frequencies so that sum of them equals to 1
Optimizing NNI: done in 0.201493 secs using 99.12% CPU
WARNING: Normalizing state frequencies so that sum of them equals to 1
Optimizing NNI: done in 0.154605 secs using 99.68% CPU
WARNING: Normalizing state frequencies so that sum of them equals to 1
Optimizing NNI: done in 0.124164 secs using 99.57% CPU
WARNING: Normalizing state frequencies so that sum of them equals to 1
Optimizing NNI: done in 0.340289 secs using 99.42% CPU
WARNING: Normalizing state frequencies so that sum of them equals to 1
Optimizing NNI: done in 0.261744 secs using 98.75% CPU
WARNING: Normalizing state frequencies so that sum of them equals to 1
Optimizing NNI: done in 0.186991 secs using 99.22% CPU
WARNING: Normalizing state frequencies so that sum of them equals to 1
Optimizing NNI: done in 0.133339 secs using 99.24% CPU
WARNING: Normalizing state frequencies so that sum of them equals to 1
Optimizing NNI: done in 0.179116 secs using 99.65% CPU
WARNING: Normalizing state frequencies so that sum of them equals to 1
Optimizing NNI: done in 0.11514 secs using 99.17% CPU
WARNING: Normalizing state frequencies so that sum of them equals to 1
Optimizing NNI: done in 0.16954 secs using 99.36% CPU
WARNING: Normalizing state frequencies so that sum of them equals to 1
Optimizing NNI: done in 0.211303 secs using 98.93% CPU
WARNING: Normalizing state frequencies so that sum of them equals to 1
Optimizing NNI: done in 0.223735 secs using 98.07% CPU
WARNING: Normalizing state frequencies so that sum of them equals to 1
Optimizing NNI: done in 0.173209 secs using 99.08% CPU
WARNING: Normalizing state frequencies so that sum of them equals to 1
Optimizing NNI: done in 0.183547 secs using 98.96% CPU
WARNING: Normalizing state frequencies so that sum of them equals to 1
Optimizing NNI: done in 0.210844 secs using 99.55% CPU
WARNING: Normalizing state frequencies so that sum of them equals to 1
Optimizing NNI: done in 0.151868 secs using 99.31% CPU
WARNING: Normalizing state frequencies so that sum of them equals to 1
Optimizing NNI: done in 0.166696 secs using 98.92% CPU
WARNING: Normalizing state frequencies so that sum of them equals to 1
Optimizing NNI: done in 0.228282 secs using 99.17% CPU
WARNING: Normalizing state frequencies so that sum of them equals to 1
Optimizing NNI: done in 0.0592921 secs using 99.71% CPU
WARNING: Normalizing state frequencies so that sum of them equals to 1
Optimizing NNI: done in 0.152094 secs using 99.15% CPU
WARNING: Normalizing state frequencies so that sum of them equals to 1
Optimizing NNI: done in 0.165803 secs using 99.7% CPU
WARNING: Normalizing state frequencies so that sum of them equals to 1
Optimizing NNI: done in 0.192032 secs using 98.56% CPU
WARNING: Normalizing state frequencies so that sum of them equals to 1
Optimizing NNI: done in 0.150379 secs using 99.52% CPU
WARNING: Normalizing state frequencies so that sum of them equals to 1
Optimizing NNI: done in 0.27878 secs using 99.14% CPU
WARNING: Normalizing state frequencies so that sum of them equals to 1
Optimizing NNI: done in 0.180291 secs using 99.3% CPU
WARNING: Normalizing state frequencies so that sum of them equals to 1
Optimizing NNI: done in 0.140993 secs using 99.55% CPU
WARNING: Normalizing state frequencies so that sum of them equals to 1
Optimizing NNI: done in 0.111257 secs using 99.33% CPU
WARNING: Normalizing state frequencies so that sum of them equals to 1
Optimizing NNI: done in 0.236972 secs using 99.47% CPU
WARNING: Normalizing state frequencies so that sum of them equals to 1
Optimizing NNI: done in 0.126594 secs using 99.79% CPU
WARNING: Normalizing state frequencies so that sum of them equals to 1
Optimizing NNI: done in 0.171233 secs using 99.12% CPU
WARNING: Normalizing state frequencies so that sum of them equals to 1
Optimizing NNI: done in 0.114941 secs using 98.56% CPU
200 samples done
WARNING: Normalizing state frequencies so that sum of them equals to 1
Optimizing NNI: done in 0.079159 secs using 99.67% CPU
WARNING: Normalizing state frequencies so that sum of them equals to 1
Optimizing NNI: done in 0.342095 secs using 98.97% CPU
WARNING: Normalizing state frequencies so that sum of them equals to 1
Optimizing NNI: done in 0.219025 secs using 99.22% CPU
WARNING: Normalizing state frequencies so that sum of them equals to 1
Optimizing NNI: done in 0.143768 secs using 98.21% CPU
WARNING: Normalizing state frequencies so that sum of them equals to 1
Optimizing NNI: done in 0.213877 secs using 99.83% CPU
WARNING: Normalizing state frequencies so that sum of them equals to 1
Optimizing NNI: done in 0.162806 secs using 99.67% CPU
WARNING: Normalizing state frequencies so that sum of them equals to 1
Optimizing NNI: done in 0.134025 secs using 98.8% CPU
WARNING: Normalizing state frequencies so that sum of them equals to 1
Optimizing NNI: done in 0.206805 secs using 99.28% CPU
WARNING: Normalizing state frequencies so that sum of them equals to 1
Optimizing NNI: done in 0.229947 secs using 99.57% CPU
WARNING: Normalizing state frequencies so that sum of them equals to 1
Optimizing NNI: done in 0.170815 secs using 99.65% CPU
WARNING: Normalizing state frequencies so that sum of them equals to 1
Optimizing NNI: done in 0.334775 secs using 99.12% CPU
WARNING: Normalizing state frequencies so that sum of them equals to 1
Optimizing NNI: done in 0.108613 secs using 99.42% CPU
WARNING: Normalizing state frequencies so that sum of them equals to 1
Optimizing NNI: done in 0.178032 secs using 99.03% CPU
WARNING: Normalizing state frequencies so that sum of them equals to 1
Optimizing NNI: done in 0.126896 secs using 98.99% CPU
WARNING: Normalizing state frequencies so that sum of them equals to 1
Optimizing NNI: done in 0.171126 secs using 98.8% CPU
WARNING: Normalizing state frequencies so that sum of them equals to 1
Optimizing NNI: done in 0.206235 secs using 99.34% CPU
WARNING: Normalizing state frequencies so that sum of them equals to 1
Optimizing NNI: done in 0.199868 secs using 99.1% CPU
WARNING: Normalizing state frequencies so that sum of them equals to 1
Optimizing NNI: done in 0.145227 secs using 99.14% CPU
WARNING: Normalizing state frequencies so that sum of them equals to 1
Optimizing NNI: done in 0.16545 secs using 99.47% CPU
WARNING: Normalizing state frequencies so that sum of them equals to 1
Optimizing NNI: done in 0.221102 secs using 99.63% CPU
WARNING: Normalizing state frequencies so that sum of them equals to 1
Optimizing NNI: done in 0.239657 secs using 98.58% CPU
WARNING: Normalizing state frequencies so that sum of them equals to 1
Optimizing NNI: done in 0.227288 secs using 99.34% CPU
WARNING: Normalizing state frequencies so that sum of them equals to 1
Optimizing NNI: done in 0.252075 secs using 98.9% CPU
WARNING: Normalizing state frequencies so that sum of them equals to 1
Optimizing NNI: done in 0.142591 secs using 99.12% CPU
WARNING: Normalizing state frequencies so that sum of them equals to 1
Optimizing NNI: done in 0.127143 secs using 99.59% CPU
WARNING: Normalizing state frequencies so that sum of them equals to 1
Optimizing NNI: done in 0.211867 secs using 99.45% CPU
WARNING: Normalizing state frequencies so that sum of them equals to 1
Optimizing NNI: done in 0.251382 secs using 98.76% CPU
WARNING: Normalizing state frequencies so that sum of them equals to 1
Optimizing NNI: done in 0.134822 secs using 98.36% CPU
WARNING: Normalizing state frequencies so that sum of them equals to 1
Optimizing NNI: done in 0.29471 secs using 98.79% CPU
WARNING: Normalizing state frequencies so that sum of them equals to 1
Optimizing NNI: done in 0.126323 secs using 99.06% CPU
WARNING: Normalizing state frequencies so that sum of them equals to 1
Optimizing NNI: done in 0.140085 secs using 98.6% CPU
WARNING: Normalizing state frequencies so that sum of them equals to 1
Optimizing NNI: done in 0.183328 secs using 99.74% CPU
WARNING: Normalizing state frequencies so that sum of them equals to 1
Optimizing NNI: done in 0.081769 secs using 99.94% CPU
WARNING: Normalizing state frequencies so that sum of them equals to 1
Optimizing NNI: done in 0.198735 secs using 99.91% CPU
WARNING: Normalizing state frequencies so that sum of them equals to 1
Optimizing NNI: done in 0.245403 secs using 99.35% CPU
WARNING: Normalizing state frequencies so that sum of them equals to 1
Optimizing NNI: done in 0.27477 secs using 96.84% CPU
WARNING: Normalizing state frequencies so that sum of them equals to 1
Optimizing NNI: done in 0.207259 secs using 99.18% CPU
WARNING: Normalizing state frequencies so that sum of them equals to 1
Optimizing NNI: done in 0.210799 secs using 99.29% CPU
WARNING: Normalizing state frequencies so that sum of them equals to 1
Optimizing NNI: done in 0.1454 secs using 98.79% CPU
WARNING: Normalizing state frequencies so that sum of them equals to 1
Optimizing NNI: done in 0.180294 secs using 99.19% CPU
WARNING: Normalizing state frequencies so that sum of them equals to 1
Optimizing NNI: done in 0.181168 secs using 99.91% CPU
WARNING: Normalizing state frequencies so that sum of them equals to 1
Optimizing NNI: done in 0.198554 secs using 97.94% CPU
WARNING: Normalizing state frequencies so that sum of them equals to 1
Optimizing NNI: done in 0.175407 secs using 98.84% CPU
WARNING: Normalizing state frequencies so that sum of them equals to 1
Optimizing NNI: done in 0.207831 secs using 99.3% CPU
WARNING: Normalizing state frequencies so that sum of them equals to 1
Optimizing NNI: done in 0.130164 secs using 99% CPU
WARNING: Normalizing state frequencies so that sum of them equals to 1
Optimizing NNI: done in 0.141985 secs using 98.57% CPU
WARNING: Normalizing state frequencies so that sum of them equals to 1
Optimizing NNI: done in 0.147337 secs using 98.84% CPU
WARNING: Normalizing state frequencies so that sum of them equals to 1
Optimizing NNI: done in 0.134425 secs using 99.74% CPU
WARNING: Normalizing state frequencies so that sum of them equals to 1
Optimizing NNI: done in 0.12744 secs using 98.85% CPU
WARNING: Normalizing state frequencies so that sum of them equals to 1
Optimizing NNI: done in 0.120246 secs using 99.64% CPU
WARNING: Normalizing state frequencies so that sum of them equals to 1
Optimizing NNI: done in 0.147929 secs using 99.5% CPU
WARNING: Normalizing state frequencies so that sum of them equals to 1
Optimizing NNI: done in 0.20077 secs using 98.82% CPU
WARNING: Normalizing state frequencies so that sum of them equals to 1
Optimizing NNI: done in 0.167032 secs using 99.35% CPU
WARNING: Normalizing state frequencies so that sum of them equals to 1
Optimizing NNI: done in 0.109725 secs using 99.71% CPU
WARNING: Normalizing state frequencies so that sum of them equals to 1
Optimizing NNI: done in 0.210106 secs using 99.83% CPU
WARNING: Normalizing state frequencies so that sum of them equals to 1
Optimizing NNI: done in 0.229301 secs using 98.87% CPU
WARNING: Normalizing state frequencies so that sum of them equals to 1
Optimizing NNI: done in 0.150008 secs using 98.72% CPU
WARNING: Normalizing state frequencies so that sum of them equals to 1
Optimizing NNI: done in 0.156089 secs using 98.68% CPU
WARNING: Normalizing state frequencies so that sum of them equals to 1
Optimizing NNI: done in 0.145221 secs using 98.9% CPU
WARNING: Normalizing state frequencies so that sum of them equals to 1
Optimizing NNI: done in 0.137424 secs using 99.65% CPU
WARNING: Normalizing state frequencies so that sum of them equals to 1
Optimizing NNI: done in 0.232874 secs using 98.82% CPU
WARNING: Normalizing state frequencies so that sum of them equals to 1
Optimizing NNI: done in 0.260029 secs using 98.09% CPU
WARNING: Normalizing state frequencies so that sum of them equals to 1
Optimizing NNI: done in 0.154149 secs using 99.05% CPU
WARNING: Normalizing state frequencies so that sum of them equals to 1
Optimizing NNI: done in 0.147662 secs using 99.38% CPU
WARNING: Normalizing state frequencies so that sum of them equals to 1
Optimizing NNI: done in 0.223712 secs using 99.04% CPU
WARNING: Normalizing state frequencies so that sum of them equals to 1
Optimizing NNI: done in 0.139038 secs using 99.14% CPU
WARNING: Normalizing state frequencies so that sum of them equals to 1
Optimizing NNI: done in 0.312572 secs using 99.45% CPU
WARNING: Normalizing state frequencies so that sum of them equals to 1
Optimizing NNI: done in 0.194321 secs using 99.77% CPU
WARNING: Normalizing state frequencies so that sum of them equals to 1
Optimizing NNI: done in 0.119818 secs using 99.93% CPU
WARNING: Normalizing state frequencies so that sum of them equals to 1
Optimizing NNI: done in 0.350426 secs using 99.39% CPU
WARNING: Normalizing state frequencies so that sum of them equals to 1
Optimizing NNI: done in 0.133089 secs using 99.67% CPU
WARNING: Normalizing state frequencies so that sum of them equals to 1
Optimizing NNI: done in 0.10616 secs using 98.71% CPU
WARNING: Normalizing state frequencies so that sum of them equals to 1
Optimizing NNI: done in 0.258545 secs using 99.16% CPU
WARNING: Normalizing state frequencies so that sum of them equals to 1
Optimizing NNI: done in 0.109902 secs using 99.55% CPU
WARNING: Normalizing state frequencies so that sum of them equals to 1
Optimizing NNI: done in 0.145802 secs using 99.03% CPU
WARNING: Normalizing state frequencies so that sum of them equals to 1
Optimizing NNI: done in 0.181017 secs using 97.47% CPU
WARNING: Normalizing state frequencies so that sum of them equals to 1
Optimizing NNI: done in 0.188436 secs using 98.61% CPU
WARNING: Normalizing state frequencies so that sum of them equals to 1
Optimizing NNI: done in 0.241509 secs using 98.94% CPU
WARNING: Normalizing state frequencies so that sum of them equals to 1
Optimizing NNI: done in 0.140329 secs using 99.11% CPU
WARNING: Normalizing state frequencies so that sum of them equals to 1
Optimizing NNI: done in 0.193616 secs using 98.98% CPU
WARNING: Normalizing state frequencies so that sum of them equals to 1
Optimizing NNI: done in 0.170149 secs using 99.7% CPU
WARNING: Normalizing state frequencies so that sum of them equals to 1
Optimizing NNI: done in 0.239638 secs using 99.61% CPU
WARNING: Normalizing state frequencies so that sum of them equals to 1
Optimizing NNI: done in 0.0972848 secs using 99.84% CPU
WARNING: Normalizing state frequencies so that sum of them equals to 1
Optimizing NNI: done in 0.211323 secs using 99.45% CPU
WARNING: Normalizing state frequencies so that sum of them equals to 1
Optimizing NNI: done in 0.11428 secs using 99.94% CPU
WARNING: Normalizing state frequencies so that sum of them equals to 1
Optimizing NNI: done in 0.120497 secs using 99.92% CPU
WARNING: Normalizing state frequencies so that sum of them equals to 1
Optimizing NNI: done in 0.13801 secs using 99.48% CPU
WARNING: Normalizing state frequencies so that sum of them equals to 1
Optimizing NNI: done in 0.140357 secs using 99.42% CPU
WARNING: Normalizing state frequencies so that sum of them equals to 1
Optimizing NNI: done in 0.217236 secs using 98.75% CPU
WARNING: Normalizing state frequencies so that sum of them equals to 1
Optimizing NNI: done in 0.357686 secs using 98.78% CPU
WARNING: Normalizing state frequencies so that sum of them equals to 1
Optimizing NNI: done in 0.221888 secs using 99.51% CPU
WARNING: Normalizing state frequencies so that sum of them equals to 1
Optimizing NNI: done in 0.116649 secs using 98.2% CPU
WARNING: Normalizing state frequencies so that sum of them equals to 1
Optimizing NNI: done in 0.20031 secs using 99.52% CPU
WARNING: Normalizing state frequencies so that sum of them equals to 1
Optimizing NNI: done in 0.272802 secs using 99.32% CPU
WARNING: Normalizing state frequencies so that sum of them equals to 1
Optimizing NNI: done in 0.142482 secs using 99.04% CPU
WARNING: Normalizing state frequencies so that sum of them equals to 1
Optimizing NNI: done in 0.264969 secs using 97.89% CPU
WARNING: Normalizing state frequencies so that sum of them equals to 1
Optimizing NNI: done in 0.418811 secs using 99.24% CPU
WARNING: Normalizing state frequencies so that sum of them equals to 1
Optimizing NNI: done in 0.142066 secs using 99.58% CPU
WARNING: Normalizing state frequencies so that sum of them equals to 1
Optimizing NNI: done in 0.197197 secs using 98.94% CPU
WARNING: Normalizing state frequencies so that sum of them equals to 1
Optimizing NNI: done in 0.138292 secs using 99.43% CPU
300 samples done
WARNING: Normalizing state frequencies so that sum of them equals to 1
Optimizing NNI: done in 0.209815 secs using 99.26% CPU
WARNING: Normalizing state frequencies so that sum of them equals to 1
Optimizing NNI: done in 0.218362 secs using 99.59% CPU
WARNING: Normalizing state frequencies so that sum of them equals to 1
Optimizing NNI: done in 0.160832 secs using 98.58% CPU
WARNING: Normalizing state frequencies so that sum of them equals to 1
Optimizing NNI: done in 0.204682 secs using 99.08% CPU
WARNING: Normalizing state frequencies so that sum of them equals to 1
Optimizing NNI: done in 0.127697 secs using 99.52% CPU
WARNING: Normalizing state frequencies so that sum of them equals to 1
Optimizing NNI: done in 0.233759 secs using 99.22% CPU
WARNING: Normalizing state frequencies so that sum of them equals to 1
Optimizing NNI: done in 0.170741 secs using 99.52% CPU
WARNING: Normalizing state frequencies so that sum of them equals to 1
Optimizing NNI: done in 0.206093 secs using 99.75% CPU
WARNING: Normalizing state frequencies so that sum of them equals to 1
Optimizing NNI: done in 0.113382 secs using 98.97% CPU
WARNING: Normalizing state frequencies so that sum of them equals to 1
Optimizing NNI: done in 0.122381 secs using 99.47% CPU
WARNING: Normalizing state frequencies so that sum of them equals to 1
Optimizing NNI: done in 0.128677 secs using 99.91% CPU
WARNING: Normalizing state frequencies so that sum of them equals to 1
Optimizing NNI: done in 0.30288 secs using 99.33% CPU
WARNING: Normalizing state frequencies so that sum of them equals to 1
Optimizing NNI: done in 0.318736 secs using 99.47% CPU
WARNING: Normalizing state frequencies so that sum of them equals to 1
Optimizing NNI: done in 0.195966 secs using 99.17% CPU
WARNING: Normalizing state frequencies so that sum of them equals to 1
Optimizing NNI: done in 0.161067 secs using 99.83% CPU
WARNING: Normalizing state frequencies so that sum of them equals to 1
Optimizing NNI: done in 0.183484 secs using 99.27% CPU
WARNING: Normalizing state frequencies so that sum of them equals to 1
Optimizing NNI: done in 0.150587 secs using 98.85% CPU
WARNING: Normalizing state frequencies so that sum of them equals to 1
Optimizing NNI: done in 0.178695 secs using 98.94% CPU
WARNING: Normalizing state frequencies so that sum of them equals to 1
Optimizing NNI: done in 0.225258 secs using 99.5% CPU
WARNING: Normalizing state frequencies so that sum of them equals to 1
Optimizing NNI: done in 0.073513 secs using 99.73% CPU
WARNING: Normalizing state frequencies so that sum of them equals to 1
Optimizing NNI: done in 0.175749 secs using 99.25% CPU
WARNING: Normalizing state frequencies so that sum of them equals to 1
Optimizing NNI: done in 0.227631 secs using 99.2% CPU
WARNING: Normalizing state frequencies so that sum of them equals to 1
Optimizing NNI: done in 0.311474 secs using 99.62% CPU
WARNING: Normalizing state frequencies so that sum of them equals to 1
Optimizing NNI: done in 0.105469 secs using 99.91% CPU
WARNING: Normalizing state frequencies so that sum of them equals to 1
Optimizing NNI: done in 0.124823 secs using 99.28% CPU
WARNING: Normalizing state frequencies so that sum of them equals to 1
Optimizing NNI: done in 0.097847 secs using 99.81% CPU
WARNING: Normalizing state frequencies so that sum of them equals to 1
Optimizing NNI: done in 0.128775 secs using 99.14% CPU
WARNING: Normalizing state frequencies so that sum of them equals to 1
Optimizing NNI: done in 0.195882 secs using 99.79% CPU
WARNING: Normalizing state frequencies so that sum of them equals to 1
Optimizing NNI: done in 0.169926 secs using 99.26% CPU
WARNING: Normalizing state frequencies so that sum of them equals to 1
Optimizing NNI: done in 0.185753 secs using 99.49% CPU
WARNING: Normalizing state frequencies so that sum of them equals to 1
Optimizing NNI: done in 0.192117 secs using 98.47% CPU
WARNING: Normalizing state frequencies so that sum of them equals to 1
Optimizing NNI: done in 0.106861 secs using 99.38% CPU
WARNING: Normalizing state frequencies so that sum of them equals to 1
Optimizing NNI: done in 0.165534 secs using 99.14% CPU
WARNING: Normalizing state frequencies so that sum of them equals to 1
Optimizing NNI: done in 0.188826 secs using 99.16% CPU
WARNING: Normalizing state frequencies so that sum of them equals to 1
Optimizing NNI: done in 0.127373 secs using 99.02% CPU
WARNING: Normalizing state frequencies so that sum of them equals to 1
Optimizing NNI: done in 0.287906 secs using 99.65% CPU
WARNING: Normalizing state frequencies so that sum of them equals to 1
Optimizing NNI: done in 0.207246 secs using 99.25% CPU
WARNING: Normalizing state frequencies so that sum of them equals to 1
Optimizing NNI: done in 0.161309 secs using 99.45% CPU
WARNING: Normalizing state frequencies so that sum of them equals to 1
Optimizing NNI: done in 0.151378 secs using 99.59% CPU
WARNING: Normalizing state frequencies so that sum of them equals to 1
Optimizing NNI: done in 0.212616 secs using 99.14% CPU
WARNING: Normalizing state frequencies so that sum of them equals to 1
Optimizing NNI: done in 0.177214 secs using 99.64% CPU
WARNING: Normalizing state frequencies so that sum of them equals to 1
Optimizing NNI: done in 0.210916 secs using 99.66% CPU
WARNING: Normalizing state frequencies so that sum of them equals to 1
Optimizing NNI: done in 0.272925 secs using 99.73% CPU
WARNING: Normalizing state frequencies so that sum of them equals to 1
Optimizing NNI: done in 0.227793 secs using 99.54% CPU
WARNING: Normalizing state frequencies so that sum of them equals to 1
Optimizing NNI: done in 0.191622 secs using 99.59% CPU
WARNING: Normalizing state frequencies so that sum of them equals to 1
Optimizing NNI: done in 0.0906122 secs using 99.82% CPU
WARNING: Normalizing state frequencies so that sum of them equals to 1
Optimizing NNI: done in 0.115377 secs using 99.07% CPU
WARNING: Normalizing state frequencies so that sum of them equals to 1
Optimizing NNI: done in 0.275177 secs using 98.38% CPU
WARNING: Normalizing state frequencies so that sum of them equals to 1
Optimizing NNI: done in 0.118319 secs using 99.4% CPU
WARNING: Normalizing state frequencies so that sum of them equals to 1
Optimizing NNI: done in 0.0887702 secs using 99.92% CPU
WARNING: Normalizing state frequencies so that sum of them equals to 1
Optimizing NNI: done in 0.201402 secs using 99.72% CPU
WARNING: Normalizing state frequencies so that sum of them equals to 1
Optimizing NNI: done in 0.118811 secs using 98.83% CPU
WARNING: Normalizing state frequencies so that sum of them equals to 1
Optimizing NNI: done in 0.22771 secs using 99.56% CPU
WARNING: Normalizing state frequencies so that sum of them equals to 1
Optimizing NNI: done in 0.137732 secs using 99.65% CPU
WARNING: Normalizing state frequencies so that sum of them equals to 1
Optimizing NNI: done in 0.204874 secs using 99.68% CPU
WARNING: Normalizing state frequencies so that sum of them equals to 1
Optimizing NNI: done in 0.238531 secs using 99.69% CPU
WARNING: Normalizing state frequencies so that sum of them equals to 1
Optimizing NNI: done in 0.113865 secs using 99.29% CPU
WARNING: Normalizing state frequencies so that sum of them equals to 1
Optimizing NNI: done in 0.133517 secs using 99.61% CPU
WARNING: Normalizing state frequencies so that sum of them equals to 1
Optimizing NNI: done in 0.236715 secs using 99.41% CPU
WARNING: Normalizing state frequencies so that sum of them equals to 1
Optimizing NNI: done in 0.159776 secs using 99.66% CPU
WARNING: Normalizing state frequencies so that sum of them equals to 1
Optimizing NNI: done in 0.200772 secs using 99.83% CPU
WARNING: Normalizing state frequencies so that sum of them equals to 1
Optimizing NNI: done in 0.32273 secs using 99.51% CPU
WARNING: Normalizing state frequencies so that sum of them equals to 1
Optimizing NNI: done in 0.232661 secs using 98.14% CPU
WARNING: Normalizing state frequencies so that sum of them equals to 1
Optimizing NNI: done in 0.159088 secs using 99.44% CPU
WARNING: Normalizing state frequencies so that sum of them equals to 1
Optimizing NNI: done in 0.198543 secs using 99.51% CPU
WARNING: Normalizing state frequencies so that sum of them equals to 1
Optimizing NNI: done in 0.119873 secs using 99.33% CPU
WARNING: Normalizing state frequencies so that sum of them equals to 1
Optimizing NNI: done in 0.203119 secs using 99.74% CPU
WARNING: Normalizing state frequencies so that sum of them equals to 1
Optimizing NNI: done in 0.150965 secs using 99.68% CPU
WARNING: Normalizing state frequencies so that sum of them equals to 1
Optimizing NNI: done in 0.208822 secs using 99.65% CPU
WARNING: Normalizing state frequencies so that sum of them equals to 1
Optimizing NNI: done in 0.103821 secs using 99.79% CPU
WARNING: Normalizing state frequencies so that sum of them equals to 1
Optimizing NNI: done in 0.217831 secs using 99.49% CPU
WARNING: Normalizing state frequencies so that sum of them equals to 1
Optimizing NNI: done in 0.270619 secs using 99.38% CPU
WARNING: Normalizing state frequencies so that sum of them equals to 1
Optimizing NNI: done in 0.203308 secs using 99.16% CPU
WARNING: Normalizing state frequencies so that sum of them equals to 1
Optimizing NNI: done in 0.146189 secs using 99.71% CPU
WARNING: Normalizing state frequencies so that sum of them equals to 1
Optimizing NNI: done in 0.141734 secs using 99.47% CPU
WARNING: Normalizing state frequencies so that sum of them equals to 1
Optimizing NNI: done in 0.208459 secs using 99.37% CPU
WARNING: Normalizing state frequencies so that sum of them equals to 1
Optimizing NNI: done in 0.201827 secs using 99.37% CPU
WARNING: Normalizing state frequencies so that sum of them equals to 1
Optimizing NNI: done in 0.18717 secs using 99.32% CPU
WARNING: Normalizing state frequencies so that sum of them equals to 1
Optimizing NNI: done in 0.154707 secs using 99.55% CPU
WARNING: Normalizing state frequencies so that sum of them equals to 1
Optimizing NNI: done in 0.200317 secs using 99.68% CPU
WARNING: Normalizing state frequencies so that sum of them equals to 1
Optimizing NNI: done in 0.158603 secs using 99.56% CPU
WARNING: Normalizing state frequencies so that sum of them equals to 1
Optimizing NNI: done in 0.131792 secs using 99.76% CPU
WARNING: Normalizing state frequencies so that sum of them equals to 1
Optimizing NNI: done in 0.19039 secs using 99.52% CPU
WARNING: Normalizing state frequencies so that sum of them equals to 1
Optimizing NNI: done in 0.255885 secs using 99.64% CPU
WARNING: Normalizing state frequencies so that sum of them equals to 1
Optimizing NNI: done in 0.179324 secs using 99.34% CPU
WARNING: Normalizing state frequencies so that sum of them equals to 1
Optimizing NNI: done in 0.149035 secs using 99.46% CPU
WARNING: Normalizing state frequencies so that sum of them equals to 1
Optimizing NNI: done in 0.154787 secs using 98.14% CPU
WARNING: Normalizing state frequencies so that sum of them equals to 1
Optimizing NNI: done in 0.128294 secs using 99.6% CPU
WARNING: Normalizing state frequencies so that sum of them equals to 1
Optimizing NNI: done in 0.164884 secs using 99.67% CPU
WARNING: Normalizing state frequencies so that sum of them equals to 1
Optimizing NNI: done in 0.145658 secs using 99.67% CPU
WARNING: Normalizing state frequencies so that sum of them equals to 1
Optimizing NNI: done in 0.182178 secs using 99.44% CPU
WARNING: Normalizing state frequencies so that sum of them equals to 1
Optimizing NNI: done in 0.145361 secs using 98.84% CPU
WARNING: Normalizing state frequencies so that sum of them equals to 1
Optimizing NNI: done in 0.316798 secs using 99.45% CPU
WARNING: Normalizing state frequencies so that sum of them equals to 1
Optimizing NNI: done in 0.200543 secs using 99.09% CPU
WARNING: Normalizing state frequencies so that sum of them equals to 1
Optimizing NNI: done in 0.26536 secs using 99.61% CPU
WARNING: Normalizing state frequencies so that sum of them equals to 1
Optimizing NNI: done in 0.283016 secs using 99.64% CPU
WARNING: Normalizing state frequencies so that sum of them equals to 1
Optimizing NNI: done in 0.259098 secs using 99.1% CPU
WARNING: Normalizing state frequencies so that sum of them equals to 1
Optimizing NNI: done in 0.147276 secs using 99.2% CPU
WARNING: Normalizing state frequencies so that sum of them equals to 1
Optimizing NNI: done in 0.318455 secs using 99.32% CPU
WARNING: Normalizing state frequencies so that sum of them equals to 1
Optimizing NNI: done in 0.218381 secs using 99.39% CPU
400 samples done
WARNING: Normalizing state frequencies so that sum of them equals to 1
Optimizing NNI: done in 0.27704 secs using 99.38% CPU
WARNING: Normalizing state frequencies so that sum of them equals to 1
Optimizing NNI: done in 0.307412 secs using 99.29% CPU
WARNING: Normalizing state frequencies so that sum of them equals to 1
Optimizing NNI: done in 0.239686 secs using 98.78% CPU
WARNING: Normalizing state frequencies so that sum of them equals to 1
Optimizing NNI: done in 0.077148 secs using 99.9% CPU
WARNING: Normalizing state frequencies so that sum of them equals to 1
Optimizing NNI: done in 0.200273 secs using 99.04% CPU
WARNING: Normalizing state frequencies so that sum of them equals to 1
Optimizing NNI: done in 0.132869 secs using 99.45% CPU
WARNING: Normalizing state frequencies so that sum of them equals to 1
Optimizing NNI: done in 0.233964 secs using 99.15% CPU
WARNING: Normalizing state frequencies so that sum of them equals to 1
Optimizing NNI: done in 0.0883729 secs using 99.89% CPU
WARNING: Normalizing state frequencies so that sum of them equals to 1
Optimizing NNI: done in 0.481298 secs using 99.15% CPU
WARNING: Normalizing state frequencies so that sum of them equals to 1
Optimizing NNI: done in 0.247426 secs using 99.32% CPU
WARNING: Normalizing state frequencies so that sum of them equals to 1
Optimizing NNI: done in 0.180486 secs using 99.92% CPU
WARNING: Normalizing state frequencies so that sum of them equals to 1
Optimizing NNI: done in 0.220705 secs using 99.36% CPU
WARNING: Normalizing state frequencies so that sum of them equals to 1
Optimizing NNI: done in 0.248112 secs using 99.39% CPU
WARNING: Normalizing state frequencies so that sum of them equals to 1
Optimizing NNI: done in 0.152735 secs using 98.93% CPU
WARNING: Normalizing state frequencies so that sum of them equals to 1
Optimizing NNI: done in 0.192489 secs using 99.36% CPU
WARNING: Normalizing state frequencies so that sum of them equals to 1
Optimizing NNI: done in 0.130311 secs using 98% CPU
WARNING: Normalizing state frequencies so that sum of them equals to 1
Optimizing NNI: done in 0.0606649 secs using 99.67% CPU
WARNING: Normalizing state frequencies so that sum of them equals to 1
Optimizing NNI: done in 0.172476 secs using 99.32% CPU
WARNING: Normalizing state frequencies so that sum of them equals to 1
Optimizing NNI: done in 0.147383 secs using 99.58% CPU
WARNING: Normalizing state frequencies so that sum of them equals to 1
Optimizing NNI: done in 0.181138 secs using 98.93% CPU
WARNING: Normalizing state frequencies so that sum of them equals to 1
Optimizing NNI: done in 0.119746 secs using 97.96% CPU
WARNING: Normalizing state frequencies so that sum of them equals to 1
Optimizing NNI: done in 0.185442 secs using 99.68% CPU
WARNING: Normalizing state frequencies so that sum of them equals to 1
Optimizing NNI: done in 0.197751 secs using 99.2% CPU
WARNING: Normalizing state frequencies so that sum of them equals to 1
Optimizing NNI: done in 0.233548 secs using 99.71% CPU
WARNING: Normalizing state frequencies so that sum of them equals to 1
Optimizing NNI: done in 0.164896 secs using 99.43% CPU
WARNING: Normalizing state frequencies so that sum of them equals to 1
Optimizing NNI: done in 0.12565 secs using 99.02% CPU
WARNING: Normalizing state frequencies so that sum of them equals to 1
Optimizing NNI: done in 0.144649 secs using 99.22% CPU
WARNING: Normalizing state frequencies so that sum of them equals to 1
Optimizing NNI: done in 0.160523 secs using 99.41% CPU
WARNING: Normalizing state frequencies so that sum of them equals to 1
Optimizing NNI: done in 0.122788 secs using 98.95% CPU
WARNING: Normalizing state frequencies so that sum of them equals to 1
Optimizing NNI: done in 0.183099 secs using 98.35% CPU
WARNING: Normalizing state frequencies so that sum of them equals to 1
Optimizing NNI: done in 0.208199 secs using 99.36% CPU
WARNING: Normalizing state frequencies so that sum of them equals to 1
Optimizing NNI: done in 0.163022 secs using 99.25% CPU
WARNING: Normalizing state frequencies so that sum of them equals to 1
Optimizing NNI: done in 0.201667 secs using 98.99% CPU
WARNING: Normalizing state frequencies so that sum of them equals to 1
Optimizing NNI: done in 0.305964 secs using 99.24% CPU
WARNING: Normalizing state frequencies so that sum of them equals to 1
Optimizing NNI: done in 0.112849 secs using 99.31% CPU
WARNING: Normalizing state frequencies so that sum of them equals to 1
Optimizing NNI: done in 0.299804 secs using 98.94% CPU
WARNING: Normalizing state frequencies so that sum of them equals to 1
Optimizing NNI: done in 0.232906 secs using 99.22% CPU
WARNING: Normalizing state frequencies so that sum of them equals to 1
Optimizing NNI: done in 0.194034 secs using 99.46% CPU
WARNING: Normalizing state frequencies so that sum of them equals to 1
Optimizing NNI: done in 0.120411 secs using 99.24% CPU
WARNING: Normalizing state frequencies so that sum of them equals to 1
Optimizing NNI: done in 0.191988 secs using 98.87% CPU
WARNING: Normalizing state frequencies so that sum of them equals to 1
Optimizing NNI: done in 0.140634 secs using 99.33% CPU
WARNING: Normalizing state frequencies so that sum of them equals to 1
Optimizing NNI: done in 0.169044 secs using 99.43% CPU
WARNING: Normalizing state frequencies so that sum of them equals to 1
Optimizing NNI: done in 0.172268 secs using 99.1% CPU
WARNING: Normalizing state frequencies so that sum of them equals to 1
Optimizing NNI: done in 0.182572 secs using 99.59% CPU
WARNING: Normalizing state frequencies so that sum of them equals to 1
Optimizing NNI: done in 0.156323 secs using 99.05% CPU
WARNING: Normalizing state frequencies so that sum of them equals to 1
Optimizing NNI: done in 0.147847 secs using 99.13% CPU
WARNING: Normalizing state frequencies so that sum of them equals to 1
Optimizing NNI: done in 0.229981 secs using 99.16% CPU
WARNING: Normalizing state frequencies so that sum of them equals to 1
Optimizing NNI: done in 0.229004 secs using 99.32% CPU
WARNING: Normalizing state frequencies so that sum of them equals to 1
Optimizing NNI: done in 0.14198 secs using 99.34% CPU
WARNING: Normalizing state frequencies so that sum of them equals to 1
Optimizing NNI: done in 0.195907 secs using 99.14% CPU
WARNING: Normalizing state frequencies so that sum of them equals to 1
Optimizing NNI: done in 0.137931 secs using 98.87% CPU
WARNING: Normalizing state frequencies so that sum of them equals to 1
Optimizing NNI: done in 0.107749 secs using 98.83% CPU
WARNING: Normalizing state frequencies so that sum of them equals to 1
Optimizing NNI: done in 0.164169 secs using 99.69% CPU
WARNING: Normalizing state frequencies so that sum of them equals to 1
Optimizing NNI: done in 0.175283 secs using 99.63% CPU
WARNING: Normalizing state frequencies so that sum of them equals to 1
Optimizing NNI: done in 0.112728 secs using 99.34% CPU
WARNING: Normalizing state frequencies so that sum of them equals to 1
Optimizing NNI: done in 0.152834 secs using 99.84% CPU
WARNING: Normalizing state frequencies so that sum of them equals to 1
Optimizing NNI: done in 0.349559 secs using 98.67% CPU
WARNING: Normalizing state frequencies so that sum of them equals to 1
Optimizing NNI: done in 0.164818 secs using 99.77% CPU
WARNING: Normalizing state frequencies so that sum of them equals to 1
Optimizing NNI: done in 0.198574 secs using 98.93% CPU
WARNING: Normalizing state frequencies so that sum of them equals to 1
Optimizing NNI: done in 0.139059 secs using 99.47% CPU
WARNING: Normalizing state frequencies so that sum of them equals to 1
Optimizing NNI: done in 0.151574 secs using 99.24% CPU
WARNING: Normalizing state frequencies so that sum of them equals to 1
Optimizing NNI: done in 0.146441 secs using 99.51% CPU
WARNING: Normalizing state frequencies so that sum of them equals to 1
Optimizing NNI: done in 0.199095 secs using 99.38% CPU
WARNING: Normalizing state frequencies so that sum of them equals to 1
Optimizing NNI: done in 0.304926 secs using 99.02% CPU
WARNING: Normalizing state frequencies so that sum of them equals to 1
Optimizing NNI: done in 0.115127 secs using 99.6% CPU
WARNING: Normalizing state frequencies so that sum of them equals to 1
Optimizing NNI: done in 0.221228 secs using 99.41% CPU
WARNING: Normalizing state frequencies so that sum of them equals to 1
Optimizing NNI: done in 0.246549 secs using 99.32% CPU
WARNING: Normalizing state frequencies so that sum of them equals to 1
Optimizing NNI: done in 0.179392 secs using 98.96% CPU
WARNING: Normalizing state frequencies so that sum of them equals to 1
Optimizing NNI: done in 0.251247 secs using 99.14% CPU
WARNING: Normalizing state frequencies so that sum of them equals to 1
Optimizing NNI: done in 0.0619121 secs using 99.81% CPU
WARNING: Normalizing state frequencies so that sum of them equals to 1
Optimizing NNI: done in 0.150084 secs using 99.6% CPU
WARNING: Normalizing state frequencies so that sum of them equals to 1
Optimizing NNI: done in 0.225702 secs using 99.68% CPU
WARNING: Normalizing state frequencies so that sum of them equals to 1
Optimizing NNI: done in 0.146581 secs using 99.18% CPU
WARNING: Normalizing state frequencies so that sum of them equals to 1
Optimizing NNI: done in 0.168186 secs using 99.21% CPU
WARNING: Normalizing state frequencies so that sum of them equals to 1
Optimizing NNI: done in 0.196135 secs using 99.39% CPU
WARNING: Normalizing state frequencies so that sum of them equals to 1
Optimizing NNI: done in 0.28428 secs using 99.52% CPU
WARNING: Normalizing state frequencies so that sum of them equals to 1
Optimizing NNI: done in 0.245763 secs using 99.27% CPU
WARNING: Normalizing state frequencies so that sum of them equals to 1
Optimizing NNI: done in 0.142268 secs using 99.93% CPU
WARNING: Normalizing state frequencies so that sum of them equals to 1
Optimizing NNI: done in 0.154146 secs using 99.89% CPU
WARNING: Normalizing state frequencies so that sum of them equals to 1
Optimizing NNI: done in 0.155798 secs using 99.66% CPU
WARNING: Normalizing state frequencies so that sum of them equals to 1
Optimizing NNI: done in 0.11898 secs using 99.11% CPU
WARNING: Normalizing state frequencies so that sum of them equals to 1
Optimizing NNI: done in 0.267422 secs using 99.3% CPU
WARNING: Normalizing state frequencies so that sum of them equals to 1
Optimizing NNI: done in 0.130419 secs using 99.4% CPU
WARNING: Normalizing state frequencies so that sum of them equals to 1
Optimizing NNI: done in 0.249309 secs using 99.52% CPU
WARNING: Normalizing state frequencies so that sum of them equals to 1
Optimizing NNI: done in 0.157753 secs using 99.34% CPU
WARNING: Normalizing state frequencies so that sum of them equals to 1
Optimizing NNI: done in 0.119838 secs using 98.99% CPU
WARNING: Normalizing state frequencies so that sum of them equals to 1
Optimizing NNI: done in 0.157637 secs using 99.41% CPU
WARNING: Normalizing state frequencies so that sum of them equals to 1
Optimizing NNI: done in 0.18933 secs using 99.2% CPU
WARNING: Normalizing state frequencies so that sum of them equals to 1
Optimizing NNI: done in 0.190096 secs using 99.53% CPU
WARNING: Normalizing state frequencies so that sum of them equals to 1
Optimizing NNI: done in 0.158424 secs using 99.29% CPU
WARNING: Normalizing state frequencies so that sum of them equals to 1
Optimizing NNI: done in 0.138344 secs using 99.32% CPU
WARNING: Normalizing state frequencies so that sum of them equals to 1
Optimizing NNI: done in 0.220856 secs using 99.41% CPU
WARNING: Normalizing state frequencies so that sum of them equals to 1
Optimizing NNI: done in 0.259192 secs using 98.96% CPU
WARNING: Normalizing state frequencies so that sum of them equals to 1
Optimizing NNI: done in 0.105081 secs using 98.97% CPU
WARNING: Normalizing state frequencies so that sum of them equals to 1
Optimizing NNI: done in 0.152294 secs using 99.26% CPU
WARNING: Normalizing state frequencies so that sum of them equals to 1
Optimizing NNI: done in 0.272757 secs using 97.81% CPU
WARNING: Normalizing state frequencies so that sum of them equals to 1
Optimizing NNI: done in 0.181547 secs using 99.52% CPU
WARNING: Normalizing state frequencies so that sum of them equals to 1
Optimizing NNI: done in 0.113292 secs using 99.49% CPU
WARNING: Normalizing state frequencies so that sum of them equals to 1
Optimizing NNI: done in 0.212659 secs using 98.68% CPU
WARNING: Normalizing state frequencies so that sum of them equals to 1
Optimizing NNI: done in 0.18424 secs using 98.97% CPU
500 samples done
WARNING: Normalizing state frequencies so that sum of them equals to 1
Optimizing NNI: done in 0.0927701 secs using 99.36% CPU
WARNING: Normalizing state frequencies so that sum of them equals to 1
Optimizing NNI: done in 0.268389 secs using 99.34% CPU
WARNING: Normalizing state frequencies so that sum of them equals to 1
Optimizing NNI: done in 0.140867 secs using 99.48% CPU
WARNING: Normalizing state frequencies so that sum of them equals to 1
Optimizing NNI: done in 0.111491 secs using 99.12% CPU
WARNING: Normalizing state frequencies so that sum of them equals to 1
Optimizing NNI: done in 0.175223 secs using 99.34% CPU
WARNING: Normalizing state frequencies so that sum of them equals to 1
Optimizing NNI: done in 0.23854 secs using 99.5% CPU
WARNING: Normalizing state frequencies so that sum of them equals to 1
Optimizing NNI: done in 0.163081 secs using 99.61% CPU
WARNING: Normalizing state frequencies so that sum of them equals to 1
Optimizing NNI: done in 0.213007 secs using 99.36% CPU
WARNING: Normalizing state frequencies so that sum of them equals to 1
Optimizing NNI: done in 0.180873 secs using 98.92% CPU
WARNING: Normalizing state frequencies so that sum of them equals to 1
Optimizing NNI: done in 0.128551 secs using 99.61% CPU
WARNING: Normalizing state frequencies so that sum of them equals to 1
Optimizing NNI: done in 0.373191 secs using 99.23% CPU
WARNING: Normalizing state frequencies so that sum of them equals to 1
Optimizing NNI: done in 0.165252 secs using 99.31% CPU
WARNING: Normalizing state frequencies so that sum of them equals to 1
Optimizing NNI: done in 0.0837922 secs using 99.92% CPU
WARNING: Normalizing state frequencies so that sum of them equals to 1
Optimizing NNI: done in 0.200828 secs using 99.38% CPU
WARNING: Normalizing state frequencies so that sum of them equals to 1
Optimizing NNI: done in 0.320772 secs using 98.3% CPU
WARNING: Normalizing state frequencies so that sum of them equals to 1
Optimizing NNI: done in 0.212714 secs using 99.5% CPU
WARNING: Normalizing state frequencies so that sum of them equals to 1
Optimizing NNI: done in 0.112017 secs using 99.8% CPU
WARNING: Normalizing state frequencies so that sum of them equals to 1
Optimizing NNI: done in 0.175166 secs using 99.54% CPU
WARNING: Normalizing state frequencies so that sum of them equals to 1
Optimizing NNI: done in 0.141771 secs using 99.65% CPU
WARNING: Normalizing state frequencies so that sum of them equals to 1
Optimizing NNI: done in 0.200554 secs using 99.55% CPU
WARNING: Normalizing state frequencies so that sum of them equals to 1
Optimizing NNI: done in 0.132046 secs using 99.83% CPU
WARNING: Normalizing state frequencies so that sum of them equals to 1
Optimizing NNI: done in 0.250315 secs using 99.6% CPU
WARNING: Normalizing state frequencies so that sum of them equals to 1
Optimizing NNI: done in 0.109357 secs using 99.87% CPU
WARNING: Normalizing state frequencies so that sum of them equals to 1
Optimizing NNI: done in 0.195265 secs using 99.46% CPU
WARNING: Normalizing state frequencies so that sum of them equals to 1
Optimizing NNI: done in 0.149639 secs using 99.87% CPU
WARNING: Normalizing state frequencies so that sum of them equals to 1
Optimizing NNI: done in 0.108352 secs using 99.93% CPU
WARNING: Normalizing state frequencies so that sum of them equals to 1
Optimizing NNI: done in 0.379161 secs using 99.62% CPU
WARNING: Normalizing state frequencies so that sum of them equals to 1
Optimizing NNI: done in 0.337865 secs using 99.15% CPU
WARNING: Normalizing state frequencies so that sum of them equals to 1
Optimizing NNI: done in 0.097872 secs using 99.93% CPU
WARNING: Normalizing state frequencies so that sum of them equals to 1
Optimizing NNI: done in 0.180812 secs using 99.44% CPU
WARNING: Normalizing state frequencies so that sum of them equals to 1
Optimizing NNI: done in 0.128802 secs using 99.29% CPU
WARNING: Normalizing state frequencies so that sum of them equals to 1
Optimizing NNI: done in 0.102975 secs using 99.66% CPU
WARNING: Normalizing state frequencies so that sum of them equals to 1
Optimizing NNI: done in 0.142507 secs using 99.12% CPU
WARNING: Normalizing state frequencies so that sum of them equals to 1
Optimizing NNI: done in 0.146475 secs using 99.54% CPU
WARNING: Normalizing state frequencies so that sum of them equals to 1
Optimizing NNI: done in 0.134195 secs using 99.37% CPU
WARNING: Normalizing state frequencies so that sum of them equals to 1
Optimizing NNI: done in 0.161281 secs using 99.16% CPU
WARNING: Normalizing state frequencies so that sum of them equals to 1
Optimizing NNI: done in 0.208122 secs using 99.25% CPU
WARNING: Normalizing state frequencies so that sum of them equals to 1
Optimizing NNI: done in 0.153335 secs using 99.17% CPU
WARNING: Normalizing state frequencies so that sum of them equals to 1
Optimizing NNI: done in 0.226287 secs using 99.32% CPU
WARNING: Normalizing state frequencies so that sum of them equals to 1
Optimizing NNI: done in 0.192853 secs using 99.21% CPU
WARNING: Normalizing state frequencies so that sum of them equals to 1
Optimizing NNI: done in 0.125247 secs using 99.64% CPU
WARNING: Normalizing state frequencies so that sum of them equals to 1
Optimizing NNI: done in 0.161056 secs using 99.74% CPU
WARNING: Normalizing state frequencies so that sum of them equals to 1
Optimizing NNI: done in 0.289324 secs using 99.72% CPU
WARNING: Normalizing state frequencies so that sum of them equals to 1
Optimizing NNI: done in 0.17646 secs using 99.69% CPU
WARNING: Normalizing state frequencies so that sum of them equals to 1
Optimizing NNI: done in 0.111679 secs using 98.78% CPU
WARNING: Normalizing state frequencies so that sum of them equals to 1
Optimizing NNI: done in 0.183687 secs using 99.6% CPU
WARNING: Normalizing state frequencies so that sum of them equals to 1
Optimizing NNI: done in 0.25075 secs using 99.55% CPU
WARNING: Normalizing state frequencies so that sum of them equals to 1
Optimizing NNI: done in 0.172647 secs using 99.7% CPU
WARNING: Normalizing state frequencies so that sum of them equals to 1
Optimizing NNI: done in 0.129562 secs using 99.41% CPU
WARNING: Normalizing state frequencies so that sum of them equals to 1
Optimizing NNI: done in 0.123268 secs using 99.86% CPU
WARNING: Normalizing state frequencies so that sum of them equals to 1
Optimizing NNI: done in 0.224795 secs using 99.6% CPU
WARNING: Normalizing state frequencies so that sum of them equals to 1
Optimizing NNI: done in 0.142184 secs using 98.43% CPU
WARNING: Normalizing state frequencies so that sum of them equals to 1
Optimizing NNI: done in 0.175872 secs using 99.38% CPU
WARNING: Normalizing state frequencies so that sum of them equals to 1
Optimizing NNI: done in 0.146057 secs using 99.41% CPU
WARNING: Normalizing state frequencies so that sum of them equals to 1
Optimizing NNI: done in 0.271766 secs using 99.48% CPU
WARNING: Normalizing state frequencies so that sum of them equals to 1
Optimizing NNI: done in 0.178387 secs using 99.46% CPU
WARNING: Normalizing state frequencies so that sum of them equals to 1
Optimizing NNI: done in 0.239021 secs using 99.02% CPU
WARNING: Normalizing state frequencies so that sum of them equals to 1
Optimizing NNI: done in 0.213155 secs using 99.25% CPU
WARNING: Normalizing state frequencies so that sum of them equals to 1
Optimizing NNI: done in 0.249159 secs using 99.32% CPU
WARNING: Normalizing state frequencies so that sum of them equals to 1
Optimizing NNI: done in 0.20449 secs using 98.84% CPU
WARNING: Normalizing state frequencies so that sum of them equals to 1
Optimizing NNI: done in 0.173698 secs using 99.58% CPU
WARNING: Normalizing state frequencies so that sum of them equals to 1
Optimizing NNI: done in 0.116592 secs using 98.98% CPU
WARNING: Normalizing state frequencies so that sum of them equals to 1
Optimizing NNI: done in 0.139063 secs using 98.94% CPU
WARNING: Normalizing state frequencies so that sum of them equals to 1
Optimizing NNI: done in 0.247305 secs using 99.33% CPU
WARNING: Normalizing state frequencies so that sum of them equals to 1
Optimizing NNI: done in 0.115343 secs using 99.43% CPU
WARNING: Normalizing state frequencies so that sum of them equals to 1
Optimizing NNI: done in 0.167941 secs using 99.86% CPU
WARNING: Normalizing state frequencies so that sum of them equals to 1
Optimizing NNI: done in 0.175202 secs using 99.56% CPU
WARNING: Normalizing state frequencies so that sum of them equals to 1
Optimizing NNI: done in 0.256446 secs using 99.55% CPU
WARNING: Normalizing state frequencies so that sum of them equals to 1
Optimizing NNI: done in 0.201335 secs using 99.89% CPU
WARNING: Normalizing state frequencies so that sum of them equals to 1
Optimizing NNI: done in 0.231184 secs using 99.27% CPU
WARNING: Normalizing state frequencies so that sum of them equals to 1
Optimizing NNI: done in 0.200015 secs using 99.42% CPU
WARNING: Normalizing state frequencies so that sum of them equals to 1
Optimizing NNI: done in 0.249457 secs using 99.76% CPU
WARNING: Normalizing state frequencies so that sum of them equals to 1
Optimizing NNI: done in 0.082582 secs using 99.93% CPU
WARNING: Normalizing state frequencies so that sum of them equals to 1
Optimizing NNI: done in 0.233102 secs using 99.62% CPU
WARNING: Normalizing state frequencies so that sum of them equals to 1
Optimizing NNI: done in 0.200372 secs using 99.69% CPU
WARNING: Normalizing state frequencies so that sum of them equals to 1
Optimizing NNI: done in 0.181719 secs using 99.48% CPU
WARNING: Normalizing state frequencies so that sum of them equals to 1
Optimizing NNI: done in 0.172459 secs using 99.58% CPU
WARNING: Normalizing state frequencies so that sum of them equals to 1
Optimizing NNI: done in 0.148657 secs using 99.79% CPU
WARNING: Normalizing state frequencies so that sum of them equals to 1
Optimizing NNI: done in 0.195707 secs using 99.15% CPU
WARNING: Normalizing state frequencies so that sum of them equals to 1
Optimizing NNI: done in 0.25604 secs using 99.27% CPU
WARNING: Normalizing state frequencies so that sum of them equals to 1
Optimizing NNI: done in 0.276363 secs using 99.32% CPU
WARNING: Normalizing state frequencies so that sum of them equals to 1
Optimizing NNI: done in 0.356443 secs using 99.62% CPU
WARNING: Normalizing state frequencies so that sum of them equals to 1
Optimizing NNI: done in 0.117729 secs using 98.81% CPU
WARNING: Normalizing state frequencies so that sum of them equals to 1
Optimizing NNI: done in 0.111819 secs using 99.7% CPU
WARNING: Normalizing state frequencies so that sum of them equals to 1
Optimizing NNI: done in 0.0818391 secs using 99.93% CPU
WARNING: Normalizing state frequencies so that sum of them equals to 1
Optimizing NNI: done in 0.56254 secs using 99.45% CPU
WARNING: Normalizing state frequencies so that sum of them equals to 1
Optimizing NNI: done in 0.119031 secs using 99.63% CPU
WARNING: Normalizing state frequencies so that sum of them equals to 1
Optimizing NNI: done in 0.154288 secs using 99.94% CPU
WARNING: Normalizing state frequencies so that sum of them equals to 1
Optimizing NNI: done in 0.0873189 secs using 99.77% CPU
WARNING: Normalizing state frequencies so that sum of them equals to 1
Optimizing NNI: done in 0.219635 secs using 99.27% CPU
WARNING: Normalizing state frequencies so that sum of them equals to 1
Optimizing NNI: done in 0.227816 secs using 99.37% CPU
WARNING: Normalizing state frequencies so that sum of them equals to 1
Optimizing NNI: done in 0.142212 secs using 99.25% CPU
WARNING: Normalizing state frequencies so that sum of them equals to 1
Optimizing NNI: done in 0.112085 secs using 99.58% CPU
WARNING: Normalizing state frequencies so that sum of them equals to 1
Optimizing NNI: done in 0.220922 secs using 99.09% CPU
WARNING: Normalizing state frequencies so that sum of them equals to 1
Optimizing NNI: done in 0.140594 secs using 99.25% CPU
WARNING: Normalizing state frequencies so that sum of them equals to 1
Optimizing NNI: done in 0.174582 secs using 99.18% CPU
WARNING: Normalizing state frequencies so that sum of them equals to 1
Optimizing NNI: done in 0.166257 secs using 99.73% CPU
WARNING: Normalizing state frequencies so that sum of them equals to 1
Optimizing NNI: done in 0.104388 secs using 99.91% CPU
WARNING: Normalizing state frequencies so that sum of them equals to 1
Optimizing NNI: done in 0.179219 secs using 99.52% CPU
WARNING: Normalizing state frequencies so that sum of them equals to 1
Optimizing NNI: done in 0.272623 secs using 99.55% CPU
600 samples done
WARNING: Normalizing state frequencies so that sum of them equals to 1
Optimizing NNI: done in 0.135699 secs using 98.52% CPU
WARNING: Normalizing state frequencies so that sum of them equals to 1
Optimizing NNI: done in 0.128076 secs using 99.93% CPU
WARNING: Normalizing state frequencies so that sum of them equals to 1
Optimizing NNI: done in 0.273097 secs using 99.19% CPU
WARNING: Normalizing state frequencies so that sum of them equals to 1
Optimizing NNI: done in 0.129373 secs using 99.12% CPU
WARNING: Normalizing state frequencies so that sum of them equals to 1
Optimizing NNI: done in 0.18403 secs using 99.55% CPU
WARNING: Normalizing state frequencies so that sum of them equals to 1
Optimizing NNI: done in 0.145728 secs using 99.56% CPU
WARNING: Normalizing state frequencies so that sum of them equals to 1
Optimizing NNI: done in 0.152772 secs using 98.5% CPU
WARNING: Normalizing state frequencies so that sum of them equals to 1
Optimizing NNI: done in 0.103664 secs using 99.76% CPU
WARNING: Normalizing state frequencies so that sum of them equals to 1
Optimizing NNI: done in 0.1235 secs using 99.85% CPU
WARNING: Normalizing state frequencies so that sum of them equals to 1
Optimizing NNI: done in 0.215469 secs using 98.87% CPU
WARNING: Normalizing state frequencies so that sum of them equals to 1
Optimizing NNI: done in 0.222827 secs using 99.37% CPU
WARNING: Normalizing state frequencies so that sum of them equals to 1
Optimizing NNI: done in 0.159259 secs using 99.43% CPU
WARNING: Normalizing state frequencies so that sum of them equals to 1
Optimizing NNI: done in 0.118275 secs using 99.85% CPU
WARNING: Normalizing state frequencies so that sum of them equals to 1
Optimizing NNI: done in 0.331296 secs using 99.51% CPU
WARNING: Normalizing state frequencies so that sum of them equals to 1
Optimizing NNI: done in 0.10551 secs using 99.58% CPU
WARNING: Normalizing state frequencies so that sum of them equals to 1
Optimizing NNI: done in 0.159108 secs using 99.58% CPU
WARNING: Normalizing state frequencies so that sum of them equals to 1
Optimizing NNI: done in 0.172762 secs using 99.47% CPU
WARNING: Normalizing state frequencies so that sum of them equals to 1
Optimizing NNI: done in 0.12102 secs using 99.73% CPU
WARNING: Normalizing state frequencies so that sum of them equals to 1
Optimizing NNI: done in 0.179911 secs using 99.91% CPU
WARNING: Normalizing state frequencies so that sum of them equals to 1
Optimizing NNI: done in 0.135099 secs using 99.76% CPU
WARNING: Normalizing state frequencies so that sum of them equals to 1
Optimizing NNI: done in 0.167452 secs using 98.91% CPU
WARNING: Normalizing state frequencies so that sum of them equals to 1
Optimizing NNI: done in 0.131507 secs using 99.57% CPU
WARNING: Normalizing state frequencies so that sum of them equals to 1
Optimizing NNI: done in 0.129684 secs using 99.89% CPU
WARNING: Normalizing state frequencies so that sum of them equals to 1
Optimizing NNI: done in 0.111998 secs using 99.94% CPU
WARNING: Normalizing state frequencies so that sum of them equals to 1
Optimizing NNI: done in 0.194689 secs using 99.59% CPU
WARNING: Normalizing state frequencies so that sum of them equals to 1
Optimizing NNI: done in 0.151105 secs using 98.26% CPU
WARNING: Normalizing state frequencies so that sum of them equals to 1
Optimizing NNI: done in 0.189921 secs using 99.38% CPU
WARNING: Normalizing state frequencies so that sum of them equals to 1
Optimizing NNI: done in 0.107826 secs using 99.77% CPU
WARNING: Normalizing state frequencies so that sum of them equals to 1
Optimizing NNI: done in 0.123961 secs using 99.24% CPU
WARNING: Normalizing state frequencies so that sum of them equals to 1
Optimizing NNI: done in 0.0583689 secs using 99.72% CPU
WARNING: Normalizing state frequencies so that sum of them equals to 1
Optimizing NNI: done in 0.2923 secs using 99.04% CPU
WARNING: Normalizing state frequencies so that sum of them equals to 1
Optimizing NNI: done in 0.167614 secs using 99.15% CPU
WARNING: Normalizing state frequencies so that sum of them equals to 1
Optimizing NNI: done in 0.13523 secs using 99.71% CPU
WARNING: Normalizing state frequencies so that sum of them equals to 1
Optimizing NNI: done in 0.148927 secs using 99.53% CPU
WARNING: Normalizing state frequencies so that sum of them equals to 1
Optimizing NNI: done in 0.25769 secs using 99.41% CPU
WARNING: Normalizing state frequencies so that sum of them equals to 1
Optimizing NNI: done in 0.215665 secs using 99.42% CPU
WARNING: Normalizing state frequencies so that sum of them equals to 1
Optimizing NNI: done in 0.304999 secs using 99.33% CPU
WARNING: Normalizing state frequencies so that sum of them equals to 1
Optimizing NNI: done in 0.197545 secs using 99.56% CPU
WARNING: Normalizing state frequencies so that sum of them equals to 1
Optimizing NNI: done in 0.126454 secs using 99.58% CPU
WARNING: Normalizing state frequencies so that sum of them equals to 1
Optimizing NNI: done in 0.331408 secs using 99.25% CPU
WARNING: Normalizing state frequencies so that sum of them equals to 1
Optimizing NNI: done in 0.175083 secs using 99.77% CPU
WARNING: Normalizing state frequencies so that sum of them equals to 1
Optimizing NNI: done in 0.185722 secs using 99.13% CPU
WARNING: Normalizing state frequencies so that sum of them equals to 1
Optimizing NNI: done in 0.196647 secs using 99.23% CPU
WARNING: Normalizing state frequencies so that sum of them equals to 1
Optimizing NNI: done in 0.236007 secs using 98.82% CPU
WARNING: Normalizing state frequencies so that sum of them equals to 1
Optimizing NNI: done in 0.144753 secs using 98.33% CPU
WARNING: Normalizing state frequencies so that sum of them equals to 1
Optimizing NNI: done in 0.267808 secs using 99.3% CPU
WARNING: Normalizing state frequencies so that sum of them equals to 1
Optimizing NNI: done in 0.124017 secs using 99.1% CPU
WARNING: Normalizing state frequencies so that sum of them equals to 1
Optimizing NNI: done in 0.270795 secs using 99.41% CPU
WARNING: Normalizing state frequencies so that sum of them equals to 1
Optimizing NNI: done in 0.116417 secs using 99.27% CPU
WARNING: Normalizing state frequencies so that sum of them equals to 1
Optimizing NNI: done in 0.297571 secs using 99.06% CPU
WARNING: Normalizing state frequencies so that sum of them equals to 1
Optimizing NNI: done in 0.240444 secs using 99.51% CPU
WARNING: Normalizing state frequencies so that sum of them equals to 1
Optimizing NNI: done in 0.240303 secs using 99.77% CPU
WARNING: Normalizing state frequencies so that sum of them equals to 1
Optimizing NNI: done in 0.22796 secs using 99.35% CPU
WARNING: Normalizing state frequencies so that sum of them equals to 1
Optimizing NNI: done in 0.159449 secs using 99.25% CPU
WARNING: Normalizing state frequencies so that sum of them equals to 1
Optimizing NNI: done in 0.186614 secs using 99.72% CPU
WARNING: Normalizing state frequencies so that sum of them equals to 1
Optimizing NNI: done in 0.270337 secs using 99.63% CPU
WARNING: Normalizing state frequencies so that sum of them equals to 1
Optimizing NNI: done in 0.331263 secs using 99.73% CPU
WARNING: Normalizing state frequencies so that sum of them equals to 1
Optimizing NNI: done in 0.152318 secs using 99.26% CPU
WARNING: Normalizing state frequencies so that sum of them equals to 1
Optimizing NNI: done in 0.214797 secs using 99.45% CPU
WARNING: Normalizing state frequencies so that sum of them equals to 1
Optimizing NNI: done in 0.136924 secs using 99.48% CPU
WARNING: Normalizing state frequencies so that sum of them equals to 1
Optimizing NNI: done in 0.265 secs using 99.49% CPU
WARNING: Normalizing state frequencies so that sum of them equals to 1
Optimizing NNI: done in 0.23086 secs using 98.73% CPU
WARNING: Normalizing state frequencies so that sum of them equals to 1
Optimizing NNI: done in 0.129558 secs using 99.74% CPU
WARNING: Normalizing state frequencies so that sum of them equals to 1
Optimizing NNI: done in 0.104454 secs using 99.51% CPU
WARNING: Normalizing state frequencies so that sum of them equals to 1
Optimizing NNI: done in 0.218233 secs using 99.4% CPU
WARNING: Normalizing state frequencies so that sum of them equals to 1
Optimizing NNI: done in 0.108905 secs using 99.93% CPU
WARNING: Normalizing state frequencies so that sum of them equals to 1
Optimizing NNI: done in 0.203024 secs using 99.05% CPU
WARNING: Normalizing state frequencies so that sum of them equals to 1
Optimizing NNI: done in 0.150752 secs using 99.25% CPU
WARNING: Normalizing state frequencies so that sum of them equals to 1
Optimizing NNI: done in 0.155822 secs using 99.51% CPU
WARNING: Normalizing state frequencies so that sum of them equals to 1
Optimizing NNI: done in 0.156972 secs using 99.68% CPU
WARNING: Normalizing state frequencies so that sum of them equals to 1
Optimizing NNI: done in 0.231214 secs using 99.33% CPU
WARNING: Normalizing state frequencies so that sum of them equals to 1
Optimizing NNI: done in 0.200303 secs using 99.34% CPU
WARNING: Normalizing state frequencies so that sum of them equals to 1
Optimizing NNI: done in 0.19236 secs using 99.39% CPU
WARNING: Normalizing state frequencies so that sum of them equals to 1
Optimizing NNI: done in 0.146903 secs using 99.11% CPU
WARNING: Normalizing state frequencies so that sum of them equals to 1
Optimizing NNI: done in 0.111255 secs using 99.48% CPU
WARNING: Normalizing state frequencies so that sum of them equals to 1
Optimizing NNI: done in 0.127799 secs using 99.47% CPU
WARNING: Normalizing state frequencies so that sum of them equals to 1
Optimizing NNI: done in 0.16981 secs using 99.67% CPU
WARNING: Normalizing state frequencies so that sum of them equals to 1
Optimizing NNI: done in 0.257315 secs using 99.4% CPU
WARNING: Normalizing state frequencies so that sum of them equals to 1
Optimizing NNI: done in 0.0964272 secs using 99.91% CPU
WARNING: Normalizing state frequencies so that sum of them equals to 1
Optimizing NNI: done in 0.19016 secs using 99% CPU
WARNING: Normalizing state frequencies so that sum of them equals to 1
Optimizing NNI: done in 0.18454 secs using 99.67% CPU
WARNING: Normalizing state frequencies so that sum of them equals to 1
Optimizing NNI: done in 0.232983 secs using 99.24% CPU
WARNING: Normalizing state frequencies so that sum of them equals to 1
Optimizing NNI: done in 0.183687 secs using 99.7% CPU
WARNING: Normalizing state frequencies so that sum of them equals to 1
Optimizing NNI: done in 0.128958 secs using 99.62% CPU
WARNING: Normalizing state frequencies so that sum of them equals to 1
Optimizing NNI: done in 0.169066 secs using 99.04% CPU
WARNING: Normalizing state frequencies so that sum of them equals to 1
Optimizing NNI: done in 0.14246 secs using 99.87% CPU
WARNING: Normalizing state frequencies so that sum of them equals to 1
Optimizing NNI: done in 0.103083 secs using 99.81% CPU
WARNING: Normalizing state frequencies so that sum of them equals to 1
Optimizing NNI: done in 0.209333 secs using 99.57% CPU
WARNING: Normalizing state frequencies so that sum of them equals to 1
Optimizing NNI: done in 0.177413 secs using 99.38% CPU
WARNING: Normalizing state frequencies so that sum of them equals to 1
Optimizing NNI: done in 0.207024 secs using 99.07% CPU
WARNING: Normalizing state frequencies so that sum of them equals to 1
Optimizing NNI: done in 0.177989 secs using 99.15% CPU
WARNING: Normalizing state frequencies so that sum of them equals to 1
Optimizing NNI: done in 0.169202 secs using 99.68% CPU
WARNING: Normalizing state frequencies so that sum of them equals to 1
Optimizing NNI: done in 0.137799 secs using 99.03% CPU
WARNING: Normalizing state frequencies so that sum of them equals to 1
Optimizing NNI: done in 0.197112 secs using 99.05% CPU
WARNING: Normalizing state frequencies so that sum of them equals to 1
Optimizing NNI: done in 0.254902 secs using 99.09% CPU
WARNING: Normalizing state frequencies so that sum of them equals to 1
Optimizing NNI: done in 0.181067 secs using 99.65% CPU
WARNING: Normalizing state frequencies so that sum of them equals to 1
Optimizing NNI: done in 0.258827 secs using 98.81% CPU
WARNING: Normalizing state frequencies so that sum of them equals to 1
Optimizing NNI: done in 0.181587 secs using 98.98% CPU
WARNING: Normalizing state frequencies so that sum of them equals to 1
Optimizing NNI: done in 0.119075 secs using 99.83% CPU
WARNING: Normalizing state frequencies so that sum of them equals to 1
Optimizing NNI: done in 0.245018 secs using 99.22% CPU
700 samples done
WARNING: Normalizing state frequencies so that sum of them equals to 1
Optimizing NNI: done in 0.0925391 secs using 99.78% CPU
WARNING: Normalizing state frequencies so that sum of them equals to 1
Optimizing NNI: done in 0.167561 secs using 99.62% CPU
WARNING: Normalizing state frequencies so that sum of them equals to 1
Optimizing NNI: done in 0.22465 secs using 99.32% CPU
WARNING: Normalizing state frequencies so that sum of them equals to 1
Optimizing NNI: done in 0.110185 secs using 99.78% CPU
WARNING: Normalizing state frequencies so that sum of them equals to 1
Optimizing NNI: done in 0.170258 secs using 99.3% CPU
WARNING: Normalizing state frequencies so that sum of them equals to 1
Optimizing NNI: done in 0.112301 secs using 99.91% CPU
WARNING: Normalizing state frequencies so that sum of them equals to 1
Optimizing NNI: done in 0.245283 secs using 99.49% CPU
WARNING: Normalizing state frequencies so that sum of them equals to 1
Optimizing NNI: done in 0.120641 secs using 99.73% CPU
WARNING: Normalizing state frequencies so that sum of them equals to 1
Optimizing NNI: done in 0.120584 secs using 99.75% CPU
WARNING: Normalizing state frequencies so that sum of them equals to 1
Optimizing NNI: done in 0.162588 secs using 99.64% CPU
WARNING: Normalizing state frequencies so that sum of them equals to 1
Optimizing NNI: done in 0.217053 secs using 99.27% CPU
WARNING: Normalizing state frequencies so that sum of them equals to 1
Optimizing NNI: done in 0.114551 secs using 99.01% CPU
WARNING: Normalizing state frequencies so that sum of them equals to 1
Optimizing NNI: done in 0.0760589 secs using 99.87% CPU
WARNING: Normalizing state frequencies so that sum of them equals to 1
Optimizing NNI: done in 0.223813 secs using 99.62% CPU
WARNING: Normalizing state frequencies so that sum of them equals to 1
Optimizing NNI: done in 0.270859 secs using 99.42% CPU
WARNING: Normalizing state frequencies so that sum of them equals to 1
Optimizing NNI: done in 0.143656 secs using 99.76% CPU
WARNING: Normalizing state frequencies so that sum of them equals to 1
Optimizing NNI: done in 0.218496 secs using 99.35% CPU
WARNING: Normalizing state frequencies so that sum of them equals to 1
Optimizing NNI: done in 0.15911 secs using 99.14% CPU
WARNING: Normalizing state frequencies so that sum of them equals to 1
Optimizing NNI: done in 0.292317 secs using 99.55% CPU
WARNING: Normalizing state frequencies so that sum of them equals to 1
Optimizing NNI: done in 0.227738 secs using 99.72% CPU
WARNING: Normalizing state frequencies so that sum of them equals to 1
Optimizing NNI: done in 0.18806 secs using 99.15% CPU
WARNING: Normalizing state frequencies so that sum of them equals to 1
Optimizing NNI: done in 0.12513 secs using 98.91% CPU
WARNING: Normalizing state frequencies so that sum of them equals to 1
Optimizing NNI: done in 0.17674 secs using 99.5% CPU
WARNING: Normalizing state frequencies so that sum of them equals to 1
Optimizing NNI: done in 0.203774 secs using 99.48% CPU
WARNING: Normalizing state frequencies so that sum of them equals to 1
Optimizing NNI: done in 0.326423 secs using 99.34% CPU
WARNING: Normalizing state frequencies so that sum of them equals to 1
Optimizing NNI: done in 0.232699 secs using 98.74% CPU
WARNING: Normalizing state frequencies so that sum of them equals to 1
Optimizing NNI: done in 0.277301 secs using 99.47% CPU
WARNING: Normalizing state frequencies so that sum of them equals to 1
Optimizing NNI: done in 0.198977 secs using 99.1% CPU
WARNING: Normalizing state frequencies so that sum of them equals to 1
Optimizing NNI: done in 0.305167 secs using 98.76% CPU
WARNING: Normalizing state frequencies so that sum of them equals to 1
Optimizing NNI: done in 0.158587 secs using 99.13% CPU
WARNING: Normalizing state frequencies so that sum of them equals to 1
Optimizing NNI: done in 0.147581 secs using 98.95% CPU
WARNING: Normalizing state frequencies so that sum of them equals to 1
Optimizing NNI: done in 0.126896 secs using 99.27% CPU
WARNING: Normalizing state frequencies so that sum of them equals to 1
Optimizing NNI: done in 0.292238 secs using 98.1% CPU
WARNING: Normalizing state frequencies so that sum of them equals to 1
Optimizing NNI: done in 0.203657 secs using 98.22% CPU
WARNING: Normalizing state frequencies so that sum of them equals to 1
Optimizing NNI: done in 0.199158 secs using 98.82% CPU
WARNING: Normalizing state frequencies so that sum of them equals to 1
Optimizing NNI: done in 0.269053 secs using 97.52% CPU
WARNING: Normalizing state frequencies so that sum of them equals to 1
Optimizing NNI: done in 0.21747 secs using 98.6% CPU
WARNING: Normalizing state frequencies so that sum of them equals to 1
Optimizing NNI: done in 0.158493 secs using 97.75% CPU
WARNING: Normalizing state frequencies so that sum of them equals to 1
Optimizing NNI: done in 0.21155 secs using 99.08% CPU
WARNING: Normalizing state frequencies so that sum of them equals to 1
Optimizing NNI: done in 0.275692 secs using 98.33% CPU
WARNING: Normalizing state frequencies so that sum of them equals to 1
Optimizing NNI: done in 0.149443 secs using 97.96% CPU
WARNING: Normalizing state frequencies so that sum of them equals to 1
Optimizing NNI: done in 0.232761 secs using 97.93% CPU
WARNING: Normalizing state frequencies so that sum of them equals to 1
Optimizing NNI: done in 0.231062 secs using 98.07% CPU
WARNING: Normalizing state frequencies so that sum of them equals to 1
Optimizing NNI: done in 0.289541 secs using 94.72% CPU
WARNING: Normalizing state frequencies so that sum of them equals to 1
Optimizing NNI: done in 0.274951 secs using 94.22% CPU
WARNING: Normalizing state frequencies so that sum of them equals to 1
Optimizing NNI: done in 0.150608 secs using 99.15% CPU
WARNING: Normalizing state frequencies so that sum of them equals to 1
Optimizing NNI: done in 0.133847 secs using 98.12% CPU
WARNING: Normalizing state frequencies so that sum of them equals to 1
Optimizing NNI: done in 0.146487 secs using 97.22% CPU
WARNING: Normalizing state frequencies so that sum of them equals to 1
Optimizing NNI: done in 0.180502 secs using 98.55% CPU
WARNING: Normalizing state frequencies so that sum of them equals to 1
Optimizing NNI: done in 0.148534 secs using 98.92% CPU
WARNING: Normalizing state frequencies so that sum of them equals to 1
Optimizing NNI: done in 0.131548 secs using 97.99% CPU
WARNING: Normalizing state frequencies so that sum of them equals to 1
Optimizing NNI: done in 0.210651 secs using 97.57% CPU
WARNING: Normalizing state frequencies so that sum of them equals to 1
Optimizing NNI: done in 0.174628 secs using 99.35% CPU
WARNING: Normalizing state frequencies so that sum of them equals to 1
Optimizing NNI: done in 0.144491 secs using 99.05% CPU
WARNING: Normalizing state frequencies so that sum of them equals to 1
Optimizing NNI: done in 0.186848 secs using 99.21% CPU
WARNING: Normalizing state frequencies so that sum of them equals to 1
Optimizing NNI: done in 0.23602 secs using 99.38% CPU
WARNING: Normalizing state frequencies so that sum of them equals to 1
Optimizing NNI: done in 0.110574 secs using 99.22% CPU
WARNING: Normalizing state frequencies so that sum of them equals to 1
Optimizing NNI: done in 0.113604 secs using 98.45% CPU
WARNING: Normalizing state frequencies so that sum of them equals to 1
Optimizing NNI: done in 0.235123 secs using 98.54% CPU
WARNING: Normalizing state frequencies so that sum of them equals to 1
Optimizing NNI: done in 0.174627 secs using 99% CPU
WARNING: Normalizing state frequencies so that sum of them equals to 1
Optimizing NNI: done in 0.256189 secs using 99.32% CPU
WARNING: Normalizing state frequencies so that sum of them equals to 1
Optimizing NNI: done in 0.176169 secs using 99.49% CPU
WARNING: Normalizing state frequencies so that sum of them equals to 1
Optimizing NNI: done in 0.179677 secs using 99.26% CPU
WARNING: Normalizing state frequencies so that sum of them equals to 1
Optimizing NNI: done in 0.138899 secs using 99.53% CPU
WARNING: Normalizing state frequencies so that sum of them equals to 1
Optimizing NNI: done in 0.163539 secs using 99.2% CPU
WARNING: Normalizing state frequencies so that sum of them equals to 1
Optimizing NNI: done in 0.211571 secs using 99.08% CPU
WARNING: Normalizing state frequencies so that sum of them equals to 1
Optimizing NNI: done in 0.210182 secs using 99.08% CPU
WARNING: Normalizing state frequencies so that sum of them equals to 1
Optimizing NNI: done in 0.152423 secs using 98.86% CPU
WARNING: Normalizing state frequencies so that sum of them equals to 1
Optimizing NNI: done in 0.373521 secs using 98.82% CPU
WARNING: Normalizing state frequencies so that sum of them equals to 1
Optimizing NNI: done in 0.251773 secs using 98.68% CPU
WARNING: Normalizing state frequencies so that sum of them equals to 1
Optimizing NNI: done in 0.175368 secs using 99.36% CPU
WARNING: Normalizing state frequencies so that sum of them equals to 1
Optimizing NNI: done in 0.1866 secs using 99.42% CPU
WARNING: Normalizing state frequencies so that sum of them equals to 1
Optimizing NNI: done in 0.16392 secs using 99% CPU
WARNING: Normalizing state frequencies so that sum of them equals to 1
Optimizing NNI: done in 0.174661 secs using 98.92% CPU
WARNING: Normalizing state frequencies so that sum of them equals to 1
Optimizing NNI: done in 0.174111 secs using 99.22% CPU
WARNING: Normalizing state frequencies so that sum of them equals to 1
Optimizing NNI: done in 0.13333 secs using 99.55% CPU
WARNING: Normalizing state frequencies so that sum of them equals to 1
Optimizing NNI: done in 0.124915 secs using 99.3% CPU
WARNING: Normalizing state frequencies so that sum of them equals to 1
Optimizing NNI: done in 0.236518 secs using 99.5% CPU
WARNING: Normalizing state frequencies so that sum of them equals to 1
Optimizing NNI: done in 0.240443 secs using 99.33% CPU
WARNING: Normalizing state frequencies so that sum of them equals to 1
Optimizing NNI: done in 0.175187 secs using 99.28% CPU
WARNING: Normalizing state frequencies so that sum of them equals to 1
Optimizing NNI: done in 0.16466 secs using 99.78% CPU
WARNING: Normalizing state frequencies so that sum of them equals to 1
Optimizing NNI: done in 0.132035 secs using 99.17% CPU
WARNING: Normalizing state frequencies so that sum of them equals to 1
Optimizing NNI: done in 0.149706 secs using 98.82% CPU
WARNING: Normalizing state frequencies so that sum of them equals to 1
Optimizing NNI: done in 0.199799 secs using 99.55% CPU
WARNING: Normalizing state frequencies so that sum of them equals to 1
Optimizing NNI: done in 0.216177 secs using 99.15% CPU
WARNING: Normalizing state frequencies so that sum of them equals to 1
Optimizing NNI: done in 0.207013 secs using 98.82% CPU
WARNING: Normalizing state frequencies so that sum of them equals to 1
Optimizing NNI: done in 0.262526 secs using 98.97% CPU
WARNING: Normalizing state frequencies so that sum of them equals to 1
Optimizing NNI: done in 0.170964 secs using 98.02% CPU
WARNING: Normalizing state frequencies so that sum of them equals to 1
Optimizing NNI: done in 0.173902 secs using 97.78% CPU
WARNING: Normalizing state frequencies so that sum of them equals to 1
Optimizing NNI: done in 0.136538 secs using 99.44% CPU
WARNING: Normalizing state frequencies so that sum of them equals to 1
Optimizing NNI: done in 0.294643 secs using 99.53% CPU
WARNING: Normalizing state frequencies so that sum of them equals to 1
Optimizing NNI: done in 0.273853 secs using 99.36% CPU
WARNING: Normalizing state frequencies so that sum of them equals to 1
Optimizing NNI: done in 0.241359 secs using 99.01% CPU
WARNING: Normalizing state frequencies so that sum of them equals to 1
Optimizing NNI: done in 0.225707 secs using 99.21% CPU
WARNING: Normalizing state frequencies so that sum of them equals to 1
Optimizing NNI: done in 0.184712 secs using 99.61% CPU
WARNING: Normalizing state frequencies so that sum of them equals to 1
Optimizing NNI: done in 0.288886 secs using 99.05% CPU
WARNING: Normalizing state frequencies so that sum of them equals to 1
Optimizing NNI: done in 0.171328 secs using 99.24% CPU
WARNING: Normalizing state frequencies so that sum of them equals to 1
Optimizing NNI: done in 0.178824 secs using 99.29% CPU
WARNING: Normalizing state frequencies so that sum of them equals to 1
Optimizing NNI: done in 0.318779 secs using 99.36% CPU
WARNING: Normalizing state frequencies so that sum of them equals to 1
Optimizing NNI: done in 0.130666 secs using 99.42% CPU
800 samples done
WARNING: Normalizing state frequencies so that sum of them equals to 1
Optimizing NNI: done in 0.195885 secs using 98.85% CPU
WARNING: Normalizing state frequencies so that sum of them equals to 1
Optimizing NNI: done in 0.10271 secs using 99.75% CPU
WARNING: Normalizing state frequencies so that sum of them equals to 1
Optimizing NNI: done in 0.104866 secs using 98.67% CPU
WARNING: Normalizing state frequencies so that sum of them equals to 1
Optimizing NNI: done in 0.18864 secs using 98.31% CPU
WARNING: Normalizing state frequencies so that sum of them equals to 1
Optimizing NNI: done in 0.225243 secs using 99.32% CPU
WARNING: Normalizing state frequencies so that sum of them equals to 1
Optimizing NNI: done in 0.184793 secs using 98.82% CPU
WARNING: Normalizing state frequencies so that sum of them equals to 1
Optimizing NNI: done in 0.265059 secs using 99.35% CPU
WARNING: Normalizing state frequencies so that sum of them equals to 1
Optimizing NNI: done in 0.09677 secs using 99.91% CPU
WARNING: Normalizing state frequencies so that sum of them equals to 1
Optimizing NNI: done in 0.290374 secs using 99.23% CPU
WARNING: Normalizing state frequencies so that sum of them equals to 1
Optimizing NNI: done in 0.110225 secs using 99.14% CPU
WARNING: Normalizing state frequencies so that sum of them equals to 1
Optimizing NNI: done in 0.227729 secs using 99.29% CPU
WARNING: Normalizing state frequencies so that sum of them equals to 1
Optimizing NNI: done in 0.361018 secs using 91.97% CPU
WARNING: Normalizing state frequencies so that sum of them equals to 1
Optimizing NNI: done in 0.200979 secs using 97.97% CPU
WARNING: Normalizing state frequencies so that sum of them equals to 1
Optimizing NNI: done in 0.145522 secs using 99.3% CPU
WARNING: Normalizing state frequencies so that sum of them equals to 1
Optimizing NNI: done in 0.163397 secs using 99.65% CPU
WARNING: Normalizing state frequencies so that sum of them equals to 1
Optimizing NNI: done in 0.147751 secs using 99.52% CPU
WARNING: Normalizing state frequencies so that sum of them equals to 1
Optimizing NNI: done in 0.163433 secs using 99.58% CPU
WARNING: Normalizing state frequencies so that sum of them equals to 1
Optimizing NNI: done in 0.12987 secs using 98.8% CPU
WARNING: Normalizing state frequencies so that sum of them equals to 1
Optimizing NNI: done in 0.1333 secs using 99.12% CPU
WARNING: Normalizing state frequencies so that sum of them equals to 1
Optimizing NNI: done in 0.333205 secs using 99.54% CPU
WARNING: Normalizing state frequencies so that sum of them equals to 1
Optimizing NNI: done in 0.23871 secs using 99.23% CPU
WARNING: Normalizing state frequencies so that sum of them equals to 1
Optimizing NNI: done in 0.199024 secs using 99.71% CPU
WARNING: Normalizing state frequencies so that sum of them equals to 1
Optimizing NNI: done in 0.155885 secs using 99.25% CPU
WARNING: Normalizing state frequencies so that sum of them equals to 1
Optimizing NNI: done in 0.115655 secs using 99.92% CPU
WARNING: Normalizing state frequencies so that sum of them equals to 1
Optimizing NNI: done in 0.246993 secs using 99.23% CPU
WARNING: Normalizing state frequencies so that sum of them equals to 1
Optimizing NNI: done in 0.167876 secs using 99.86% CPU
WARNING: Normalizing state frequencies so that sum of them equals to 1
Optimizing NNI: done in 0.106601 secs using 99.81% CPU
WARNING: Normalizing state frequencies so that sum of them equals to 1
Optimizing NNI: done in 0.0986571 secs using 99.92% CPU
WARNING: Normalizing state frequencies so that sum of them equals to 1
Optimizing NNI: done in 0.278184 secs using 91.85% CPU
WARNING: Normalizing state frequencies so that sum of them equals to 1
Optimizing NNI: done in 0.130037 secs using 99.92% CPU
WARNING: Normalizing state frequencies so that sum of them equals to 1
Optimizing NNI: done in 0.145713 secs using 99.35% CPU
WARNING: Normalizing state frequencies so that sum of them equals to 1
Optimizing NNI: done in 0.198861 secs using 99.68% CPU
WARNING: Normalizing state frequencies so that sum of them equals to 1
Optimizing NNI: done in 0.162978 secs using 99.34% CPU
WARNING: Normalizing state frequencies so that sum of them equals to 1
Optimizing NNI: done in 0.357394 secs using 99.14% CPU
WARNING: Normalizing state frequencies so that sum of them equals to 1
Optimizing NNI: done in 0.284234 secs using 99.11% CPU
WARNING: Normalizing state frequencies so that sum of them equals to 1
Optimizing NNI: done in 0.131671 secs using 99.49% CPU
WARNING: Normalizing state frequencies so that sum of them equals to 1
Optimizing NNI: done in 0.133635 secs using 99.14% CPU
WARNING: Normalizing state frequencies so that sum of them equals to 1
Optimizing NNI: done in 0.20908 secs using 99.14% CPU
WARNING: Normalizing state frequencies so that sum of them equals to 1
Optimizing NNI: done in 0.15618 secs using 99.65% CPU
WARNING: Normalizing state frequencies so that sum of them equals to 1
Optimizing NNI: done in 0.16975 secs using 99.86% CPU
WARNING: Normalizing state frequencies so that sum of them equals to 1
Optimizing NNI: done in 0.155548 secs using 99.58% CPU
WARNING: Normalizing state frequencies so that sum of them equals to 1
Optimizing NNI: done in 0.221863 secs using 99.01% CPU
WARNING: Normalizing state frequencies so that sum of them equals to 1
Optimizing NNI: done in 0.438489 secs using 99.19% CPU
WARNING: Normalizing state frequencies so that sum of them equals to 1
Optimizing NNI: done in 0.151192 secs using 99.31% CPU
WARNING: Normalizing state frequencies so that sum of them equals to 1
Optimizing NNI: done in 0.184342 secs using 99.03% CPU
WARNING: Normalizing state frequencies so that sum of them equals to 1
Optimizing NNI: done in 0.0996609 secs using 99.86% CPU
WARNING: Normalizing state frequencies so that sum of them equals to 1
Optimizing NNI: done in 0.123122 secs using 99.87% CPU
WARNING: Normalizing state frequencies so that sum of them equals to 1
Optimizing NNI: done in 0.118522 secs using 99.57% CPU
WARNING: Normalizing state frequencies so that sum of them equals to 1
Optimizing NNI: done in 0.15722 secs using 99.58% CPU
WARNING: Normalizing state frequencies so that sum of them equals to 1
Optimizing NNI: done in 0.169836 secs using 99.91% CPU
WARNING: Normalizing state frequencies so that sum of them equals to 1
Optimizing NNI: done in 0.216356 secs using 98.73% CPU
WARNING: Normalizing state frequencies so that sum of them equals to 1
Optimizing NNI: done in 0.274326 secs using 99.05% CPU
WARNING: Normalizing state frequencies so that sum of them equals to 1
Optimizing NNI: done in 0.217091 secs using 99.12% CPU
WARNING: Normalizing state frequencies so that sum of them equals to 1
Optimizing NNI: done in 0.224019 secs using 99.35% CPU
WARNING: Normalizing state frequencies so that sum of them equals to 1
Optimizing NNI: done in 0.270891 secs using 99.32% CPU
WARNING: Normalizing state frequencies so that sum of them equals to 1
Optimizing NNI: done in 0.272059 secs using 99.3% CPU
WARNING: Normalizing state frequencies so that sum of them equals to 1
Optimizing NNI: done in 0.212355 secs using 99.31% CPU
WARNING: Normalizing state frequencies so that sum of them equals to 1
Optimizing NNI: done in 0.117134 secs using 99.39% CPU
WARNING: Normalizing state frequencies so that sum of them equals to 1
Optimizing NNI: done in 0.188758 secs using 98.51% CPU
WARNING: Normalizing state frequencies so that sum of them equals to 1
Optimizing NNI: done in 0.146571 secs using 99.06% CPU
WARNING: Normalizing state frequencies so that sum of them equals to 1
Optimizing NNI: done in 0.233782 secs using 99.19% CPU
WARNING: Normalizing state frequencies so that sum of them equals to 1
Optimizing NNI: done in 0.237628 secs using 99.42% CPU
WARNING: Normalizing state frequencies so that sum of them equals to 1
Optimizing NNI: done in 0.172026 secs using 97.49% CPU
WARNING: Normalizing state frequencies so that sum of them equals to 1
Optimizing NNI: done in 0.235851 secs using 99.14% CPU
WARNING: Normalizing state frequencies so that sum of them equals to 1
Optimizing NNI: done in 0.195357 secs using 99.47% CPU
WARNING: Normalizing state frequencies so that sum of them equals to 1
Optimizing NNI: done in 0.151217 secs using 99.79% CPU
WARNING: Normalizing state frequencies so that sum of them equals to 1
Optimizing NNI: done in 0.453192 secs using 98.77% CPU
WARNING: Normalizing state frequencies so that sum of them equals to 1
Optimizing NNI: done in 0.172066 secs using 99.32% CPU
WARNING: Normalizing state frequencies so that sum of them equals to 1
Optimizing NNI: done in 0.35275 secs using 99.2% CPU
WARNING: Normalizing state frequencies so that sum of them equals to 1
Optimizing NNI: done in 0.13379 secs using 99.32% CPU
WARNING: Normalizing state frequencies so that sum of them equals to 1
Optimizing NNI: done in 0.188922 secs using 99.34% CPU
WARNING: Normalizing state frequencies so that sum of them equals to 1
Optimizing NNI: done in 0.112183 secs using 99.72% CPU
WARNING: Normalizing state frequencies so that sum of them equals to 1
Optimizing NNI: done in 0.250597 secs using 98.76% CPU
WARNING: Normalizing state frequencies so that sum of them equals to 1
Optimizing NNI: done in 0.135275 secs using 99.47% CPU
WARNING: Normalizing state frequencies so that sum of them equals to 1
Optimizing NNI: done in 0.19105 secs using 99.38% CPU
WARNING: Normalizing state frequencies so that sum of them equals to 1
Optimizing NNI: done in 0.115349 secs using 98.94% CPU
WARNING: Normalizing state frequencies so that sum of them equals to 1
Optimizing NNI: done in 0.167756 secs using 99.9% CPU
WARNING: Normalizing state frequencies so that sum of them equals to 1
Optimizing NNI: done in 0.172847 secs using 99.15% CPU
WARNING: Normalizing state frequencies so that sum of them equals to 1
Optimizing NNI: done in 0.185311 secs using 99.17% CPU
WARNING: Normalizing state frequencies so that sum of them equals to 1
Optimizing NNI: done in 0.18135 secs using 99.24% CPU
WARNING: Normalizing state frequencies so that sum of them equals to 1
Optimizing NNI: done in 0.348454 secs using 92.93% CPU
WARNING: Normalizing state frequencies so that sum of them equals to 1
Optimizing NNI: done in 0.178696 secs using 88.93% CPU
WARNING: Normalizing state frequencies so that sum of them equals to 1
Optimizing NNI: done in 0.229077 secs using 98.03% CPU
WARNING: Normalizing state frequencies so that sum of them equals to 1
Optimizing NNI: done in 0.237185 secs using 88.99% CPU
WARNING: Normalizing state frequencies so that sum of them equals to 1
Optimizing NNI: done in 0.182065 secs using 96.62% CPU
WARNING: Normalizing state frequencies so that sum of them equals to 1
Optimizing NNI: done in 0.17342 secs using 99.05% CPU
WARNING: Normalizing state frequencies so that sum of them equals to 1
Optimizing NNI: done in 0.296565 secs using 98.37% CPU
WARNING: Normalizing state frequencies so that sum of them equals to 1
Optimizing NNI: done in 0.160523 secs using 98.76% CPU
WARNING: Normalizing state frequencies so that sum of them equals to 1
Optimizing NNI: done in 0.179983 secs using 99.3% CPU
WARNING: Normalizing state frequencies so that sum of them equals to 1
Optimizing NNI: done in 0.13045 secs using 98.15% CPU
WARNING: Normalizing state frequencies so that sum of them equals to 1
Optimizing NNI: done in 0.308617 secs using 97.56% CPU
WARNING: Normalizing state frequencies so that sum of them equals to 1
Optimizing NNI: done in 0.168168 secs using 98.9% CPU
WARNING: Normalizing state frequencies so that sum of them equals to 1
Optimizing NNI: done in 0.206735 secs using 97.19% CPU
WARNING: Normalizing state frequencies so that sum of them equals to 1
Optimizing NNI: done in 0.150729 secs using 98.49% CPU
WARNING: Normalizing state frequencies so that sum of them equals to 1
Optimizing NNI: done in 0.180722 secs using 98.68% CPU
WARNING: Normalizing state frequencies so that sum of them equals to 1
Optimizing NNI: done in 0.137592 secs using 98.24% CPU
WARNING: Normalizing state frequencies so that sum of them equals to 1
Optimizing NNI: done in 0.200501 secs using 98.76% CPU
WARNING: Normalizing state frequencies so that sum of them equals to 1
Optimizing NNI: done in 0.184245 secs using 99.53% CPU
WARNING: Normalizing state frequencies so that sum of them equals to 1
Optimizing NNI: done in 0.254284 secs using 98.47% CPU
WARNING: Normalizing state frequencies so that sum of them equals to 1
Optimizing NNI: done in 0.297533 secs using 99.12% CPU
900 samples done
WARNING: Normalizing state frequencies so that sum of them equals to 1
Optimizing NNI: done in 0.112595 secs using 99.07% CPU
WARNING: Normalizing state frequencies so that sum of them equals to 1
Optimizing NNI: done in 0.262933 secs using 98.6% CPU
WARNING: Normalizing state frequencies so that sum of them equals to 1
Optimizing NNI: done in 0.249639 secs using 99.43% CPU
WARNING: Normalizing state frequencies so that sum of them equals to 1
Optimizing NNI: done in 0.190306 secs using 98.94% CPU
WARNING: Normalizing state frequencies so that sum of them equals to 1
Optimizing NNI: done in 0.189662 secs using 98.88% CPU
WARNING: Normalizing state frequencies so that sum of them equals to 1
Optimizing NNI: done in 0.187107 secs using 99.59% CPU
WARNING: Normalizing state frequencies so that sum of them equals to 1
Optimizing NNI: done in 0.180388 secs using 99.5% CPU
WARNING: Normalizing state frequencies so that sum of them equals to 1
Optimizing NNI: done in 0.193032 secs using 98.96% CPU
WARNING: Normalizing state frequencies so that sum of them equals to 1
Optimizing NNI: done in 0.138121 secs using 99.37% CPU
WARNING: Normalizing state frequencies so that sum of them equals to 1
Optimizing NNI: done in 0.254989 secs using 98.43% CPU
WARNING: Normalizing state frequencies so that sum of them equals to 1
Optimizing NNI: done in 0.175764 secs using 99.18% CPU
WARNING: Normalizing state frequencies so that sum of them equals to 1
Optimizing NNI: done in 0.108933 secs using 99.45% CPU
WARNING: Normalizing state frequencies so that sum of them equals to 1
Optimizing NNI: done in 0.1139 secs using 99.44% CPU
WARNING: Normalizing state frequencies so that sum of them equals to 1
Optimizing NNI: done in 0.139589 secs using 97.76% CPU
WARNING: Normalizing state frequencies so that sum of them equals to 1
Optimizing NNI: done in 0.167299 secs using 98.63% CPU
WARNING: Normalizing state frequencies so that sum of them equals to 1
Optimizing NNI: done in 0.134258 secs using 98.88% CPU
WARNING: Normalizing state frequencies so that sum of them equals to 1
Optimizing NNI: done in 0.206355 secs using 98.69% CPU
WARNING: Normalizing state frequencies so that sum of them equals to 1
Optimizing NNI: done in 0.256037 secs using 99.53% CPU
WARNING: Normalizing state frequencies so that sum of them equals to 1
Optimizing NNI: done in 0.242524 secs using 99.42% CPU
WARNING: Normalizing state frequencies so that sum of them equals to 1
Optimizing NNI: done in 0.17018 secs using 98.85% CPU
WARNING: Normalizing state frequencies so that sum of them equals to 1
Optimizing NNI: done in 0.285222 secs using 99.58% CPU
WARNING: Normalizing state frequencies so that sum of them equals to 1
Optimizing NNI: done in 0.166581 secs using 99.18% CPU
WARNING: Normalizing state frequencies so that sum of them equals to 1
Optimizing NNI: done in 0.161715 secs using 98.94% CPU
WARNING: Normalizing state frequencies so that sum of them equals to 1
Optimizing NNI: done in 0.314529 secs using 99.53% CPU
WARNING: Normalizing state frequencies so that sum of them equals to 1
Optimizing NNI: done in 0.124708 secs using 97.46% CPU
WARNING: Normalizing state frequencies so that sum of them equals to 1
Optimizing NNI: done in 0.191336 secs using 98.37% CPU
WARNING: Normalizing state frequencies so that sum of them equals to 1
Optimizing NNI: done in 0.248056 secs using 99.1% CPU
WARNING: Normalizing state frequencies so that sum of them equals to 1
Optimizing NNI: done in 0.244181 secs using 98.89% CPU
WARNING: Normalizing state frequencies so that sum of them equals to 1
Optimizing NNI: done in 0.209122 secs using 99.1% CPU
WARNING: Normalizing state frequencies so that sum of them equals to 1
Optimizing NNI: done in 0.16454 secs using 99.31% CPU
WARNING: Normalizing state frequencies so that sum of them equals to 1
Optimizing NNI: done in 0.198133 secs using 99.19% CPU
WARNING: Normalizing state frequencies so that sum of them equals to 1
Optimizing NNI: done in 0.114299 secs using 99.03% CPU
WARNING: Normalizing state frequencies so that sum of them equals to 1
Optimizing NNI: done in 0.179363 secs using 99.59% CPU
WARNING: Normalizing state frequencies so that sum of them equals to 1
Optimizing NNI: done in 0.152499 secs using 99.35% CPU
WARNING: Normalizing state frequencies so that sum of them equals to 1
Optimizing NNI: done in 0.124724 secs using 99.42% CPU
WARNING: Normalizing state frequencies so that sum of them equals to 1
Optimizing NNI: done in 0.192962 secs using 99.39% CPU
WARNING: Normalizing state frequencies so that sum of them equals to 1
Optimizing NNI: done in 0.241673 secs using 98.86% CPU
WARNING: Normalizing state frequencies so that sum of them equals to 1
Optimizing NNI: done in 0.121029 secs using 98.95% CPU
WARNING: Normalizing state frequencies so that sum of them equals to 1
Optimizing NNI: done in 0.206516 secs using 98.86% CPU
WARNING: Normalizing state frequencies so that sum of them equals to 1
Optimizing NNI: done in 0.220463 secs using 99.17% CPU
WARNING: Normalizing state frequencies so that sum of them equals to 1
Optimizing NNI: done in 0.133397 secs using 99.16% CPU
WARNING: Normalizing state frequencies so that sum of them equals to 1
Optimizing NNI: done in 0.154296 secs using 98.99% CPU
WARNING: Normalizing state frequencies so that sum of them equals to 1
Optimizing NNI: done in 0.134194 secs using 99.2% CPU
WARNING: Normalizing state frequencies so that sum of them equals to 1
Optimizing NNI: done in 0.200024 secs using 99.37% CPU
WARNING: Normalizing state frequencies so that sum of them equals to 1
Optimizing NNI: done in 0.0905368 secs using 99.64% CPU
WARNING: Normalizing state frequencies so that sum of them equals to 1
Optimizing NNI: done in 0.117724 secs using 99.06% CPU
WARNING: Normalizing state frequencies so that sum of them equals to 1
Optimizing NNI: done in 0.199519 secs using 99.12% CPU
WARNING: Normalizing state frequencies so that sum of them equals to 1
Optimizing NNI: done in 0.299923 secs using 98.83% CPU
WARNING: Normalizing state frequencies so that sum of them equals to 1
Optimizing NNI: done in 0.133813 secs using 97.54% CPU
WARNING: Normalizing state frequencies so that sum of them equals to 1
Optimizing NNI: done in 0.197369 secs using 99.12% CPU
WARNING: Normalizing state frequencies so that sum of them equals to 1
Optimizing NNI: done in 0.254951 secs using 99.2% CPU
WARNING: Normalizing state frequencies so that sum of them equals to 1
Optimizing NNI: done in 0.174962 secs using 98.55% CPU
WARNING: Normalizing state frequencies so that sum of them equals to 1
Optimizing NNI: done in 0.315798 secs using 98.74% CPU
WARNING: Normalizing state frequencies so that sum of them equals to 1
Optimizing NNI: done in 0.125523 secs using 99.6% CPU
WARNING: Normalizing state frequencies so that sum of them equals to 1
Optimizing NNI: done in 0.15195 secs using 98.47% CPU
WARNING: Normalizing state frequencies so that sum of them equals to 1
Optimizing NNI: done in 0.15015 secs using 98.2% CPU
WARNING: Normalizing state frequencies so that sum of them equals to 1
Optimizing NNI: done in 0.280674 secs using 99.11% CPU
WARNING: Normalizing state frequencies so that sum of them equals to 1
Optimizing NNI: done in 0.28306 secs using 99.15% CPU
WARNING: Normalizing state frequencies so that sum of them equals to 1
Optimizing NNI: done in 0.116145 secs using 98.9% CPU
WARNING: Normalizing state frequencies so that sum of them equals to 1
Optimizing NNI: done in 0.146211 secs using 99.34% CPU
WARNING: Normalizing state frequencies so that sum of them equals to 1
Optimizing NNI: done in 0.200552 secs using 99.19% CPU
WARNING: Normalizing state frequencies so that sum of them equals to 1
Optimizing NNI: done in 0.277686 secs using 99.01% CPU
WARNING: Normalizing state frequencies so that sum of them equals to 1
Optimizing NNI: done in 0.193502 secs using 98.33% CPU
WARNING: Normalizing state frequencies so that sum of them equals to 1
Optimizing NNI: done in 0.192067 secs using 98.02% CPU
WARNING: Normalizing state frequencies so that sum of them equals to 1
Optimizing NNI: done in 0.215115 secs using 98.96% CPU
WARNING: Normalizing state frequencies so that sum of them equals to 1
Optimizing NNI: done in 0.286431 secs using 98.26% CPU
WARNING: Normalizing state frequencies so that sum of them equals to 1
Optimizing NNI: done in 0.341557 secs using 99.09% CPU
WARNING: Normalizing state frequencies so that sum of them equals to 1
Optimizing NNI: done in 0.119613 secs using 98.61% CPU
WARNING: Normalizing state frequencies so that sum of them equals to 1
Optimizing NNI: done in 0.117894 secs using 99.02% CPU
WARNING: Normalizing state frequencies so that sum of them equals to 1
Optimizing NNI: done in 0.202237 secs using 98.74% CPU
WARNING: Normalizing state frequencies so that sum of them equals to 1
Optimizing NNI: done in 0.10231 secs using 98.25% CPU
WARNING: Normalizing state frequencies so that sum of them equals to 1
Optimizing NNI: done in 0.194424 secs using 98.45% CPU
WARNING: Normalizing state frequencies so that sum of them equals to 1
Optimizing NNI: done in 0.298802 secs using 98.8% CPU
WARNING: Normalizing state frequencies so that sum of them equals to 1
Optimizing NNI: done in 0.170055 secs using 99.23% CPU
WARNING: Normalizing state frequencies so that sum of them equals to 1
Optimizing NNI: done in 0.276407 secs using 99.1% CPU
WARNING: Normalizing state frequencies so that sum of them equals to 1
Optimizing NNI: done in 0.134134 secs using 99.06% CPU
WARNING: Normalizing state frequencies so that sum of them equals to 1
Optimizing NNI: done in 0.125093 secs using 99.26% CPU
WARNING: Normalizing state frequencies so that sum of them equals to 1
Optimizing NNI: done in 0.103036 secs using 98.64% CPU
WARNING: Normalizing state frequencies so that sum of them equals to 1
Optimizing NNI: done in 0.129472 secs using 98.89% CPU
WARNING: Normalizing state frequencies so that sum of them equals to 1
Optimizing NNI: done in 0.178687 secs using 98.67% CPU
WARNING: Normalizing state frequencies so that sum of them equals to 1
Optimizing NNI: done in 0.188425 secs using 99.61% CPU
WARNING: Normalizing state frequencies so that sum of them equals to 1
Optimizing NNI: done in 0.215426 secs using 99.03% CPU
WARNING: Normalizing state frequencies so that sum of them equals to 1
Optimizing NNI: done in 0.189448 secs using 98.93% CPU
WARNING: Normalizing state frequencies so that sum of them equals to 1
Optimizing NNI: done in 0.158763 secs using 98.19% CPU
WARNING: Normalizing state frequencies so that sum of them equals to 1
Optimizing NNI: done in 0.163895 secs using 99.53% CPU
WARNING: Normalizing state frequencies so that sum of them equals to 1
Optimizing NNI: done in 0.140485 secs using 98.79% CPU
WARNING: Normalizing state frequencies so that sum of them equals to 1
Optimizing NNI: done in 0.183745 secs using 98.93% CPU
WARNING: Normalizing state frequencies so that sum of them equals to 1
Optimizing NNI: done in 0.106582 secs using 99.35% CPU
WARNING: Normalizing state frequencies so that sum of them equals to 1
Optimizing NNI: done in 0.139487 secs using 99% CPU
WARNING: Normalizing state frequencies so that sum of them equals to 1
Optimizing NNI: done in 0.164444 secs using 98.24% CPU
WARNING: Normalizing state frequencies so that sum of them equals to 1
Optimizing NNI: done in 0.25105 secs using 98.95% CPU
WARNING: Normalizing state frequencies so that sum of them equals to 1
Optimizing NNI: done in 0.226968 secs using 98.77% CPU
WARNING: Normalizing state frequencies so that sum of them equals to 1
Optimizing NNI: done in 0.182895 secs using 98.8% CPU
WARNING: Normalizing state frequencies so that sum of them equals to 1
Optimizing NNI: done in 0.249794 secs using 99.33% CPU
WARNING: Normalizing state frequencies so that sum of them equals to 1
Optimizing NNI: done in 0.244117 secs using 98.94% CPU
WARNING: Normalizing state frequencies so that sum of them equals to 1
Optimizing NNI: done in 0.128137 secs using 97.91% CPU
WARNING: Normalizing state frequencies so that sum of them equals to 1
Optimizing NNI: done in 0.249751 secs using 99.01% CPU
WARNING: Normalizing state frequencies so that sum of them equals to 1
Optimizing NNI: done in 0.195218 secs using 99.06% CPU
WARNING: Normalizing state frequencies so that sum of them equals to 1
Optimizing NNI: done in 0.185933 secs using 98.36% CPU
WARNING: Normalizing state frequencies so that sum of them equals to 1
Optimizing NNI: done in 0.205686 secs using 98.63% CPU
1000 samples done
Total 993 ufboot trees refined
TREE SEARCH COMPLETED AFTER 128 ITERATIONS / Time: 0h:7m:48s

--------------------------------------------------------------------
|                    FINALIZING TREE SEARCH                        |
--------------------------------------------------------------------
Performs final model parameters optimization
Estimate model parameters (epsilon = 0.010)
1. Initial log-likelihood: -20055.294
Optimal log-likelihood: -20055.287
Gamma shape alpha: 4.216
Parameters optimization took 1 rounds (0.171 sec)
BEST SCORE FOUND : -20055.287

Testing tree branches by SH-like aLRT with 1000 replicates...
0.513 sec.
Creating bootstrap support values...
Split supports printed to NEXUS file 53fer.fasta.splits.nex
Total tree length: 72.203

Total number of iterations: 128
CPU time used for tree search: 460.479 sec (0h:7m:40s)
Wall-clock time used for tree search: 466.037 sec (0h:7m:46s)
Total CPU time used: 463.887 sec (0h:7m:43s)
Total wall-clock time used: 469.316 sec (0h:7m:49s)
UFBoot trees printed to 53fer.fasta.ufboot

Computing bootstrap consensus tree...
Reading input file 53fer.fasta.splits.nex...
53 taxa and 473 splits.
Consensus tree written to 53fer.fasta.contree
Reading input trees file 53fer.fasta.contree
Log-likelihood of consensus tree: -20055.290

Analysis results written to: 
  IQ-TREE report:                53fer.fasta.iqtree
  Maximum-likelihood tree:       53fer.fasta.treefile
  Likelihood distances:          53fer.fasta.mldist

Ultrafast bootstrap approximation results written to:
  Split support values:          53fer.fasta.splits.nex
  Consensus tree:                53fer.fasta.contree
  UFBoot trees:                  53fer.fasta.ufboot
  Screen log file:               53fer.fasta.log

Date and Time: Sat Nov 11 21:36:24 2023
```
