## Supplementary material for "Tertiary-interaction characters enable fast, model-based structural phylogenetics beyond the twilight zone": partitions_v1.raxml.ckp (part 1 of 2)

```
--- # IQ-TREE Checkpoint ver >= 1.6
CandidateSet:
 00: -42057.8394878 (0:0.1891273624,(1:0.1449388842,(2:0.2198246251,((4:0.2921444140,5:0.4012240000):0.2684733224,((6:0.4100127417,7:0.4558269213):0.1412296485,(((((8:0.0000010002,9:0.0000010002):0.2746789141,10:0.2140303650):0.2622485715,11:0.6679834879):0.2149955669,(12:0.0000010002,13:0.0000010002):0.6548612396):0.2048579694,((((((14:1.5032745748,((21:0.6351792886,22:0.8217144121):0.290929679,23:0.6889831275):0.413992771):0.3611889168,(((((24:0.0607398109,25:0.0797964367):0.2214024982,26:0.0920643227):0.07922385486,27:0.1189283200):0.2170735146,(28:0.8464647822,29:0.5547754114):0.2226088321):0.1442024585,(((30:0.2589520499,31:0.2695910381):0.215734549,(33:0.1758582012,34:0.2547178036):0.115946212):0.1080334041,32:0.6138901729):0.1092513554):0.3049997494):0.1523314438,(((16:0.0000010002,17:0.0000010002):0.1702404519,18:0.0969856865):0.1297412322,19:0.2707669464):0.3750284739):0.1599185173,20:0.5985374050):0.1555778984,(35:1.4605448496,(((((((36:0.1621929216,37:0.1725157486):0.04399234845,38:0.0240780815):0.7189878772,39:0.8940518027):0.1616642967,(41:0.3872059013,(42:0.0637962686,43:0.0648399710):0.1133659867):0.6859777252):0.330702784,40:0.9312879516):0.3165951895,(((44:1.1293029594,45:0.8815195628):0.1974272429,46:1.6638077031):0.2527580086,(47:1.0653004872,48:1.1146705333):0.4795443629):0.6215821977):0.1947158792,(((49:0.0000010002,50:0.0000010002):0.1879580915,51:0.0549387345):0.8113334258,52:1.3222441267):0.4246896025):0.2297010637):0.632283962):0.1693437073,15:0.7879261128):0.2838299665):0.09904367589):0.09905448146):0.1111714996):0.05482286395):0.05156533114,3:0.4155779789);
 01: -42058.0923761 (0:0.1890872678,(1:0.1449576965,(2:0.2216753107,((4:0.2915183672,5:0.4012011391):0.2674751597,((6:0.4120181436,7:0.4539242037):0.1452684105,(((((8:0.0000010001,9:0.0000010001):0.2739644882,10:0.2149150911):0.2626637673,11:0.6665694029):0.2152649075,(12:0.0000027427,13:0.0000029616):0.6555961474):0.2004301409,((((((14:1.4972097020,((21:0.6358800614,22:0.8217217100):0.2925352874,23:0.6878280266):0.4200491648):0.3410802447,(((((24:0.0608669349,25:0.0795281528):0.2202995334,26:0.0932472935):0.07664979694,27:0.1203868266):0.2349493527,(28:0.8504769315,29:0.5485328902):0.2087893653):0.1673020761,(((30:0.2669986899,31:0.2568351671):0.1661300342,32:0.6144755093):0.08006111209,(33:0.1862340186,34:0.2431325014):0.11572844):0.1324237331):0.3002097747):0.1479650945,(((16:0.0000010001,17:0.0000010001):0.170127266,18:0.0966560311):0.1302931316,19:0.2706154147):0.3826229122):0.1534999162,20:0.5901866339):0.1656283628,(35:1.4569665996,(((((((36:0.1620871459,37:0.1723917792):0.04414717389,38:0.0239726739):0.7205347227,39:0.8935190265):0.1604745716,(41:0.3859760560,(42:0.0638106998,43:0.0648233730):0.1142252258):0.6867870222):0.3332183228,40:0.9308999625):0.3203935107,(((44:1.1294692719,45:0.8803573491):0.1969286454,46:1.6652576143):0.2512147181,(47:1.0650481401,48:1.1162824261):0.4810555401):0.6197863904):0.1865833002,(((49:0.0000010001,50:0.0000010001):0.1881322958,51:0.0545849294):0.8105400559,52:1.3249688938):0.4342534882):0.2286452534):0.6376507121):0.1701907025,15:0.7899720685):0.2801858251):0.1023233281):0.09686644452):0.1127589219):0.05407784552):0.05094499349,3:0.4153753110);
 02: -42058.2249824 (0:0.2173980514,(1:0.1305852510,(((4:0.3003583814,5:0.4029176764):0.2584599699,(6:0.4337632338,7:0.4306611400):0.1720603995):0.0692353808,(((((8:0.0000019568,9:0.0000019568):0.2704844543,10:0.2175231495):0.260584355,11:0.6706566017):0.2165175231,(12:0.0000019568,13:0.0000019568):0.6516242987):0.2206571596,((((((14:1.5063461339,((21:0.6331501879,22:0.8227794990):0.2913220395,23:0.6896797638):0.4094152103):0.3616882803,(((((24:0.0606878866,25:0.0797943125):0.2213533169,26:0.0920539588):0.0795550596,27:0.1186237511):0.2164613706,(28:0.8472166204,29:0.5555939971):0.2229261926):0.1435718423,(((30:0.2587509359,31:0.2698517581):0.2157293512,(33:0.1758062809,34:0.2547182088):0.1158342734):0.1086606145,32:0.6137604670):0.1098526532):0.3060278423):0.1557597869,(((16:0.0000019568,17:0.0000019568):0.1708490492,18:0.0965967016):0.1287729817,19:0.2710839282):0.3735800252):0.1634968365,20:0.5933919708):0.157145175,(35:1.4720517107,(((((((36:0.1623480047,37:0.1726231391):0.04389209155,38:0.0240920402):0.7198631207,39:0.8946061368):0.1619804519,(41:0.3867621786,(42:0.0637964412,43:0.0648309543):0.1138088583):0.6862971298):0.3299744784,40:0.9313216569):0.3147261306,(((44:1.1296055620,45:0.8853788649):0.1989481911,46:1.6634535466):0.2538888586,(47:1.0663127785,48:1.1167877716):0.4785638098):0.6256045528):0.1929281975,(((49:0.0000019568,50:0.0000019568):0.1876027657,51:0.0552340664):0.8121802309,52:1.3256712495):0.4249557701):0.2274294749):0.6274093169):0.1671109197,15:0.7861398863):0.2777308442):0.1127804366):0.1196832567):0.03947787774,(2:0.2264696751,3:0.4142726767):0.04321767179);
 03: -42058.2860942 (0:0.2242990133,1:0.1537000929,(2:0.2487802830,(3:0.3854787570,(((4:0.2933994887,5:0.4073668232):0.2553104797,(6:0.4243411185,7:0.4377300720):0.1791923913):0.07036336076,(((((8:0.0000019568,9:0.0000019568):0.2735237276,10:0.2156453822):0.259776137,11:0.6679845052):0.2194351232,(12:0.0000019568,13:0.0000019568):0.64735603):0.2211732486,((((((14:1.5063870550,((21:0.6317500926,22:0.8255657946):0.2898321754,23:0.6926368429):0.4094681653):0.3639917403,(((((24:0.0607757000,25:0.0798452752):0.2215796551,26:0.0920665836):0.07949008931,27:0.1188472280):0.2181905962,(28:0.8472314157,29:0.5558346148):0.2216692728):0.1409115778,(((30:0.2585935630,31:0.2701470503):0.2162627186,(33:0.1756997421,34:0.2550284578):0.1157366893):0.108157549,32:0.6143302159):0.1120775991):0.3053717413):0.1532985458,(((16:0.0000019568,17:0.0000019568):0.1708485841,18:0.0968840427):0.1281668067,19:0.2720754086):0.3733687767):0.1648070705,20:0.5953695900):0.1328102369,(35:1.4748503633,(((((((36:0.1622862788,37:0.1725751668):0.04388599199,38:0.0243170199):0.7192507041,39:0.8936831144):0.1611070832,(41:0.3868416308,(42:0.0637863943,43:0.0648436620):0.113643698):0.6858021865):0.3323717078,40:0.9297393611):0.3124785144,(((44:1.1271913645,45:0.8839901760):0.1987686784,46:1.6626953237):0.2515057003,(47:1.0653039779,48:1.1146434949):0.479464638):0.6247870105):0.1924446941,(((49:0.0000019568,50:0.0000019568):0.1873992835,51:0.0555104920):0.806266696,52:1.3271471961):0.4310431079):0.2256595535):0.6539592532):0.1818794988,15:0.7876918979):0.2673749494):0.1039240542):0.08341808234):0.06976719183):0.02512752435);
 04: -42058.4261556 (0:0.2158332802,(1:0.1332722079,((4:0.2906560897,5:0.4057187842):0.2841268455,((6:0.4216329646,7:0.4337673229):0.1546343722,(((((8:0.0000010001,9:0.0000010001):0.2719130429,10:0.2156878927):0.2637481628,11:0.6664711840):0.209893415,(12:0.0000010001,13:0.0000010001):0.6527334195):0.2069377676,((((((14:1.4995374948,((21:0.6309186778,22:0.8205593178):0.2911914313,23:0.6881916051):0.4115904969):0.3587516781,(((((24:0.0606556518,25:0.0796012582):0.2207823897,26:0.0920373710):0.07876000249,27:0.1196930219):0.2163597685,(28:0.8458323713,29:0.5531625523):0.2216573227):0.1432011027,(((30:0.2588422177,31:0.2687311191):0.2151260926,(33:0.1759613979,34:0.2538916620):0.1157374789):0.1061647793,32:0.6134545425):0.1117535371):0.3055279471):0.1511277527,(((16:0.0000010001,17:0.0000010001):0.1702456697,18:0.0964011250):0.1297864414,19:0.2694920352):0.3736614586):0.1614182689,20:0.5947440578):0.1690110731,(35:1.4525967581,(((((((36:0.1626150349,37:0.1726169352):0.04109817742,38:0.0257888831):0.7143771941,39:0.8908230872):0.1624140142,(41:0.3843619741,(42:0.0636670078,43:0.0648389262):0.1148223276):0.6827259215):0.3266020423,40:0.9299014544):0.3148905165,(((44:1.1252781640,45:0.8832065085):0.1974283021,46:1.6607244369):0.25860282,(47:1.0633099949,48:1.1165422900):0.4693677641):0.6206525556):0.1797145583,(((49:0.0000010001,50:0.0000010001):0.1853772823,51:0.0575561618):0.8159656018,52:1.3131146755):0.4110522583):0.2641984897):0.6132752091):0.1612995435,15:0.7826685467):0.2687787527):0.09750845279):0.08983200537):0.1211525907):0.03806031337,(2:0.2232445452,3:0.4151314236):0.04300090395);
 05: -42058.5291726 (0:0.2156407876,(1:0.1333903537,((4:0.2908450278,5:0.4054163964):0.283489981,((6:0.4217064281,7:0.4343950038):0.1526147482,(((((8:0.0000010001,9:0.0000010001):0.2717303015,10:0.2164014014):0.2640546796,11:0.6663926272):0.2101329583,(12:0.0000010001,13:0.0000010001):0.6559018741):0.2070094901,((((((14:1.4954390666,((21:0.6332652676,22:0.8222659614):0.2920037074,23:0.6864221055):0.4163220114):0.3400021797,(((((24:0.0607000169,25:0.0793582950):0.2198948499,26:0.0931526764):0.07519386622,27:0.1208690809):0.2340038637,(28:0.8494982659,29:0.5471901526):0.2084557342):0.1672088027,(((30:0.2666126931,31:0.2559839776):0.1653294161,32:0.6132108854):0.08017362659,(33:0.1860803475,34:0.2424690532):0.1151044162):0.1325872607):0.3015259897):0.1494848738,(((16:0.0000010001,17:0.0000010001):0.1702063107,18:0.0960282704):0.1308137358,19:0.2694317620):0.3795231606):0.156443417,20:0.5868481466):0.1963504149,(35:1.4428235999,(((((((36:0.1618900735,37:0.1720709519):0.04207897559,38:0.0268294887):0.7152797968,39:0.8919705718):0.1609617735,(41:0.3859603355,(42:0.0637444611,43:0.0648444092):0.1139558649):0.6827739912):0.3273324122,40:0.9333016210):0.32151467,(((44:1.1260754664,45:0.8809179770):0.1968851464,46:1.6623452650):0.2537314617,(47:1.0610738383,48:1.1177508369):0.4742621719):0.6163739058):0.1899815865,(((49:0.0000010001,50:0.0000010001):0.1858692813,51:0.0569948347):0.8201513474,52:1.3105032079):0.417087815):0.2422245964):0.6106754585):0.1533620248,15:0.7789398039):0.272398787):0.09778438189):0.0910102351):0.1219587572):0.03778814329,(2:0.2230909596,3:0.4151509221):0.04325662467);
 06: -42058.5440062 (0:0.2234083161,1:0.1533547736,(2:0.2469400019,(3:0.3832563686,(((4:0.2934782769,5:0.4043772101):0.2552243221,(6:0.4224452256,7:0.4360752568):0.1774687984):0.06941260958,(((((8:0.0000019568,9:0.0000019568):0.2728842866,10:0.2142204659):0.2586329412,11:0.6669188429):0.2196688986,(12:0.0000019568,13:0.0000019568):0.6479017741):0.2184276661,((((((14:1.4969654075,((21:0.6300509947,22:0.8236174005):0.2927453637,23:0.6870873494):0.420182492):0.3345213939,(((((24:0.0606791770,25:0.0793131041):0.2197045657,26:0.0929287602):0.07645271098,27:0.1200972033):0.2351998836,(28:0.8486507598,29:0.5477587746):0.2070135623):0.1636883526,(((30:0.2657947105,31:0.2565455579):0.1658523282,32:0.6129725981):0.08016906964,(33:0.1850744306,34:0.2428173374):0.1150803497):0.1346222776):0.2996857264):0.1501511054,(((16:0.0000019568,17:0.0000019568):0.170416085,18:0.0959333998):0.1296242932,19:0.2691884799):0.379859228):0.1551146565,20:0.5852566970):0.1471314977,(35:1.5101624127,(((((((36:0.1620878620,37:0.1723588801):0.04402964363,38:0.0240821790):0.7186579549,39:0.8920208818):0.1597534604,(41:0.3855926469,(42:0.0636649148,43:0.0648273078):0.114093993):0.686602349):0.3332398523,40:0.9283101865):0.3147551987,(((44:1.1271506990,45:0.8824307212):0.1973739419,46:1.6625531687):0.2538225344,(47:1.0645882279,48:1.1150491274):0.4771207982):0.6224912153):0.1927896595,(((49:0.0000019568,50:0.0000019568):0.1888377209,51:0.0534530289):0.8087615275,52:1.3252523829):0.425860539):0.2024151696):0.696844119):0.1784656405,15:0.7803044884):0.2687360305):0.1037503689):0.08430053137):0.06954417186):0.02558027628);
 07: -42058.635906 (0:0.2216314237,(1:0.1455643591,((3:0.3487946048,(((((8:0.0000010000,9:0.0000010000):0.269940089,10:0.2187741325):0.2629780126,11:0.6620829522):0.2336862579,(12:0.0000010000,13:0.0000010000):0.6406664641):0.2154695816,((((((14:1.5117158010,((21:0.6313206533,22:0.8278349879):0.2919924533,23:0.6913604926):0.4045617007):0.3627221578,(((((24:0.0608114785,25:0.0798321352):0.2216124763,26:0.0919437450):0.0801263964,27:0.1176016068):0.2185978613,(28:0.8463187286,29:0.5580507036):0.2210151688):0.1375554139,(((30:0.2577874251,31:0.2705570724):0.2164547828,(33:0.1743284594,34:0.2560747018):0.1155759179):0.1089569041,32:0.6136140862):0.1148608505):0.304696277):0.1404944166,(((16:0.0000010000,17:0.0000010000):0.1722257187,18:0.0949624306):0.1270439302,19:0.2762204874):0.3870682488):0.176114088,20:0.6003036860):0.09014162335,(35:1.4858940454,(((((((36:0.1623483436,37:0.1725920466):0.04424971721,38:0.0238458481):0.7193114223,39:0.8949240491):0.1606072465,(41:0.3880028100,(42:0.0637149060,43:0.0648438086):0.1127286203):0.684701194):0.3338910354,40:0.9287239858):0.3045325611,(((44:1.1270782420,45:0.8834925549):0.2005735455,46:1.6607892971):0.2515627174,(47:1.0694977516,48:1.1089507143):0.481836137):0.6254364181):0.1867755017,(((49:0.0000010000,50:0.0000010000):0.187704955,51:0.0551514422):0.7944440434,52:1.3416525995):0.443859093):0.2225581444):0.678907825):0.2068978687,15:0.7847944357):0.2594812726):0.09852187507):0.07651724353,((4:0.2759985705,5:0.4238813871):0.2467669485,(6:0.4281805970,7:0.4403221022):0.1871138176):0.1059618644):0.08295680482):0.02228558956,2:0.2558233521);
 08: -42058.6930028 (0:0.2169606325,(1:0.1298198812,(((4:0.3009430546,5:0.4000695291):0.2574360975,(6:0.4339190646,7:0.4303145495):0.1711835792):0.06866885279,(((((8:0.0000019568,9:0.0000019568):0.270143121,10:0.2179178066):0.2612772365,11:0.6689626421):0.2183953153,(12:0.0000019568,13:0.0000019568):0.6494710313):0.2143336451,((((((14:1.5461371147,((21:0.6285336431,22:0.8351864960):0.3042197782,23:0.6759488928):0.4716640387):0.2451323914,(((((24:0.0608319960,25:0.0795643240):0.2203955612,26:0.0931765020):0.07579190744,27:0.1208978843):0.2367282509,(28:0.8519803536,29:0.5491223884):0.2084078391):0.1634407,(((30:0.2669543164,31:0.2573377385):0.1657348923,32:0.6157157605):0.08037714125,(33:0.1855488043,34:0.2436934420):0.116779739):0.1346861947):0.3047076478):0.1547215796,(((16:0.0000019568,17:0.0000019568):0.171195435,18:0.0958288729):0.1294704927,19:0.2705749885):0.3812168399):0.1541366384,20:0.5814153082):0.1576533327,(35:1.4766020884,(((((((36:0.1621122349,37:0.1723953001):0.04424779712,38:0.0237959017):0.7189443865,39:0.8926588575):0.1606069953,(41:0.3877478371,(42:0.0637895895,43:0.0647740334):0.1131893299):0.6877864411):0.3301736973,40:0.9315169893):0.3176134393,(((44:1.1296431000,45:0.8837950119):0.1975008311,46:1.6636931046):0.2535595668,(47:1.0643310749,48:1.1183354601):0.4788493576):0.6212244067):0.1888170859,(((49:0.0000019568,50:0.0000019568):0.1861611426,51:0.0567425479):0.811854305,52:1.3233861352):0.4284818216):0.2240774558):0.6459524099):0.1721547466,15:0.7915955278):0.2718647893):0.1169896861):0.1205260456):0.03951055887,(2:0.2264421179,3:0.4139708722):0.04290744836);
 09: -42058.9104443 (0:0.2208560849,(1:0.1439546072,((3:0.3499178264,(((((8:0.0000010000,9:0.0000010000):0.2690395712,10:0.2186188305):0.2624998908,11:0.6607291593):0.2342127756,(12:0.0000010000,13:0.0000010000):0.6378625269):0.2068978416,((((((14:1.5119153408,((21:0.6299290890,22:0.8283807354):0.2944318231,23:0.6853478916):0.4338510141):0.30572944,(((((24:0.0607831895,25:0.0793982632):0.2198350374,26:0.0932284312):0.07667391597,27:0.1200752320):0.2357702265,(28:0.8498116692,29:0.5491888180):0.206744402):0.160112332,(((30:0.2657016144,31:0.2570732857):0.1661191804,32:0.6139179795):0.08010151667,(33:0.1843953792,34:0.2441540633):0.1154026183):0.1387600692):0.2921929784):0.1470159024,(((16:0.0000010000,17:0.0000010000):0.1716646833,18:0.0950317657):0.1307767634,19:0.2680681494):0.3854711913):0.1524763435,20:0.5916084159):0.1173395031,(35:1.5232573552,(((((((36:0.1621843866,37:0.1724306847):0.04413434922,38:0.0239785697):0.7183999722,39:0.8931570606):0.1597707013,(41:0.3897561863,(42:0.0636349314,43:0.0648338189):0.1118079193):0.6880784552):0.3324971086,40:0.9292772767):0.31567344,(((44:1.1278729552,45:0.8811087575):0.1968736203,46:1.6629310148):0.2527474551,(47:1.0644280681,48:1.1151785672):0.4794150816):0.6223835626):0.1819604353,(((49:0.0000010000,50:0.0000010000):0.1854091412,51:0.0576213642):0.7993830483,52:1.3302092636):0.4366711958):0.190895808):0.7215585313):0.1957922907,15:0.7780175292):0.2551636559):0.1024519582):0.07603086956,((4:0.2769896390,5:0.4213143085):0.2457262174,(6:0.4269828024,7:0.4383092284):0.1859717654):0.1068659889):0.08312284804):0.02269348858,2:0.2553001382);
 10: -42059.0911068 (0:0.2192126295,(1:0.1477760392,(3:0.3894799386,(((4:0.2959662257,5:0.4057757660):0.2539636718,(6:0.4262580115,7:0.4346115971):0.1781831721):0.07130443205,(((((8:0.0000010000,9:0.0000010000):0.2725533532,10:0.2158147392):0.2667625552,11:0.6627261854):0.2199147689,(12:0.0000010000,13:0.0000010000):0.6461335322):0.2195881413,((((((14:1.5142666636,((21:0.6285211265,22:0.8308717806):0.2920866731,23:0.6907867196):0.4325804136):0.3060696815,(((((24:0.0608687646,25:0.0796925110):0.220601817,26:0.0933079906):0.07628399778,27:0.1213249782):0.2353261904,(28:0.8525422445,29:0.5494553083):0.2079683759):0.1648943426,(((30:0.2670069630,31:0.2573215046):0.1656448435,32:0.6158935368):0.08039306025,(33:0.1858310459,34:0.2439863429):0.1158746188):0.1346244569):0.3037308305):0.1496457224,(((16:0.0000010000,17:0.0000010000):0.1710675009,18:0.0962073654):0.1291827159,19:0.2714437296):0.3794168035):0.1585138177,20:0.5834342040):0.1580732764,(35:1.4512934721,(((((((36:0.1621793397,37:0.1724304739):0.04349893682,38:0.0248790729):0.7178778342,39:0.8929877757):0.1624137531,(41:0.3959136000,(42:0.0641773152,43:0.0642804458):0.1091489873):0.6855882096):0.312089016,40:0.9661735402):0.3590401552,(((44:1.1306640921,45:0.8753687987):0.1897673048,46:1.6839526027):0.25557577,(47:1.0461743064,48:1.1301968546):0.489554732):0.6062733876):0.1573131466,(((49:0.0000010000,50:0.0000010000):0.1730720037,51:0.0729380336):0.8201672743,52:1.2995463986):0.4138604819):0.2263128165):0.6461805833):0.1630111491,15:0.7854821114):0.2659222025):0.1074673203):0.08151434227):0.07658474991):0.01997323159,2:0.2585720710);
 11: -42059.1111025 (0:0.1886922745,(1:0.1445729294,(2:0.2181836742,((4:0.2915126620,5:0.4010408927):0.2676825252,((6:0.4061754302,7:0.4584208261):0.1382836795,(((((8:0.0000019568,9:0.0000019568):0.2743993478,10:0.2135149278):0.2623524367,11:0.6658994933):0.2153140554,(12:0.0000025513,13:0.0000019568):0.6565346568):0.2056388253,(((14:1.7371115735,(35:1.4731922903,(((((((36:0.1621137132,37:0.1723793452):0.04380125964,38:0.0241651930):0.7185662332,39:0.8946757779):0.1580041893,(41:0.3869503886,(42:0.0637925811,43:0.0647628093):0.1133952199):0.6877100222):0.3319157562,40:0.9311998072):0.3226021834,(((44:1.1318766175,45:0.8785968952):0.1936608231,46:1.6682119639):0.248402583,(47:1.0636032078,48:1.1153248332):0.4832755573):0.6162474731):0.1792185136,(((49:0.0000019568,50:0.0000019568):0.1881896133,51:0.0544997783):0.8089031614,52:1.3259630272):0.4380680907):0.2237027254):0.6593627403):2.798225011e-06,(((((16:0.0000019568,17:0.0000019568):0.1703332042,18:0.0963687919):0.1301592138,19:0.2706211925):0.3772887723,(((21:0.6157393406,22:0.8445913346):0.3333374573,23:0.6473888260):0.7362080947,(((((24:0.0606798618,25:0.0797504784):0.2220278399,26:0.0913030492):0.07950152252,27:0.1184328106):0.2183588731,(28:0.8443399994,29:0.5567465547):0.2213938516):0.1491269439,(((30:0.2575706932,31:0.2705099227):0.2159906747,(33:0.1771126293,34:0.2526412946):0.1148679447):0.1089243037,32:0.6144246786):0.1051316135):0.3227822284):0.1161718333):0.1714316638,20:0.5980783094):0.1281905639):0.1798150943,15:0.7666997910):0.3056826371):0.09550427647):0.1005527635):0.1110969162):0.05590400703):0.05199775268,3:0.4151855103);
 12: -42059.154482 (0:0.1889802846,(1:0.1447678797,(2:0.2185134980,((4:0.2919055496,5:0.4016007527):0.2680465951,((6:0.4068161885,7:0.4590039313):0.1386265569,(((((8:0.0000010000,9:0.0000010000):0.2746702136,10:0.2138135855):0.2627643128,11:0.6668798540):0.2156905587,(12:0.0000010000,13:0.0000010000):0.6575564087):0.205832128,(((14:1.7409560746,(((((16:0.0000010000,17:0.0000010000):0.1704921931,18:0.0964866258):0.1303256743,19:0.2709180828):0.3777848963,(((21:0.6163658911,22:0.8460450170):0.3338949315,23:0.6490062877):0.7378713011,(((((24:0.0607206854,25:0.0798060708):0.2222084564,26:0.0913767135):0.0795831434,27:0.1184982183):0.21851818,(28:0.8455192888,29:0.5574415314):0.2217624398):0.1493963477,(((30:0.2578276455,31:0.2707896997):0.216264301,(33:0.1773233301,34:0.2528588201):0.1150111747):0.1090010728,32:0.6152563591):0.1052145543):0.3243099013):0.1151789144):0.1716814538,20:0.5987375814):0.1286908801):2.201201071e-06,(35:1.4756194944,(((((((36:0.1622200267,37:0.1725071992):0.04408469848,38:0.0239652565):0.7196832043,39:0.8955335858):0.1579091908,(41:0.3871147612,(42:0.0638211062,43:0.0647804701):0.1135151523):0.688831789):0.3321690658,40:0.9328625141):0.3236214249,(((44:1.1338470380,45:0.8801804138):0.1937616857,46:1.6714515823):0.2488039707,(47:1.0649473162,48:1.1170826591):0.4844815216):0.6176253642):0.1793577758,(((49:0.0000010000,50:0.0000010000):0.1879208771,51:0.0549712811):0.8094794436,52:1.3284541790):0.4393156291):0.2241334588):0.660842812):0.1800449191,15:0.7680900312):0.3059591113):0.0957808495):0.1005148894):0.1112814229):0.05593257847):0.05202052249,3:0.4157731313);
 13: -42059.2532344 (0:0.2214965065,1:0.1563688578,(2:0.2462215267,(3:0.3899774874,((4:0.2813514528,5:0.4123134552):0.2791826374,((6:0.4120817654,7:0.4417247339):0.161443775,(((((8:0.0000019568,9:0.0000019568):0.2753167568,10:0.2125338672):0.2625286326,11:0.6655100166):0.2106078726,(12:0.0000019568,13:0.0000019568):0.6560694079):0.2074202696,((((((14:1.5427327956,((21:0.6306969046,22:0.8315010732):0.3003303709,23:0.6754457310):0.4769588065):0.2380768143,(((((24:0.0607927387,25:0.0794480075):0.2197651816,26:0.0932622933):0.07604558401,27:0.1214333651):0.2313243557,(28:0.8510381706,29:0.5483081873):0.2086106527):0.167594444,(((30:0.2670607588,31:0.2564186583):0.1652748672,32:0.6139281266):0.08037871583,(33:0.1853205587,34:0.2435876473):0.1158165194):0.1318035843):0.2801340573):0.1600994767,(((16:0.0000019568,17:0.0000019568):0.1703281561,18:0.0961453106):0.1297918974,19:0.2698562780):0.3816889707):0.1533005875,20:0.5879373626):0.1638982699,(35:1.4567390423,(((((((36:0.1619394731,37:0.1721316962):0.04268468029,38:0.0259481934):0.7161265198,39:0.8922911430):0.158926451,(41:0.3859665776,(42:0.0636282450,43:0.0648649869):0.1139173528):0.6867263532):0.330942467,40:0.9291014485):0.3183300881,(((44:1.1263396163,45:0.8800045793):0.1976595556,46:1.6630878056):0.2507222535,(47:1.0633348013,48:1.1152586506):0.4791439796):0.6183188428):0.1900446382,(((49:0.0000019568,50:0.0000019568):0.1873498339,51:0.0552026794):0.810711827,52:1.3191646176):0.4279848952):0.2299471501):0.6430047337):0.1746506496,15:0.7766665166):0.2683083056):0.09054415044):0.09027542907):0.08885206829):0.0618221743):0.02423294035);
 14: -42059.3077755 (0:0.1896944491,(1:0.1453847700,(2:0.2200828259,((4:0.2927165956,5:0.4017772424):0.2687244169,((6:0.4107005972,7:0.4572231875):0.141167047,(((((8:0.0000010001,9:0.0000010001):0.2754581589,10:0.2146531585):0.2627401359,11:0.6692424430):0.2167612291,(12:0.0000010001,13:0.0000010001):0.6555759586):0.2029011952,((((((14:1.5203367914,((21:0.6350099463,22:0.8271821534):0.2951187013,23:0.6894948575):0.431628452):0.3286181413,(((((24:0.0606691211,25:0.0801706976):0.2210583808,26:0.0928206267):0.07856604413,27:0.1232154458):0.2066120757,(28:0.8492505570,29:0.5575765498):0.2239091419):0.1529801934,(((30:0.2565580625,31:0.2718212445):0.2177688975,(33:0.1773047022,34:0.2552860669):0.1154426432):0.1101663036,32:0.6153009567):0.104975473):0.3142824114):0.1494625146,(((16:0.0000010001,17:0.0000010001):0.1710420071,18:0.0968396085):0.1316085842,19:0.2688245307):0.3793642251):0.1591088258,20:0.5972216051):0.1514463432,(35:1.4571150305,(((((((36:0.1625640518,37:0.1729509940):0.04489780592,38:0.0229511814):0.7367097909,39:0.8885081474):0.1738669757,((41:0.5003036902,42:0.0564208161):0.04021217356,43:0.0326534955):0.7814989343):0.3145562678,40:0.9470546277):0.3148033905,(((44:1.1313802600,45:0.8810700586):0.1958724233,46:1.6716088490):0.2481958805,(47:1.0638666686,48:1.1188409875):0.4881195093):0.6379333232):0.1762128579,(((49:0.0000010001,50:0.0000010001):0.1880805362,51:0.0547844828):0.8067149476,52:1.3266399142):0.409674028):0.2284383428):0.6408056783):0.1674287442,15:0.7859576612):0.2863118149):0.0995086066):0.09859181137):0.1115964252):0.05489711336):0.05134465823,3:0.4164557170);
 15: -42059.3267058 (0:0.1881791623,(1:0.1443020775,(2:0.2174183061,((4:0.2914716520,5:0.3996264480):0.2660817065,((6:0.4052701883,7:0.4575698962):0.1375046751,(((((8:0.0000010001,9:0.0000010001):0.2737066625,10:0.2133191161):0.2636346106,11:0.6626803973):0.2156676441,(12:0.0000027427,13:0.0000029616):0.6560274621):0.1964466154,(((14:1.7128765022,(((((16:0.0000010001,17:0.0000010001):0.169964615,18:0.0958745743):0.1308792722,19:0.2696421184):0.3871179264,(((21:0.6130431824,22:0.8438813412):0.3369947883,23:0.6462634356):0.722072257,(((((24:0.0607150410,25:0.0793403492):0.2201448333,26:0.0926796980):0.0761330994,27:0.1203303371):0.2371301571,(28:0.8478121514,29:0.5480758445):0.2079234474):0.1705739583,(((30:0.2649455889,31:0.2574706497):0.1646649092,32:0.6145669542):0.08102856517,(33:0.1869561360,34:0.2412931480):0.1143380875):0.1294827625):0.3325546735):0.1018182621):0.1641853175,20:0.5925878845):0.1248980747):0.007428666081,(35:1.4690965519,(((((((36:0.1619490772,37:0.1722014358):0.04406780292,38:0.0239681731):0.7177971749,39:0.8932333176):0.1565758066,(41:0.3867641731,(42:0.0638371749,43:0.0646884394):0.1134200271):0.6885360176):0.3315211812,40:0.9309930188):0.3261380619,(((44:1.1321068417,45:0.8758610734):0.1939628244,46:1.6678396500):0.2466040585,(47:1.0623473828,48:1.1156293649):0.4850152409):0.6117864403):0.1740019864,(((49:0.0000010001,50:0.0000010001):0.1875054744,51:0.0549435044):0.8080982786,52:1.3250818295):0.4444896537):0.2242031508):0.6662956704):0.1808370568,15:0.7616660268):0.3036135404):0.1019322093):0.1006314701):0.1118744776):0.05620848689):0.0520160512,3:0.4143421276);
 16: -42059.5164798 (0:0.2171750430,(1:0.1299753351,(((4:0.2998209779,5:0.3997796535):0.2579887434,(6:0.4330086298,7:0.4300447489):0.1709410142):0.06906032365,(((((8:0.0000019568,9:0.0000019568):0.2706973922,10:0.2166867850):0.2603993907,11:0.6688363356):0.2160385909,(12:0.0000019568,13:0.0000019568):0.6491816973):0.2185302959,((((((14:1.5108846152,((21:0.6293766025,22:0.8246577029):0.2935862525,23:0.6865409812):0.4174343634):0.342826294,(((((24:0.0606670320,25:0.0796908172):0.2213196278,26:0.0918406882):0.07937626723,27:0.1188707471):0.2169437861,(28:0.8460848843,29:0.5547129214):0.2220401895):0.1436056165,(((30:0.2584267022,31:0.2695932449):0.2159529457,(33:0.1756899613,34:0.2546693315):0.1153423648):0.107971895,32:0.6139153599):0.1099455121):0.3060301829):0.1542032281,(((16:0.0000019568,17:0.0000019568):0.170820453,18:0.0963319648):0.1291236386,19:0.2696305968):0.375481097):0.1612784364,20:0.5940091072):0.1577021369,(35:1.4626877259,(((((((36:0.1624387234,37:0.1727968880):0.0445001733,38:0.0232607241):0.7319585271,39:0.8861581717):0.1783557973,((41:0.4996856386,42:0.0562769606):0.04024076713,43:0.0326808081):0.7804785117):0.3128706194,40:0.9442895011):0.3079534816,(((44:1.1289849294,45:0.8828506086):0.1973218924,46:1.6649178197):0.2506952003,(47:1.0651636138,48:1.1169870962):0.4817595618):0.6371207893):0.174833959,(((49:0.0000019568,50:0.0000019568):0.1866993396,51:0.0558072968):0.8039289662,52:1.3260421321):0.4138482813):0.2286859895):0.6305023442):0.1671326826,15:0.7845920046):0.2751308848):0.1161681613):0.1200118587):0.03973411132,(2:0.2263665763,3:0.4136422139):0.04288341847);
 17: -42059.6673141 (0:0.1890220788,(1:0.1442353493,(2:0.2166896353,((4:0.2955811705,5:0.3991393833):0.2658139548,((6:0.4112433792,7:0.4571984298):0.1454757217,(((((8:0.0000010001,9:0.0000010001):0.2724584051,10:0.2201649931):0.2636350316,11:0.6645137343):0.2228988322,(12:0.0000027427,13:0.0000029616):0.6477793767):0.1841884113,((((((14:1.5204681258,((21:0.6291984206,22:0.8289040210):0.2984198248,23:0.6861810802):0.4547014809):0.286660002,(((((24:0.0606881828,25:0.0794871415):0.2185221285,26:0.0948789774):0.07135788284,27:0.1241799943):0.2302789505,(28:0.8510556304,29:0.5480560035):0.2079275439):0.1698524544,(((30:0.2660658118,31:0.2587383159):0.1646254266,32:0.6160020468):0.08102392011,(33:0.1869756306,34:0.2429654272):0.1146887879):0.1322480254):0.3194547025):0.1444293928,(((16:0.0000010001,17:0.0000010001):0.1699574624,18:0.0971009501):0.1316466906,19:0.2681438788):0.3897930565):0.1552203006,20:0.5913420585):0.1609286941,(35:1.4511385909,(((((((36:0.1622551028,37:0.1724149675):0.04073511619,38:0.0284702037):0.7343719767,39:0.8866909392):0.1694066488,((41:0.5002393239,42:0.0566080603):0.04024678656,43:0.0320621345):0.7780278283):0.3124112816,40:0.9440590894):0.3124877455,(((44:1.1309184461,45:0.8807623276):0.1949045009,46:1.6716534680):0.2536457924,(47:1.0655065420,48:1.1144229176):0.4836031643):0.6314182146):0.1768527277,(((49:0.0000010001,50:0.0000010001):0.1868572661,51:0.0559548794):0.8061040181,52:1.3258475530):0.4178719809):0.2336495102):0.6465768391):0.1608883414,15:0.7832653085):0.2751051686):0.111730393):0.09576196543):0.1118558207):0.05597840029):0.05207853542,3:0.4156597935);
 18: -42059.7231232 (0:0.1700206098,(1:0.1505253035,(2:0.2403958675,(3:0.3659041944,((6:0.4138205199,7:0.4500276937):0.1674550416,(((((8:0.0000019568,9:0.0000019568):0.2742467283,10:0.2158900819):0.2543292103,11:0.6757081065):0.2160549179,(12:0.0000019568,13:0.0000019568):0.6647353999):0.2053720739,((((((14:1.5121205749,((21:0.6382068429,22:0.8289475125):0.2886371616,23:0.6973565707):0.409890409):0.3705893192,(((((24:0.0612292603,25:0.0802392652):0.2230012912,26:0.0925758583):0.08005362492,27:0.1192521389):0.2191304803,(28:0.8547078227,29:0.5589598467):0.2226520856):0.1383139753,(((30:0.2611222732,31:0.2707265396):0.2165349745,(33:0.1764599825,34:0.2570137364):0.1168899546):0.1087148283,32:0.6173159524):0.115888419):0.3115019399):0.1458794432,(((16:0.0000019568,17:0.0000019568):0.1722636442,18:0.0964491125):0.1310333461,19:0.2719609710):0.3778713741):0.1621930555,20:0.6088826319):0.1393216831,(35:1.4520956288,(((((((36:0.1622678522,37:0.1724640586):0.04080283891,38:0.0289085964):0.7148100838,39:0.8909697012):0.1659169498,(41:0.3831557805,(42:0.0642314217,43:0.0648056903):0.1155339774):0.677779297):0.3170984549,40:0.9593874217):0.3569844696,(((44:1.1343270630,45:0.8766788361):0.1906016242,46:1.6913972223):0.2532444937,(47:1.0450896996,48:1.1355566420):0.4828916641):0.6035751108):0.1501188315,(((49:0.0000019568,50:0.0000019568):0.1874848847,51:0.0565906186):0.8315052082,52:1.3117916549):0.390138751):0.2162643538):0.6417391094):0.1896314732,15:0.7793555964):0.2578870381):0.08252632031):0.127634734):0.09147679949):0.03429557741):0.06555797038,(4:0.2246444266,5:0.4666092385):0.3469823192);
 19: -42059.7690383 (0:0.2162124983,(1:0.1342528851,((4:0.2893673353,5:0.4066996012):0.2833348717,((6:0.4182479460,7:0.4378076132):0.1500691767,(((((8:0.0000019568,9:0.0000019568):0.2726416014,10:0.2152421658):0.2638942065,11:0.6644856890):0.2097398619,(12:0.0000019568,13:0.0000019568):0.6573497585):0.2097431101,(((14:1.7479990555,(35:1.4710577119,(((((((36:0.1620413847,37:0.1723035968):0.04406214293,38:0.0239585515):0.7180595536,39:0.8937973755):0.1584482713,(41:0.3866406157,(42:0.0637677347,43:0.0647314840):0.1134007638):0.6873787818):0.3309862961,40:0.9308755273):0.3214506328,(((44:1.1303306405,45:0.8789888183):0.194391253,46:1.6664211011):0.2482789062,(47:1.0632468939,48:1.1158915187):0.4809822008):0.6163526956):0.1778699599,(((49:0.0000019568,50:0.0000019568):0.1879419425,51:0.0546126992):0.8099370892,52:1.3246531982):0.438863363):0.2244969645):0.6527704817):2.06323105e-06,(((((16:0.0000019568,17:0.0000019568):0.1703237489,18:0.0963257885):0.1300221854,19:0.2702902097):0.3765764901,(((21:0.6155268346,22:0.8436258550):0.3338030889,23:0.6454972196):0.7365139394,(((((24:0.0606372506,25:0.0796473604):0.2217301645,26:0.0912960943):0.07967180169,27:0.1181490141):0.2177219021,(28:0.8437691713,29:0.5571042811):0.2213564331):0.1497678733,(((30:0.2574740154,31:0.2701511268):0.2158810797,(33:0.1772124005,34:0.2521472738):0.1144965801):0.10868113,32:0.6138138454):0.1047527093):0.3238425256):0.1150157191):0.1703596823,20:0.5976609469):0.1289133546):0.1866170933,15:0.7597992186):0.296902728):0.09367662214):0.09278613177):0.1215338113):0.03746587339,(2:0.2231698922,3:0.4160334584):0.04213781554);
PartitionModelPlen:
 linked_alpha: -1
 part1!RateGamma!gamma_shape: 7.769519161
 part1!RateGammaInvar!gamma_shape: 4.321575818
 part1!RateGammaInvar!p_invar: 0.0001032180684
 part2!RateFree3!prop: 0.1146396936, 0.5388202085, 0.3465400979
 part2!RateFree3!rates: 0.1526595094, 0.7760034994, 1.628593045
 part2!RateGamma!gamma_shape: 2.09489155
 part2!RateGammaInvar!gamma_shape: 1.342085979
 part2!RateGammaInvar!p_invar: 0.02406279366
 part_rates: 1.538847144, 0.4611528556
PhyloTree:
 newick: (0:0.1891273624,(1:0.1449388842,(2:0.2198246251,((4:0.2921444140,5:0.4012240000)99.9/99:0.2684733224,((6:0.4100127417,7:0.4558269213)93.2/95:0.1412296485,(((((8:0.0000010002,9:0.0000010002)100/100:0.2746789141,10:0.2140303650)93.2/93:0.2622485715,11:0.6679834879)95.6/94:0.2149955669,(12:0.0000010002,13:0.0000010002)100/100:0.6548612396)93.1/96:0.2048579694,((((((14:1.5032745748,((21:0.6351792886,22:0.8217144121)91.2/87:0.290929679,23:0.6889831275)86.8/86:0.413992771)90.6/68:0.3611889168,(((((24:0.0607398109,25:0.0797964367)100/100:0.2214024982,26:0.0920643227)64.5/72:0.07922385486,27:0.1189283200)98.7/97:0.2170735146,(28:0.8464647822,29:0.5547754114)92.6/88:0.2226088321)93/85:0.1442024585,(((30:0.2589520499,31:0.2695910381)99.9/98:0.215734549,(33:0.1758582012,34:0.2547178036)91.2/91:0.115946212)16.7/58:0.1080334041,32:0.6138901729)54.4/70:0.1092513554)99/99:0.3049997494)79.7/46:0.1523314438,(((16:0.0000010002,17:0.0000010002)100/100:0.1702404519,18:0.0969856865)94.5/94:0.1297412322,19:0.2707669464)99.9/100:0.3750284739)83.9/43:0.1599185173,20:0.5985374050)81.1/51:0.1555778984,(35:1.4605448496,(((((((36:0.1621929216,37:0.1725157486)75.9/73:0.04399234845,38:0.0240780815)100/100:0.7189878772,39:0.8940518027)83/77:0.1616642967,(41:0.3872059013,(42:0.0637962686,43:0.0648399710)45.7/59:0.1133659867)100/100:0.6859777252)97.6/94:0.330702784,40:0.9312879516)96.5/95:0.3165951895,(((44:1.1293029594,45:0.8815195628)43.5/61:0.1974272429,46:1.6638077031)89.7/95:0.2527580086,(47:1.0653004872,48:1.1146705333)98.9/99:0.4795443629)99.9/100:0.6215821977)39.2/49:0.1947158792,(((49:0.0000010002,50:0.0000010002)99.9/100:0.1879580915,51:0.0549387345)99.9/100:0.8113334258,52:1.3222441267)98.1/99:0.4246896025)85.7/73:0.2297010637)99.8/100:0.632283962)77.5/71:0.1693437073,15:0.7879261128)97.9/98:0.2838299665)89.2/82:0.09904367589)64.6/44:0.09905448146)93.9/65:0.1111714996)23.9/23:0.05482286395)62/31:0.05156533114,3:0.4155779789);
StopRule:
 curIteration: 128
 start_real_time: 1699695494
 time_vec: 27, 15, 1
UFBoot:
 000: 1 -42213.23376 -42072.91867 (0:0.233399,(1:0.151674,((4:0.223050,5:0.400918):0.354089,(((6:0.334232,7:0.529907):0.142292,((((8:0.000002,9:0.000002):0.201416,11:0.834089):0.172414,10:0.200612):0.264716,(12:0.000002,13:0.000002):0.617327):0.193731):0.0492043,((((((14:1.856206,((21:0.528329,22:0.871054):0.314818,23:0.707619):0.471711):0.32785,(((((24:0.040274,25:0.048963):0.157353,26:0.061046):0.0995647,27:0.117015):0.210555,(28:0.905091,29:0.614957):0.231601):0.117842,(((30:0.321816,31:0.198145):0.210482,(33:0.196270,34:0.287292):0.119874):0.101087,32:0.522685):0.191335):0.198027):0.159123,(((16:0.000002,17:0.000002):0.201672,18:0.127784):0.0965718,19:0.273836):0.365891):0.283513,20:0.653430):0.116443,((35:1.348878,(((44:1.061838,45:0.995435):0.0761487,46:1.673134):0.186246,(47:1.098378,48:1.013499):0.643398):0.417152):0.333207,((((((36:0.151681,38:0.055632):0.076734,37:0.102978):0.536499,39:0.915639):0.234229,((41:0.499186,42:0.056975):0.0554666,43:0.022517):0.858197):0.251035,40:0.854994):0.430635,(((49:0.000002,50:0.000002):0.137208,51:0.057062):0.881791,52:1.601521):0.338161):0.129144):0.823184):0.118693,15:0.863680):0.178383):0.088099):0.0877481):0.0661186,(2:0.209755,3:0.401191):0.0702154);
 001: 1 -41183.28934 -42064.21435 (0:0.116871,((1:0.061177,((4:0.275894,5:0.447091):0.320957,((6:0.382885,7:0.301294):0.087426,(((((8:0.000001,9:0.000001):0.165851,11:0.722059):0.156546,10:0.165577):0.464955,(12:0.000001,13:0.000001):0.649579):0.363156,((((((14:1.410119,(21:0.767685,22:0.851516):0.157957):0.197499,23:0.745392):0.751813,((((24:0.053325,25:0.118630):0.189572,(26:0.080323,27:0.227226):0.110912):0.185338,(28:0.806725,29:0.510014):0.190734):0.141897,(((30:0.234803,31:0.350976):0.159654,(33:0.153269,34:0.229549):0.13354):0.118414,32:0.603001):0.165953):0.294902):0.136023,(((16:0.000001,17:0.000001):0.171519,18:0.085558):0.174013,19:0.290131):0.357269):0.130541,20:0.610095):0.35415,(15:0.574746,(35:1.578100,(((((((36:0.145801,37:0.181355):0.0426497,38:0.019612):0.621655,39:0.949258):0.239892,(41:0.391891,(42:0.050024,43:0.053391):0.1465):0.650632):0.434706,40:0.710747):0.345914,(((44:0.999827,45:0.966157):0.267646,46:1.398639):0.15497,(47:0.939685,48:1.330043):0.549948):0.492765):0.375983,(((49:0.000001,50:0.000001):0.17794,51:0.048788):0.649931,52:1.499746):0.494403):0.415254):0.547434):0.127279):0.312168):0.113441):0.132433):0.11101):0.0330672,2:0.221183):0.131462,3:0.367538);
 002: 1 -41645.05413 -42070.32222 (0:0.180382,1:0.179164,((2:0.144649,((4:0.282021,5:0.369359):0.18365,((6:0.416252,7:0.527591):0.0637784,(((((8:0.000001,9:0.000001):0.250265,10:0.198828):0.285806,11:0.619615):0.252162,(12:0.000001,13:0.000001):0.552585):0.248101,((((14:1.440969,((21:0.759309,22:0.928600):0.159584,23:0.661614):0.2935):0.477407,(((((24:0.060495,25:0.035141):0.215549,(26:0.046146,27:0.173635):0.0494832):0.158024,(28:0.925694,29:0.373551):0.246708):0.163928,32:0.637974):0.0951517,(((30:0.211525,31:0.397782):0.306328,33:0.262505):0.0618904,34:0.181594):0.109673):0.206475):0.242194,((((16:0.000001,17:0.000001):0.175497,18:0.099055):0.14847,19:0.222176):0.461893,20:0.548984):0.147473):0.293154,(15:0.763344,(35:1.461989,(((((((36:0.174669,38:0.071454):0.0708787,37:0.100297):0.8,(41:0.381855,(42:0.059302,43:0.066045):0.132077):0.776569):0.122956,39:0.989625):0.333775,40:1.001568):0.227611,(((44:1.042645,46:1.589697):0.267002,45:0.922283):0.336666,(47:0.880002,48:1.158327):0.546917):0.478304):0.339391,(((49:0.000001,50:0.000001):0.194055,51:0.053582):1.03529,52:1.220709):0.371289):0.275961):0.512204):0.17656):0.370274):0.0678987):0.165953):0.127448):0.122968,3:0.474146):0.0586175);
 003: 1 -41058.79038 -42062.62589 (0:0.214326,(1:0.114680,3:0.376271):0.0680613,(2:0.236319,(((4:0.325813,5:0.380964):0.288345,((6:0.457263,7:0.491262):0.14925,((((8:0.000001,9:0.000001):0.311862,10:0.255457):0.167066,11:0.686231):0.295328,(12:0.000001,13:0.000001):0.734974):0.173648):0.109945):0.0430688,(((14:1.639993,((21:0.479291,22:0.970585):0.322942,23:0.757336):0.368671):0.339946,(((((16:0.000001,17:0.000001):0.158087,18:0.041011):0.0395443,19:0.336862):0.384503,((((((24:0.052653,25:0.049023):0.178773,26:0.072224):0.140197,27:0.109880):0.156863,(28:0.792315,29:0.736158):0.256485):0.190365,(((30:0.278527,31:0.254280):0.197495,32:0.511839):0.147737,(33:0.218144,34:0.238922):0.0778156):0.174529):0.320298,(35:1.390142,(((((((36:0.192879,38:0.061013):0.0663865,37:0.110129):0.800202,(41:0.366865,(42:0.065917,43:0.086409):0.107106):0.604472):0.12172,39:0.993842):0.428706,40:0.814210):0.339595,(((49:0.000001,50:0.000001):0.210066,51:0.028980):0.81049,52:1.354882):0.395193):0.0966588,(((44:1.223951,45:0.791681):0.247208,46:1.701786):0.215386,(47:1.014474,48:0.913500):0.45698):0.388132):0.265766):0.493264):0.184334):0.198361,20:0.595356):0.142971):0.102412,15:0.898948):0.377669):0.0822725):0.027485);
 004: 1 -41785.23621 -42062.75466 (0:0.230349,((1:0.129188,(((4:0.336098,5:0.331097):0.236853,(6:0.371186,7:0.404606):0.164489):0.0692276,(((((8:0.000002,9:0.000002):0.293298,10:0.218797):0.246924,11:0.671906):0.148535,(12:0.000002,13:0.000002):0.532865):0.282443,((((((14:1.533372,((21:0.679840,22:0.865982):0.36496,23:0.826150):0.319391):0.305013,(((((24:0.053860,25:0.079131):0.193618,26:0.053525):0.0624087,27:0.088007):0.210985,(28:0.726657,29:0.554032):0.257961):0.174572,(((30:0.272276,31:0.284921):0.215188,(33:0.187976,34:0.222241):0.124459):0.157959,32:0.610726):0.0708776):0.285702):0.325498,(((16:0.000002,17:0.000002):0.124555,18:0.124448):0.117905,19:0.241030):0.30533):0.184178,20:0.486279):0.32445,15:0.761590):0.081442,(35:1.365948,(((((((36:0.156782,37:0.189807):0.0352751,38:0.014420):0.72915,39:0.857865):0.243275,(41:0.343270,(42:0.055622,43:0.064623):0.124679):0.627288):0.348157,40:1.039577):0.372365,(((44:1.230788,46:1.710495):0.0893544,45:0.941393):0.328202,(47:1.173039,48:0.987786):0.439774):0.66702):0.141747,(((49:0.000002,50:0.000002):0.211176,51:0.056399):0.896037,52:1.262342):0.255627):0.307946):0.609284):0.352888):0.043125):0.148044):0.0647866,2:0.283194):0.0343863,3:0.419498);
 005: 1 -43366.12023 -42068.71846 (0:0.338000,(1:0.167277,((4:0.435851,5:0.328956):0.237214,((6:0.401091,7:0.484342):0.155734,((((((8:0.000001,9:0.000001):0.246617,10:0.187963):0.401695,11:0.708114):0.303895,(12:0.000001,13:0.000001):0.610972):0.137227,15:0.905955):0.161982,(((((14:1.648941,((21:0.933656,22:0.721541):0.286114,23:0.895131):0.365426):0.331252,((((((24:0.054449,25:0.060081):0.257259,26:0.066231):0.104359,27:0.119288):0.284915,32:0.760494):0.115353,(28:0.829793,29:0.573200):0.317808):0.215339,((30:0.284810,31:0.330149):0.181804,(33:0.172528,34:0.302587):0.0621046):0.0949505):0.311024):0.313569,(((16:0.000001,17:0.000001):0.134869,18:0.103614):0.150992,19:0.211546):0.396343):0.11652,20:0.507961):0.221339,(35:1.302052,(((((((36:0.175990,37:0.146281):0.0510743,38:0.038965):0.776799,39:0.852493):0.234954,((41:0.462228,42:0.040761):0.0504684,43:0.032317):0.742439):0.191757,40:0.973203):0.376769,(((49:0.000001,50:0.000001):0.157318,51:0.087608):0.846937,52:1.156534):0.541157):0.183308,(((44:1.246274,45:0.774073):0.262115,46:1.650677):0.364684,(47:1.171432,48:1.130171):0.550969):0.578021):0.347931):0.602054):0.357797):0.0554744):0.128842):0.176031):0.0731829,(2:0.285181,3:0.498585):0.0397135);
 006: 2 -41333.00922 -42064.98783 (0:0.190945,(1:0.131624,((((4:0.292162,5:0.385014):0.190395,7:0.428303):0.0592461,6:0.478075):0.146439,(((((8:0.000002,9:0.000002):0.246845,10:0.199836):0.267045,11:0.544993):0.201069,(12:0.000002,13:0.000002):0.630258):0.221837,(((((14:1.464977,((21:0.559598,22:0.767322):0.314552,23:0.663198):0.395209):0.216706,((((24:0.068142,25:0.083557):0.174163,(26:0.118113,27:0.176933):0.0536752):0.159445,(28:0.783889,29:0.468569):0.264836):0.232684,((30:0.240759,31:0.292514):0.152845,(32:0.562870,(33:0.124655,34:0.251506):0.0846183):0.0725595):0.10749):0.356115):0.109641,((((16:0.000002,17:0.000002):0.154054,18:0.092443):0.125355,19:0.257205):0.46262,20:0.629207):0.175439):0.168464,((35:1.459195,((((((36:0.174890,38:0.044044):0.0238345,37:0.113806):0.656116,39:0.884145):0.170098,((41:0.507793,42:0.056924):0.0514689,43:0.031070):0.66746):0.351284,40:0.794890):0.262954,(((44:0.989995,45:0.899193):0.270443,46:1.588432):0.0892964,(47:1.126235,48:1.015404):0.566708):0.557471):0.28998):0.106066,(((49:0.000002,50:0.000002):0.196202,51:0.076787):0.75412,52:1.412950):0.322398):0.587936):0.180388,15:0.671313):0.435117):0.13682):0.12009):0.0290249,(2:0.185295,3:0.403259):0.0379539);
 007: 1 -42613.65693 -42071.36761 (0:0.154440,(1:0.101991,(2:0.168137,((4:0.238512,5:0.415703):0.339788,((6:0.355550,7:0.509359):0.169082,(((((8:0.000001,9:0.000001):0.324551,10:0.255733):0.218687,11:0.590910):0.251993,(12:0.000001,13:0.000001):0.725525):0.236991,(((14:1.438685,((((((16:0.000001,17:0.000001):0.174291,18:0.078641):0.146566,19:0.330377):0.389154,((((24:0.077735,25:0.078646):0.176551,(26:0.085216,27:0.196465):0.0755655):0.211581,(28:0.851763,29:0.430881):0.303487):0.155485,((30:0.203731,31:0.277097):0.228081,(32:0.606307,(33:0.172155,34:0.251546):0.141905):0.0602454):0.141293):0.341708):0.0246918,((21:0.576762,22:0.997792):0.366218,23:0.749129):0.631847):0.122844,(35:1.545648,(((((((36:0.167316,37:0.143747):0.0567641,38:0.015280):0.806141,39:0.884006):0.161022,(41:0.368428,(42:0.081469,43:0.058003):0.13008):0.806262):0.255795,40:0.858765):0.290582,(((49:0.000001,50:0.000001):0.183392,51:0.055493):0.75118,52:1.375676):0.534444):0.108751,(((44:1.205547,46:1.477023):0.315853,45:0.936437):0.327714,(47:1.171453,48:0.982128):0.342417):0.564191):0.3833):0.520876):0.104655):0.0426231,20:0.678936):0.211016,15:0.628671):0.396021):0.13228):0.0996956):0.098648):0.0631607):0.0538118,3:0.452244);
 008: 1 -44104.38793 -42061.69791 (0:0.205079,(1:0.128940,((4:0.313889,5:0.338976):0.246861,((6:0.425989,7:0.404220):0.0602484,(((((8:0.000001,9:0.000001):0.288289,10:0.273738):0.252873,11:0.635238):0.320359,(12:0.000001,13:0.000001):0.569545):0.176355,((((14:1.446709,(21:0.646712,22:0.973948):0.152696):0.309058,23:0.559185):0.481704,(((((16:0.000001,17:0.000001):0.154254,18:0.095215):0.0913135,19:0.343317):0.449301,20:0.634621):0.161551,((((((24:0.069321,25:0.082861):0.180336,26:0.102707):0.0910063,27:0.162332):0.17933,(28:0.718174,29:0.542575):0.168466):0.238834,(((30:0.293756,31:0.232869):0.141137,32:0.535591):0.125574,(33:0.123668,34:0.291775):0.142508):0.185236):0.262064,((35:1.258852,(((44:1.089109,45:0.985661):0.140037,46:1.845310):0.214866,(47:1.119696,48:0.955782):0.644662):0.457183):0.155624,((((((36:0.165864,37:0.185971):0.0315158,38:0.038888):0.84582,39:0.666792):0.218759,((41:0.494800,42:0.047083):0.0234541,43:0.049819):0.682987):0.369162,40:1.006722):0.27504,(((49:0.000001,50:0.000001):0.219049,51:0.060298):0.865413,52:1.218407):0.467364):0.0814767):0.799443):0.14254):0.101326):0.217306,15:0.621460):0.341536):0.183302):0.181076):0.119599):0.0514822,(2:0.200436,3:0.405714):0.0560403);
 009: 1 -44447.68227 -42071.81536 (0:0.205560,(1:0.196982,(2:0.227995,(3:0.368017,(((((8:0.000001,9:0.000001):0.210666,10:0.233745):0.297587,11:0.689135):0.26529,(12:0.000001,13:0.000001):0.565211):0.0689238,((((((((14:1.748029,22:0.700371):0.375479,21:0.497310):0.426024,23:0.957472):0.604478,(((((((24:0.069756,25:0.072906):0.199791,26:0.063248):0.0566944,27:0.098217):0.261279,(28:0.813961,29:0.515861):0.235465):0.153968,32:0.648926):0.135974,(33:0.166727,34:0.201842):0.0902185):0.0883389,(30:0.285359,31:0.272301):0.182687):0.363903):0.0433427,(((16:0.000001,17:0.000001):0.180609,18:0.118942):0.131161,19:0.241318):0.415818):0.202105,(35:1.379560,(((((((36:0.191568,37:0.145024):0.0261961,38:0.020425):0.605078,39:0.943131):0.132977,(41:0.405260,(42:0.051783,43:0.061981):0.0713628):0.74101):0.280385,40:0.885294):0.361357,(((49:0.000001,50:0.000001):0.177168,51:0.083082):0.905043,52:1.544404):0.511983):0.0785597,(((44:1.139343,45:0.782410):0.218724,46:1.536986):0.27812,(47:0.926522,48:1.157738):0.631627):0.447003):0.332846):0.837558):0.0937549,20:0.540177):0.268491,15:0.774321):0.294252):0.134287):0.135935):0.0617751):0.0474656,((4:0.326917,5:0.330865):0.160213,(6:0.533913,7:0.520921):0.154712):0.149931);
 010: 1 -42502.90401 -42061.69791 (0:0.176670,(1:0.068122,(((4:0.332318,5:0.443925):0.243921,((6:0.515588,7:0.550833):0.0546083,((((8:0.000001,9:0.000001):0.28001,10:0.178620):0.334297,11:0.543693):0.187358,(12:0.000001,13:0.000001):0.610215):0.197894):0.103138):0.0521069,(((((14:1.639055,((21:0.645637,22:0.852765):0.269583,23:0.715682):0.503209):0.202247,(((((24:0.056881,25:0.081561):0.237643,26:0.096342):0.108184,27:0.091316):0.197413,(28:0.781799,29:0.548807):0.26171):0.2888,(((30:0.261307,31:0.246230):0.20945,32:0.534207):0.100589,(33:0.151592,34:0.273882):0.107083):0.0836125):0.387343):0.179191,((((16:0.000001,17:0.000001):0.209464,18:0.046497):0.143248,19:0.280974):0.469009,20:0.633234):0.136175):0.142479,(35:1.363606,(((((((36:0.166654,37:0.166048):0.0574535,38:0.011829):0.763379,39:0.787780):0.0880114,((41:0.411448,42:0.062292):0.0149717,43:0.042922):0.713542):0.498708,(((49:0.000001,50:0.000001):0.164982,51:0.047287):0.739517,52:1.307892):0.446803):0.0596173,40:1.392943):0.105171,(((44:1.037453,46:1.563052):0.159875,45:0.955718):0.241416,(47:0.981001,48:1.065339):0.279941):0.688738):0.338656):0.498844):0.271975,15:0.788417):0.318193):0.127467):0.0717188,(2:0.233439,3:0.414105):0.0314799);
 011: 1 -43022.19201 -42067.85687 (0:0.185512,1:0.116634,(2:0.286679,(((3:0.327574,(((((8:0.000002,9:0.000002):0.244077,10:0.294792):0.184989,11:0.627263):0.190987,(12:0.000002,13:0.000002):0.679775):0.205555,((((14:1.628494,20:0.514152):0.214991,((((16:0.000002,17:0.000002):0.166989,18:0.085956):0.153641,19:0.224007):0.559649,(((21:0.486893,22:0.731440):0.357328,23:0.662913):0.700976,((((24:0.061397,25:0.083454):0.176822,(26:0.104985,27:0.167718):0.032445):0.125512,(28:0.749852,29:0.497621):0.228947):0.138,(((30:0.305601,31:0.286348):0.156333,(33:0.145117,34:0.245665):0.1296):0.122813,32:0.457155):0.139485):0.335278):0.0540831):0.252984):0.082537,(35:1.307929,(((((((36:0.168970,37:0.135744):0.0420377,38:0.014284):0.738881,39:0.840584):0.146515,(41:0.398314,(42:0.070723,43:0.068581):0.139929):0.61892):0.340483,40:0.809989):0.338062,(((49:0.000002,50:0.000002):0.191411,51:0.055847):1.03883,52:1.347820):0.350203):0.0736015,(((44:1.089415,46:1.499840):0.215515,45:1.000443):0.212963,(47:1.076177,48:1.284375):0.317152):0.586828):0.307435):0.735653):0.198063,15:0.772669):0.284288):0.0887311):0.0808704,(4:0.242604,5:0.398729):0.250228):0.0588456,(6:0.402482,7:0.412421):0.22533):0.0418653):0.0717581);
 012: 4 -38906.84325 -42061.45534 (0:0.179614,1:0.162664,((2:0.162422,(((4:0.373790,5:0.163727):0.233146,((6:0.502364,7:0.381863):0.0691133,((((8:0.000001,9:0.000001):0.244855,10:0.176855):0.435313,11:0.563516):0.116252,(12:0.000001,13:0.000001):0.651928):0.189343):0.0719393):0.0958636,(((14:1.565729,(35:1.247197,(((((((36:0.152733,37:0.178359):0.0290859,38:0.034229):0.68093,39:0.750392):0.244906,((41:0.559722,42:0.049281):0.0579411,43:0.021396):0.727792):0.390598,40:0.849355):0.259033,(((44:0.973003,45:0.840914):0.237367,46:1.719877):0.219534,(47:1.125742,48:0.886094):0.356196):0.748527):0.132415,(((49:0.000001,50:0.000001):0.203323,51:0.043785):1.00916,52:0.983059):0.340449):0.196638):0.690144):0.116855,((((((16:0.000001,17:0.000001):0.182402,18:0.079839):0.100152,19:0.249095):0.203016,((21:0.605757,22:0.938400):0.348612,23:0.677344):0.670611):0.116145,(((((24:0.063312,25:0.091108):0.165261,(26:0.106118,27:0.167461):0.0381903):0.195241,28:0.825899):0.041088,29:0.698721):0.125057,(((30:0.178780,31:0.321876):0.177298,32:0.599548):0.108306,(33:0.245290,34:0.216878):0.0635709):0.175997):0.216672):0.134654,20:0.579332):0.208859):0.140428,15:0.755312):0.260315):0.0684766):0.0680309,3:0.321595):0.0788363);
 013: 1 -44443.78553 -42071.8268 (0:0.164083,((1:0.132599,(((4:0.332195,5:0.295533):0.28774,(6:0.332109,7:0.398163):0.113751):0.085738,(((((8:0.000002,9:0.000002):0.327835,10:0.159833):0.316027,11:0.704521):0.262975,(12:0.000002,13:0.000002):0.652852):0.197696,((((((14:1.633470,((21:0.546565,22:0.905342):0.415713,23:0.746293):0.337246):0.328923,((((24:0.053203,25:0.064227):0.193834,(26:0.091185,27:0.192355):0.0617283):0.162163,(28:0.848401,29:0.475052):0.211551):0.167181,((((30:0.287381,31:0.252116):0.273351,33:0.139404):0.0958687,34:0.142719):0.154275,32:0.597515):0.203603):0.192047):0.233033,(((16:0.000002,17:0.000002):0.220304,18:0.127598):0.129585,19:0.237415):0.386673):0.13477,20:0.496566):0.191034,(35:1.652106,(((((((36:0.171837,37:0.158180):0.04842,38:0.030759):0.686451,39:0.807269):0.209906,((41:0.485588,42:0.066605):0.0413149,43:0.035519):0.629785):0.425201,40:0.957935):0.199944,((44:0.953820,(45:0.818330,46:1.539280):0.14256):0.46173,(47:1.122051,48:0.963100):0.434554):0.598578):0.163423,(((49:0.000002,50:0.000002):0.176251,51:0.059690):0.782269,52:1.212921):0.405989):0.239034):0.666224):0.227552,15:0.818127):0.223119):0.0673999):0.126533):0.0629422,2:0.208440):0.0491821,3:0.443540);
 014: 1 -41505.54115 -42072.17222 (0:0.222259,1:0.090264,(2:0.269759,(3:0.376441,(((4:0.321690,5:0.436855):0.26359,(6:0.544654,7:0.436662):0.190278):0.0845667,(((((8:0.000001,9:0.000001):0.341379,10:0.193471):0.17083,11:0.745558):0.195875,(12:0.000001,13:0.000001):0.582947):0.28202,((14:1.734749,15:0.478624):0.256737,((((((16:0.000001,17:0.000001):0.168557,18:0.095809):0.232645,19:0.219343):0.338839,(((21:0.575842,22:1.005854):0.170863,23:0.542014):0.871028,(((((24:0.066577,25:0.108608):0.255517,26:0.082034):0.0805926,27:0.103417):0.198929,(28:0.815486,29:0.539933):0.296142):0.166639,(((30:0.207236,31:0.248241):0.0979019,32:0.608414):0.202937,(33:0.106146,34:0.320963):0.0794356):0.173718):0.243878):0.172494):0.198855,20:0.771766):0.132871,(35:1.422501,(((((((36:0.154498,37:0.142125):0.0516432,38:0.004381):0.808009,39:0.927028):0.137778,((41:0.495746,43:0.061153):0.0499726,42:0.019096):0.765029):0.342141,(((44:1.019402,46:1.702064):0.131557,45:0.958117):0.431976,(47:1.105369,48:1.134875):0.479767):0.610799):0.0932225,40:1.126183):0.303627,(((49:0.000001,50:0.000001):0.216903,51:0.055589):0.791173,52:1.305314):0.295869):0.1875):0.523298):0.163135):0.169012):0.0615103):0.124325):0.0742046):0.0193444);
 015: 1 -40411.16388 -42071.59211 (0:0.177649,(1:0.108225,((4:0.258297,5:0.331299):0.255233,((6:0.452191,7:0.418263):0.119551,(((((8:0.000001,9:0.000001):0.240558,10:0.225917):0.27565,11:0.599652):0.181691,(12:0.000001,13:0.000001):0.581564):0.156617,(((((14:1.507223,((21:0.492741,22:0.688846):0.27525,23:0.663716):0.351089):0.431158,((((24:0.061298,25:0.071572):0.219775,(26:0.048783,27:0.168401):0.0455637):0.150596,28:1.035136):0.0465101,(29:0.617309,(((30:0.295986,31:0.186482):0.0991114,32:0.532125):0.0889635,(33:0.145906,34:0.257989):0.147291):0.218486):0.112343):0.433096):0.096315,(((16:0.000001,17:0.000001):0.159319,18:0.075199):0.171197,19:0.212442):0.322858):0.22232,20:0.548183):0.240281,(15:0.595432,(35:1.326732,((((((((36:0.169034,37:0.187881):0.0522945,38:0.007196):0.863136,39:0.769672):0.106635,(41:0.402056,(42:0.066066,43:0.073481):0.101289):0.717168):0.276146,40:0.956399):0.302455,(((44:1.115695,46:1.773977):0.169806,45:1.085514):0.270243,(47:0.988096,48:0.983965):0.400165):0.650206):0.261188,((49:0.000001,50:0.000001):0.21292,51:0.029888):0.961764):0.187214,52:1.295371):0.245394):0.541868):0.102555):0.254169):0.12885):0.103263):0.134171):0.0332192,(2:0.187499,3:0.371104):0.0289107);
 016: 1 -42510.09074 -42061.39053 (0:0.210149,((1:0.112796,((6:0.431221,7:0.346771):0.120936,(((((8:0.000001,9:0.000001):0.208322,10:0.274705):0.307237,11:0.686790):0.378267,(12:0.000002,13:0.000002):0.585464):0.119454,(((14:1.628291,(35:1.269673,(((((((36:0.204355,37:0.184394):0.0499706,38:0.022223):0.735867,39:0.988806):0.108347,((41:0.537424,42:0.046134):0.041297,43:0.057227):0.791967):0.195952,40:1.074597):0.455348,(((44:1.247971,46:1.773320):0.139726,45:0.931460):0.42712,(47:1.307964,48:1.185371):0.36277):0.554341):0.0828816,(((49:0.000001,50:0.000001):0.219713,51:0.033379):0.923821,52:1.289107):0.495188):0.0743137):0.664019):0.0633102,(((((16:0.000001,17:0.000001):0.152663,18:0.097070):0.121203,19:0.336943):0.309845,(((21:0.684722,22:0.758632):0.229462,23:0.530940):0.719689,(((((24:0.044298,25:0.079027):0.244528,26:0.065315):0.0567059,27:0.158991):0.168059,(28:0.923167,29:0.547837):0.138009):0.131582,(((30:0.226087,31:0.242386):0.24406,(33:0.191842,34:0.256898):0.0952757):0.0863925,32:0.475888):0.182203):0.300573):0.0530263):0.17123,20:0.549440):0.229927):0.206821,15:0.833886):0.255433):0.143664):0.138818):0.132079,(2:0.127536,(4:0.232898,5:0.535719):0.267909):0.0707702):0.0303835,3:0.339419);
 017: 2 -43116.12425 -42070.01701 (0:0.156776,(1:0.128692,(2:0.163027,(((4:0.277762,5:0.392263):0.319218,(((((14:1.668533,(((((24:0.048350,25:0.051994):0.228063,26:0.058315):0.0723971,27:0.144088):0.241861,(28:0.767823,29:0.477458):0.194124):0.142429,(((30:0.206367,31:0.280900):0.217473,(33:0.164822,34:0.278792):0.0896956):0.11432,32:0.530476):0.13157):0.160981):0.239758,((((16:0.000001,17:0.000001):0.175106,18:0.071115):0.103697,19:0.203489):0.373769,((21:0.478725,22:0.737041):0.366092,23:0.718019):0.6835):0.0642385):0.172618,20:0.554800):0.157929,(((35:1.754649,(((44:1.313081,45:0.800835):0.166489,46:1.513371):0.316243,(47:0.976091,48:1.238952):0.401091):0.460831):0.277405,((((36:0.146936,37:0.137597):0.0282451,38:0.021410):0.68118,(39:0.910396,(41:0.321817,(42:0.036701,43:0.065847):0.128024):0.624426):0.0917785):0.370327,40:0.918791):0.336219):0.317705,(((49:0.000001,50:0.000001):0.154108,51:0.069018):0.771345,52:1.355225):0.281174):0.766046):0.137639,15:0.798054):0.294644):0.0103926,((6:0.250306,7:0.547531):0.167881,((((8:0.000001,9:0.000001):0.22544,11:0.613268):0.135615,10:0.182215):0.425021,(12:0.000001,13:0.000001):0.631084):0.194735):0.0758344):0.0720743):0.0892766):0.038954,3:0.374016);
 018: 1 -40379.54603 -42058.64335 (0:0.232257,(1:0.123926,(3:0.341102,(((4:0.295750,5:0.396407):0.358466,(6:0.504651,7:0.396708):0.169863):0.0489851,(((((8:0.000001,9:0.000001):0.296728,10:0.230859):0.351693,(12:0.000001,13:0.000001):0.505739):0.0874692,11:0.697516):0.175625,((((((14:1.398852,((21:0.657158,22:0.806894):0.247198,23:0.714213):0.332307):0.471795,(((((24:0.061891,25:0.097397):0.198314,26:0.151165):0.0774582,27:0.080861):0.211845,(28:0.801440,29:0.538544):0.185958):0.169867,(((30:0.278984,31:0.243071):0.115166,32:0.553747):0.0673937,(33:0.155251,34:0.251519):0.161582):0.133559):0.237893):0.146133,(((16:0.000001,17:0.000001):0.168029,18:0.091024):0.115238,19:0.221910):0.303001):0.2336,20:0.558678):0.188196,((35:1.157373,((((((36:0.180042,37:0.155031):0.0426286,38:0.035802):0.667371,39:0.847562):0.305313,(41:0.317285,(42:0.057290,43:0.068812):0.13357):0.699268):0.384767,40:0.869297):0.235828,(((44:1.073723,46:1.728684):0.22705,45:1.144317):0.187262,(47:0.961524,48:1.279643):0.332262):0.565518):0.31895):0.0883601,(((49:0.000001,50:0.000001):0.19486,51:0.064052):0.692419,52:1.300248):0.313163):0.610542):0.328438,15:0.756669):0.187478):0.0933781):0.0990555):0.109875):0.0427917,2:0.273505);
 019: 3 -44258.20615 -42067.407 (0:0.178221,(1:0.179069,(2:0.193118,((4:0.320951,5:0.338698):0.246444,(6:0.484222,7:0.412769):0.150576):0.169011):0.0725947):0.0288986,(3:0.309851,(((((8:0.000001,9:0.000001):0.211471,10:0.181162):0.249077,11:0.705051):0.29003,(12:0.000001,13:0.000001):0.560401):0.212222,(((((14:1.650713,22:0.634546):0.291209,23:0.862469):0.247667,21:0.582676):0.972487,(((((16:0.000001,17:0.000001):0.163875,18:0.080388):0.182354,19:0.192384):0.510696,20:0.594279):0.166762,((((((24:0.045519,25:0.087085):0.200258,26:0.095121):0.0828614,27:0.124733):0.213699,(28:0.819357,29:0.696328):0.177463):0.146443,(((30:0.190829,31:0.294917):0.183486,(33:0.186669,34:0.216924):0.094398):0.113028,32:0.657859):0.11068):0.379393,(35:1.253840,((((((36:0.149168,37:0.164007):0.0745325,38:0.003908):0.606974,(39:0.848658,((41:0.436997,42:0.064820):0.0497497,43:0.016077):0.965219):0.179495):0.381849,40:0.891526):0.34693,(((49:0.000001,50:0.000001):0.209809,51:0.021744):0.819603,52:1.543150):0.413666):0.113351,(((44:0.992059,45:0.969955):0.253473,46:1.496878):0.278462,(47:1.203392,48:1.144563):0.424244):0.857551):0.18364):0.687183):0.24713):0.118206):0.120735,15:0.829249):0.190302):0.147324):0.188966);
 020: 1 -42617.36625 -42070.34395 (0:0.222250,(1:0.150189,(2:0.250893,(3:0.445784,((6:0.388356,7:0.480654):0.116666,(((((8:0.000001,9:0.000001):0.328267,10:0.219802):0.276217,11:0.755281):0.203101,(12:0.000001,13:0.000001):0.746786):0.179705,((14:1.546442,15:0.496736):0.19757,(((((((16:0.000001,17:0.000001):0.144008,18:0.092624):0.124137,19:0.279685):0.314937,(((((24:0.041355,25:0.064495):0.221169,26:0.072007):0.0900285,27:0.092544):0.180094,(28:0.921531,29:0.621328):0.219117):0.173595,(((30:0.292677,31:0.250169):0.24119,(33:0.179653,34:0.260625):0.155929):0.158083,32:0.625551):0.102615):0.291642):0.0672121,((21:0.467618,22:0.947962):0.242542,23:0.672212):0.910673):0.139916,20:0.726526):0.173601,(35:1.489679,(((((((36:0.139811,37:0.171505):0.0400835,38:0.041466):0.80614,39:0.883229):0.186346,(41:0.382080,(42:0.075977,43:0.045505):0.137214):0.718203):0.193977,40:0.926047):0.440217,(((44:1.154522,46:1.467360):0.184017,45:0.947354):0.236102,(47:1.179611,48:1.145104):0.461799):0.664435):0.291662,(((49:0.000001,50:0.000001):0.206866,51:0.039380):0.745316,52:1.347170):0.456042):0.233593):0.497604):0.169929):0.35764):0.0998835):0.155398):0.100424):0.0439552):0.125425,(4:0.272689,5:0.483347):0.260134);
 021: 1 -42389.70279 -42061.2489 (0:0.203105,(1:0.095467,(3:0.397197,((4:0.278759,5:0.402497):0.267512,((6:0.483849,7:0.361630):0.16429,(((((8:0.000002,9:0.000002):0.324608,10:0.261353):0.2045,11:0.647394):0.192125,(12:0.000002,13:0.000002):0.688987):0.220507,((((((14:1.615591,((((((24:0.077520,25:0.143577):0.208544,26:0.087222):0.0516243,27:0.132138):0.146961,(28:0.887016,29:0.491460):0.330075):0.190642,32:0.578454):0.133605,((30:0.331431,31:0.276758):0.137974,(33:0.168633,34:0.295592):0.1092):0.0892119):0.213262):0.113272,((21:0.726747,22:0.790656):0.24682,23:0.743430):0.610318):0.139583,(((16:0.000002,17:0.000002):0.167694,18:0.113770):0.113881,19:0.245129):0.457735):0.170939,20:0.580230):0.183405,(35:1.492352,(((((((36:0.202396,38:0.051680):0.0655039,37:0.120546):0.679141,40:1.269604):0.137796,39:1.023624):0.195538,(41:0.374967,(42:0.053049,43:0.070273):0.136243):0.410844):0.71524,(((49:0.000002,50:0.000002):0.198468,51:0.058202):0.918191,52:1.293204):0.237656):0.231148,(((44:1.245367,45:0.842339):0.26905,46:1.758653):0.190111,(47:0.952525,48:1.310348):0.516062):0.426031):0.376558):0.659642):0.132653,15:0.747550):0.366003):0.121218):0.063802):0.0874445):0.105444):0.0447337,2:0.256364);
 022: 2 -43717.21245 -42063.60856 (0:0.242167,(1:0.146446,(((4:0.312310,5:0.329761):0.300045,((6:0.435214,7:0.455859):0.139999,(((((14:1.969062,(((((24:0.054039,25:0.085374):0.231259,26:0.082457):0.0527413,27:0.102772):0.223743,(28:0.975206,29:0.602400):0.211522):0.133745,(((30:0.294742,31:0.276642):0.28718,(33:0.134885,34:0.269415):0.102248):0.0653498,32:0.682708):0.114677):0.205666):0.20406,(((16:0.000001,17:0.000001):0.150509,18:0.132630):0.157072,19:0.274612):0.306152):0.174709,(20:0.386661,((21:0.565502,22:0.876124):0.446945,23:0.744258):0.808317):0.252295):0.170105,(35:1.478955,(((((((36:0.152349,38:0.095079):0.104887,37:0.127618):0.653153,39:1.005193):0.153919,((41:0.466752,42:0.049046):0.0329266,43:0.040199):0.914227):0.331933,40:0.794463):0.246436,(((44:1.331463,45:0.697790):0.217293,46:1.857662):0.229569,(47:1.119637,48:1.053714):0.383017):0.424584):0.196639,(((49:0.000001,50:0.000001):0.141267,51:0.076908):0.73996,52:1.447038):0.427836):0.230144):0.744627):0.203659,15:0.972358):0.20292):0.089064):0.0725805,((((8:0.000001,9:0.000001):0.274301,10:0.217603):0.168554,11:0.825973):0.18778,(12:0.000001,13:0.000001):0.825382):0.219649):0.109746):0.0706938,(2:0.225032,3:0.388205):0.0813279);
 023: 5 -43251.11792 -42062.25781 (0:0.228074,(1:0.115110,(((3:0.260855,((((8:0.000002,9:0.000002):0.286907,10:0.215683):0.225987,11:0.731425):0.354594,(12:0.000002,13:0.000002):0.630283):0.295651):0.0247782,((((((14:1.654317,(((((24:0.048529,25:0.076748):0.180064,26:0.091746):0.056965,27:0.103380):0.184728,(28:0.700721,29:0.527354):0.230241):0.135789,((30:0.228027,31:0.237440):0.20523,(32:0.495132,(33:0.120872,34:0.314614):0.132272):0.0658443):0.196763):0.220179):0.0716869,((21:0.677491,22:0.972865):0.29433,23:0.514982):0.778307):0.200737,(((16:0.000002,17:0.000002):0.135819,18:0.104772):0.139863,19:0.283041):0.589029):0.12852,20:0.720710):0.0209963,((35:1.341789,((((((36:0.156805,37:0.212978):0.062976,38:0.004806):0.766925,39:0.885694):0.222259,((41:0.503035,42:0.049889):0.0484277,43:0.048748):0.781132):0.328812,40:0.989554):0.281467,((44:1.145622,(45:0.815553,46:1.502862):0.0958192):0.213701,(47:1.087041,48:1.103580):0.343838):0.530707):0.133979):0.211651,(((49:0.000002,50:0.000002):0.171266,51:0.034304):0.667315,52:1.323521):0.345189):0.720688):0.271829,15:0.654700):0.309984):0.116802,(((4:0.239670,5:0.365105):0.174038,7:0.633336):0.107611,6:0.506480):0.102737):0.0579391):0.0266194,2:0.234797);
 024: 1 -42794.09526 -42064.35271 (0:0.158209,((1:0.125793,((4:0.337139,5:0.498351):0.219964,((6:0.265446,7:0.440593):0.101052,((((8:0.000001,9:0.000001):0.265483,10:0.249464):0.32151,11:0.703056):0.520773,(((12:0.000001,13:0.000001):0.614111,(((((14:1.568509,((21:0.719660,22:0.835811):0.434064,23:0.578290):0.50593):0.328872,(((16:0.000001,17:0.000001):0.146173,18:0.070816):0.0820905,19:0.304498):0.436047):0.0701175,20:0.672634):0.0712849,(((((24:0.046568,25:0.061410):0.269119,26:0.111453):0.104388,27:0.122198):0.264547,(28:0.824050,29:0.537684):0.204622):0.131056,(((30:0.336298,31:0.277093):0.230265,32:0.609147):0.0583526,(33:0.246085,34:0.185758):0.0982974):0.209289):0.493832):0.127026,(35:1.210514,(((((((36:0.153699,37:0.185046):0.0459273,38:0.027753):0.812055,39:0.849260):0.274955,(41:0.347501,(42:0.057593,43:0.049884):0.155209):0.636828):0.347763,40:1.087510):0.239781,(((49:0.000001,50:0.000001):0.206585,51:0.066278):0.723714,52:1.704804):0.888223):0.0740919,((44:1.213821,46:1.598175):0.291953,(45:1.126424,(47:0.952116,48:1.218690):0.60541):0.0858658):0.539708):0.355752):0.722155):0.200536):0.0773509,15:0.695067):0.348162):0.0265087):0.169678):0.168209):0.0750736,2:0.183471):0.0635843,3:0.417370);
 025: 1 -43593.6276 -42065.20275 (0:0.193330,(1:0.172197,(((4:0.434279,5:0.402318):0.15638,(6:0.479019,7:0.345582):0.145919):0.171611,(((((8:0.000002,9:0.000002):0.256327,10:0.246461):0.249584,11:0.682203):0.224761,(12:0.000002,13:0.000002):0.771651):0.265755,(((((((14:1.213015,(21:0.576781,22:0.777871):0.169629):0.419777,23:0.656983):0.51064,((((((24:0.075445,25:0.065864):0.225113,26:0.069250):0.078279,27:0.138886):0.148717,(28:0.854867,29:0.559277):0.185466):0.286925,32:0.597935):0.117498,(((30:0.204329,31:0.348275):0.319545,33:0.125468):0.0988724,34:0.179896):0.147249):0.368582):0.209337,(((16:0.000002,17:0.000002):0.116471,18:0.126700):0.0990019,19:0.291250):0.564362):0.0911534,20:0.435958):0.248251,(35:1.335489,(((((((36:0.180971,37:0.195866):0.0528114,38:0.021158):0.885141,39:0.860080):0.234467,((41:0.466443,42:0.042872):0.0564998,43:0.027068):0.702644):0.267069,40:0.804988):0.344394,(((44:0.966066,46:1.708085):0.116222,45:0.836146):0.453885,(47:1.021787,48:1.048312):0.42124):0.628205):0.131941,(((49:0.000002,50:0.000002):0.173368,51:0.049310):0.568837,52:1.198015):0.496706):0.417275):0.464779):0.185607,15:0.702411):0.371713):0.0639721):0.16661):0.0471672,(2:0.253890,3:0.454254):0.0771962);
 026: 1 -44167.7209 -42065.79712 (0:0.240802,(1:0.173972,(((3:0.269203,((((8:0.000002,9:0.000002):0.299092,10:0.191993):0.215243,11:0.635645):0.206794,(12:0.000002,13:0.000002):0.616708):0.413312):0.0148702,((((((14:1.807335,((21:0.613667,22:0.619487):0.514774,23:0.571534):0.567342):0.216499,((((((24:0.059668,25:0.081382):0.19479,26:0.075612):0.081468,27:0.093514):0.192161,(28:0.744104,29:0.651875):0.320501):0.176819,32:0.520679):0.140837,((30:0.236214,31:0.247765):0.229654,(33:0.222118,34:0.184161):0.0899138):0.105184):0.147526):0.305663,(((16:0.000002,17:0.000002):0.228655,18:0.065574):0.135075,19:0.363749):0.424228):0.124347,(((35:1.620853,(((44:1.012803,45:0.840023):0.240264,46:1.611661):0.260232,(47:1.022028,48:1.068156):0.439026):0.466008):0.282656,(((((36:0.135487,37:0.175133):0.0701426,38:0.027568):0.760577,39:0.903822):0.072827,((41:0.484048,42:0.042163):0.0433579,43:0.023873):0.845322):0.450029,40:0.738718):0.297616):0.320618,(((49:0.000002,50:0.000002):0.189202,51:0.045570):0.72862,52:1.535461):0.335736):0.879835):0.150957,20:0.663303):0.267949,15:1.076920):0.244293):0.0872956,(((4:0.219922,5:0.348564):0.24718,6:0.425257):0.0884641,7:0.533219):0.117697):0.0192819):0.0187898,2:0.277753);
 027: 4 -40219.9221 -42064.65676 (0:0.214268,(1:0.115410,(2:0.214748,((4:0.332964,5:0.389259):0.30861,((6:0.316408,7:0.574136):0.130488,(((((8:0.000002,9:0.000002):0.230831,10:0.247947):0.30462,11:0.778247):0.175881,(12:0.000002,13:0.000002):0.658946):0.224276,(((14:1.949590,(35:1.472520,(((((((36:0.209020,37:0.168715):0.0469922,38:0.017259):0.742192,39:0.781250):0.195808,(41:0.438333,(42:0.088584,43:0.073069):0.133642):0.76763):0.323202,40:0.907442):0.42325,(((44:1.020243,46:1.920606):0.241646,45:1.056378):0.378744,(47:0.958820,48:1.054677):0.480814):0.571377):0.0845426,(((49:0.000002,50:0.000002):0.203189,51:0.071743):0.855376,52:1.142583):0.48142):0.171379):0.60311):2.79823e-06,((((((16:0.000002,17:0.000002):0.171067,18:0.137546):0.0869535,19:0.309746):0.218542,20:0.776781):0.149264,(((((24:0.036542,25:0.112498):0.201864,26:0.100406):0.0652343,27:0.168648):0.17273,(28:0.983797,29:0.596025):0.15661):0.161507,(((30:0.235428,31:0.322410):0.212066,(33:0.210059,34:0.252295):0.104501):0.110489,32:0.533253):0.183529):0.27681):0.0819507,((21:0.767300,22:1.139052):0.358166,23:0.713993):0.701632):0.190174):0.194857,15:0.833163):0.257871):0.136402):0.136901):0.121335):0.0950298):0.111876,3:0.361401);
 028: 1 -43414.42831 -42064.84565 (0:0.297791,(1:0.179962,((((3:0.335118,((((8:0.000001,9:0.000001):0.282546,10:0.162325):0.331186,11:0.797533):0.213545,(12:0.000001,13:0.000001):0.729912):0.224174):0.0262123,((((((14:1.409594,((21:0.560079,22:0.767595):0.27204,23:0.774615):0.311121):0.325332,(((16:0.000001,17:0.000001):0.204881,18:0.090596):0.256607,19:0.293607):0.326849):0.108152,((((24:0.079146,25:0.072684):0.235047,(26:0.073409,27:0.164976):0.0588009):0.226866,(28:0.852033,29:0.421479):0.250666):0.143261,(((30:0.222624,31:0.247900):0.19589,32:0.639358):0.0834803,(33:0.213447,34:0.241568):0.0766616):0.216551):0.363791):0.140583,20:0.609492):0.10018,(35:1.349576,(((((((36:0.175735,37:0.187529):0.0384673,38:0.028848):0.621408,39:0.947899):0.190581,40:1.044032):0.242589,(41:0.386588,(42:0.077759,43:0.053474):0.128193):0.608999):0.430052,(((49:0.000001,50:0.000001):0.197806,51:0.055722):0.660429,52:1.674869):0.704362):0.165774,(((44:1.358675,45:0.965418):0.216218,46:1.720839):0.273782,(47:1.213188,48:1.088587):0.441949):0.472336):0.2847):0.935654):0.114965,15:0.797129):0.364973):0.105226,(6:0.462893,7:0.420893):0.161062):0.0995891,(4:0.304326,5:0.462554):0.335256):0.0460846):0.0255022,2:0.226153);
 029: 1 -43795.01725 -42069.78979 (0:0.167282,((1:0.109576,((4:0.375217,5:0.478922):0.206795,(6:0.371754,7:0.443401):0.186742):0.130323):0.0757455,2:0.238554):0.066117,(3:0.206951,(((((8:0.000001,9:0.000001):0.241489,10:0.171613):0.233762,11:0.770963):0.375046,(12:0.000001,13:0.000001):0.474899):0.145047,(((((((14:1.439974,(21:0.828525,22:0.869723):0.0919179):0.32448,23:0.707940):0.5692,((((24:0.076686,25:0.027185):0.155073,(26:0.076438,27:0.179669):0.0554164):0.14776,(28:0.770954,29:0.571526):0.196307):0.191475,(((30:0.288224,31:0.239883):0.19365,32:0.617616):0.105923,(33:0.174285,34:0.191445):0.131451):0.144711):0.190812):0.282518,(((16:0.000001,17:0.000001):0.141021,18:0.094415):0.0562295,19:0.258212):0.439824):0.175197,20:0.563744):0.0798036,(35:1.060408,(((((((36:0.180091,37:0.193333):0.0536818,38:0.018749):0.730635,39:0.803065):0.268746,(41:0.384611,(42:0.069469,43:0.064939):0.109208):0.763386):0.179852,40:1.029170):0.325954,(((49:0.000001,50:0.000001):0.204327,51:0.033592):0.676192,52:1.653828):0.714294):0.179311,(((44:1.139028,46:1.632562):0.177321,45:0.958508):0.200493,(47:1.001325,48:1.095462):0.555398):0.57098):0.486824):0.822024):0.164716,15:0.787761):0.115124):0.253142):0.129004);
 030: 2 -43423.11504 -42071.12096 (0:0.206244,1:0.187136,(2:0.281153,(((3:0.376441,(6:0.437085,7:0.421394):0.273789):0.0590653,(((((8:0.000001,9:0.000001):0.269063,10:0.188498):0.238604,11:0.599657):0.249409,(12:0.000001,13:0.000001):0.741998):0.222576,((((14:1.465934,22:0.681845):0.366873,(21:0.775985,23:0.796289):0.138697):0.801367,15:0.537445):0.273431,(((((16:0.000001,17:0.000001):0.188572,18:0.099839):0.163474,19:0.316698):0.390209,((((((24:0.071605,25:0.059247):0.246933,26:0.081337):0.111277,27:0.082212):0.22053,(28:0.907259,29:0.547640):0.210284):0.0949773,((((30:0.187298,31:0.303830):0.301289,33:0.140771):0.102203,34:0.231455):0.114045,32:0.823058):0.0903928):0.347889,((35:1.640952,(((44:1.002636,45:1.102239):0.296291,46:1.661271):0.338807,(47:0.923014,48:1.174794):0.518944):0.351035):0.321925,((((((36:0.186903,37:0.153195):0.036828,38:0.024064):0.609396,39:1.107551):0.251028,(41:0.355385,(42:0.060965,43:0.048193):0.117148):0.624257):0.462432,40:0.787405):0.651455,(((49:0.000001,50:0.000001):0.205974,51:0.052978):0.802461,52:1.427556):0.271987):0.206286):0.657515):0.261648):0.130908,20:0.453345):0.169208):0.396943):0.0871497):0.113783,(4:0.345597,5:0.449419):0.201716):0.074754):0.0269073);
 031: 1 -42548.6506 -42069.70163 (0:0.197740,(1:0.139117,((4:0.244839,5:0.407199):0.256248,((6:0.395130,7:0.433483):0.132123,(((((8:0.000001,9:0.000001):0.330376,10:0.212156):0.29448,11:0.642160):0.325904,(12:0.000001,13:0.000001):0.671324):0.112043,((((((14:1.230105,((21:0.733053,22:0.674801):0.235114,23:0.685747):0.287085):0.327077,((((24:0.097468,25:0.065949):0.198877,(26:0.070408,27:0.221411):0.0539416):0.272113,(((30:0.234953,31:0.322739):0.152319,32:0.583100):0.060678,(33:0.210673,34:0.217441):0.0886647):0.256694):0.0659857,(28:0.953042,29:0.534720):0.112737):0.246553):0.235979,(((16:0.000001,17:0.000001):0.189589,18:0.097247):0.12905,19:0.243141):0.465723):0.200993,20:0.538704):0.160295,(35:1.075109,(((((((36:0.144856,37:0.150548):0.0569637,38:0.019179):0.827904,39:0.895311):0.236306,(41:0.378380,(42:0.052015,43:0.059065):0.105803):0.759341):0.351533,40:1.103200):0.274767,(((49:0.000001,50:0.000001):0.214474,51:0.015825):0.946007,52:1.606177):0.26748):0.170447,(((44:1.271517,45:0.663215):0.259164,46:1.536210):0.1514,(47:0.986992,48:1.021773):0.559776):0.690293):0.310857):0.630838):0.191207,15:0.862707):0.181668):0.135811):0.0974531):0.0934752):0.0385388,(2:0.162775,3:0.377390):0.0645297);
 032: 1 -43156.33023 -42074.8188 (0:0.187316,(1:0.067293,((4:0.281762,5:0.289858):0.237552,((6:0.476244,7:0.442918):0.072872,(((((8:0.000002,9:0.000002):0.228904,10:0.226694):0.303579,11:0.679222):0.12715,(12:0.000002,13:0.000002):0.762056):0.125455,(((14:1.828110,((21:0.463246,22:0.854459):0.522968,23:0.721427):0.464102):0.229715,(((((16:0.000002,17:0.000002):0.142988,18:0.112022):0.169358,19:0.301190):0.389749,((((((24:0.060331,25:0.081300):0.224217,26:0.082181):0.062354,27:0.129642):0.167657,(28:0.764389,29:0.571620):0.326066):0.199675,(((30:0.362969,31:0.219268):0.156363,32:0.652559):0.144242,(33:0.185985,34:0.316843):0.0919904):0.192465):0.255916,(35:1.763917,(((((((36:0.150641,37:0.166535):0.0608042,38:0.017521):0.849686,40:1.099043):0.16733,39:0.931757):0.18166,((41:0.490876,42:0.029431):0.0471167,43:0.067757):0.7022):0.44437,(((49:0.000002,50:0.000002):0.174263,51:0.082698):0.876075,52:1.691866):0.692301):0.0590066,(((44:1.022696,45:1.142692):0.228257,46:1.683890):0.0781182,(47:0.950015,48:1.243465):0.559799):0.539631):0.304125):0.65419):0.139208):0.330845,20:0.570483):0.0497136):0.254366,15:1.008017):0.245883):0.140022):0.0645529):0.108724):0.0561386,(2:0.150865,3:0.321997):0.100026);
 033: 2 -39574.05784 -42063.25786 (0:0.155960,(1:0.122628,(2:0.218393,((4:0.349241,5:0.352828):0.201938,((6:0.414458,7:0.503343):0.0844429,(((((8:0.000001,9:0.000001):0.360762,10:0.198035):0.424313,11:0.434333):0.181475,(12:0.000001,13:0.000001):0.700891):0.181818,((((((14:1.314726,((21:0.602920,22:0.944307):0.46812,23:0.553134):0.534891):0.110475,(((((24:0.045625,25:0.106159):0.278227,26:0.098394):0.0857945,27:0.083361):0.241729,32:0.667196):0.116978,((28:0.772338,29:0.470859):0.310742,((30:0.248173,31:0.261965):0.158342,(33:0.183481,34:0.236599):0.173038):0.183779):0.0737749):0.323819):0.12933,(((35:1.505334,(((44:1.354585,45:0.822806):0.266244,46:1.469156):0.235095,(47:1.006408,48:1.224828):0.500651):0.404094):0.430653,(((((36:0.147044,38:0.063294):0.079586,37:0.127946):0.743657,39:0.896687):0.134071,(41:0.367493,(42:0.073816,43:0.063512):0.136624):0.689253):0.509091,40:0.784431):0.23386):0.251912,(((49:0.000001,50:0.000001):0.209042,51:0.040132):0.986014,52:1.290886):0.259237):0.843851):0.148574,(((16:0.000001,17:0.000001):0.185906,18:0.107666):0.135493,19:0.301323):0.43105):0.25625,20:0.582383):0.125176,15:0.829793):0.431078):0.164748):0.0586515):0.116356):0.0494026):0.0710026,3:0.494415);
 034: 1 -44199.1244 -42063.3756 (0:0.159470,(1:0.153696,((3:0.415319,(6:0.366502,7:0.487514):0.17759):0.0447226,((4:0.290014,5:0.396555):0.238367,(((((8:0.000001,9:0.000001):0.351921,10:0.152263):0.418811,11:0.638479):0.123904,(12:0.000001,13:0.000001):0.60515):0.257353,((((((14:1.413111,((21:0.637305,22:0.799040):0.240637,23:0.737690):0.371615):0.46203,(((((24:0.053016,25:0.054960):0.227414,26:0.077428):0.0678355,27:0.168691):0.2388,(28:0.984649,29:0.477117):0.22165):0.0880974,(((30:0.239443,31:0.312608):0.107184,(33:0.167385,34:0.296393):0.0820534):0.133812,32:0.599163):0.102288):0.278591):0.211984,(((16:0.000001,17:0.000001):0.210211,18:0.053511):0.0913699,19:0.304264):0.271024):0.199515,20:0.500225):0.172233,(((35:1.491172,(((44:1.200718,45:0.776943):0.27115,46:1.667894):0.377103,(47:0.963571,48:1.108397):0.298456):0.5424):0.191037,(((((36:0.169509,38:0.034649):0.0745369,37:0.093242):0.635696,39:0.941574):0.203264,(41:0.381722,(42:0.062115,43:0.065593):0.135281):0.597506):0.332943,40:1.024930):0.306745):0.207355,(((49:0.000001,50:0.000001):0.151168,51:0.061359):0.953085,52:1.132480):0.363739):0.75048):0.136978,15:0.818616):0.405693):0.0561878):0.087577):0.107336):0.0367092,2:0.322093);
 035: 3 -42278.75017 -42063.77972 (0:0.156238,(1:0.088144,(((4:0.313427,5:0.398960):0.203047,(((((8:0.000001,9:0.000001):0.241909,10:0.197863):0.318796,11:0.666072):0.101596,(12:0.000002,13:0.000002):0.761987):0.213998,((14:1.771160,15:0.472355):0.281361,(((((16:0.000001,17:0.000001):0.13164,(18:0.090130,19:0.432106):0.0434713):0.489023,(((21:0.686628,22:0.837887):0.378188,23:0.760355):0.680468,((((((24:0.038282,25:0.116450):0.253932,26:0.082332):0.0809057,27:0.142156):0.119726,(28:0.889673,29:0.582106):0.305476):0.168402,32:0.651868):0.172422,((30:0.302145,31:0.340797):0.176114,(33:0.213162,34:0.235205):0.145898):0.0711118):0.297875):0.0992753):0.202935,20:0.723454):0.131212,((35:1.559932,((((((36:0.167440,37:0.180826):0.0303844,38:0.020642):0.86176,39:0.662998):0.247393,((41:0.471494,42:0.048151):0.06337,43:0.028095):0.740653):0.242208,40:1.156631):0.29971,(((44:1.100111,45:0.835436):0.371744,46:1.887368):0.153155,(47:1.139029,48:1.035439):0.498043):0.347639):0.245138):0.168992,(((49:0.000001,50:0.000001):0.160392,51:0.067321):0.834544,52:1.255414):0.500836):0.609681):0.127258):0.340485):0.0496619):0.0725705,(6:0.554725,7:0.506062):0.082381):0.122449):0.0494615,(2:0.254496,3:0.431228):0.0234509);
 036: 1 -41666.76792 -42092.27986 (0:0.150694,(1:0.126997,(2:0.287330,(3:0.356490,((5:0.443148,((6:0.376184,7:0.460402):0.140299,((((8:0.000001,9:0.000001):0.236523,11:0.707262):0.248683,10:0.121473):0.344198,(12:0.000001,13:0.000001):0.827016):0.190102):0.0470349):0.069849,((((((14:1.462276,((21:0.767374,22:0.678378):0.192444,23:0.639301):0.5328):0.262418,(((((24:0.063692,25:0.056555):0.219304,26:0.057108):0.152507,27:0.093593):0.18837,(28:0.950314,29:0.470630):0.248323):0.0829041,(((30:0.274461,31:0.255220):0.229891,(33:0.129566,34:0.363589):0.10898):0.15982,32:0.532055):0.132318):0.492748):0.134967,(((16:0.000001,17:0.000001):0.161915,18:0.129267):0.233303,19:0.197852):0.27566):0.164517,(((35:1.504017,(((44:1.052160,46:1.800615):0.211202,45:0.826107):0.29441,(47:0.905896,48:1.321430):0.637273):0.389924):0.290733,(((((36:0.152633,38:0.054083):0.0949818,37:0.117983):0.659401,(41:0.396638,(42:0.057342,43:0.083527):0.136541):0.7473):0.119236,39:1.137660):0.310386,40:0.737513):0.440303):0.347368,(((49:0.000001,50:0.000001):0.231471,51:0.023849):0.910664,52:1.403335):0.232264):0.767581):0.152723,20:0.730841):0.15121,15:0.864020):0.27602):0.11754):0.0726998):0.0237951):0.146873,4:0.416692);
 037: 1 -43342.04307 -42066.33673 (0:0.172829,(1:0.156605,((4:0.244915,5:0.417297):0.234295,((6:0.384225,7:0.381373):0.0939579,(((((8:0.000002,9:0.000002):0.234297,10:0.225855):0.281628,11:0.738610):0.284108,(12:0.000002,13:0.000002):0.661822):0.241444,(((14:1.823393,((21:0.580159,22:0.647007):0.395319,23:0.579290):0.467584):0.331839,(((((16:0.000002,17:0.000002):0.174979,18:0.115807):0.190215,19:0.320064):0.35247,((((((24:0.045773,25:0.076826):0.226609,26:0.072101):0.123497,27:0.109643):0.155856,(28:0.745531,29:0.683181):0.188745):0.137651,(((30:0.179601,31:0.332378):0.244865,(33:0.171986,34:0.227746):0.139397):0.183236,32:0.590711):0.106523):0.18038,(35:1.329188,(((((((36:0.134194,37:0.165758):0.0443551,38:0.002836):0.913587,39:0.855571):0.269963,((41:0.463443,42:0.049680):0.0409334,43:0.027260):0.628289):0.273459,40:0.985701):0.257733,(((44:0.989404,45:1.034865):0.286157,46:1.662912):0.153702,(47:1.098399,48:1.176888):0.5059):0.648603):0.283534,(((49:0.000002,50:0.000002):0.202335,51:0.049384):0.643249,52:1.311139):0.575485):2.421e-06):0.752311):0.262924):0.178097,20:0.756976):0.27767):0.118314,15:0.834294):0.288545):0.0843994):0.16864):0.0815406):0.0547917,(2:0.167218,3:0.379358):0.0606235);
 038: 1 -42183.21429 -42065.19631 (0:0.272839,1:0.127804,(2:0.135205,((3:0.375076,(((((8:0.000002,9:0.000002):0.209241,10:0.248475):0.211747,11:0.741808):0.160829,(12:0.000002,13:0.000002):0.67792):0.143401,((((14:1.696903,20:0.445410):0.0813889,((((16:0.000002,17:0.000002):0.205907,18:0.107380):0.157814,19:0.208861):0.324112,(((21:0.588786,22:0.695981):0.313086,23:0.564125):0.761178,((((((24:0.032335,25:0.089279):0.289668,26:0.067112):0.0749689,27:0.110104):0.213514,(28:0.794028,29:0.404466):0.199907):0.132783,32:0.622603):0.0986413,((30:0.219648,31:0.238395):0.227037,(33:0.184692,34:0.220894):0.167073):0.127767):0.327528):0.101073):0.227184):0.101366,15:0.823564):0.0887179,(35:1.382744,((((((36:0.152520,37:0.165688):0.0405254,38:0.050509):0.749396,(39:0.881162,(41:0.399343,(42:0.056250,43:0.053111):0.0783006):0.716082):0.074237):0.201123,40:1.021342):0.255591,(((44:1.088462,46:1.664915):0.160109,45:1.031735):0.199915,(47:0.957173,48:1.035319):0.649255):0.627764):0.247698,(((49:0.000002,50:0.000002):0.193262,51:0.025747):0.781777,52:1.335062):0.254234):0.508099):0.505765):0.282596):0.123929):0.0720818,((4:0.342499,5:0.348402):0.190697,(6:0.372250,7:0.389862):0.239573):0.106075):0.0783241):0.0364666);
 039: 1 -41404.1897 -42064.93355 (0:0.212227,1:0.156027,(2:0.237081,(3:0.348353,(((4:0.310767,5:0.349192):0.191068,(6:0.434899,7:0.383928):0.155055):0.0707023,((((((8:0.000001,9:0.000001):0.324471,10:0.191534):0.324511,11:0.735806):0.0970582,(12:0.000001,13:0.000001):0.659953):0.0054691,14:1.941674):0.246977,((15:0.764225,(((35:1.303629,(((44:1.073449,46:1.771003):0.139944,45:0.918723):0.150456,(47:0.889409,48:1.161919):0.581207):0.615049):0.160525,((((36:0.115835,(37:0.156997,38:0.056642):0.0628533):0.712246,39:0.924730):0.171467,((41:0.545707,42:0.074969):0.0661021,43:0.034022):0.852181):0.19478,40:0.962551):0.334286):0.227178,(((49:0.000001,50:0.000001):0.178845,51:0.077337):0.975242,52:1.282346):0.250101):0.69244):0.179961,(((((16:0.000001,17:0.000001):0.164671,18:0.058528):0.10714,19:0.314690):0.274481,(((21:0.648176,22:0.711032):0.298367,23:0.650623):0.911037,((((24:0.070459,25:0.046895):0.123222,(26:0.068848,27:0.199808):0.0647805):0.221289,(28:0.840608,29:0.478255):0.213957):0.165202,(((30:0.223397,31:0.300465):0.163236,(33:0.224135,34:0.258636):0.0450752):0.141751,32:0.528362):0.121092):0.249195):0.144499):0.262892,20:0.567820):0.185654):0.253401):0.134959):0.121112):0.100069):0.0126758);
 040: 1 -39409.92064 -42063.04827 (0:0.172063,(1:0.143141,(((4:0.234682,5:0.387745):0.294634,(6:0.458869,7:0.427855):0.116621):0.0732286,(((((8:0.000002,9:0.000002):0.287786,11:0.626492):0.163137,10:0.210292):0.358141,(12:0.000002,13:0.000002):0.461461):0.253932,(((((14:1.318148,((21:0.623641,22:0.535891):0.438414,23:0.643740):0.362535):0.428536,(((16:0.000002,17:0.000002):0.159458,(18:0.096551,19:0.359371):0.0238164):0.379844,((((((24:0.054097,25:0.056256):0.186053,26:0.115944):0.068873,(28:0.732929,29:0.481387):0.346934):0.111296,27:0.120223):0.204291,32:0.579939):0.157,((30:0.312134,31:0.203533):0.163274,(33:0.176899,34:0.205526):0.118665):0.168149):0.297724):0.102223):0.124211,20:0.723279):0.0853281,(35:1.540778,(((((((36:0.168413,38:0.048391):0.0679565,37:0.150766):0.535808,39:0.883203):0.203273,((41:0.516987,42:0.057632):0.0603815,43:0.017952):0.790924):0.305359,40:0.986088):0.197528,(((44:1.297933,45:0.821078):0.195514,46:1.868595):0.295827,(47:0.901978,48:1.133904):0.501454):0.579793):0.120801,(((49:0.000002,50:0.000002):0.192804,51:0.039481):0.656391,52:1.166803):0.468287):0.218299):0.449059):0.201547,15:0.725591):0.14142):0.172132):0.0947029):0.0629081,(2:0.222463,3:0.383947):0.0759333);
 041: 1 -40260.03202 -42073.40603 (0:0.216640,((1:0.164723,3:0.530913):0.0584663,((4:0.385040,5:0.394189):0.276467,(((6:0.494089,7:0.519805):0.182341,(((((14:1.311830,((21:0.561457,22:0.847359):0.324443,23:0.621042):0.627353):0.380211,(((16:0.000001,17:0.000001):0.147153,18:0.069081):0.120322,19:0.343050):0.311762):0.0728674,(((((24:0.059389,25:0.074760):0.249545,26:0.103966):0.0678031,27:0.126295):0.215161,(28:0.871081,29:0.506752):0.297294):0.186962,((((30:0.208802,31:0.333365):0.243465,33:0.157731):0.100027,34:0.154756):0.133379,32:0.615954):0.130765):0.304251):0.279824,20:0.713071):0.109296,(35:1.622879,(((((((36:0.147578,38:0.043248):0.0971023,37:0.090281):0.642144,39:0.955152):0.222043,((41:0.489155,42:0.039873):0.0821527,43:0.018335):0.688822):0.399543,40:1.171089):0.230214,(((44:1.110750,46:1.612113):0.298435,45:1.007260):0.176625,(47:1.094061,48:1.007957):0.409106):0.591173):0.142534,(((49:0.000001,50:0.000001):0.187135,51:0.068687):1.00188,52:1.315937):0.291414):0.16952):0.689674):0.326305):0.0236919,(((((8:0.000001,9:0.000001):0.135848,11:0.964635):0.218346,10:0.188980):0.310935,(12:0.000001,13:0.000001):0.757986):0.235271,15:0.843660):0.0800575):0.129016):0.12325):0.0200325,2:0.330882);
 042: 3 -41341.48279 -42074.39176 (0:0.246485,(1:0.057457,((4:0.270578,5:0.404637):0.289903,((6:0.437255,7:0.458788):0.227677,(((((8:0.000001,9:0.000001):0.270682,10:0.226728):0.230476,11:0.712093):0.142161,(12:0.000001,13:0.000001):0.684593):0.208784,(((14:1.976100,(((((16:0.000001,17:0.000001):0.178401,18:0.109202):0.131283,19:0.299089):0.401099,(((21:0.496254,22:0.689554):0.390468,23:0.801580):0.684544,(((((24:0.076688,25:0.088781):0.18901,26:0.099301):0.0560777,27:0.141088):0.244949,(28:0.966565,29:0.511942):0.233734):0.125192,(((30:0.284770,31:0.277124):0.138694,32:0.630155):0.102902,(33:0.130712,34:0.289655):0.149885):0.125308):0.273853):0.0961645):0.210857,20:0.568868):0.146787):0.0189846,(35:1.509620,(((((((36:0.183221,37:0.179354):0.0413919,38:0.023553):0.762424,39:0.845239):0.319945,((41:0.474756,42:0.069946):0.0488626,43:0.027572):0.789494):0.400748,(((49:0.000001,50:0.000001):0.1419,51:0.081093):0.77756,52:1.632888):0.580509):0.157222,40:1.089863):0.0898762,(((44:1.416024,45:0.907726):0.289745,46:1.495013):0.0974299,(47:1.129748,48:1.093172):0.578626):0.503084):0.316741):0.834241):0.184641,15:0.793430):0.301274):0.0851944):0.121516):0.134533):0.0388242,(2:0.214496,3:0.375213):0.066895);
 043: 1 -43372.92545 -42063.83662 (0:0.267576,(1:0.120984,((4:0.318289,5:0.421881):0.261554,((6:0.449219,7:0.471231):0.156462,(((((8:0.000002,9:0.000002):0.265387,10:0.255596):0.303338,11:0.637969):0.296115,(12:0.000002,13:0.000002):0.646887):0.107079,((((14:1.578711,((21:0.438434,22:0.798656):0.559209,23:0.705390):0.324364):0.523828,((((16:0.000002,17:0.000002):0.17783,18:0.060202):0.13435,19:0.238966):0.363486,((((((24:0.065073,25:0.068791):0.193332,26:0.065422):0.0837274,27:0.128993):0.14846,(28:0.691511,29:0.555535):0.230165):0.066123,(((30:0.279832,31:0.257713):0.17687,(33:0.153648,34:0.217364):0.0827504):0.183024,32:0.572065):0.151595):0.296657,((35:1.685405,((((((36:0.164421,37:0.173757):0.0510452,38:0.014342):0.691116,39:1.059497):0.199597,(41:0.363554,(42:0.091972,43:0.057666):0.121157):0.582343):0.484208,40:0.937006):0.275918,(((44:1.157736,45:0.927443):0.341793,46:1.578479):0.109279,(47:1.348540,48:1.197947):0.594806):0.582725):0.214032):0.101816,(((49:0.000002,50:0.000002):0.202145,51:0.033869):0.685539,52:1.438281):0.356628):0.846749):0.138336):0.162247):0.131742,20:0.609772):0.308031,15:0.806411):0.265847):0.130638):0.153338):0.19662):0.0450048,(2:0.229273,3:0.321718):0.0470378);
 044: 1 -41101.70557 -42067.69292 (0:0.237253,1:0.176082,(2:0.288712,(3:0.344340,(((4:0.362930,5:0.332613):0.259585,(6:0.419621,7:0.386749):0.170484):0.0659721,(((((8:0.000001,9:0.000001):0.312882,10:0.184156):0.181553,11:0.617571):0.161519,(12:0.000001,13:0.000001):0.83921):0.230991,(((14:1.526515,((21:0.661619,22:0.964351):0.464336,23:0.629314):0.602108):0.226803,(((((16:0.000001,17:0.000001):0.211196,18:0.105513):0.17782,19:0.274107):0.281502,(((((((24:0.101177,25:0.066604):0.191149,26:0.141568):0.092429,27:0.133136):0.182227,(28:0.855492,29:0.580814):0.232319):0.187188,32:0.751450):0.0999752,((30:0.346268,31:0.292316):0.24443,(33:0.260360,34:0.303057):0.139953):0.0598193):0.286003,(35:1.154443,(((((((36:0.154178,37:0.184955):0.067334,38:0.000002):0.752032,39:0.987379):0.229035,(41:0.413821,(42:0.065724,43:0.069362):0.168289):0.781571):0.225697,40:0.977658):0.402395,(((49:0.000001,50:0.000001):0.208109,51:0.049467):0.905463,52:1.291532):0.606259):0.169374,(((44:1.149663,46:1.756361):0.120174,45:0.862996):0.207993,(47:1.059701,48:1.173267):0.630781):0.375717):0.466453):0.637444):0.318462):0.139091,20:0.507789):0.127405):0.262509,15:0.741980):0.369966):0.0525152):0.0707004):0.0906325):0.0409872);
 045: 2 -43942.34487 -42074.50474 (0:0.202048,((1:0.095141,((4:0.239950,5:0.435283):0.280714,((6:0.382967,7:0.447613):0.149452,(((((8:0.000001,9:0.000001):0.245459,10:0.155003):0.296414,11:0.722619):0.200926,(12:0.000001,13:0.000001):0.481351):0.208239,(((((14:1.590235,(21:0.648445,22:0.985201):0.199755):0.286354,23:0.718968):0.554253,(((((16:0.000001,17:0.000001):0.170594,18:0.122233):0.15517,19:0.287768):0.392074,((((24:0.084781,25:0.066744):0.158244,(26:0.092754,27:0.148561):0.0852223):0.246876,(28:0.942536,29:0.558757):0.128584):0.178077,(((30:0.249623,31:0.248522):0.290849,(33:0.178929,34:0.221546):0.0610432):0.116085,32:0.618989):0.129555):0.355759):0.143944,20:0.596751):0.10626):0.161617,((35:1.419356,(((44:1.067922,46:1.852835):0.138113,45:1.040516):0.290635,(47:1.108798,48:1.264803):0.625424):0.479154):0.166092,((((((36:0.149771,37:0.176519):0.0658001,38:0.022695):0.596901,39:0.892701):0.140848,((41:0.517423,42:0.047369):0.0444196,43:0.042161):0.849206):0.337312,40:0.862215):0.374498,(((49:0.000001,50:0.000001):0.217048,51:0.059422):0.759005,52:1.456671):0.581968):0.200126):0.83224):0.125367,15:0.833690):0.247275):0.107872):0.10238):0.109647):0.047445,2:0.235427):0.0515388,3:0.415574);
 046: 1 -44367.13118 -42067.21089 (0:0.251290,1:0.145344,((2:0.191308,((4:0.288556,5:0.334676):0.204255,((6:0.430525,7:0.485885):0.18731,(((((8:0.000001,9:0.000001):0.285353,10:0.195484):0.288871,11:0.719349):0.257971,(12:0.000001,13:0.000001):0.658759):0.191336,((((14:1.874232,((((((24:0.076931,25:0.097826):0.226411,26:0.110948):0.0766567,27:0.122601):0.230922,32:0.701439):0.124291,(28:1.053725,29:0.358368):0.36905):0.170545,((30:0.218071,31:0.380059):0.26953,(33:0.160187,34:0.282711):0.126349):0.107133):0.227608):0.115227,((21:0.839046,22:1.118055):0.183268,23:0.826506):0.50205):0.18573,((((16:0.000001,17:0.000001):0.153062,18:0.066975):0.163374,19:0.183996):0.442368,20:0.531742):0.144296):0.311757,(15:0.732392,(35:1.380950,(((((((36:0.176402,37:0.187434):0.0470135,38:0.029995):0.702244,39:0.815394):0.166666,(41:0.327757,(42:0.064029,43:0.074346):0.182662):0.819672):0.403279,40:0.800265):0.470936,(((49:0.000001,50:0.000001):0.241481,51:0.046291):0.986581,52:1.629695):0.256591):0.181962,(((44:1.218027,45:0.877571):0.28112,46:1.778524):0.37383,(47:1.095197,48:1.104167):0.455264):0.639501):0.274462):0.644765):0.122527):0.326979):0.127228):0.0773127):0.164631):0.096778,3:0.519386):0.0257561);
 047: 1 -40670.81596 -42061.59139 (0:0.129784,(1:0.081335,(2:0.158446,((4:0.287087,5:0.434278):0.234312,((6:0.401206,7:0.405225):0.0935089,(((((8:0.000002,9:0.000002):0.186474,11:0.768076):0.101563,10:0.124046):0.285382,(12:0.000002,13:0.000002):0.687149):0.262965,((14:1.633405,(((((16:0.000002,17:0.000002):0.177817,18:0.097266):0.106639,19:0.219438):0.406355,(((21:0.511968,22:0.673961):0.232011,23:0.575091):0.707144,((((((24:0.069205,25:0.132709):0.216902,26:0.092073):0.109477,27:0.082206):0.20366,(28:0.720836,29:0.606068):0.258582):0.15223,32:0.615050):0.0972915,((30:0.171609,31:0.296886):0.274909,(33:0.193181,34:0.254100):0.11115):0.0993955):0.308882):0.0891979):0.221736,20:0.542989):0.189454):0.084192,(15:0.471728,(35:1.308009,(((((((36:0.180785,38:0.045798):0.0791658,37:0.084956):0.696659,39:0.861960):0.188155,(41:0.356125,(42:0.074707,43:0.067553):0.108099):0.609746):0.252037,40:0.964590):0.481946,(((49:0.000002,50:0.000002):0.18106,51:0.088894):0.778535,52:1.460228):0.402994):0.144743,(((44:1.000484,46:1.739172):0.252176,45:0.873376):0.318314,(47:0.769203,48:1.308469):0.413864):0.55654):0.325069):0.572798):0.147964):0.407748):0.0665243):0.141818):0.0963778):0.0839438):0.0409375,3:0.371612);
 048: 2 -42450.99348 -42063.39451 (0:0.145542,(1:0.177326,(2:0.169886,((4:0.291103,5:0.412176):0.175791,((6:0.397602,7:0.480579):0.0644359,(((((8:0.000001,9:0.000001):0.212901,10:0.138793):0.337283,11:0.599485):0.159664,(12:0.000001,13:0.000001):0.624155):0.171285,(((((14:1.402531,((21:0.519481,22:0.674449):0.480391,23:0.596998):0.292617):0.313988,((((((24:0.045371,25:0.081600):0.261708,26:0.071254):0.0671479,27:0.123621):0.155493,(28:0.748885,29:0.433699):0.256693):0.159658,(((30:0.283504,31:0.164731):0.223874,(33:0.212036,34:0.179699):0.0801303):0.0722913,32:0.548461):0.0968578):0.314258,(35:1.578991,(((((((36:0.132736,37:0.130593):0.0500505,38:0.037655):0.633291,39:0.914781):0.166031,(41:0.349138,(42:0.054459,43:0.047660):0.140253):0.665485):0.254485,40:0.790427):0.393563,(((44:1.186730,45:0.786590):0.251389,46:1.697042):0.213543,(47:1.088174,48:1.219007):0.708201):0.547362):0.145773,(((49:0.000001,50:0.000001):0.184477,51:0.039625):0.80691,52:1.199388):0.566335):0.132297):0.834231):0.182914):0.0287545,(((16:0.000001,17:0.000001):0.156278,18:0.085368):0.127769,19:0.212363):0.406384):0.17815,20:0.583228):0.297242,15:0.639696):0.307185):0.137589):0.128032):0.13354):0.0876298):0.0435079,3:0.389795);
 049: 1 -41185.56278 -42072.53185 (0:0.194035,(1:0.153846,((4:0.351817,5:0.471907):0.318261,(((6:0.346239,7:0.394837):0.18672,((((14:1.592946,((21:0.633647,22:0.772823):0.259859,23:0.565519):0.467718):0.458959,(((((16:0.000001,17:0.000001):0.153726,18:0.177749):0.115493,19:0.317309):0.443837,20:0.609073):0.127172,(((((24:0.057048,25:0.092523):0.19391,26:0.115196):0.0781815,27:0.085501):0.158208,(28:0.716092,29:0.568519):0.227755):0.254975,((((30:0.285094,31:0.243293):0.15656,32:0.622423):0.137498,33:0.197221):0.0518887,34:0.207535):0.106649):0.351084):0.0754944):0.213778,15:0.770581):0.146025,(35:1.091483,(((((((36:0.170280,37:0.133300):0.044541,38:0.026807):0.856017,39:0.985049):0.19272,(41:0.321776,(42:0.078742,43:0.056161):0.141616):0.627516):0.253035,40:1.071205):0.323169,(((44:0.916374,45:0.821158):0.154186,46:1.763375):0.195279,(47:0.988671,48:1.081764):0.345835):0.682959):0.153756,(((49:0.000001,50:0.000001):0.240065,51:0.034426):1.01149,52:1.169244):0.397842):0.605776):0.337455):0.215509):0.100989,((((8:0.000001,9:0.000001):0.297859,10:0.169784):0.416413,(12:0.000001,13:0.000001):0.655277):0.0908029,11:0.741539):0.233506):0.144772):0.0796712):0.0935701,(2:0.236022,3:0.342525):0.136186);
 050: 1 -43879.40732 -42070.49833 (0:0.183789,((1:0.114763,((6:0.567358,7:0.512660):0.129237,(((((8:0.000001,9:0.000001):0.285457,10:0.262650):0.237682,11:0.654922):0.250475,(12:0.000001,13:0.000001):0.71604):0.18888,((((14:1.601462,((21:0.808623,22:0.680627):0.269546,23:0.835960):0.397491):0.189324,(((((16:0.000001,17:0.000001):0.199995,18:0.050173):0.171289,19:0.255861):0.259647,20:0.596939):0.213389,(((((24:0.068782,25:0.073523):0.270594,26:0.140328):0.0995731,27:0.108007):0.199336,(28:0.978829,29:0.513060):0.347056):0.153861,((((30:0.223932,31:0.274114):0.21304,33:0.150008):0.035871,34:0.212426):0.133829,32:0.520972):0.126996):0.372319):0.144793):0.322527,(35:1.168056,(((((((36:0.184356,37:0.146949):0.0414731,38:0.027533):0.648177,39:0.884050):0.192342,(41:0.378169,(42:0.046708,43:0.061186):0.114063):0.678833):0.337229,40:0.927905):0.492228,(((49:0.000001,50:0.000001):0.160374,51:0.069298):0.94701,52:1.381721):0.416684):0.113474,(((44:1.120266,46:1.625238):0.199428,45:0.790239):0.432481,(47:1.120128,48:0.990514):0.559303):0.359495):0.334334):0.721606):0.100789,15:0.668887):0.249096):0.149807):0.0991322):0.0699141,(2:0.242267,3:0.483668):0.0583475):0.0940529,(4:0.245309,5:0.510049):0.253151);
 051: 1 -43183.93509 -42060.91866 (0:0.194017,(1:0.113668,(((4:0.354495,5:0.390627):0.182175,(6:0.454135,7:0.346738):0.11474):0.0883081,(((((8:0.000001,9:0.000001):0.303666,10:0.184627):0.332597,11:0.681132):0.182675,(12:0.000001,13:0.000001):0.529288):0.209237,(((((((14:1.414872,(21:0.598538,22:0.887726):0.189799):0.273009,23:0.589175):0.726925,(((((24:0.062348,25:0.061341):0.238003,26:0.106035):0.085842,27:0.111841):0.157189,(28:0.755885,29:0.639789):0.245014):0.108055,(((30:0.290903,31:0.270771):0.296179,(33:0.202332,34:0.204856):0.112362):0.105239,32:0.664858):0.118846):0.2686):0.236325,(((16:0.000001,17:0.000001):0.127637,18:0.079895):0.128971,19:0.274678):0.251029):0.22118,20:0.635939):0.177876,(35:1.297357,((((((36:0.162702,37:0.154604):0.066745,38:0.027049):0.694124,(39:0.896533,((41:0.537213,42:0.067634):0.0670687,43:0.022682):0.694286):0.157494):0.315787,40:1.069433):0.270557,(((49:0.000001,50:0.000001):0.170067,51:0.057261):0.864052,52:1.215474):0.5593):0.148398,(((44:1.120012,45:0.861168):0.17294,46:1.862823):0.17963,(47:0.984231,48:1.175611):0.46251):0.611941):0.260478):0.708428):0.176381,15:0.671443):0.193434):0.122393):0.0998907):0.0496948,(2:0.194013,3:0.368992):0.0349165);
 052: 1 -41819.10826 -42069.52476 (0:0.182567,(1:0.101098,(2:0.208838,(3:0.350742,((6:0.307537,7:0.398087):0.211682,(((((8:0.000002,9:0.000002):0.252153,10:0.249873):0.271711,11:0.651820):0.349095,(12:0.000002,13:0.000002):0.503689):0.308341,(((((14:1.451693,((21:0.755633,22:0.796593):0.189504,23:0.580060):0.361814):0.558815,((((16:0.000002,17:0.000002):0.181846,18:0.064458):0.109127,19:0.205937):0.341619,(((((24:0.054506,25:0.059284):0.211073,26:0.063288):0.119784,27:0.106183):0.274734,(28:0.920257,29:0.609887):0.181685):0.145137,(((30:0.235879,31:0.293012):0.229643,(33:0.191223,34:0.211688):0.0857594):0.179541,32:0.548311):0.143317):0.343767):0.126897):0.14783,(35:1.396809,((((((36:0.161247,(37:0.182675,38:0.066249):0.0290984):0.495224,39:0.905468):0.206937,(41:0.345851,(42:0.066987,43:0.068028):0.132274):0.672891):0.432989,40:1.046996):0.0633332,(((44:0.882357,45:0.765066):0.263635,46:1.725940):0.129055,(47:0.985285,48:1.053910):0.47188):0.743707):0.287186,(((49:0.000002,50:0.000002):0.176571,51:0.056102):0.77415,52:1.403402):0.378909):0.253544):0.587843):0.146224,20:0.753875):0.276539,15:0.844787):0.0715864):0.126622):0.0526338):0.0914636):0.0782589):0.0444517,(4:0.232548,5:0.508137):0.302101);
 053: 2 -42034.60452 -42063.40251 (0:0.179578,(1:0.139229,(2:0.202352,((4:0.329216,5:0.367430):0.249676,(((6:0.428566,7:0.433773):0.146242,(((14:1.520581,((21:0.635122,22:0.718527):0.339143,23:0.645226):0.417137):0.287999,(((((16:0.000001,17:0.000001):0.157197,18:0.095696):0.144062,19:0.202572):0.333234,(((((((24:0.068596,25:0.073700):0.222402,26:0.090933):0.0739363,27:0.133764):0.209922,(28:0.776749,29:0.498233):0.385061):0.117954,32:0.541177):0.0808856,((30:0.261452,31:0.240212):0.216168,(33:0.196274,34:0.262045):0.0769517):0.138678):0.389415,(35:1.392341,(((((((36:0.172609,37:0.160710):0.0394021,38:0.011011):0.624233,39:0.798125):0.12018,((41:0.469601,42:0.051850):0.0359963,43:0.028407):0.810055):0.43153,40:0.876168):0.277258,(((49:0.000001,50:0.000001):0.184534,51:0.033504):0.896536,52:1.353063):0.383792):0.153664,(((44:1.085735,45:0.849842):0.289858,46:1.729647):0.261119,(47:1.045623,48:0.896940):0.457016):0.458845):0.0848417):0.837223):0.114022):0.215099,20:0.515213):0.0570377):0.24117,15:0.972381):0.263231):0.0678221,((((8:0.000001,9:0.000001):0.307465,10:0.253387):0.169175,11:0.670618):0.325848,(12:0.000001,13:0.000001):0.57855):0.208159):0.14437):0.133994):0.0888388):0.0818188,3:0.459119);
 054: 1 -42984.28894 -42061.85267 (0:0.203045,(1:0.108368,(2:0.201246,((4:0.281454,5:0.369178):0.271784,((6:0.447132,7:0.450873):0.169703,(((((8:0.000001,9:0.000001):0.280721,10:0.220974):0.327128,11:0.722709):0.169383,(12:0.000001,13:0.000001):0.609029):0.161658,(((14:1.206946,((21:0.574941,22:0.714855):0.428978,23:0.714472):0.296101):0.376379,((((((16:0.000001,17:0.000001):0.183873,18:0.067283):0.195389,19:0.210702):0.367792,(((((24:0.057495,25:0.051732):0.247144,26:0.086145):0.0714722,27:0.079842):0.219457,(28:0.852907,29:0.614592):0.211667):0.196336,(((30:0.282697,31:0.247923):0.105635,32:0.657744):0.13061,(33:0.126765,34:0.281175):0.0619382):0.132383):0.274003):0.098761,(((35:1.177591,(((44:1.007225,45:0.773619):0.373047,46:1.840194):0.121721,(47:1.181889,48:1.096261):0.621489):0.338656):0.301917,(((((36:0.161653,37:0.172144):0.0220322,38:0.046274):0.594195,39:0.795598):0.204584,((41:0.446972,42:0.064387):0.0339339,43:0.018489):0.760879):0.377546,40:0.722655):0.437582):0.179667,(((49:0.000001,50:0.000001):0.157864,51:0.062277):0.676566,52:1.274027):0.523001):0.599106):0.117714,20:0.547218):0.155118):0.141571,15:0.692353):0.195817):0.181041):0.050871):0.0930296):0.0907402):0.0734765,3:0.469622);
 055: 1 -41565.62741 -42070.06186 (0:0.182550,1:0.159248,(2:0.211146,(3:0.399627,(((4:0.244563,5:0.504102):0.224923,(6:0.387664,7:0.375585):0.276086):0.103846,(((((8:0.000001,9:0.000001):0.220543,10:0.295088):0.291911,11:0.694683):0.232471,(12:0.000001,13:0.000001):0.731072):0.139111,(((14:1.845559,(35:1.433816,(((((((36:0.116402,37:0.182891):0.0497947,38:0.017478):0.795912,39:0.910582):0.18275,(41:0.356099,(42:0.070020,43:0.067212):0.13072):0.66054):0.353654,40:1.077089):0.354012,(((44:1.114325,46:1.663831):0.290524,45:1.195800):0.170335,(47:1.202999,48:1.009523):0.335616):0.723132):0.16369,(((49:0.000001,50:0.000001):0.198793,51:0.061176):0.83415,52:1.612013):0.308426):0.297821):0.570742):0.0101824,(((((16:0.000001,17:0.000001):0.15184,(18:0.095799,19:0.396555):0.0249721):0.518081,(((((24:0.044565,25:0.061799):0.187542,26:0.088234):0.0944027,27:0.105532):0.16473,(28:0.806013,29:0.463786):0.254496):0.196558,(((30:0.354374,31:0.288816):0.124517,32:0.691450):0.101999,(33:0.159826,34:0.303919):0.181466):0.117443):0.381613):0.0933585,((21:0.581352,22:1.130936):0.260587,23:0.822434):0.818191):0.176848,20:0.463207):0.0689978):0.229902,15:0.838959):0.22803):0.0448595):0.0794481):0.12772):0.0444582);
 056: 1 -40151.67167 -42063.02487 (0:0.264725,(1:0.130606,3:0.439879):0.0426983,(2:0.243966,(((4:0.268484,5:0.406884):0.285573,(6:0.518647,7:0.388615):0.138644):0.0941481,(((((8:0.000001,9:0.000001):0.277513,10:0.248826):0.261428,11:0.674822):0.22196,(12:0.000001,13:0.000001):0.704998):0.155184,(((((((14:1.860756,(((24:0.072902,25:0.047305):0.177246,(26:0.096866,27:0.141771):0.064067):0.203142,(28:0.892646,29:0.693687):0.191542):0.120473):0.0329628,((30:0.174731,31:0.307721):0.218063,(32:0.653112,(33:0.206984,34:0.280547):0.104372):0.0620066):0.133379):0.202716,((21:0.755190,22:0.799042):0.455278,23:0.818073):0.46306):0.18272,(((16:0.000001,17:0.000001):0.160445,18:0.112119):0.0768933,19:0.282792):0.473413):0.187406,20:0.727825):0.11938,(35:1.742439,(((((((36:0.167064,37:0.206468):0.0438628,38:0.004606):0.797064,39:1.003388):0.170707,(41:0.421857,(42:0.077053,43:0.045328):0.101907):0.663044):0.404213,40:0.913691):0.413514,(((44:1.042268,45:0.954459):0.192088,46:1.862881):0.268886,(47:1.023398,48:1.142756):0.397041):0.764969):0.219198,(((49:0.000001,50:0.000001):0.229205,51:0.067330):0.731225,52:1.482321):0.346215):0.227765):0.325898):0.0737699,15:0.821754):0.322118):0.100374):0.120762):0.0486376);
 057: 1 -41616.63919 -42061.18086 (0:0.138841,(1:0.161511,((((4:0.428420,5:0.328000):0.202934,(((8:0.000001,9:0.000001):0.397894,10:0.188205):0.310674,(11:0.646196,(12:0.000001,13:0.000002):0.663792):0.151144):0.276784):0.0942727,(6:0.434738,7:0.341381):0.142688):0.101744,(((((14:1.552591,((((((((24:0.060083,25:0.064960):0.215869,26:0.136007):0.104831,27:0.107671):0.195401,(28:1.053325,29:0.506956):0.279206):0.235487,32:0.588703):0.153378,(33:0.108766,34:0.303689):0.10449):0.159972,31:0.308186):0.127831,30:0.142771):0.335409):0.145475,((21:0.690858,22:0.885333):0.229439,23:0.695761):0.694871):0.181807,(((16:0.000001,17:0.000001):0.190766,18:0.125381):0.210563,19:0.234891):0.445809):0.112324,20:0.588525):0.233534,(15:0.851516,(35:1.423805,(((((((36:0.173792,38:0.070296):0.053036,37:0.095482):0.77699,(41:0.460217,(42:0.086610,43:0.050477):0.124607):0.710668):0.0839108,39:0.844969):0.422971,40:0.810094):0.317466,(((44:1.165536,45:0.859629):0.198372,46:1.487571):0.270589,(47:1.037462,48:1.112868):0.503935):0.584592):0.202271,(((49:0.000001,50:0.000001):0.177826,51:0.058791):1.05363,52:1.300307):0.307717):0.3014):0.454875):0.171591):0.404537):0.174669):0.0463823,(2:0.234144,3:0.506901):0.0888669);
 058: 1 -41405.44951 -42080.23872 (0:0.191512,((1:0.140888,((((4:0.375495,5:0.292689):0.256357,((((8:0.000001,9:0.000001):0.225291,10:0.208639):0.326164,11:0.611445):0.114839,(12:0.000002,13:0.000002):0.678055):0.168304):0.0434433,(((14:1.569705,((((((16:0.000001,17:0.000001):0.210653,18:0.120912):0.125376,19:0.281613):0.382553,((((((24:0.049924,25:0.106298):0.206505,26:0.101983):0.0857478,27:0.127846):0.184252,32:0.716106):0.18545,(28:0.952040,29:0.558539):0.252089):0.151021,((30:0.273039,31:0.301209):0.252965,(33:0.223787,34:0.241657):0.136905):0.100576):0.342631):0.0340276,((21:0.355302,22:0.984413):0.538973,23:0.508610):0.588057):0.131425,20:0.506471):0.10169):0.168708,(35:1.447388,(((((((36:0.157642,37:0.181575):0.0506922,38:0.016031):0.702058,39:0.837157):0.165533,((41:0.484025,42:0.048085):0.0413834,43:0.043557):0.846037):0.430196,40:0.704297):0.353992,(((44:0.896231,45:0.884811):0.387473,(47:1.049557,48:0.966568):0.496543):2.99543e-06,46:1.771547):0.571115):0.114136,(((49:0.000001,50:0.000001):0.111908,51:0.120510):0.849037,52:1.279754):0.44354):0.142735):0.58453):0.149986,15:0.828706):0.270488):0.0774555,(6:0.455121,7:0.506372):0.0965438):0.132818):0.0786096,2:0.217141):0.100343,3:0.347689);
 059: 1 -44178.73276 -42092.85253 (0:0.089722,(1:0.129769,(2:0.319735,(3:0.348038,(((5:0.635959,((((8:0.000001,9:0.000001):0.333784,10:0.178330):0.179164,11:0.630086):0.180779,(12:0.000001,13:0.000001):0.985671):0.160214):0.0858411,(6:0.534642,7:0.507905):0.107836):0.012517,(((14:1.681878,((((((16:0.000001,17:0.000001):0.190366,18:0.075362):0.0570777,19:0.284734):0.479919,(((((24:0.075000,25:0.072586):0.214909,26:0.113999):0.0783651,27:0.085953):0.237497,(28:0.801682,29:0.551661):0.288525):0.213991,(((30:0.343023,31:0.171152):0.0858214,32:0.605085):0.110873,(33:0.195491,34:0.253519):0.15814):0.155671):0.314727):0.186218,((21:0.605763,22:0.731923):0.623434,23:0.713546):0.597912):0.262036,20:0.608212):0.127493):0.0260291,(35:1.398387,(((((((36:0.176209,37:0.176706):0.0335553,38:0.015591):0.604871,39:1.038591):0.268173,(41:0.338766,(42:0.059256,43:0.073118):0.159177):0.704811):0.244007,40:1.055606):0.383274,(((49:0.000001,50:0.000001):0.175539,51:0.063753):0.943259,52:1.166550):0.458191):0.106934,(((44:1.132550,46:1.657438):0.283652,45:1.041056):0.240994,(47:1.063235,48:1.065918):0.699304):0.610236):0.429244):0.637336):0.150416,15:0.747588):0.477456):0.189167):0.042813):0.0201014):0.147042,4:0.528458);
 060: 1 -40721.14835 -42072.131 (0:0.249534,(1:0.147131,(((4:0.413522,5:0.422605):0.246221,(6:0.510473,7:0.429798):0.154688):0.108276,(((((8:0.000002,9:0.000002):0.294013,10:0.281706):0.409417,11:0.546524):0.0876484,(12:0.000002,13:0.000002):0.715869):0.258849,((((((14:1.266032,((21:0.569621,22:1.044264):0.387819,23:0.881077):0.268273):0.342994,(((((24:0.061488,25:0.092635):0.237307,26:0.138885):0.0837447,27:0.139955):0.156843,(28:0.888185,29:0.499438):0.242106):0.192677,(((30:0.302342,31:0.277531):0.12194,32:0.589200):0.103989,(33:0.241069,34:0.253718):0.0694032):0.0963479):0.222691):0.334769,(((16:0.000002,17:0.000002):0.150734,18:0.086325):0.11303,19:0.286460):0.295905):0.141993,(35:1.589918,(((((((36:0.152076,37:0.165837):0.0573968,38:0.008183):0.779065,39:0.966710):0.238637,(41:0.441969,(42:0.063367,43:0.057313):0.112641):0.525641):0.408695,40:0.749270):0.270626,(((44:0.993768,45:0.900152):0.262747,46:1.568117):0.340973,(47:0.982910,48:0.767503):0.787611):0.465623):0.240982,(((49:0.000002,50:0.000002):0.14089,51:0.093631):0.890676,52:1.044382):0.338709):0.258662):0.754927):0.137018,20:0.417533):0.225674,15:1.052059):0.332046):0.0903755):0.101097):0.0545781,(2:0.243109,3:0.387961):0.0557067);
 061: 1 -42163.33294 -42061.56058 (0:0.172573,((1:0.121830,(((4:0.372841,5:0.408848):0.23821,(6:0.539345,7:0.327377):0.118915):0.220646,(((((8:0.000001,9:0.000001):0.319018,10:0.182263):0.296631,11:0.682400):0.161952,(12:0.000001,13:0.000001):0.761103):0.144501,(((((14:1.312505,(21:0.690946,(22:0.814889,23:0.786765):0.0528085):0.463306):0.342058,(((((24:0.048113,25:0.120758):0.246794,26:0.081270):0.0820842,27:0.113589):0.248276,(28:0.839400,29:0.479985):0.180956):0.144201,(((30:0.280616,31:0.202025):0.172796,32:0.546121):0.152296,(33:0.176626,34:0.197875):0.123257):0.0701806):0.254742):0.152122,(35:1.394697,(((((((36:0.152973,37:0.152306):0.0456855,38:0.020339):0.696062,39:0.943577):0.116556,((41:0.508205,42:0.056990):0.0554533,43:0.033435):0.775723):0.482843,40:0.858448):0.256132,(((44:1.074505,45:1.123043):0.238342,46:1.482178):0.348312,(47:1.080829,48:1.021690):0.482459):0.547978):0.173623,(((49:0.000001,50:0.000001):0.158908,51:0.082431):0.600486,52:1.283963):0.595364):0.149514):0.569519):0.137606,((((16:0.000001,17:0.000001):0.224211,18:0.132594):0.153523,19:0.205092):0.481685,20:0.559868):0.0843978):0.275119,15:0.845812):0.318274):0.100539):0.157864):0.0551992,2:0.249135):0.051989,3:0.418213);
 062: 1 -41197.20939 -42069.78979 (0:0.177067,((1:0.105426,((4:0.320805,5:0.433685):0.254888,(6:0.405214,7:0.402667):0.190703):0.120964):0.0359084,2:0.271675):0.0494228,(3:0.351207,(((((8:0.000001,9:0.000001):0.33936,10:0.153871):0.319491,11:0.500908):0.333295,(12:0.000001,13:0.000001):0.547246):0.143149,((((((14:1.456892,((21:0.626058,22:0.622175):0.339033,23:0.798664):0.278589):0.562526,(((((24:0.076462,25:0.059038):0.201728,26:0.117041):0.0954333,27:0.095459):0.151813,(28:0.894224,29:0.515578):0.242754):0.139477,(((30:0.233501,31:0.242039):0.217473,(33:0.098966,34:0.271018):0.0654538):0.123125,32:0.577638):0.0796035):0.287562):0.191594,(((16:0.000001,17:0.000001):0.181568,18:0.108588):0.0811477,19:0.305198):0.351856):0.184537,20:0.381523):0.107453,((35:1.523584,(((49:0.000001,50:0.000001):0.209217,51:0.045597):0.85452,52:1.261285):0.357819):0.158385,(((((36:0.176181,37:0.167315):0.0371157,38:0.026776):0.765842,(39:0.858151,(41:0.406363,(42:0.048189,43:0.062301):0.113492):0.642466):0.161894):0.420814,40:0.937739):0.255431,(((44:0.937663,46:1.647661):0.204699,45:1.063522):0.502082,(47:1.234204,48:1.175470):0.334773):0.586797):0.167653):0.721031):0.257751,15:0.682098):0.218878):0.165612):0.129858);
 063: 2 -40837.59942 -42064.91111 (0:0.155859,(1:0.088209,(2:0.194460,((4:0.236341,5:0.382683):0.300148,((6:0.360555,7:0.400686):0.109111,(((((8:0.000001,9:0.000001):0.313287,10:0.219873):0.333971,11:0.524309):0.236908,(12:0.000001,13:0.000001):0.616643):0.167295,((((((14:1.829971,((21:0.799307,22:0.673680):0.350604,23:0.572571):0.373431):0.286668,((((((24:0.065302,25:0.084398):0.178903,(28:0.899766,29:0.616495):0.325393):0.0578262,26:0.090907):0.11564,27:0.100539):0.310989,32:0.563178):0.132338,((30:0.173158,31:0.278181):0.154983,(33:0.138848,34:0.254345):0.112732):0.130026):0.24936):0.215221,(((16:0.000001,17:0.000001):0.152785,18:0.107996):0.162964,19:0.245103):0.412038):0.178921,20:0.322119):0.194483,(35:1.653826,(((((((36:0.160435,38:0.072993):0.103356,37:0.054520):0.683245,39:0.912829):0.131046,(41:0.446420,(42:0.042739,43:0.079911):0.0887047):0.63002):0.367296,40:0.862768):0.193329,(((44:1.194024,46:1.522436):0.221985,45:1.175665):0.190929,(47:1.110733,48:1.276832):0.449582):0.733765):0.20524,(((49:0.000001,50:0.000001):0.170496,51:0.071921):0.845152,52:1.487235):0.444963):0.119764):0.603486):0.136246,15:0.775666):0.243177):0.114025):0.0782799):0.0535787):0.0282479):0.091168,3:0.407081);
 064: 1 -42108.502 -42061.50555 (0:0.160435,1:0.211426,((2:0.178086,3:0.365099):0.0599571,(((4:0.147648,5:0.355546):0.32438,(6:0.319862,7:0.433813):0.133012):0.0962348,(((((8:0.000002,9:0.000002):0.277194,10:0.253361):0.230333,11:0.635937):0.161211,(12:0.000002,13:0.000002):0.617147):0.264239,((((14:1.315681,((21:0.507813,22:0.880869):0.302282,23:0.779923):0.512623):0.324344,15:0.614400):0.183998,((((16:0.000002,17:0.000002):0.111328,18:0.136552):0.0934967,19:0.310543):0.336764,((((((24:0.064769,25:0.088840):0.203008,26:0.058971):0.0733372,27:0.098421):0.22915,(28:0.778055,29:0.640754):0.258183):0.167793,(((30:0.162119,31:0.331601):0.274547,(33:0.156892,34:0.227890):0.163237):0.101545,32:0.651816):0.0967621):0.31281,(35:1.361935,((((((36:0.177789,37:0.168071):0.0598893,38:0.000003):0.784316,(39:0.851445,((41:0.531514,42:0.041823):0.0543988,43:0.030101):0.862622):0.159311):0.436904,40:0.928718):0.355206,(((44:1.040121,45:0.967335):0.336797,46:1.426479):0.277474,(47:1.012073,48:0.961526):0.490561):0.59295):0.157383,(((49:0.000002,50:0.000002):0.173606,51:0.114453):1.02456,52:1.343112):0.291901):0.250408):0.628688):0.175888):0.160595):0.0594715,20:0.528297):0.258965):0.0529717):0.113384):0.0240041);
 065: 2 -44072.31878 -42074.84222 (0:0.150019,(1:0.116491,(2:0.157047,((4:0.326484,5:0.402754):0.240701,((6:0.346956,7:0.423687):0.112701,(((((8:0.000001,9:0.000001):0.282716,10:0.177386):0.260774,11:0.705459):0.255452,(12:0.000002,13:0.000002):0.55299):0.146298,((((14:1.390497,((21:0.660050,22:0.780060):0.344685,23:0.465811):0.357948):0.408205,(((((16:0.000001,17:0.000001):0.169526,18:0.145248):0.155603,19:0.238940):0.488969,20:0.736269):0.186382,((((((24:0.064742,25:0.074729):0.231386,26:0.106588):0.0870706,27:0.119817):0.180755,32:0.776294):0.157529,(28:0.949819,29:0.487218):0.199274):0.141525,((30:0.223791,31:0.359843):0.248011,(33:0.205554,34:0.190343):0.15078):0.148849):0.3954):0.11512):0.070357,(35:1.363763,((((((36:0.169958,37:0.154123):0.0594253,38:0.030859):0.573037,(39:0.938329,(41:0.313248,(42:0.085890,43:0.052579):0.168806):0.710233):0.0960735):0.558668,40:0.788740):0.25794,(((49:0.000001,50:0.000001):0.175406,51:0.060993):0.629881,52:1.430197):0.816779):0.115084,((44:0.912731,(45:1.092854,46:1.596983):0.224215):0.436855,(47:1.111236,48:0.962168):0.359671):0.413138):0.343944):0.527857):0.163007,15:0.748741):0.265428):0.169656):0.0967822):0.132416):0.0442467):0.0949161,3:0.413222);
 066: 1 -42755.71153 -42065.19631 (0:0.212893,(1:0.152750,((3:0.245434,(((((8:0.000002,9:0.000002):0.305411,10:0.181693):0.352298,11:0.705745):0.203586,(12:0.000002,13:0.000002):0.590206):0.250261,(((14:1.469248,20:0.512788):0.149637,(((((16:0.000002,17:0.000002):0.20731,18:0.118918):0.0937283,19:0.375458):0.331003,(((21:0.872971,22:0.885242):0.238436,23:0.663602):0.950314,(((((24:0.071876,25:0.076835):0.194741,26:0.101041):0.100449,27:0.141194):0.215234,(28:0.870562,29:0.718568):0.163927):0.182865,(((30:0.187137,31:0.298672):0.212426,(33:0.142526,34:0.373611):0.070331):0.114385,32:0.507282):0.177424):0.224867):0.0986659):0.0934908,((35:1.395725,(((44:1.156237,45:0.782295):0.189307,46:1.839939):0.209452,(47:1.216023,48:1.050770):0.366871):0.50082):0.188489,(((((36:0.199667,38:0.069953):0.0489857,37:0.127282):0.655646,(39:0.891272,(41:0.422805,(42:0.056398,43:0.041897):0.113329):0.783084):0.0648384):0.36928,40:0.898470):0.254352,(((49:0.000002,50:0.000002):0.214127,51:0.047503):0.676011,52:1.332132):0.525456):0.130265):0.790334):0.136972):0.194822,15:0.795906):0.258935):0.110291):0.0860801,((4:0.228295,5:0.426752):0.265015,(6:0.417402,7:0.415807):0.118513):0.126894):0.0530423):0.0362095,2:0.238338);
 067: 1 -42025.33522 -42072.72378 (0:0.213230,1:0.096582,(2:0.222499,(3:0.356400,((((4:0.336584,5:0.394801):0.160898,((((8:0.000002,9:0.000002):0.175514,11:0.719045):0.130217,10:0.147863):0.32032,(12:0.000002,13:0.000002):0.763583):0.193643):0.0683386,(6:0.342875,7:0.376356):0.198581):0.0326543,((14:1.537913,((21:0.604073,22:0.666106):0.380302,23:0.662487):0.499732):0.447631,(15:0.613398,((((((16:0.000002,17:0.000002):0.207883,18:0.085621):0.285122,19:0.289882):0.325942,((((((24:0.065093,25:0.093075):0.263681,26:0.101043):0.0947351,27:0.104544):0.212966,(28:0.871251,29:0.533086):0.359535):0.130226,32:0.619416):0.105742,(((30:0.236969,31:0.280516):0.283344,33:0.139756):0.145048,34:0.202166):0.140361):0.513816):0.0727112,20:0.625914):0.118977,(35:1.576927,(((((((36:0.178714,38:0.091549):0.0977973,37:0.065725):0.677667,39:0.967681):0.0977437,(41:0.427798,(42:0.068001,43:0.060650):0.115994):0.691501):0.253701,(((44:1.182175,45:0.714714):0.219054,46:1.613280):0.308618,(47:1.076918,48:1.036749):0.450643):0.638724):0.166931,40:0.857218):0.293464,(((49:0.000002,50:0.000002):0.220581,51:0.024450):0.816686,52:1.288120):0.556268):0.187801):0.594263):0.185635):0.0410825):0.397387):0.103702):0.0755437):0.0169615);
 068: 1 -41529.40484 -42064.3723 (0:0.125428,((1:0.092423,(((4:0.301275,5:0.299002):0.295201,(6:0.432644,7:0.431113):0.175425):0.0951604,(((((8:0.000001,9:0.000001):0.270871,10:0.184196):0.255429,11:0.688740):0.148514,(12:0.000001,13:0.000001):0.535284):0.258422,((((((((14:1.673435,22:0.673157):0.282752,21:0.721560):0.359636,23:0.564160):0.598436,((((((24:0.022088,25:0.072071):0.195575,26:0.097685):0.106009,27:0.115609):0.162139,(28:0.809302,29:0.515527):0.269633):0.189555,32:0.616174):0.104039,((30:0.249379,31:0.271033):0.214043,(33:0.242276,34:0.193725):0.113578):0.0811866):0.382979):0.147741,(((16:0.000001,17:0.000001):0.178169,18:0.093314):0.0981303,19:0.270177):0.33948):0.13259,20:0.458252):0.142452,((35:1.159600,(((44:0.926767,45:0.786081):0.305233,46:1.777908):0.126914,(47:0.923901,48:1.149472):0.470678):0.541663):0.148426,((((((36:0.160851,37:0.167605):0.0462156,38:0.007578):0.764045,(41:0.331946,(42:0.063607,43:0.050313):0.123807):0.56448):0.132186,39:0.924859):0.420706,40:0.980134):0.313154,(((49:0.000001,50:0.000001):0.208981,51:0.010365):0.756553,52:1.542561):0.515645):0.229135):0.759531):0.159001,15:0.561476):0.331019):0.0736858):0.082317):0.0683495,2:0.268004):0.0507954,3:0.316573);
 069: 2 -42394.62754 -42065.86955 (0:0.215111,(1:0.140175,(3:0.253105,(((((8:0.000001,9:0.000001):0.279365,10:0.178833):0.22167,11:0.607472):0.320785,(12:0.000001,13:0.000001):0.736411):0.304206,((((14:1.561220,((((24:0.062964,25:0.072378):0.19988,(26:0.081322,27:0.141753):0.0575608):0.142492,(28:0.864850,29:0.450737):0.212329):0.120182,((30:0.226305,31:0.218004):0.248258,(32:0.552920,(33:0.192947,34:0.278086):0.135097):0.0811737):0.210467):0.257883):0.210154,((21:0.350696,22:0.972674):0.515134,23:0.623265):0.618209):0.00550349,(((((16:0.000001,17:0.000001):0.0835367,18:0.138142):0.152404,19:0.283327):0.400653,20:0.692551):0.0916534,(35:1.802192,(((((36:0.191032,38:0.068574):0.0568675,37:0.118784):0.666713,(39:0.651391,(41:0.403300,(42:0.061232,43:0.053583):0.135547):0.767657):0.158866):0.442243,40:0.834027):0.211287,(((((44:1.019460,46:1.658060):0.163569,45:0.800127):0.590862,(47:0.976646,48:1.199228):0.412231):0.497694,((49:0.000001,50:0.000001):0.216973,51:0.040290):0.990302):0.111066,52:1.625021):0.226873):0.177052):0.666293):0.151505):0.153495,15:0.786259):0.291659):0.0652477):0.218598):0.0526053,(2:0.163230,((4:0.287254,5:0.359048):0.248631,(6:0.552889,7:0.455525):0.225239):0.113793):0.0876269);
 070: 1 -44313.58967 -42062.98225 (0:0.197011,(1:0.140535,(2:0.190136,((4:0.316284,5:0.365035):0.199225,((6:0.396783,7:0.427971):0.0411911,(((((8:0.000001,9:0.000001):0.28314,10:0.182854):0.299837,11:0.766046):0.239559,(12:0.000002,13:0.000002):0.682026):0.163123,(((14:1.708778,(35:1.488693,(((((((36:0.175521,38:0.071290):0.0400644,37:0.116228):0.887034,39:0.845654):0.169456,(41:0.344337,(42:0.043877,43:0.074041):0.14762):0.701268):0.303239,40:1.085287):0.273775,(((44:1.091135,46:1.705955):0.175213,45:1.047687):0.205738,(47:0.994467,48:1.260008):0.628941):0.628569):0.165075,(((49:0.000001,50:0.000001):0.165974,51:0.073341):0.95081,52:1.120522):0.627115):0.241572):0.44448):0.0489558,(((((16:0.000001,17:0.000001):0.0973321,(18:0.100247,19:0.363615):0.0405968):0.545732,20:0.709989):0.0528902,((((((24:0.060123,25:0.059933):0.205485,26:0.072654):0.0820969,27:0.098543):0.199483,28:0.887037):0.103215,29:0.728993):0.132524,(((30:0.241898,31:0.249418):0.165862,32:0.680063):0.156437,(33:0.187358,34:0.201149):0.102153):0.109779):0.37836):0.119012,(21:0.664020,(22:0.767828,23:0.743538):0.073879):0.934036):0.270198):0.115887,15:0.851586):0.233404):0.190623):0.195647):0.108976):0.0668381):0.0621512,3:0.353797);
 071: 1 -41939.06823 -42063.53748 (0:0.265773,1:0.180541,((2:0.210533,3:0.308867):0.105759,((4:0.267876,5:0.401405):0.241913,((6:0.482585,7:0.467953):0.161966,(((((8:0.000002,9:0.000002):0.275372,10:0.253216):0.267214,11:0.743736):0.288877,(12:0.000002,13:0.000002):0.551135):0.236621,(((14:1.319430,((21:0.647459,22:0.806659):0.203921,23:0.569981):0.523449):0.418921,(((((16:0.000002,17:0.000002):0.220557,18:0.063029):0.111829,19:0.305886):0.291354,(((((((24:0.043990,25:0.073974):0.20994,26:0.110083):0.101867,27:0.075347):0.199343,28:1.093990):0.100548,29:0.752350):0.177961,(((30:0.335225,31:0.245005):0.333646,(33:0.237057,34:0.226267):0.0972977):0.06859,32:0.586140):0.0844995):0.285012,(35:1.346568,(((((((36:0.135513,37:0.190433):0.0444463,38:0.024649):0.679137,39:1.039642):0.16407,(41:0.444854,(42:0.060452,43:0.076816):0.0959866):0.793846):0.327711,40:1.034239):0.290782,(((44:1.174818,45:1.006369):0.341543,46:1.326069):0.111483,(47:1.057302,48:1.022154):0.704325):0.641709):0.199115,(((49:0.000002,50:0.000002):0.165632,51:0.070797):0.932302,52:1.409568):0.394572):0.332633):0.594006):0.123507):0.228864,20:0.418400):0.100002):0.259712,15:0.907293):0.186906):0.120889):0.0698297):0.137553):0.0189149);
 072: 1 -42539.56515 -42073.04033 (0:0.183128,(1:0.109570,((4:0.311084,5:0.345001):0.260637,((6:0.458367,7:0.461193):0.13355,((((8:0.000001,9:0.000001):0.229356,10:0.221659):0.370072,11:0.676431):0.252462,((12:0.000001,13:0.000001):0.649358,((((((14:1.557732,((21:0.692030,22:0.899702):0.47648,23:0.616019):0.325457):0.212322,(((((24:0.071801,25:0.069833):0.173149,26:0.117587):0.0973444,27:0.131191):0.172907,(28:0.742446,29:0.521262):0.228645):0.163263,(((30:0.229593,31:0.296928):0.149747,32:0.480646):0.0854299,(33:0.227218,34:0.252005):0.0952356):0.180289):0.322409):0.229767,(((16:0.000001,17:0.000001):0.198742,18:0.042154):0.081216,19:0.346558):0.348791):0.17238,20:0.521789):0.0929339,(35:1.348985,(((((((36:0.176637,38:0.063897):0.0428969,37:0.141085):0.644443,39:0.795019):0.166774,((41:0.505689,42:0.044227):0.0372019,43:0.042179):0.644321):0.398077,40:0.914035):0.295656,(((49:0.000001,50:0.000001):0.142439,51:0.069022):0.817296,52:1.353268):0.468442):0.134217,(((44:1.169244,45:0.991408):0.202556,46:1.534915):0.145154,(47:1.025590,48:1.041137):0.546759):0.610922):0.305706):0.695166):0.186113,15:0.920951):0.245219):0.249613):0.0763902):0.0970912):0.138801):0.0441198,(2:0.200698,3:0.358949):0.0260485);
 073: 2 -41249.9039 -42066.64508 (0:0.187747,(1:0.100918,(2:0.141876,((4:0.279568,5:0.344736):0.208794,((6:0.442775,7:0.489025):0.114213,(((((8:0.000001,9:0.000001):0.257785,10:0.213486):0.178996,11:0.659294):0.239366,(12:0.000001,13:0.000001):0.666267):0.163032,(((((14:1.324734,22:0.658967):0.200048,21:0.578309):0.463181,23:0.806942):0.549476,(((((16:0.000001,17:0.000001):0.192419,18:0.073224):0.186894,19:0.233827):0.400089,((((((24:0.043946,25:0.056522):0.188805,26:0.083644):0.0701423,27:0.107454):0.149003,(28:0.634306,29:0.539678):0.290172):0.230411,(((30:0.302722,31:0.245359):0.190791,32:0.553798):0.086269,(33:0.193385,34:0.282111):0.115116):0.116228):0.259139,(35:1.361965,((((((36:0.186734,37:0.175565):0.0287655,38:0.015101):0.792515,(39:0.829324,(41:0.341161,(42:0.049874,43:0.078713):0.142806):0.688989):0.0905963):0.42798,40:0.991849):0.484201,(((44:1.157606,45:0.789278):0.283437,46:1.539075):0.150036,(47:1.355212,48:1.085300):0.745496):0.613007):0.171822,(((49:0.000001,50:0.000001):0.227415,51:0.065704):0.679203,52:1.483602):0.626469):0.0893191):0.649223):0.287718):0.185109,20:0.632672):0.192074):0.209048,15:0.727108):0.392868):0.0812014):0.10523):0.112211):0.107869):0.0413402,3:0.435680);
 074: 1 -40102.36973 -42067.99683 (0:0.164166,(1:0.192377,(2:0.130610,((4:0.265982,5:0.371616):0.215647,((6:0.325484,7:0.428604):0.127223,(((((8:0.000001,9:0.000001):0.23632,10:0.173690):0.23301,11:0.595836):0.182621,(12:0.000001,13:0.000001):0.707983):0.19026,(((14:1.435683,20:0.469862):0.0735576,((((((16:0.000001,17:0.000001):0.139284,18:0.079640):0.127334,19:0.316014):0.305913,((21:0.504929,22:0.877235):0.214233,23:0.520976):0.910116):0.0519675,((((((24:0.021550,25:0.089055):0.225895,26:0.075168):0.12824,27:0.083285):0.151471,32:0.726347):0.123161,(28:0.911018,29:0.426584):0.257588):0.210962,((30:0.246667,31:0.241616):0.275462,(33:0.188849,34:0.195916):0.0758704):0.0832438):0.420216):0.205341,(35:1.316132,(((((((36:0.136885,37:0.187779):0.0312714,38:0.016391):0.797728,39:0.869925):0.22532,((41:0.505094,42:0.051422):0.0537037,43:0.007692):0.737498):0.328928,40:1.040450):0.336004,(((49:0.000001,50:0.000001):0.139762,51:0.107046):0.780832,52:1.275333):0.353173):0.176854,(((44:1.119314,45:0.809143):0.306719,46:1.951519):0.0952956,(47:0.707404,48:1.258656):0.51601):0.501153):0.212393):0.525205):0.047368):0.20157,15:0.692167):0.372059):0.0745254):0.110284):0.0957233):0.0686393):0.0550513,3:0.361516);
 075: 1 -40070.60677 -42071.12096 (0:0.185838,1:0.145771,(2:0.247329,((3:0.344094,((6:0.358580,7:0.524577):0.127019,(((((8:0.000001,9:0.000001):0.274714,10:0.172831):0.28643,11:0.799136):0.179522,(12:0.000001,13:0.000001):0.554005):0.198578,((((14:1.876786,((21:0.677741,22:0.972706):0.303517,23:0.875018):0.386938):0.287245,((((16:0.000001,17:0.000001):0.215179,18:0.111912):0.150603,19:0.258637):0.439585,20:0.542371):0.116284):0.0880527,(((((((24:0.072084,25:0.084845):0.24223,26:0.100037):0.120696,27:0.114887):0.191091,32:0.740486):0.149166,(28:0.787922,29:0.589636):0.258611):0.125455,(((30:0.236647,31:0.354102):0.213735,33:0.190623):0.0767048,34:0.297062):0.162036):0.342089,(35:1.660538,(((((((36:0.182842,37:0.189020):0.0626588,38:0.020846):0.656903,39:0.858527):0.170313,(41:0.424513,(42:0.062579,43:0.082045):0.128214):0.770956):0.300164,40:1.155299):0.262754,(((44:1.429114,45:0.883742):0.308076,46:1.514822):0.170427,(47:1.243339,48:1.136980):0.349603):0.640411):0.276562,(((49:0.000001,50:0.000001):0.227288,51:0.024395):0.929916,52:1.584708):0.483862):0.345646):0.508027):0.109386):0.378722,15:0.754053):0.168298):0.049623):0.125447):0.0898549,(4:0.206354,5:0.380607):0.325736):0.0691972):0.0359282);
 076: 1 -39684.32907 -42069.27873 (0:0.183105,(1:0.149286,(2:0.208394,((4:0.277515,5:0.359768):0.189931,((6:0.412491,7:0.513227):0.126496,(((((8:0.000001,9:0.000001):0.267242,10:0.221706):0.226619,11:0.623464):0.176051,(12:0.000001,13:0.000001):0.644873):0.269505,(((((14:1.334741,(21:0.720444,(22:0.942467,23:0.565316):0.160987):0.288444):0.299379,(((((24:0.062221,25:0.051866):0.158197,(26:0.126794,27:0.133190):0.0571061):0.300999,32:0.644688):0.121747,((30:0.297190,31:0.243157):0.207035,(33:0.146048,34:0.254094):0.135359):0.0477692):0.128833,(28:0.882390,29:0.443802):0.219717):0.267484):0.0898271,(((16:0.000001,17:0.000001):0.228883,18:0.083389):0.144832,19:0.290455):0.380167):0.239423,20:0.549411):0.280827,(15:0.844710,((35:1.225648,(((44:1.267988,45:0.777502):0.177134,46:1.495808):0.325969,(47:0.931512,48:1.329291):0.382542):0.437998):0.446706,((((((36:0.147595,37:0.177199):0.0369504,38:0.017170):0.634124,39:0.892477):0.171518,(41:0.364918,(42:0.074294,43:0.067340):0.16657):0.520622):0.547492,40:0.665667):0.499918,(((49:0.000001,50:0.000001):0.166359,51:0.079156):0.825454,52:1.287473):0.23163):0.271602):0.576705):0.220608):0.209694):0.140841):0.104948):0.132498):0.0787234):0.111688,3:0.443018);
 077: 1 -43110.83175 -42074.36991 (0:0.201413,1:0.152501,(2:0.227607,((((3:0.312031,((((8:0.000001,9:0.000001):0.316003,10:0.215824):0.345585,11:0.574980):0.279838,(12:0.000001,13:0.000001):0.590239):0.294102):0.0410001,(((14:1.389896,((((16:0.000001,17:0.000001):0.186141,18:0.066043):0.1503,19:0.272498):0.519449,(((21:0.514563,22:0.909728):0.371992,23:0.552262):0.639829,(((((((24:0.076464,25:0.073084):0.222308,26:0.094282):0.0858143,27:0.095455):0.233995,28:0.889186):0.0397481,29:0.610987):0.0731316,(((30:0.242994,31:0.300899):0.218063,(33:0.206463,34:0.221592):0.142382):0.14291,32:0.681735):0.136781):0.367613,(35:1.268126,(((((((36:0.192468,37:0.169139):0.0543302,38:0.030378):0.68192,39:0.816264):0.132102,(41:0.376660,(42:0.048021,43:0.067632):0.0925156):0.839207):0.421379,40:0.937602):0.3239,(((49:0.000001,50:0.000001):0.189035,51:0.055656):0.630857,52:1.798986):0.757222):0.132213,(((44:1.138424,45:0.774158):0.491542,46:1.775852):0.184885,(47:0.965377,48:1.093183):0.538024):0.485218):0.21001):0.784053):0.21257):0.014607):0.143801):0.0611339,20:0.514156):0.231458,15:0.614587):0.452147):0.0691509,(6:0.397835,7:0.453011):0.225048):0.107926,(4:0.229036,5:0.447161):0.330949):0.0791891):0.0560333);
 078: 1 -41196.7766 -42068.71846 (0:0.213617,(1:0.095858,3:0.462847):0.0421736,(2:0.216528,((4:0.221902,5:0.488671):0.280929,((6:0.384477,7:0.494615):0.170876,(((((8:0.000001,9:0.000001):0.230356,10:0.200572):0.256087,11:0.560130):0.263206,(12:0.000001,13:0.000001):0.72976):0.270758,((((14:1.451954,((21:0.597069,22:0.883914):0.217813,23:0.684111):0.605404):0.155001,(((((24:0.069707,25:0.067795):0.184775,(26:0.122124,27:0.114155):0.038902):0.18456,32:0.635789):0.155469,(28:0.935371,29:0.554870):0.198232):0.0682875,((30:0.205434,31:0.266254):0.188206,(33:0.189017,34:0.237674):0.176954):0.0941229):0.328423):0.211699,((((16:0.000001,17:0.000001):0.174911,18:0.167031):0.136869,19:0.253109):0.455636,20:0.564838):0.0439081):0.311579,(15:0.745073,(35:1.471228,(((((((36:0.168020,38:0.050968):0.039366,37:0.120145):0.840772,39:0.960445):0.12345,((41:0.475958,42:0.056219):0.0500171,43:0.023686):0.986544):0.219066,40:1.062531):0.267768,(((44:1.158007,45:0.760879):0.160292,46:1.416162):0.320317,(47:1.015780,48:1.047153):0.283631):0.653456):0.355406,(((49:0.000001,50:0.000001):0.191786,51:0.055045):0.894434,52:1.403248):0.290622):0.305178):0.627055):0.10234):0.408722):0.122946):0.0740441):0.0735731):0.063378);
 079: 1 -42920.2799 -42066.02791 (0:0.188408,(1:0.122424,((2:0.219434,((6:0.464169,7:0.499883):0.131615,(((((8:0.000001,9:0.000001):0.249564,10:0.221381):0.277437,11:0.797197):0.249357,(12:0.000001,13:0.000001):0.59221):0.311227,(((((14:1.412477,(21:0.561281,22:0.710638):0.410226):0.332784,23:0.841463):0.485398,(((((16:0.000001,17:0.000001):0.253638,18:0.047438):0.158549,19:0.303739):0.443004,20:0.580392):0.189006,((((((24:0.039285,25:0.101735):0.18325,(26:0.124426,27:0.141770):0.0367868):0.204131,(28:0.900338,29:0.610358):0.210366):0.227739,32:0.512374):0.163026,(33:0.206262,34:0.227558):0.0963366):0.0767668,(30:0.265113,31:0.301694):0.187117):0.411755):0.0665024):0.208237,(35:1.164922,((((((36:0.159759,37:0.170675):0.0485301,38:0.018874):0.660296,(39:0.981950,((41:0.473584,42:0.052997):0.0557663,43:0.022308):0.797582):0.161575):0.394868,40:0.937944):0.260438,(((49:0.000001,50:0.000001):0.212296,51:0.026312):0.964548,52:1.400246):0.243878):0.168393,(((44:1.181682,45:0.774338):0.329019,46:1.508258):0.11598,(47:1.018821,48:1.150352):0.500286):1.05256):0.219362):0.557214):0.244882,15:0.570221):0.415151):0.0788403):0.206825):0.0823686,(4:0.208120,5:0.471065):0.272715):0.0698392):0.0727836,3:0.408309);
 080: 1 -43307.81457 -42060.1519 (0:0.222536,(1:0.129999,(((4:0.309363,5:0.313331):0.248283,(6:0.485141,7:0.411473):0.167593):0.0767881,(((((8:0.000001,9:0.000001):0.207389,10:0.254189):0.263952,11:0.557213):0.24549,(12:0.000001,13:0.000001):0.691988):0.147925,((((((14:1.500268,((21:0.724088,22:0.776460):0.167921,23:0.664931):0.350334):0.432693,(((((24:0.074793,25:0.068240):0.18799,26:0.083081):0.0708037,27:0.090790):0.245308,(28:0.821744,29:0.544909):0.294214):0.153838,(((30:0.301355,31:0.230620):0.130536,32:0.561403):0.100456,(33:0.213785,34:0.219513):0.148301):0.102011):0.253865):0.154979,(((16:0.000001,17:0.000001):0.183082,18:0.104632):0.0649404,19:0.278001):0.416559):0.295726,20:0.650547):0.0689299,(35:1.127896,(((((((36:0.146154,37:0.167810):0.0489942,38:0.010226):0.752609,39:0.785512):0.190828,(41:0.360697,(42:0.080297,43:0.048490):0.109866):0.652678):0.417484,40:0.969055):0.253235,(((49:0.000001,50:0.000001):0.210537,51:0.042931):0.739541,52:1.379615):0.371688):0.11833,(((44:0.953198,45:0.902092):0.169349,46:1.187537):0.355312,(47:0.984969,48:1.108656):0.316977):0.804181):0.357513):0.58139):0.193583,15:0.837290):0.186629):0.117938):0.148292):0.0319283,(2:0.169231,3:0.456344):0.0503836);
 081: 1 -40452.67097 -42070.11352 (0:0.151411,(1:0.102437,(2:0.246483,(3:0.329524,(6:0.384237,(7:0.546344,(((((8:0.000001,9:0.000001):0.293276,10:0.167185):0.157907,11:0.621527):0.211632,(12:0.000001,13:0.000001):0.621326):0.240622,((((14:1.323599,((21:0.460130,22:1.008908):0.354751,23:0.735595):0.455256):0.431698,(((((16:0.000001,17:0.000001):0.176397,18:0.116019):0.137495,19:0.254693):0.303609,((((((24:0.014598,25:0.088650):0.261711,26:0.051767):0.0667259,(28:0.824207,29:0.673460):0.325427):0.0917996,27:0.064776):0.244697,32:0.466453):0.19595,((30:0.264284,31:0.208258):0.181316,(33:0.133201,34:0.270763):0.145995):0.0882283):0.38421):0.146008,20:0.558549):0.15749):0.228625,15:0.582469):0.0864,(35:1.449615,(((((((36:0.167711,38:0.038807):0.0461071,37:0.133317):0.672377,39:1.090525):0.195807,(41:0.418344,(42:0.081970,43:0.056805):0.109791):0.653285):0.219919,40:0.909875):0.328311,(((44:0.833307,45:0.964117):0.190513,46:1.652570):0.137959,(47:0.980287,48:1.360062):0.615118):0.651576):0.386966,(((49:0.000001,50:0.000001):0.149221,51:0.077197):0.921454,52:1.385757):0.337928):0.154395):0.552857):0.181375):0.0829259):0.0633559):0.124868):0.0456915):0.0373469):0.083617,(4:0.245148,5:0.480470):0.271825);
 082: 1 -40028.00322 -42061.63413 (0:0.201548,((1:0.089857,((4:0.291391,5:0.413627):0.341746,((6:0.432781,7:0.455106):0.162021,(((((8:0.000001,9:0.000001):0.23582,10:0.210796):0.295736,11:0.620594):0.249309,(12:0.000001,13:0.000001):0.564811):0.205026,((((((14:1.553300,((21:0.582191,22:0.965149):0.26427,23:0.794209):0.448686):0.317519,((((24:0.057783,25:0.071835):0.181934,(26:0.056074,27:0.184431):0.0463297):0.185491,(28:0.916643,29:0.444611):0.180469):0.145211,(((30:0.269108,31:0.215551):0.175494,(33:0.150749,34:0.318339):0.0946417):0.0727109,32:0.495965):0.127044):0.319322):0.13841,(((16:0.000001,17:0.000001):0.197334,18:0.094025):0.151157,19:0.247343):0.340022):0.140308,20:0.623515):0.209833,(35:1.537978,(((((((36:0.183843,37:0.161615):0.0421396,38:0.012228):0.676629,39:0.888197):0.128954,(41:0.384856,(42:0.075922,43:0.062075):0.112049):0.817767):0.336381,40:1.113132):0.377719,(((49:0.000001,50:0.000001):0.1668,51:0.048160):0.781855,52:1.266556):0.526211):0.120326,(((44:1.114130,45:0.958306):0.161641,46:1.821163):0.3849,(47:0.981928,48:1.321447):0.586368):0.664682):0.40937):0.474859):0.318888,15:0.835571):0.200636):0.0381744):0.13769):0.0947777):0.0900168,2:0.276467):0.0389606,3:0.320999);
 083: 2 -41788.51033 -42071.14714 (0:0.189306,1:0.189855,(2:0.277082,(3:0.319517,(((4:0.323217,5:0.338319):0.212376,(6:0.354214,7:0.411737):0.23129):0.0754121,(((((8:0.000002,9:0.000002):0.318872,10:0.266159):0.281152,11:0.466061):0.103607,(12:0.000002,13:0.000002):0.612977):0.213278,((((((14:1.707907,((21:0.612370,22:0.787929):0.500313,23:0.515521):0.238644):0.193159,((((((24:0.036085,25:0.160690):0.172512,26:0.148923):0.0618554,27:0.145013):0.119976,(28:0.860443,29:0.435737):0.299758):0.188512,32:0.515681):0.150597,((30:0.272577,31:0.290232):0.27494,(33:0.191031,34:0.182023):0.100095):0.0819243):0.304263):0.232189,((16:0.000002,17:0.000002):0.161145,(18:0.142270,19:0.374612):0.0558644):0.385194):0.11508,20:0.691370):0.219126,(((35:1.301180,(((44:1.045030,45:1.008079):0.246032,(47:1.179377,48:1.101297):0.452402):0.104311,46:1.684497):0.451437):0.225451,(((((36:0.151183,37:0.182610):0.0487567,38:0.030821):0.603848,39:0.983126):0.216097,(41:0.448384,(42:0.065498,43:0.064188):0.120918):0.690144):0.414356,40:0.819808):0.261863):0.237375,(((49:0.000002,50:0.000002):0.17907,51:0.059379):0.868129,52:0.962370):0.508052):0.716458):0.138912,15:0.830550):0.327284):0.110538):0.117027):0.0600775):0.0471321);
 084: 2 -44452.27817 -42068.30982 (0:0.230662,(1:0.097122,(((4:0.294244,5:0.371194):0.225069,(6:0.386033,7:0.439983):0.0923298):0.0980999,(((((8:0.000001,9:0.000001):0.248302,10:0.233805):0.238162,11:0.574109):0.289218,(12:0.000001,13:0.000001):0.589587):0.211852,((((((((14:1.646643,22:0.712624):0.137945,21:0.685946):0.239901,23:0.665443):0.672244,(((((24:0.059440,25:0.055515):0.206478,26:0.035782):0.13022,27:0.091646):0.199052,(28:0.659935,29:0.508931):0.28827):0.129941,(((30:0.255270,31:0.245221):0.211337,(33:0.116960,34:0.295777):0.114183):0.136607,32:0.619186):0.116376):0.209715):0.281777,(((16:0.000001,17:0.000001):0.164157,18:0.098477):0.0399871,19:0.371304):0.400267):0.246276,20:0.564959):0.280162,(35:1.466030,(((((((36:0.202194,38:0.056226):0.0922985,37:0.092172):0.77595,39:1.175553):0.254646,((41:0.504793,42:0.041706):0.0646996,43:0.052181):0.752564):0.353257,40:0.985236):0.434225,(((44:1.031973,46:1.649323):0.107109,45:1.111800):0.236422,(47:1.011804,48:1.160804):0.377209):0.575642):0.220625,(((49:0.000001,50:0.000001):0.180764,51:0.093871):0.90435,52:1.381632):0.316596):0.188559):0.639793):0.116907,15:0.832188):0.238955):0.0596706):0.125341):0.074818,(2:0.231791,3:0.373731):0.0647577);
 085: 2 -40940.29636 -42062.95957 (0:0.247984,((1:0.080301,((((4:0.267001,5:0.358317):0.272984,6:0.488414):0.191594,7:0.435104):0.0774632,((((8:0.000001,9:0.000001):0.330302,10:0.212784):0.234402,(11:0.531821,(12:0.000002,13:0.000002):0.786913):0.127904):0.241372,((((14:1.291154,((21:0.616481,22:0.872038):0.262727,23:0.752021):0.447762):0.23094,(((((16:0.000001,17:0.000001):0.163464,18:0.050739):0.149473,19:0.281265):0.371213,((((((24:0.065934,25:0.102314):0.217097,26:0.087029):0.0871427,27:0.121643):0.274874,(28:0.825907,29:0.522071):0.194905):0.220716,((30:0.219335,31:0.280595):0.173379,32:0.670597):0.126675):0.0745453,(33:0.223753,34:0.271339):0.0744301):0.378693):0.178709,(35:1.487504,(((((((36:0.124846,37:0.187890):0.0562994,38:0.000969):0.912388,39:0.858419):0.0824454,((41:0.483774,42:0.066527):0.0519157,43:0.015149):0.915479):0.234865,40:1.085548):0.439241,(((49:0.000001,50:0.000001):0.192264,51:0.057043):0.69504,52:1.555979):0.4516):0.107472,(((44:1.350129,45:0.787202):0.259021,46:1.831477):2.66301e-06,(47:1.151286,48:1.392868):0.471945):0.759587):0.174687):0.606271):0.0157962):0.18663,20:0.581491):0.144569,15:0.607785):0.460899):0.0747084):0.141018):0.0449009,2:0.304516):0.0570412,3:0.437229);
 086: 2 -41269.65723 -42064.63804 (0:0.192779,((1:0.108078,(((4:0.259946,5:0.344763):0.250703,(6:0.415830,7:0.392902):0.144968):0.0688217,(((((8:0.000001,9:0.000001):0.285786,10:0.117756):0.21977,11:0.768651):0.140242,(12:0.000001,13:0.000001):0.573197):0.275799,((((((((14:1.181748,22:0.825949):0.181843,21:0.820466):0.146389,23:0.679492):0.532053,((((24:0.083036,25:0.090017):0.208246,(26:0.117680,27:0.158408):0.0717949):0.162129,(28:0.787762,29:0.555100):0.274264):0.197579,(((30:0.228069,31:0.245063):0.155124,32:0.607394):0.0824178,(33:0.163279,34:0.213362):0.0959323):0.130945):0.395911):0.0482978,(((16:0.000001,17:0.000001):0.17598,18:0.066773):0.157663,19:0.213765):0.387583):0.177219,20:0.639135):0.182836,(35:1.188901,(((((((36:0.165430,37:0.180295):0.0466024,38:0.009254):0.815874,39:0.880698):0.125964,(41:0.355060,(42:0.067242,43:0.052033):0.117495):0.619718):0.328837,40:0.883104):0.230621,(((44:1.159440,45:0.881335):0.254628,46:1.564578):0.143484,(47:1.180908,48:1.112146):0.587315):0.606003):0.237747,(((49:0.000001,50:0.000001):0.201772,51:0.019836):0.817336,52:1.389408):0.460668):0.259193):0.967358):0.19898,15:0.729956):0.255327):0.119967):0.118491):0.0751324,2:0.230987):0.070129,3:0.452322);
 087: 1 -41821.9336 -42067.21089 (0:0.157076,(1:0.107918,(2:0.236450,(((4:0.285712,5:0.391754):0.174336,(6:0.449823,7:0.525789):0.143733):0.0634667,(((((8:0.000001,9:0.000001):0.264394,10:0.125606):0.249253,11:0.553509):0.178252,(12:0.000001,13:0.000001):0.555099):0.183073,((((((14:1.693333,23:0.608040):0.115602,(21:0.656185,22:0.948913):0.478531):0.387522,((((((24:0.054720,25:0.085451):0.194945,26:0.082985):0.0702075,27:0.083705):0.197457,32:0.790305):0.171072,(28:0.864306,29:0.461235):0.230053):0.113694,((30:0.318908,31:0.254772):0.233364,(33:0.184111,34:0.223014):0.162662):0.0900875):0.236303):0.376445,(((16:0.000001,17:0.000001):0.25291,18:0.079427):0.085285,19:0.333876):0.284885):0.185815,20:0.703757):0.27028,(15:0.722817,(35:1.356253,(((((((36:0.144216,37:0.168446):0.0457736,38:0.022195):0.76138,39:0.984434):0.168935,(41:0.401504,(42:0.067964,43:0.076161):0.17877):0.560985):0.276229,40:0.913364):0.253481,(((49:0.000001,50:0.000001):0.159393,51:0.097708):0.936657,52:1.111713):0.552454):0.214629,(((44:1.125590,45:0.719291):0.264357,46:2.071468):0.170226,(47:1.111445,48:1.206277):0.441154):0.739082):0.174214):0.725708):0.18064):0.334537):0.140909):0.0912266):0.0618789):0.0795648,3:0.396702);
 088: 1 -42588.04922 -42062.41689 (0:0.184455,((1:0.125426,(3:0.432378,((6:0.399745,7:0.569518):0.270364,(((((8:0.000002,9:0.000002):0.192077,10:0.318205):0.223333,11:0.632166):0.300023,(12:0.000002,13:0.000002):0.690117):0.263645,((((((14:1.411600,((21:0.502144,22:0.747167):0.329502,23:0.756468):0.518201):0.190058,(((((24:0.055425,25:0.056596):0.17262,(26:0.074167,27:0.152405):0.0401761):0.210939,28:0.917794):0.101681,29:0.563184):0.162763,(((30:0.217863,31:0.220202):0.183611,32:0.497636):0.0958303,(33:0.176672,34:0.285939):0.0754073):0.121349):0.292629):0.0833638,(((16:0.000002,17:0.000002):0.200718,18:0.088718):0.147225,19:0.253745):0.334462):0.110957,20:0.546468):0.190427,((35:1.101589,(((49:0.000002,50:0.000002):0.232001,51:0.029486):0.821997,52:1.290331):0.381608):0.0998176,((((((36:0.193322,37:0.159765):0.0568876,38:0.019435):0.631332,39:0.916807):0.267144,(41:0.450410,(42:0.084772,43:0.036481):0.0775228):0.706828):0.195455,40:0.900745):0.198429,(((44:1.023635,45:1.033279):0.200692,46:1.746691):0.499085,(47:1.116468,48:1.088341):0.465826):0.460378):0.257525):0.690376):0.158173,15:0.700739):0.279929):0.0535126):0.0816239):0.0972326):0.0501715,2:0.272563):0.110428,(4:0.226495,5:0.452523):0.339119);
 089: 2 -41509.99944 -42062.46635 (0:0.199572,(1:0.080827,((3:0.303856,(((4:0.221939,5:0.429397):0.213424,6:0.421064):0.0758544,7:0.509438):0.0807313):0.0502644,(((((8:0.000002,9:0.000002):0.309409,10:0.272333):0.279548,11:0.811841):0.2311,(12:0.000002,13:0.000002):0.613669):0.134653,((((14:1.295971,((21:0.625507,22:0.606593):0.305415,23:0.727728):0.392467):0.455671,((((((24:0.058296,25:0.067960):0.228537,26:0.080488):0.125449,27:0.117691):0.189333,(28:0.763502,29:0.595133):0.230726):0.101156,(((30:0.270295,31:0.293610):0.125811,(33:0.177964,34:0.212507):0.131786):0.141161,32:0.351905):0.135657):0.317232,(35:1.199382,(((((((36:0.176796,38:0.070867):0.085854,37:0.090265):0.802227,39:0.983971):0.136798,((41:0.513016,42:0.032220):0.0483954,43:0.036238):0.720915):0.213635,40:1.063546):0.406898,(((49:0.000002,50:0.000002):0.139311,51:0.072071):0.647363,52:1.282650):0.491523):0.19686,(44:1.091457,((45:0.970247,46:1.530449):0.115186,(47:1.097726,48:1.120548):0.46877):0.139834):0.634251):0.16224):0.626128):0.175434):0.144331,((((16:0.000002,17:0.000002):0.207181,18:0.094124):0.172138,19:0.286627):0.3105,20:0.735997):0.141169):0.262322,15:0.827990):0.225052):0.112106):0.0632927):0.022645,2:0.211029);
 090: 1 -41916.34597 -42062.99531 (0:0.219841,(1:0.111810,((4:0.301404,5:0.479299):0.432572,((6:0.454287,7:0.446650):0.079823,(((((8:0.000002,9:0.000002):0.34277,10:0.267796):0.228524,11:0.655675):0.278049,(12:0.000002,13:0.000002):0.602676):0.337152,(((((14:1.493512,(21:0.734273,(22:0.932049,23:0.609363):0.199929):0.477548):0.440087,(((((24:0.066497,25:0.096963):0.264478,26:0.126439):0.065628,27:0.158198):0.152275,(28:0.834121,29:0.625129):0.253435):0.091933,(((30:0.245989,31:0.330545):0.19522,(33:0.105810,34:0.378614):0.108565):0.20455,32:0.576592):0.183211):0.169494):0.232306,(((16:0.000002,17:0.000002):0.167809,18:0.103107):0.139166,19:0.293721):0.226225):0.182215,20:0.739121):0.220764,(15:0.751481,(35:1.610058,(((((((36:0.152057,37:0.162953):0.0547547,38:0.011640):0.755376,39:0.983126):0.333675,((41:0.512031,42:0.043522):0.0469022,43:0.038937):0.655337):0.278028,40:0.897494):0.323627,(((44:0.968497,46:1.865484):0.158321,45:0.797364):0.474711,(47:1.015532,48:1.286772):0.474172):0.5257):0.441913,(((49:0.000002,50:0.000002):0.162444,51:0.051360):0.851263,52:1.193268):0.254382):0.303611):0.45194):0.125424):0.313831):0.0697924):0.094302):0.0885923):0.0870098,(2:0.280735,3:0.439007):0.0207651);
 091: 1 -42186.37507 -42073.61197 (0:0.202893,(1:0.123087,(2:0.167645,(((4:0.292700,5:0.339573):0.264377,7:0.525194):0.0805115,6:0.498989):0.18045):0.0922056):0.039877,(3:0.314290,(((((8:0.000001,9:0.000001):0.243947,10:0.214225):0.242319,11:0.616806):0.282815,(12:0.000001,13:0.000001):0.527298):0.148074,((((((14:1.621194,((((24:0.063302,25:0.061645):0.131329,(26:0.082405,27:0.187993):0.0306416):0.177615,(28:0.907350,29:0.424438):0.328633):0.127915,(((30:0.253247,31:0.214807):0.187471,(33:0.144368,34:0.262987):0.158605):0.0896125,32:0.606708):0.167973):0.157797):0.230787,(((16:0.000001,17:0.000001):0.19397,18:0.093941):0.171801,19:0.253299):0.35694):0.126291,20:0.663801):0.0633823,((21:0.501858,22:0.932566):0.346932,23:0.770600):0.672606):0.113187,(35:1.465271,(((((((36:0.127897,37:0.174772):0.0406742,38:0.036617):0.674548,39:0.945978):0.267523,(41:0.389233,(42:0.031367,43:0.068434):0.0641438):0.704616):0.319632,40:0.953652):0.355467,(((44:1.212367,46:1.507432):0.22164,45:0.880683):0.233296,(47:1.114152,48:0.883323):0.377724):0.595251):0.323351,(((49:0.000001,50:0.000001):0.209707,51:0.029326):0.836911,52:1.456858):0.258097):0.147724):0.701984):0.241235,15:0.588024):0.27124):0.17724):0.140244);
 092: 2 -40966.25726 -42061.7763 (0:0.210829,(1:0.099584,(2:0.248858,((4:0.316381,5:0.329783):0.233627,((6:0.384985,7:0.445914):0.0990236,(((((8:0.000001,9:0.000001):0.302524,10:0.242680):0.211385,11:0.658115):0.219875,(12:0.000002,13:0.000002):0.505454):0.240736,(((((14:1.351119,((21:0.638038,22:0.718282):0.276673,23:0.440504):0.32994):0.434996,((((((24:0.040553,25:0.084752):0.156769,26:0.104717):0.0411517,27:0.089452):0.21524,28:0.974716):0.0843634,29:0.701795):0.116437,(((30:0.329602,31:0.203792):0.181271,32:0.538183):0.0576497,(33:0.150123,34:0.268121):0.0653268):0.169542):0.111947):0.249291,(35:1.479022,(((((((36:0.162956,37:0.159401):0.0613018,38:0.015897):0.655258,39:0.892826):0.268706,((41:0.452293,42:0.073054):0.0452541,43:0.049794):0.694779):0.174573,40:1.061664):0.569769,(((49:0.000001,50:0.000001):0.20414,51:0.026436):0.849571,52:1.457631):0.209189):0.227193,((44:1.303239,(45:0.974060,46:1.766477):0.158852):0.204719,(47:1.319418,48:1.127423):0.483228):0.841939):0.429894):0.455286):0.118121,((((16:0.000001,17:0.000001):0.168139,18:0.089746):0.105025,19:0.205793):0.354253,20:0.494640):0.13096):0.225047,15:0.670102):0.303086):0.0985207):0.0680712):0.13966):0.0632919):0.0704803,3:0.301780);
 093: 1 -41523.91465 -42068.47752 (0:0.189683,(1:0.095044,(2:0.148220,((4:0.320559,5:0.339559):0.243128,((6:0.419559,7:0.436753):0.119554,(((((8:0.000001,9:0.000001):0.292762,10:0.273084):0.248889,11:0.743319):0.225595,(12:0.000001,13:0.000001):0.854501):0.233221,((((14:1.471386,((((16:0.000001,17:0.000001):0.210623,18:0.083700):0.121161,19:0.264488):0.358931,(((21:0.622267,22:1.071345):0.57689,23:0.763497):0.663876,(((((24:0.066904,25:0.123456):0.275106,26:0.082405):0.101448,27:0.125153):0.270517,(28:0.808124,29:0.658857):0.229304):0.123468,(((30:0.275360,31:0.210086):0.114213,32:0.496638):0.119233,(33:0.155556,34:0.353344):0.153715):0.146849):0.277614):0.107091):0.146782):2.65674e-06,((35:1.441215,(((44:1.029401,46:1.823873):0.218271,45:0.936231):0.269408,(47:1.206178,48:1.318101):0.332366):0.426133):0.275348,(((((36:0.180409,37:0.181851):0.0339093,38:0.052804):0.719748,(39:1.128394,(41:0.392519,(42:0.053212,43:0.077109):0.0979798):0.591341):0.117928):0.416875,40:0.737879):0.346405,(((49:0.000001,50:0.000001):0.215522,51:0.061562):0.753248,52:1.343042):0.511015):0.101759):0.939328):0.12468,20:0.699001):0.201442,15:0.829114):0.32466):0.0304327):0.0780188):0.106787):0.066933):0.0500032,3:0.408841);
 094: 1 -40862.97783 -42062.46145 (0:0.222814,1:0.166773,((2:0.169497,(((6:0.359866,7:0.545599):0.120592,((((8:0.000001,9:0.000001):0.208626,10:0.303255):0.400786,11:0.744353):0.236126,(12:0.000001,13:0.000001):0.86068):0.300422):0.0468318,(((14:1.653405,(21:0.670395,(22:1.020137,23:0.964644):0.0762633):0.328643):0.416302,(((((16:0.000001,17:0.000001):0.192686,18:0.059645):0.148055,19:0.306696):0.35175,((((((24:0.043713,25:0.091484):0.244263,26:0.078538):0.0774372,27:0.134209):0.234624,(28:0.887115,29:0.665114):0.240161):0.129317,(((30:0.212592,(33:0.129433,34:0.303177):0.23674):0.0898968,31:0.240271):0.165133,32:0.517512):0.291962):0.213128,(35:1.388491,(((((((36:0.141887,37:0.166385):0.0641118,38:0.006125):0.819003,39:0.848513):0.159239,(41:0.332580,(42:0.084968,43:0.055520):0.134753):0.576339):0.332185,40:0.802851):0.492688,(((44:1.244562,45:0.909379):0.349837,46:1.588343):0.218904,(47:1.108308,48:1.142255):0.284344):0.609064):0.216942,(((49:0.000001,50:0.000001):0.21592,51:0.086519):0.770701,52:1.543907):0.444374):0.170202):0.918606):0.317301):0.0843873,20:0.552200):0.139262):0.252299,15:0.950383):0.309333):0.111952):0.0388052,(3:0.405657,(4:0.269924,5:0.443634):0.381765):0.0497247):0.0879842);
 095: 1 -40147.98555 -42063.56393 (0:0.236890,1:0.170337,(2:0.250144,((((3:0.422685,((((8:0.000001,9:0.000001):0.328802,10:0.242390):0.165025,11:0.605724):0.201111,(12:0.000001,13:0.000001):0.778563):0.195602):0.098899,((((((14:1.365157,((21:0.730635,22:0.766174):0.213066,23:0.758209):0.369897):0.440131,(((((24:0.064487,25:0.033092):0.223,26:0.105646):0.0511987,27:0.128611):0.250626,(28:0.823318,29:0.710191):0.14715):0.201529,(((30:0.288191,31:0.268798):0.056655,32:0.547821):0.142418,(33:0.132431,34:0.276570):0.13847):0.0800353):0.152027):0.226918,(((16:0.000001,17:0.000001):0.198133,18:0.070414):0.141842,19:0.282711):0.355018):0.261646,20:0.560701):0.202055,(35:1.458229,(((((((36:0.170329,37:0.179239):0.0445376,38:0.028657):0.684143,39:0.963819):0.13142,(41:0.372926,(42:0.070895,43:0.066605):0.156854):0.675473):0.390804,40:0.892720):0.290976,(((44:1.128944,46:1.661544):0.157853,45:0.871198):0.37203,(47:1.019755,48:1.131610):0.511441):0.566133):0.17733,(((49:0.000001,50:0.000001):0.225175,51:0.075642):0.821627,52:1.221992):0.492628):0.109024):0.51655):0.231665,15:0.767867):0.303695):0.056104,(4:0.305409,5:0.403249):0.286788):0.0509823,(6:0.392903,7:0.462976):0.219603):0.0812782):0.0612982);
 096: 1 -43678.43097 -42063.25786 (0:0.104838,(1:0.091943,(2:0.250562,((4:0.302130,5:0.444991):0.154414,((6:0.553771,7:0.467988):0.122425,(((((8:0.000001,9:0.000001):0.272404,10:0.231764):0.20062,11:0.618495):0.258661,(12:0.000001,13:0.000001):0.758776):0.266074,((((((14:1.688419,((21:0.517257,22:1.092365):0.320412,23:0.630364):0.374552):0.242899,(((((24:0.080067,25:0.064529):0.208602,26:0.091948):0.0974005,27:0.125871):0.299504,((30:0.244026,31:0.255195):0.143762,(32:0.615351,(33:0.187057,34:0.241406):0.175171):0.0810298):0.226541):0.0669158,(28:0.783566,29:0.532559):0.177455):0.373016):0.140012,(((16:0.000001,17:0.000001):0.168963,18:0.132399):0.144967,19:0.302134):0.318383):0.148796,20:0.660900):0.164508,(35:1.589527,(((((((36:0.139257,38:0.060376):0.0652481,37:0.077886):0.704899,39:0.924216):0.141802,((41:0.485897,42:0.054861):0.0220307,43:0.033451):0.727712):0.348477,40:0.924371):0.22545,(((49:0.000001,50:0.000001):0.188096,51:0.045202):0.938145,52:1.188602):0.311487):0.166383,(((44:1.165843,46:1.619197):0.112875,45:0.867946):0.402226,(47:0.935902,48:1.138841):0.570318):0.526589):0.0776263):0.925422):0.122773,15:0.865310):0.266905):0.0556702):0.122816):0.127165):0.0577518):0.098998,3:0.475236);
 097: 2 -44101.36538 -42063.88802 (0:0.185299,(1:0.132202,(2:0.162011,(((4:0.293871,5:0.440227):0.207294,(6:0.537079,7:0.491843):0.124937):0.0593974,(((((8:0.000001,9:0.000001):0.235158,10:0.201871):0.267282,(12:0.000001,13:0.000001):0.690597):0.0760025,11:0.577165):0.320059,((14:1.818883,15:0.625487):0.13806,((((((16:0.000001,17:0.000001):0.215149,18:0.101813):0.1386,19:0.207995):0.38609,20:0.612230):0.0980529,((((((24:0.047320,25:0.082831):0.229342,26:0.074488):0.0761694,27:0.100126):0.282253,(28:0.710500,29:0.626635):0.212111):0.126641,(((30:0.264716,31:0.306539):0.216163,(33:0.146940,34:0.254858):0.137541):0.0788362,32:0.578502):0.0876062):0.340124,(35:1.660956,(((((((36:0.176429,37:0.152325):0.0230424,38:0.040216):0.606844,39:0.839406):0.185252,(41:0.396997,(42:0.082582,43:0.044269):0.133065):0.713488):0.456998,40:0.732575):0.225893,(((44:1.035624,45:0.963984):0.384936,46:1.576573):0.127607,(47:1.040650,48:1.090287):0.639529):0.533879):0.328884,(((49:0.000001,50:0.000001):0.20526,51:0.028855):0.800096,52:1.360753):0.496311):0.071303):0.786062):0.264983):0.049425,((21:0.655920,22:0.878827):0.332371,23:0.653003):0.658261):0.321122):0.39269):0.0995992):0.13028):0.0439592):0.0717778,3:0.418515);
 098: 1 -41373.2661 -42063.40251 (0:0.148828,(1:0.100060,(2:0.221003,((4:0.303973,5:0.433083):0.277472,((6:0.442606,7:0.506816):0.163245,((((8:0.000001,9:0.000001):0.251122,10:0.225131):0.347763,11:0.639493):0.199602,((12:0.000001,13:0.000001):0.573171,((((14:1.569434,(21:0.652529,22:0.786934):0.249094):0.213799,23:0.718252):0.533293,((((((16:0.000001,17:0.000001):0.153759,18:0.083125):0.12736,19:0.179525):0.656487,((((((24:0.055295,25:0.070770):0.192596,(26:0.090002,27:0.165042):0.0553292):0.148614,(28:0.967651,29:0.499560):0.313308):0.133391,32:0.555856):0.20306,(33:0.168717,34:0.202011):0.126488):0.0845642,(30:0.243323,31:0.340132):0.238693):0.342383):0.0531286,(35:1.747541,(((((((36:0.197118,37:0.179025):0.0566431,38:0.000002):0.919789,39:0.885167):0.100448,(41:0.412181,(42:0.091732,43:0.057485):0.109034):0.746369):0.372989,40:0.952295):0.329377,(((44:1.132804,46:1.568781):0.354158,45:0.901783):0.321972,(47:0.975599,48:1.339112):0.688731):0.774745):0.150119,(((49:0.000001,50:0.000001):0.224979,51:0.053286):0.545837,52:1.491148):0.579714):0.111929):0.728174):0.14594,20:0.626902):0.0466529):0.177259,15:0.800249):0.372104):0.217396):0.153403):0.150521):0.0999375):0.0697276):0.0785848,3:0.319204);
 099: 1 -41799.81903 -42064.21861 (0:0.215491,(1:0.147409,((3:0.331681,(((((8:0.000002,9:0.000002):0.314652,10:0.283141):0.281985,11:0.576856):0.272783,(12:0.000002,13:0.000002):0.529028):0.139988,(((((14:1.476146,((21:0.563410,22:0.650754):0.300647,23:0.546146):0.472188):0.307742,((((((24:0.054436,25:0.064265):0.191833,26:0.091822):0.10941,27:0.080321):0.22933,(28:0.632318,29:0.670305):0.215677):0.199754,(((30:0.307676,(31:0.232789,32:0.532652):0.141178):0.17099,33:0.110823):0.053088,34:0.271733):0.173983):0.157191,(((35:1.334932,(((44:1.083334,45:0.846452):0.321911,46:1.822639):0.113726,(47:1.105072,48:1.170433):0.426939):0.617505):0.243102,(((((36:0.161375,37:0.168238):0.0436151,38:0.024873):0.702867,39:0.949080):0.185062,((41:0.494975,42:0.061263):0.049859,43:0.027430):0.645502):0.28715,40:0.932959):0.392665):0.295855,(((49:0.000002,50:0.000002):0.211461,51:0.032897):0.719885,52:1.486521):0.299659):0.624881):0.124337):0.112025,(((16:0.000002,17:0.000002):0.196858,18:0.054908):0.0701518,19:0.350331):0.449814):0.161616,20:0.599677):0.258599,15:0.653061):0.302032):0.131748):0.0979132,((4:0.303781,5:0.372636):0.249984,(6:0.401121,7:0.518879):0.23542):0.0953813):0.0839008):0.00966199,2:0.236944);
 100: 2 -41986.75088 -42062.16325 (0:0.198423,((1:0.128686,((((4:0.286989,5:0.395938):0.29791,6:0.414274):0.0736336,7:0.567385):0.0925927,(((((8:0.000001,9:0.000001):0.240393,10:0.284243):0.318151,11:0.705731):0.172697,(12:0.000001,13:0.000001):0.66793):0.209516,((((((14:1.676427,((21:0.729805,22:0.885746):0.32751,23:0.633539):0.41162):0.289835,((((24:0.077341,25:0.070270):0.140914,(26:0.125812,27:0.157758):0.0725155):0.269446,(28:0.932971,29:0.423839):0.24638):0.10534,(((30:0.279856,31:0.244352):0.206263,(33:0.155687,34:0.230505):0.16817):0.13297,32:0.594405):0.151354):0.225997):0.17924,(((16:0.000001,17:0.000001):0.227052,18:0.070761):0.140417,19:0.196342):0.320482):0.205055,(35:1.402321,(((((((36:0.183377,37:0.158752):0.0563317,38:0.029933):0.680069,(41:0.355633,(42:0.054021,43:0.057415):0.134252):0.693397):0.0766901,39:0.912767):0.288798,40:0.797017):0.28159,(((49:0.000001,50:0.000001):0.198604,51:0.011403):0.979901,52:1.567909):0.469754):0.278528,(((44:1.006907,45:0.840302):0.276093,46:1.971677):0.27891,(47:1.070440,48:1.342549):0.561474):0.573846):0.217777):0.828402):0.0449223,20:0.540982):0.259322,15:0.950456):0.212045):0.101637):0.128877):0.0597663,2:0.237618):0.0529451,3:0.359801);
 101: 1 -39877.91158 -42064.40511 (0:0.207900,(1:0.190109,(2:0.223034,(4:0.221440,5:0.488573):0.332649):0.0601026):0.042193,(3:0.345671,((6:0.476087,7:0.563527):0.0663795,(((((8:0.000001,9:0.000001):0.255999,10:0.210236):0.278481,11:0.682693):0.249383,(12:0.000001,13:0.000001):0.651492):0.151714,((((((14:1.224347,(21:0.578110,22:0.881987):0.149076):0.363878,23:0.783536):0.62611,((((16:0.000001,17:0.000001):0.217131,18:0.028530):0.15447,19:0.208369):0.347195,(((((24:0.067281,25:0.051049):0.282073,26:0.077053):0.0972289,27:0.067348):0.321747,(((30:0.290432,31:0.215516):0.201006,32:0.536446):0.0886362,(33:0.178471,34:0.221796):0.109843):0.17838):0.138947,(28:0.834549,29:0.563074):0.171133):0.389394):0.145381):0.195036,20:0.492323):0.169628,((35:1.343118,(((44:1.053413,46:1.758484):0.182217,45:0.778227):0.242827,(47:0.941217,48:1.377624):0.633681):0.420688):0.138417,((((((36:0.180069,37:0.173542):0.03866,38:0.028142):0.839344,39:0.825386):0.228573,((41:0.474245,42:0.034963):0.0452557,43:0.042677):0.755405):0.198619,40:1.110225):0.27707,(((49:0.000001,50:0.000001):0.221365,51:0.043376):0.813226,52:1.201489):0.486089):0.227722):0.854482):0.13796,15:0.631626):0.220661):0.0507083):0.151905):0.146373);
 102: 1 -41117.06444 -42072.63134 (0:0.187123,1:0.123368,(2:0.217902,((3:0.357735,(6:0.313445,7:0.387225):0.21706):0.0729115,((4:0.248106,5:0.404256):0.196494,(((((8:0.000001,9:0.000001):0.287777,10:0.220549):0.231368,11:0.631540):0.186391,(12:0.000001,13:0.000001):0.727387):0.227957,((((((14:1.956138,((21:0.660328,22:0.869585):0.621386,23:0.709279):0.490045):0.152075,(((((24:0.053783,25:0.068729):0.145297,(26:0.071918,27:0.167114):0.0612863):0.246366,(28:0.866473,29:0.461109):0.124156):0.11172,((30:0.240491,31:0.323285):0.183581,(33:0.238185,34:0.336274):0.0641697):0.182335):0.13797,32:0.596785):0.232347):0.243108,(((16:0.000001,17:0.000001):0.192679,18:0.085494):0.100618,19:0.290212):0.359018):0.220669,20:0.669835):0.234004,((((35:1.579067,(((44:1.050542,46:1.582727):0.304837,45:0.699588):0.312349,(47:1.113206,48:1.424540):0.446072):0.63423):0.416869,((49:0.000001,50:0.000001):0.18342,51:0.052841):0.882356):0.150177,52:1.236877):0.183732,((((36:0.151505,38:0.071850):0.0726817,37:0.094111):0.710591,(39:0.923423,(41:0.425001,(42:0.048217,43:0.097296):0.0827062):0.601929):0.166868):0.441821,40:0.874770):0.288515):1.06338):0.0280698,15:1.016737):0.434751):0.130192):0.0662424):0.0744089):0.0425388);
 103: 1 -41888.42504 -42066.47702 (0:0.196622,(1:0.077038,(((4:0.200862,5:0.402610):0.190486,(6:0.468548,7:0.401246):0.154683):0.0386324,(((((8:0.000001,9:0.000001):0.25492,10:0.190537):0.230538,11:0.630564):0.321503,(12:0.000001,13:0.000001):0.598859):0.163595,(((((14:1.114672,((21:0.664335,22:0.737155):0.254896,23:0.581782):0.6421):0.281324,(35:1.447620,(((((((36:0.144814,37:0.161293):0.0487776,38:0.018910):0.623045,39:1.067017):0.15752,(41:0.372424,(42:0.077779,43:0.071073):0.112185):0.683791):0.285585,40:0.785572):0.425263,(((44:1.117611,45:0.812388):0.349782,46:1.674547):0.0932474,(47:1.256769,48:0.870243):0.566735):0.562678):0.247001,(((49:0.000001,50:0.000001):0.137515,51:0.072385):0.857941,52:1.135888):0.46174):0.0994366):0.900817):0.113581,((((16:0.000001,17:0.000001):0.0770329,18:0.131196):0.187018,19:0.229428):0.370916,((((((24:0.055150,25:0.077282):0.20518,26:0.106639):0.0869655,27:0.111284):0.140836,(28:0.773862,29:0.537946):0.364024):0.198081,32:0.533124):0.106068,((30:0.249274,31:0.200184):0.152882,(33:0.166616,34:0.274309):0.175296):0.0994108):0.400217):0.141625):0.162443,20:0.501249):0.205992,15:0.702357):0.339339):0.179818):0.0974575):0.0625335,(2:0.168582,3:0.365694):0.0381725);
 104: 1 -42020.69265 -42065.78928 (0:0.304920,(1:0.125932,(((4:0.299676,5:0.438519):0.272557,(6:0.580874,7:0.559969):0.154651):0.165095,(((((8:0.000002,9:0.000002):0.230356,10:0.233509):0.211698,11:0.596184):0.286544,(12:0.000002,13:0.000002):0.657047):0.180838,((((((14:1.441177,((21:0.714818,22:0.758256):0.1889,23:0.826083):0.414893):0.568695,(((((24:0.052359,25:0.066713):0.246204,26:0.075986):0.0427458,27:0.116265):0.240554,(28:0.910898,29:0.416389):0.16155):0.142744,(((30:0.279183,31:0.247468):0.135019,32:0.624548):0.102617,(33:0.169889,34:0.274892):0.0857135):0.12515):0.273668):0.19086,(((16:0.000002,17:0.000002):0.15993,18:0.134387):0.149148,19:0.268341):0.355796):0.150176,20:0.602985):0.1535,(35:1.477937,(((((((36:0.174511,38:0.055274):0.0649773,37:0.116965):0.618398,39:0.892981):0.167528,(41:0.323644,(42:0.050938,43:0.073679):0.0919368):0.650787):0.38134,40:0.823658):0.284244,(((44:0.927735,45:0.814564):0.264395,46:1.814935):0.120246,(47:1.039701,48:1.063595):0.602383):0.663325):0.2228,(((49:0.000002,50:0.000002):0.147734,51:0.067847):0.721275,52:1.157654):0.257915):0.151295):0.613086):0.163894,15:0.866112):0.277189):0.144134):0.0602462):0.0627743,(2:0.194089,3:0.363412):0.0236459);
 105: 3 -41510.84276 -42062.6991 (0:0.160701,(1:0.134566,(2:0.167615,((4:0.354770,5:0.385884):0.265186,((6:0.464933,7:0.484943):0.105128,(((((8:0.000001,9:0.000001):0.291116,10:0.199497):0.246755,11:0.750420):0.132582,(12:0.000001,13:0.000001):0.628733):0.138129,((((((((14:1.317478,22:0.757951):0.0550978,21:0.688087):0.222558,23:0.671037):0.710081,(((((24:0.050113,25:0.057047):0.226858,26:0.122951):0.105584,27:0.123295):0.184349,(28:0.738942,29:0.505490):0.214535):0.195173,(((30:0.149155,31:0.294793):0.248233,(33:0.212259,34:0.211812):0.0647276):0.0956021,32:0.620140):0.102967):0.276333):0.139901,(((16:0.000001,17:0.000001):0.203124,18:0.110249):0.170334,19:0.233276):0.248404):0.173592,20:0.584445):0.109455,(35:1.606536,(((((((36:0.169182,37:0.127909):0.0292074,38:0.031293):0.538854,39:0.784454):0.146615,(41:0.369468,(42:0.062972,43:0.065040):0.0961476):0.707388):0.388151,40:0.834987):0.246381,(((44:1.130749,45:0.807406):0.341159,46:1.450462):0.220046,(47:1.197034,48:0.904527):0.616929):0.616118):0.290296,(((49:0.000001,50:0.000001):0.152177,51:0.077053):0.759275,52:1.275814):0.386551):0.141917):0.583666):0.213435,15:0.864470):0.298741):0.045218):0.0962293):0.157555):0.0695529):0.07643,3:0.353624);
 106: 1 -41248.91019 -42064.721 (0:0.253951,(1:0.126851,(((4:0.293544,5:0.374132):0.320851,(6:0.468067,7:0.409995):0.113915):0.122904,(((((8:0.000001,9:0.000001):0.250288,10:0.241465):0.335722,11:0.837556):0.132093,(12:0.000001,13:0.000001):0.6687):0.227812,(((((((14:1.504209,(((24:0.091808,25:0.071977):0.150174,(26:0.103034,27:0.135077):0.0752502):0.17667,(28:0.795035,29:0.529869):0.191579):0.0246759):0.222719,(((30:0.305184,31:0.235157):0.191531,32:0.598383):0.0992398,(33:0.239268,34:0.192928):0.106036):0.141624):0.282473,((21:0.502716,22:0.711736):0.341657,23:0.493440):0.939461):0.0187266,(((16:0.000001,17:0.000001):0.181143,18:0.094832):0.0751966,19:0.335267):0.426588):0.200099,20:0.519571):0.146612,((35:1.235636,(((44:1.079936,45:0.721680):0.157268,(47:1.130593,48:1.114882):0.364524):0.10996,46:1.593856):0.469187):0.170031,((((((36:0.167487,37:0.163257):0.0446488,38:0.012515):0.720321,39:1.007660):0.175002,((41:0.538957,42:0.045894):0.0439422,43:0.028400):0.841898):0.273058,40:0.781149):0.492451,(((49:0.000001,50:0.000001):0.211417,51:0.068986):0.726162,52:1.474767):0.431051):0.166371):0.708407):0.2634,15:0.721910):0.276989):0.160643):0.0798764):0.0746251,(2:0.209535,3:0.365698):0.056467);
 107: 1 -42166.63084 -42067.63597 (0:0.176952,((1:0.148550,((4:0.319713,5:0.435002):0.215296,((6:0.352566,7:0.396139):0.112032,((((8:0.000001,9:0.000001):0.300735,10:0.166786):0.294489,(11:0.566301,(12:0.000001,13:0.000001):0.625877):0.110815):0.251078,((((((14:1.350502,21:0.626948):0.179437,22:0.613305):0.254894,23:0.545654):0.5765,15:0.656353):0.104486,((((16:0.000001,17:0.000001):0.232719,18:0.110231):0.170434,19:0.217371):0.378842,(20:0.482563,(((((24:0.067797,25:0.052474):0.158799,(26:0.069293,27:0.175846):0.102943):0.196517,32:0.670717):0.154178,(28:0.879088,29:0.476082):0.191284):0.0970473,((30:0.291164,31:0.261142):0.2391,(33:0.196273,34:0.139627):0.117608):0.0587406):0.529537):0.0373146):0.19849):0.135054,(35:1.177887,(((((((36:0.161981,37:0.175522):0.0409619,38:0.035021):0.638244,39:0.795948):0.316824,((41:0.491747,42:0.063842):0.0385355,43:0.025540):0.60208):0.277798,40:0.925906):0.336224,(((44:1.142915,45:0.919610):0.144724,46:1.485512):0.576168,(47:1.000916,48:1.058104):0.508844):0.549091):0.292652,(((49:0.000001,50:0.000001):0.205887,51:0.054332):0.755116,52:1.061448):0.367469):0.319605):0.544728):0.254066):0.117183):0.120717):0.127235):0.0487001,2:0.203324):0.12891,3:0.408126);
 108: 1 -41367.65092 -42064.94383 (0:0.175031,(1:0.135319,(2:0.126688,((4:0.313511,5:0.446145):0.21098,((6:0.373757,7:0.427907):0.156454,(((((8:0.000001,9:0.000001):0.157571,10:0.296784):0.235943,11:0.742996):0.25217,(12:0.000002,13:0.000002):0.7463):0.193114,(((14:1.425981,(35:1.547011,((((((36:0.179246,37:0.143176):0.0587169,38:0.022151):0.80073,(39:0.863018,(41:0.392043,(42:0.058663,43:0.057007):0.106843):0.767356):0.115653):0.302744,40:0.848240):0.264396,(((44:1.088481,46:1.675628):0.282622,45:0.964563):0.290809,(47:1.199721,48:1.060495):0.553199):0.614913):0.111727,(((49:0.000001,50:0.000001):0.163995,51:0.055307):0.897815,52:1.236549):0.341695):0.187282):0.619753):0.000944406,(((((16:0.000001,17:0.000001):0.146755,18:0.062275):0.103835,19:0.257208):0.422605,((((24:0.027024,25:0.102651):0.144235,(26:0.093349,27:0.147233):0.0459369):0.179892,(28:0.823067,29:0.583724):0.203556):0.247502,(((30:0.173518,31:0.362212):0.151858,32:0.542211):0.0935492,(33:0.225682,34:0.177758):0.110754):0.0884154):0.228441):0.0984249,(20:0.474078,((21:0.596683,22:0.739086):0.425666,23:0.592414):0.6145):0.0984097):0.122061):0.20747,15:0.907110):0.293882):0.086103):0.102894):0.131006):0.0724317):0.0332539,3:0.389887);
 109: 1 -43417.69586 -42062.14437 (0:0.194550,1:0.177217,(2:0.231067,((3:0.260868,((6:0.494547,7:0.495510):0.153845,(((((8:0.000001,9:0.000001):0.220411,10:0.201373):0.359236,11:0.628335):0.141764,(12:0.000002,13:0.000002):0.651258):0.144986,((((((14:1.450525,((21:0.666397,22:0.800957):0.176338,23:0.783712):0.495941):0.524507,(((((((24:0.052035,25:0.053014):0.224808,26:0.071947):0.0718777,27:0.119778):0.174468,(28:0.774034,29:0.433438):0.294275):0.227156,32:0.599895):0.125944,(30:0.287585,31:0.243438):0.167995):0.0472202,(33:0.202466,34:0.228431):0.0698875):0.296842):0.143336,(((16:0.000001,17:0.000001):0.158401,18:0.101697):0.105621,19:0.254257):0.561902):0.0832434,20:0.546251):0.160346,(35:1.517638,(((((((36:0.158503,38:0.069484):0.0514007,37:0.149054):0.713266,39:0.890454):0.0810298,(41:0.376222,(42:0.032399,43:0.086697):0.125867):0.781151):0.395627,40:0.840746):0.360135,(((44:1.282807,45:0.895962):0.463841,46:1.435101):0.269212,(47:1.136986,48:1.117281):0.441317):0.461106):0.220318,(((49:0.000001,50:0.000001):0.187975,51:0.064017):0.967383,52:1.240519):0.237258):0.379665):0.533264):0.264155,15:0.775980):0.305639):0.0596489):0.218558):0.0783846,(4:0.232696,5:0.454666):0.278845):0.0826049):0.0148995);
 110: 2 -40722.03479 -42061.92208 (0:0.134821,(1:0.188267,(2:0.274905,((3:0.323453,(((((8:0.000002,9:0.000002):0.355717,10:0.154438):0.374686,11:0.650012):0.297457,(12:0.000002,13:0.000002):0.578336):0.220524,((((14:1.519541,((21:0.386397,22:1.059443):0.486448,23:0.598202):0.606947):0.189697,((((16:0.000002,17:0.000002):0.13605,18:0.111428):0.125376,19:0.268192):0.435649,((((24:0.065077,25:0.081609):0.24875,(26:0.111300,27:0.178417):0.0350871):0.1388,(28:1.034389,29:0.495580):0.195298):0.145819,(((30:0.234878,31:0.226397):0.174449,(33:0.158894,34:0.282252):0.0855417):0.0771278,32:0.678937):0.16887):0.358745):0.049601):0.10743,20:0.666215):0.161882,(15:0.642629,(35:1.288940,(((((((36:0.165776,38:0.051380):0.0314623,37:0.137090):0.732698,39:0.849104):0.179557,((41:0.529135,42:0.070614):0.0476005,43:0.025717):0.688468):0.320167,40:0.864010):0.299891,(((44:1.026044,46:1.631094):0.379437,45:0.911090):0.279852,(47:1.156938,48:1.043897):0.468907):0.653835):0.154039,(((49:0.000002,50:0.000002):0.198327,51:0.044419):0.70109,52:1.373092):0.468305):0.158139):0.902194):0.15935):0.16331):0.211538):0.120111,(6:0.401434,7:0.391685):0.171106):0.125518):0.0504574):0.119643,(4:0.216551,5:0.442672):0.302197);
 111: 2 -40445.31531 -42067.161 (0:0.181261,(1:0.156623,(2:0.172172,((4:0.365560,5:0.448220):0.221185,((6:0.312297,7:0.506043):0.119189,(((((8:0.000001,9:0.000001):0.317621,10:0.210637):0.276182,11:0.530364):0.176011,(12:0.000002,13:0.000002):0.689146):0.185044,((14:1.246626,15:0.649728):0.197027,((((((16:0.000001,17:0.000001):0.155704,18:0.057973):0.19621,19:0.294416):0.296259,(((21:0.751157,22:0.829024):0.274187,23:0.814743):0.702949,(((((24:0.037791,25:0.033792):0.233596,26:0.059073):0.0810111,27:0.113220):0.273552,(28:0.874935,29:0.381046):0.219396):0.260417,(((30:0.290253,31:0.284018):0.194582,32:0.643384):0.111784,(33:0.206669,34:0.247231):0.149469):0.0753971):0.323749):0.177744):0.225246,20:0.599700):0.122919,(35:1.418424,(((((((36:0.182538,38:0.057496):0.0520451,37:0.099950):0.683829,39:0.999403):0.157895,(41:0.392864,(42:0.087826,43:0.060701):0.157783):0.662891):0.304416,40:0.895180):0.377224,(((44:0.987779,45:0.792504):0.271099,46:1.779563):0.258481,(47:1.074739,48:1.046670):0.726653):0.468058):0.296481,(((49:0.000001,50:0.000001):0.158322,51:0.075389):0.90995,52:1.026473):0.580855):0.132924):0.635108):0.159815):0.352795):0.106446):0.0875146):0.127054):0.0986066):0.0768139,3:0.444131);
 112: 1 -42955.46102 -42060.40587 (0:0.231824,(1:0.126973,((4:0.371425,5:0.401049):0.21546,((6:0.363912,7:0.556201):0.0987093,((((8:0.000002,9:0.000002):0.333278,10:0.198778):0.224867,11:0.604535):0.303298,((12:0.000002,13:0.000002):0.635846,((14:1.929967,((((((16:0.000002,17:0.000002):0.175488,18:0.064123):0.130827,19:0.278172):0.333868,20:0.587656):0.146659,((21:0.573414,22:0.876827):0.388169,23:0.751700):0.71962):0.0409785,((((24:0.049288,25:0.042797):0.177889,(26:0.102531,27:0.159685):0.0409406):0.184372,(28:0.927967,29:0.671101):0.161353):0.201033,(((30:0.254645,31:0.240144):0.142309,32:0.603163):0.126571,(33:0.198322,34:0.254478):0.106353):0.147938):0.301656):0.241349):0.075439,(15:0.609458,(((35:1.492627,(((44:0.865890,46:1.757837):0.256443,45:0.863039):0.254612,(47:1.165256,48:1.237402):0.3703):0.333172):0.348726,(((49:0.000002,50:0.000002):0.180762,51:0.043771):0.595142,52:1.199741):0.637203):0.12602,((((36:0.179387,38:0.052550):0.0698172,37:0.089959):0.668873,(39:0.847497,(41:0.371299,(42:0.078026,43:0.053389):0.146308):0.724424):0.0975798):0.379916,40:0.892383):0.358217):0.727528):0.187605):0.15661):0.256987):0.152977):0.111606):0.169266):0.0710101,(2:0.192479,3:0.381066):0.0443099);
 113: 1 -41758.4099 -42073.55483 (0:0.204795,(1:0.125080,((((4:0.344093,5:0.318185):0.267141,(6:0.413062,7:0.509933):0.138631):0.0899037,((((8:0.000001,9:0.000001):0.187816,10:0.234118):0.197194,11:0.671403):0.269985,(12:0.000001,13:0.000001):0.58053):0.207921):0.0284008,(((((((14:1.246378,(21:0.649516,22:0.672602):0.201605):0.225947,23:0.689818):0.367866,(((((24:0.032335,25:0.090603):0.247799,26:0.083793):0.0816369,27:0.110639):0.276007,(28:0.834160,29:0.527401):0.250865):0.0982197,(((30:0.264796,31:0.244570):0.112628,32:0.517026):0.0824674,(33:0.095491,34:0.257242):0.113924):0.099976):0.26618):0.181171,((16:0.000001,17:0.000001):0.0983851,(18:0.127291,19:0.344080):0.0722804):0.372436):0.277105,20:0.564659):0.121767,(35:1.647552,(((((((36:0.230106,37:0.163037):0.0424742,38:0.028533):0.669794,39:0.779809):0.237009,(41:0.347228,(42:0.056396,43:0.052626):0.14657):0.670299):0.267946,40:0.973822):0.245997,((((44:1.142001,45:0.921747):0.279755,46:1.676518):0.14489,47:1.368035):0.385663,48:1.269378):0.45908):0.285951,(((49:0.000001,50:0.000001):0.184931,51:0.047557):0.742412,52:1.097243):0.582592):0.215084):0.570456):0.173666,15:0.703460):0.352304):0.110697):0.0596372,(2:0.156882,3:0.314900):0.0376706);
 114: 2 -41811.13706 -42062.9151 (0:0.212952,1:0.175842,(2:0.242077,((3:0.254194,((((((8:0.000002,9:0.000002):0.253278,10:0.210118):0.283651,11:0.601241):0.183517,(12:0.000002,13:0.000002):0.593034):0.143815,15:0.844798):0.04133,(((((14:1.435902,((21:0.565784,22:0.959791):0.448626,23:0.477320):0.599235):0.333767,(((24:0.069171,25:0.083455):0.160329,(26:0.068187,27:0.191224):0.0741116):0.218926,((28:0.918310,29:0.571611):0.146397,(((30:0.289202,31:0.319217):0.260341,(33:0.195695,34:0.221387):0.162226):0.105188,32:0.697051):0.146002):0.0631372):0.170482):0.307088,(((16:0.000002,17:0.000002):0.167381,18:0.131665):0.0834248,19:0.420254):0.282725):0.148086,20:0.514928):0.136991,(((35:1.766392,(((44:1.184576,46:1.868042):0.0998144,45:0.906144):0.389682,(47:1.113706,48:1.161539):0.651253):0.370701):0.119482,(((49:0.000002,50:0.000002):0.158137,51:0.081601):0.728451,52:1.121134):0.548477):0.226921,((((36:0.160026,37:0.222266):0.0742807,38:0.008499):0.874525,39:0.876790):0.198727,(40:1.092003,((41:0.461897,42:0.066511):0.0512676,43:0.014643):0.712536):0.2403):0.285686):1.16401):0.215636):0.138124):0.127575,((4:0.297197,5:0.423731):0.249697,(6:0.347032,7:0.503128):0.170869):0.0893969):0.0448296):0.0448821);
 115: 1 -43114.87835 -42066.57024 (0:0.194853,(1:0.111806,(2:0.199703,((4:0.270191,5:0.347086):0.222891,((6:0.437598,7:0.456719):0.129747,(((((8:0.000001,9:0.000001):0.219809,10:0.207935):0.199313,11:0.810693):0.363591,(12:0.000001,13:0.000001):0.571908):0.146548,((((((14:1.278491,((21:0.641909,22:0.640714):0.26402,23:0.670773):0.430735):0.350431,((((24:0.074987,25:0.068490):0.233979,(26:0.093071,27:0.176829):0.0796619):0.157531,(28:0.856459,29:0.642952):0.228927):0.218205,(((30:0.251285,31:0.310809):0.226259,32:0.559720):0.102189,(33:0.191054,34:0.243143):0.0926221):0.107843):0.25139):0.135864,(((16:0.000001,17:0.000001):0.213711,18:0.097052):0.114244,19:0.309006):0.377981):0.233296,20:0.476332):0.287825,(35:1.369618,(((((((36:0.173547,37:0.186528):0.038825,38:0.028398):0.749824,39:0.861111):0.202159,(41:0.325483,(42:0.057622,43:0.056657):0.141307):0.720342):0.237116,40:1.028654):0.535077,(((49:0.000001,50:0.000001):0.219411,51:0.052124):0.789678,52:1.575495):0.591018):0.123122,(((44:1.139401,45:0.723254):0.343242,46:1.820479):0.215824,(47:1.262393,48:1.064839):0.307333):0.558197):0.502576):0.683105):0.152062,15:0.848630):0.249972):0.115779):0.070025):0.0955475):0.0770135):0.0475748,3:0.320958);
 116: 3 -42363.86535 -42061.56345 (0:0.150615,(1:0.116267,((3:0.296552,((14:1.779936,((((((16:0.000001,17:0.000001):0.246353,18:0.027609):0.158336,19:0.350254):0.259022,(((21:0.674179,22:0.908030):0.160018,23:0.842775):0.58952,((((((24:0.032032,25:0.117240):0.29248,26:0.096510):0.118999,27:0.135666):0.150157,28:1.051039):0.106187,29:0.759785):0.0870842,(((30:0.381850,31:0.203152):0.176082,32:0.478267):0.118288,(33:0.136048,34:0.244934):0.167438):0.182661):0.304273):0.18126):0.256116,20:0.595545):0.0683936,(35:1.574978,(((((((36:0.175363,37:0.173821):0.0637648,38:0.021415):0.606257,39:0.974356):0.198888,(41:0.399603,(42:0.078282,43:0.052717):0.128597):0.769216):0.29059,40:0.919863):0.218495,(((49:0.000001,50:0.000001):0.185331,51:0.051955):1.04115,52:1.553118):0.428753):0.0729421,(((44:1.041996,45:0.760986):0.290903,46:1.790393):0.366075,(47:1.000648,48:1.241757):0.408222):0.594995):0.184655):0.795182):0.03404):0.222475,15:0.703350):0.304542):0.0559042,(((4:0.336557,5:0.383272):0.193865,((((8:0.000001,9:0.000001):0.249051,10:0.209866):0.392209,11:0.581248):0.163312,(12:0.000001,13:0.000001):0.700879):0.309973):0.0487694,(6:0.613305,7:0.465010):0.153911):0.101488):0.0991104):0.0339118,2:0.261056);
 117: 1 -40185.82438 -42064.75925 (0:0.284393,(1:0.123269,(((4:0.340783,5:0.434905):0.15657,(6:0.414490,7:0.499543):0.139936):0.186879,(((((8:0.000002,9:0.000002):0.241405,10:0.175569):0.312654,11:0.691868):0.167374,(12:0.000002,13:0.000002):0.685472):0.265121,(((((14:1.572929,((21:0.636311,22:0.777740):0.0872212,23:0.690493):0.463234):0.482896,((((((24:0.036509,25:0.090351):0.242384,26:0.056100):0.0987667,27:0.127743):0.177089,(28:0.767326,29:0.534218):0.225793):0.347619,((30:0.243910,31:0.249805):0.106561,32:0.553650):0.0876135):0.0839912,(33:0.156849,34:0.239030):0.0770152):0.278118):0.267105,((((16:0.000002,17:0.000002):0.182921,18:0.104514):0.103698,19:0.328046):0.500187,20:0.449230):0.164697):0.172817,(35:1.642170,((((((36:0.165958,38:0.048297):0.0728103,37:0.129360):0.8139,(39:0.866295,(41:0.350308,(42:0.067001,43:0.084011):0.174882):0.784108):0.109773):0.41432,40:1.022284):0.292458,(((49:0.000002,50:0.000002):0.163527,51:0.089992):0.680593,52:1.388081):0.463316):0.0932309,(((44:1.185619,45:0.948996):0.189816,46:1.460592):0.270622,(47:1.006621,48:1.318887):0.29096):0.794541):0.219352):0.574444):0.150598,15:0.616375):0.304157):0.175548):0.156825):0.0448102,(2:0.186685,3:0.446476):0.0534362);
 118: 3 -41211.76206 -42058.70225 (0:0.240029,(1:0.123338,((3:0.352534,(((((8:0.000002,9:0.000002):0.230989,10:0.251554):0.281337,11:0.627495):0.207492,(12:0.000002,13:0.000002):0.562114):0.218625,((((14:1.504230,((21:0.634880,22:0.922965):0.188713,23:0.724239):0.429943):0.3182,(((((16:0.000002,17:0.000002):0.173747,18:0.114191):0.138518,19:0.241222):0.255736,(((((24:0.064219,25:0.085777):0.231848,26:0.074798):0.0596884,27:0.148135):0.26499,(((30:0.223785,31:0.290697):0.199525,(33:0.171276,34:0.251103):0.104182):0.159743,32:0.573502):0.172253):0.130353,(28:0.834423,29:0.426739):0.129505):0.311123):0.240234,20:0.517680):0.0700829):0.0765878,(35:1.363185,(((((((36:0.159764,37:0.177999):0.0425522,38:0.031186):0.616228,40:1.272669):0.206485,39:0.836647):0.0496688,(41:0.350406,(42:0.051285,43:0.069411):0.159893):0.73011):0.366165,(((44:1.053792,45:0.843029):0.225439,46:1.550364):0.316017,(47:1.163820,48:1.036799):0.681566):0.611423):0.233909,(((49:0.000002,50:0.000002):0.177786,51:0.044135):0.822471,52:1.329352):0.37857):0.414932):0.690403):0.240136,15:0.831784):0.239851):0.112888):0.0802722,((4:0.244795,5:0.433910):0.303894,(6:0.431438,7:0.463780):0.147988):0.144845):0.107523):0.0396446,2:0.267045);
 119: 1 -43282.73796 -42072.72378 (0:0.199574,1:0.177065,(2:0.179968,(3:0.357911,(((4:0.319341,5:0.292965):0.230614,(6:0.417667,7:0.349369):0.164224):0.0661996,(((((8:0.000002,9:0.000002):0.195196,11:0.769615):0.122319,10:0.208229):0.293868,(12:0.000002,13:0.000002):0.607381):0.163485,((((14:1.176556,((21:0.487462,22:0.581784):0.202555,23:0.525107):0.489089):0.317598,(((((16:0.000002,17:0.000002):0.129031,18:0.090358):0.173137,19:0.214226):0.272908,(((((24:0.069488,25:0.081164):0.202772,26:0.060467):0.0870579,27:0.136876):0.151843,(28:0.806797,29:0.522848):0.176937):0.144917,((((30:0.160328,31:0.264761):0.288283,33:0.100453):0.0704792,34:0.160534):0.179094,32:0.560715):0.0777402):0.340568):0.108189,20:0.658110):0.104512):0.106559,15:0.545173):0.0789834,(35:1.412342,(((((((36:0.178547,38:0.039500):0.0325162,37:0.151032):0.761128,39:0.796680):0.182463,(41:0.335928,(42:0.057977,43:0.062662):0.0998233):0.649609):0.252397,40:0.967744):0.395156,(((44:1.077245,46:1.539693):0.143928,45:0.999556):0.227323,(47:1.178366,48:1.094193):0.445688):0.427445):0.150575,(((49:0.000002,50:0.000002):0.235291,51:0.000003):0.760081,52:1.260326):0.290758):0.219933):0.509911):0.226544):0.0887035):0.157007):0.0926391):0.0402703);
 120: 1 -42457.62664 -42061.25317 (0:0.222978,(1:0.082478,(((4:0.336694,5:0.441716):0.16079,(6:0.417342,7:0.413904):0.138104):0.127394,(((((8:0.000002,9:0.000002):0.215891,10:0.197772):0.359007,11:0.547483):0.227227,(12:0.000002,13:0.000002):0.597443):0.169702,(((14:1.428476,((21:0.608848,22:0.861821):0.420753,23:0.458364):0.368913):0.339624,((((16:0.000002,17:0.000002):0.13412,(18:0.081850,19:0.335065):0.0409493):0.462348,20:0.498560):0.1022,(((((((24:0.051299,25:0.058300):0.187448,26:0.107527):0.0541331,27:0.096694):0.191173,28:1.010213):0.0730174,29:0.806747):0.121992,(((30:0.247813,31:0.262410):0.237527,(33:0.280799,34:0.152590):0.0967797):0.117532,32:0.527117):0.100085):0.307469,((35:1.601092,(((44:1.224625,45:0.806227):0.0775385,46:1.468559):0.266576,(47:0.994735,48:1.058351):0.501622):0.602898):0.134147,(((((36:0.161520,37:0.195171):0.0403261,38:0.015576):0.637556,(39:0.920071,(41:0.381664,(42:0.046626,43:0.084869):0.137762):0.686401):0.116349):0.324782,40:0.988636):0.416327,(((49:0.000002,50:0.000002):0.229548,51:0.015737):0.782528,52:1.315998):0.440415):0.15941):0.679958):0.229396):0.124988):0.166323,15:0.791893):0.310057):0.104767):0.0928412):0.0866216,(2:0.200672,3:0.409987):0.0345489);
 121: 1 -41545.94869 -42070.49833 (0:0.130871,((1:0.100804,((6:0.412559,(7:0.408162,((((8:0.000001,9:0.000001):0.184996,11:0.684189):0.119395,10:0.174188):0.337536,(12:0.000001,13:0.000001):0.698233):0.209667):0.0643664):0.0486783,(((14:1.670523,15:0.646363):0.0646027,((((((16:0.000001,17:0.000001):0.22432,18:0.087937):0.0977791,19:0.249377):0.338261,20:0.603710):0.165621,(((((24:0.064179,25:0.081544):0.170908,26:0.105286):0.136119,27:0.090511):0.184735,(28:0.965000,29:0.486368):0.221448):0.127968,((30:0.239262,31:0.213156):0.169123,(32:0.616328,(33:0.176191,34:0.211615):0.126521):0.048484):0.126252):0.324835):0.0909715,((21:0.586158,22:0.593361):0.556833,23:0.507153):0.622131):0.13925):0.0654381,(35:1.531674,((((((36:0.134793,37:0.184122):0.0290125,38:0.041653):0.641809,39:0.883687):0.106752,(41:0.345826,(42:0.055698,43:0.062884):0.133442):0.725205):0.3982,40:0.810083):0.425359,((((44:1.079874,45:0.947144):0.231037,46:1.590555):0.290087,(47:1.035206,48:1.259842):0.500815):0.570631,(((49:0.000001,50:0.000001):0.198164,51:0.044307):0.879507,52:1.334881):0.478234):0.137074):0.224522):0.513947):0.351105):0.175296):0.0379847,(2:0.216539,3:0.339561):0.0754333):0.0892628,(4:0.188483,5:0.437683):0.316236);
 122: 1 -41154.10207 -42067.407 (0:0.205999,(1:0.104233,(((3:0.124218,15:1.116533):0.208243,((14:1.447582,(21:0.500919,(22:0.918094,23:0.820366):0.15448):0.406834):0.256571,(((((16:0.000001,17:0.000001):0.221165,18:0.077441):0.272962,19:0.283309):0.211229,((((((24:0.049704,25:0.069760):0.257814,26:0.104715):0.110309,27:0.102228):0.165277,(28:0.875289,29:0.603196):0.146504):0.208305,(((30:0.233730,31:0.310397):0.279912,(33:0.164421,34:0.276555):0.0929454):0.11085,32:0.591927):0.0742607):0.249465,(35:1.584629,(((((36:0.173320,38:0.059483):0.0853793,37:0.081265):0.541163,(39:1.001851,(41:0.389761,(42:0.074146,43:0.079416):0.136595):0.750903):0.222115):0.257287,40:0.862857):0.422299,((((44:1.054541,46:1.643772):0.166184,45:0.842792):0.228056,(47:1.162546,48:1.002432):0.449537):0.814451,(((49:0.000001,50:0.000001):0.246261,51:0.023637):0.89276,52:1.464930):0.199457):0.20879):0.168054):0.712406):0.187514):0.152399,20:0.691406):0.169472):0.471681):0.0468645,(((4:0.350531,5:0.400615):0.323311,((((8:0.000001,9:0.000001):0.279765,10:0.304104):0.253735,11:0.613642):0.203807,(12:0.000001,13:0.000001):0.673896):0.16968):0.058501,(6:0.424203,7:0.441950):0.18454):0.112064):0.109361):0.0566627,2:0.253048);
 123: 2 -43178.10888 -42062.66501 (0:0.174380,(1:0.104289,(2:0.204318,((4:0.314940,5:0.409724):0.26709,((6:0.467018,7:0.423116):0.128178,(((((8:0.000001,9:0.000001):0.30084,10:0.304739):0.197868,11:0.728640):0.184743,(12:0.000002,13:0.000002):0.622122):0.166847,(((14:1.791370,20:0.424604):0.103405,((((((16:0.000001,17:0.000001):0.169454,18:0.055554):0.141845,19:0.269249):0.289343,(((((24:0.049021,25:0.063193):0.208057,26:0.079884):0.117637,27:0.073762):0.237916,(28:0.885227,29:0.680624):0.214258):0.166057,(((30:0.350295,31:0.158749):0.168111,32:0.549947):0.105567,(33:0.171752,34:0.276278):0.140791):0.118163):0.302491):0.118464,((21:0.594043,22:0.980568):0.413724,23:0.858841):0.640918):0.232491,(35:1.631531,(((((((36:0.149121,37:0.188719):0.0521688,38:0.006941):0.680225,39:0.947984):0.12032,(41:0.303954,(42:0.065054,43:0.067698):0.117915):0.706319):0.19977,40:0.883972):0.495472,(((49:0.000001,50:0.000001):0.166684,51:0.081004):0.620725,52:1.379401):0.470515):0.0971749,(((44:1.100626,46:1.553145):0.214266,45:0.835911):0.330596,(47:1.052739,48:1.326569):0.473197):0.765312):0.26211):0.648873):0.123754):0.206612,15:0.730003):0.226563):0.107533):0.113001):0.122441):0.0524777):0.0351502,3:0.409860);
 124: 1 -43894.3125 -42075.03383 (0:0.258135,(1:0.089768,((3:0.307243,(((((8:0.000001,9:0.000001):0.294805,10:0.226553):0.234633,11:0.623681):0.264971,(12:0.000001,13:0.000001):0.727112):0.274233,(((((14:1.208426,((21:0.573899,22:0.819598):0.469147,23:0.583159):0.346743):0.357791,(((((24:0.065831,25:0.091628):0.245904,26:0.118165):0.0785276,27:0.134033):0.279447,(28:0.872473,29:0.623648):0.261285):0.144688,(((30:0.347435,31:0.273058):0.108371,32:0.581389):0.145491,(33:0.164418,34:0.220776):0.0808511):0.119243):0.256628):0.205522,(((16:0.000001,17:0.000001):0.171045,18:0.093405):0.147512,19:0.270348):0.345563):0.237989,(15:0.592227,((35:1.426093,(((44:1.107626,45:0.782646):0.100677,46:2.048182):0.168085,(47:0.905486,48:1.209809):0.684965):0.369962):0.267768,((((((36:0.141256,37:0.193499):0.0376582,38:0.008911):0.671121,40:1.201679):0.181501,(41:0.320266,(42:0.071675,43:0.040846):0.166629):0.64758):0.139489,39:1.037079):0.44928,(((49:0.000001,50:0.000001):0.190533,51:0.072419):1.04368,52:1.276855):0.448276):0.171399):0.94902):0.213201):0.0860958,20:0.567677):0.267257):0.127002):0.0791082,((4:0.387689,5:0.469535):0.188359,(6:0.448919,7:0.476451):0.173182):0.170663):0.097942):0.021332,2:0.250045);
 125: 1 -42565.2776 -42070.34857 (0:0.212960,(1:0.072656,((4:0.322822,5:0.296806):0.354065,((6:0.376923,7:0.387345):0.0475434,(((((8:0.000001,9:0.000001):0.356148,10:0.173492):0.331737,11:0.573189):0.131359,(12:0.000001,13:0.000001):0.591674):0.163368,(((((((14:1.546754,(21:0.660994,22:0.672635):0.329352):0.164548,23:0.857085):0.603963,(((((((24:0.025621,25:0.106888):0.20828,26:0.109769):0.10227,27:0.152149):0.228786,(28:0.819709,29:0.473582):0.320647):0.242436,32:0.646312):0.160818,(30:0.291274,31:0.277327):0.222367):0.0521636,(33:0.171822,34:0.232878):0.0678901):0.371756):0.18392,(((16:0.000001,17:0.000001):0.157825,18:0.086084):0.089761,19:0.256485):0.312502):0.232644,20:0.408514):0.167199,(35:1.400791,(((((((36:0.135986,38:0.060676):0.111591,37:0.023877):0.574939,40:1.185214):0.274316,39:0.899898):0.125572,(41:0.337107,(42:0.071452,43:0.059159):0.144637):0.543675):0.376288,(((49:0.000001,50:0.000001):0.214769,51:0.035520):0.955714,52:1.077134):0.678052):0.160247,(((44:1.174293,46:1.748711):0.251822,45:1.077771):0.185214,(47:0.947555,48:1.374192):0.41322):0.574325):0.391361):0.782225):0.173417,15:0.672505):0.305143):0.120237):0.0994353):0.128517):0.0744787,(2:0.205127,3:0.381343):0.0375286);
 126: 1 -43610.94026 -42063.32524 (0:0.163521,((1:0.120823,((4:0.245549,5:0.396182):0.34842,(((6:0.306582,7:0.526288):0.0646649,((((8:0.000001,9:0.000001):0.33981,10:0.152722):0.350701,(12:0.000001,13:0.000001):0.664166):0.182516,11:0.687933):0.214943):0.0605729,((14:1.737082,15:0.507475):0.120763,(((((((16:0.000001,17:0.000001):0.168143,18:0.101089):0.118281,19:0.318009):0.439328,(((((24:0.031977,25:0.100749):0.211074,26:0.128963):0.096057,27:0.115281):0.19308,(28:0.853215,29:0.467017):0.224059):0.25577,(((30:0.264018,31:0.353968):0.165185,32:0.681954):0.0568802,(33:0.154786,34:0.257154):0.127631):0.120922):0.332261):0.0829916,((21:0.825589,22:0.796411):0.237862,23:0.696029):0.534087):0.128011,20:0.464337):0.130536,(35:1.527704,((((((36:0.154016,38:0.058033):0.0572521,37:0.113368):0.661288,39:0.983269):0.0945997,((41:0.494182,42:0.066024):0.0390932,43:0.054681):0.780652):0.323593,40:0.937631):0.271243,((((44:0.817318,46:1.599660):0.227403,45:1.037315):0.448072,(47:1.145342,48:1.144454):0.413165):0.445259,(((49:0.000001,50:0.000001):0.165444,51:0.081674):0.703695,52:1.410676):0.468729):0.16626):0.157558):0.648329):0.210297):0.315723):0.160273):0.0902877):0.049567,2:0.197665):0.0480138,3:0.382127);
 127: 1 -41271.359 -42064.03042 (0:0.238285,(1:0.105664,(((3:0.304255,((((8:0.000001,9:0.000001):0.284695,10:0.119700):0.282934,11:0.566976):0.236057,(12:0.000001,13:0.000001):0.623892):0.193176):0.0939588,((((((14:1.487410,(21:0.609026,(22:0.689650,23:0.845040):0.159833):0.258459):0.549115,(((((24:0.064272,25:0.062476):0.227392,26:0.071895):0.0847779,27:0.118794):0.17963,(28:0.901615,29:0.721321):0.160608):0.211697,(((30:0.236771,31:0.192044):0.187462,32:0.524337):0.146001,(33:0.135672,34:0.237364):0.107803):0.104429):0.333096):0.19651,(((16:0.000001,17:0.000001):0.135745,18:0.078105):0.168877,19:0.235238):0.27474):0.134803,20:0.535661):0.204639,(35:1.855194,(((((((36:0.180780,38:0.058673):0.0474148,37:0.149298):0.715107,39:0.859471):0.186594,(41:0.378852,(42:0.055541,43:0.077620):0.123268):0.557053):0.338513,40:1.048330):0.162858,(((44:1.023263,45:0.837793):0.162512,46:1.739407):0.200497,(47:1.171129,48:1.208237):0.414986):0.714823):0.34274,(((49:0.000001,50:0.000001):0.202898,51:0.053287):0.820241,52:1.215858):0.417597):0.0590654):0.725244):0.203366,15:0.633127):0.243123):0.0685653,((4:0.293684,5:0.374383):0.267916,(6:0.453029,7:0.372573):0.142349):0.0891778):0.114444):0.0365184,2:0.222951);
 128: 2 -40962.36289 -42069.30747 (0:0.190441,((1:0.074524,((4:0.291133,5:0.353628):0.266159,((6:0.515911,7:0.370767):0.122367,(((((8:0.000001,9:0.000001):0.195288,11:0.775625):0.1044,10:0.175304):0.265742,(12:0.000001,13:0.000001):0.585472):0.221991,(((((14:1.289946,((21:0.787250,22:0.916809):0.258713,23:0.730728):0.538705):0.379819,(((((24:0.055986,25:0.065819):0.177578,26:0.098795):0.0609517,27:0.124026):0.159815,(28:0.727957,29:0.548064):0.425038):0.212538,(((30:0.304247,31:0.247759):0.140824,32:0.614132):0.123163,(33:0.160766,34:0.292347):0.128802):0.179713):0.202778):0.119253,((((16:0.000001,17:0.000001):0.199488,18:0.049609):0.224762,19:0.161412):0.443484,20:0.638941):0.108679):0.191673,(35:1.479154,((((((((36:0.208200,38:0.060709):0.0712729,37:0.117455):0.709774,39:0.976847):0.106254,((41:0.481302,42:0.052686):0.0321615,43:0.032150):1.0316):0.184164,40:1.034815):0.241937,(((44:0.955607,45:0.623147):0.165712,(47:1.306940,48:0.821289):0.499738):0.0180862,46:2.132853):0.70155):0.275737,((49:0.000001,50:0.000001):0.193015,51:0.088830):1.00195):0.0997873,52:1.492571):0.180791):0.54383):0.118343,15:0.909538):0.398565):0.0925509):0.108442):0.147731):0.0745253,2:0.232128):0.0417174,3:0.378250);
 129: 1 -39598.49453 -42061.16891 (0:0.263728,(1:0.047314,((((4:0.399054,5:0.297918):0.299588,6:0.405787):0.0646338,7:0.345244):0.159551,(((((8:0.000002,9:0.000002):0.263303,10:0.245035):0.245511,11:0.595983):0.212327,(12:0.000002,13:0.000002):0.731843):0.267051,((((14:1.315628,((21:0.604199,22:0.729150):0.292198,23:0.775450):0.401369):0.314152,((((16:0.000002,17:0.000002):0.141542,18:0.123567):0.099101,19:0.310453):0.324862,((((24:0.064741,25:0.101530):0.200514,(26:0.094916,(28:0.847051,29:0.665752):0.253761):0.0451225):0.0892522,27:0.113627):0.324165,(((30:0.290503,31:0.232364):0.160673,32:0.583930):0.131817,(33:0.184353,34:0.224333):0.113368):0.136191):0.278582):0.10941):0.179097,20:0.460540):0.206911,(15:0.554172,((35:1.684888,(((49:0.000002,50:0.000002):0.187285,51:0.062541):0.98468,52:1.273658):0.313841):0.118742,((((((36:0.185295,37:0.212702):0.0643919,38:0.018962):0.699562,39:0.925723):0.242199,((41:0.540664,42:0.056993):0.080798,43:0.021563):0.970601):0.278312,40:0.941418):0.159406,(((44:1.309105,46:1.564333):0.185627,45:0.875918):0.290423,(47:1.086233,48:1.166928):0.4838):0.661347):0.31313):0.569921):0.20836):0.359947):0.0731751):0.0950594):0.0372407,(2:0.215014,3:0.419657):0.0690597);
 130: 2 -44206.18454 -42069.48465 (0:0.193216,((1:0.164775,(((4:0.292232,5:0.457674):0.19165,(6:0.372232,7:0.484269):0.267565):0.0883918,(((((8:0.000001,9:0.000001):0.311928,10:0.250831):0.150133,11:0.662701):0.202038,(12:0.000001,13:0.000001):0.75061):0.155542,(((14:1.393547,((21:0.535287,22:0.773238):0.255246,23:0.562058):0.326567):0.291556,(((((16:0.000001,17:0.000001):0.195452,18:0.126525):0.128363,19:0.228594):0.466915,20:0.538898):0.200637,(((((((24:0.069026,25:0.101989):0.202899,26:0.132556):0.0872003,27:0.136578):0.183419,(28:0.928244,29:0.475410):0.358229):0.255818,32:0.566384):0.191554,((30:0.252537,31:0.314617):0.234622,(33:0.204323,34:0.243894):0.118992):0.0903412):0.301707,(35:1.511296,(((((((36:0.177273,38:0.057552):0.0693452,37:0.148131):0.618664,39:0.895397):0.275279,((41:0.428274,42:0.048994):0.0361948,43:0.027012):0.650312):0.287019,40:1.006048):0.501157,(((49:0.000001,50:0.000001):0.184249,51:0.037809):0.714849,52:1.300107):0.384398):0.163597,((44:1.307593,(45:0.864986,46:1.575213):0.101761):0.240585,(47:1.106687,48:1.114635):0.470383):0.598515):0.174819):0.567994):0.14675):0.0906559):0.17248,15:0.747428):0.349598):0.151968):0.0687645):0.0457916,2:0.283806):0.0441602,3:0.378192);
 131: 1 -39536.69282 -42066.58287 (0:0.214824,(1:0.127130,((4:0.378086,5:0.414706):0.276396,((6:0.425545,7:0.346906):0.154259,((((8:0.000001,9:0.000001):0.27386,10:0.228252):0.262454,11:0.790119):0.343918,((12:0.000001,13:0.000001):0.538383,((((((14:1.393897,((21:0.456441,22:0.985984):0.365958,23:0.665327):0.440832):0.395662,((((((24:0.065634,25:0.070050):0.234516,26:0.102479):0.101444,27:0.095040):0.189345,29:0.641335):0.0645195,28:0.938890):0.097898,(((30:0.287937,31:0.270744):0.0828139,32:0.545273):0.146797,(33:0.210997,34:0.246982):0.0941184):0.13175):0.221008):0.176554,(((16:0.000001,17:0.000001):0.168017,18:0.098295):0.0970326,19:0.257722):0.285904):0.221696,20:0.504909):0.197069,15:0.977151):0.106487,(35:1.400464,(((((((36:0.177359,38:0.060730):0.0635875,37:0.138770):0.674145,39:0.981525):0.190564,(41:0.368792,(42:0.075283,43:0.048298):0.122779):0.630262):0.426619,40:0.934187):0.258053,(((44:1.044963,45:0.902712):0.301755,46:1.681217):0.214156,(47:1.123682,48:1.323935):0.352907):0.683243):0.269212,(((49:0.000001,50:0.000001):0.194159,51:0.028849):0.854801,52:1.266818):0.429921):0.183606):0.574822):0.123527):0.146914):0.112775):0.139363):0.0892721):0.060953,(2:0.229349,3:0.301161):0.0558983);
 132: 1 -41465.86116 -42070.34395 (0:0.104926,(((1:0.061701,((6:0.435344,7:0.325639):0.123701,((((8:0.000001,9:0.000001):0.24619,10:0.215194):0.369874,(11:0.643698,(12:0.000001,13:0.000001):0.705929):0.127387):0.196007,(((14:1.687637,15:0.474867):0.195414,((((((16:0.000001,17:0.000001):0.111067,18:0.067736):0.149816,19:0.252386):0.390108,(((((24:0.067180,25:0.089279):0.250314,26:0.071876):0.0767448,27:0.100478):0.242874,(28:0.752744,29:0.600192):0.17257):0.141137,(((30:0.176448,31:0.280899):0.18584,32:0.651799):0.100307,(33:0.169381,34:0.275488):0.099943):0.140548):0.354518):0.0420317,20:0.649852):0.126026,((21:0.632050,22:0.752346):0.240074,23:0.579552):0.748365):0.295042):0.0963918,(35:1.376136,(((((((36:0.133059,37:0.164500):0.0620562,38:0.006807):0.690987,39:0.895777):0.188521,(41:0.436317,(42:0.068397,43:0.050258):0.10532):0.712915):0.324967,40:0.924545):0.389954,(((44:1.118233,45:0.959461):0.233286,46:1.813936):0.386585,(47:1.075615,48:1.064496):0.407932):0.339636):0.257162,(((49:0.000001,50:0.000001):0.184859,51:0.051101):0.61811,52:1.426914):0.413419):0.246087):0.643268):0.178896):0.170114):0.216962):0.0638674,2:0.264591):0.0465771,3:0.470941):0.11003,(4:0.150137,5:0.622011):0.327031);
 133: 1 -42686.65778 -42073.0134 (0:0.176532,((1:0.093888,((4:0.297262,5:0.399523):0.214004,((6:0.466033,7:0.384823):0.137831,((((8:0.000001,9:0.000001):0.230153,10:0.229106):0.30292,11:0.469216):0.256686,((12:0.000001,13:0.000001):0.575216,((((((((14:1.603415,22:0.601865):0.178788,21:0.780236):0.199953,23:0.676749):0.651318,((((((24:0.059945,25:0.090001):0.321554,26:0.077360):0.0792063,27:0.159532):0.175423,(28:0.962537,29:0.625282):0.201839):0.21885,32:0.674048):0.17623,((30:0.206579,31:0.323790):0.254874,(33:0.137434,34:0.273837):0.0834547):0.0471):0.343246):0.137739,(((16:0.000001,17:0.000001):0.188295,18:0.070205):0.152337,19:0.283794):0.412915):0.0830626,20:0.772549):0.24743,(((35:1.444156,(((44:1.168474,45:0.710108):0.419075,46:1.605904):0.0987349,(47:1.099233,48:1.227041):0.437377):0.652915):0.146869,(((((36:0.160884,38:0.055683):0.0931524,37:0.138189):0.663194,39:0.784802):0.256404,((41:0.478406,42:0.065292):0.0512401,43:0.030588):0.699153):0.382976,40:0.938451):0.328957):0.328405,(((49:0.000001,50:0.000001):0.211441,51:0.066357):1.00997,52:1.452813):0.169778):0.666674):0.203691,15:0.687362):0.273817):0.151449):0.176146):0.146067):0.156447):0.0335634,2:0.246250):0.0556281,3:0.431079);
 134: 1 -40739.55972 -42061.67862 (0:0.176025,(1:0.091844,2:0.265253):0.0413485,(3:0.373842,((((4:0.241254,5:0.337781):0.255613,6:0.445325):0.095576,7:0.394393):0.0937682,(((((8:0.000001,9:0.000001):0.265132,10:0.207320):0.218117,11:0.490127):0.232018,(12:0.000001,13:0.000001):0.656603):0.257022,((((((14:1.389957,((21:0.718024,22:0.753497):0.199361,23:0.798993):0.344503):0.313796,((((((24:0.039233,25:0.083945):0.245142,26:0.099523):0.0256211,27:0.113340):0.208378,(28:0.928268,29:0.593013):0.323507):0.218536,32:0.553048):0.131429,((30:0.276763,31:0.288764):0.182392,(33:0.105740,34:0.240434):0.132262):0.0654986):0.362569):0.273226,(((16:0.000001,17:0.000001):0.174255,18:0.098890):0.19637,19:0.177927):0.409635):0.115299,20:0.643592):0.0967388,(35:1.394429,(((((((36:0.140289,37:0.169186):0.0359316,38:0.038995):0.756857,(41:0.416439,(42:0.051101,43:0.080365):0.137799):0.680975):0.0545204,39:0.865509):0.411754,40:0.855566):0.276424,(((44:1.220476,45:1.011378):0.305891,46:1.575542):0.182654,(47:1.128920,48:1.329841):0.251386):0.601039):0.331083,(((49:0.000001,50:0.000001):0.189366,51:0.033212):0.958795,52:1.662206):0.214937):0.194234):0.62911):0.184608,15:0.671912):0.254861):0.0991862):0.0469525):0.0665075);
 135: 1 -43224.50529 -42060.87552 (0:0.175716,(1:0.155341,(((4:0.323231,5:0.517831):0.165705,(6:0.465814,7:0.378855):0.213107):0.108929,(((((8:0.000001,9:0.000001):0.292238,10:0.113357):0.40708,11:0.637801):0.172085,(12:0.000002,13:0.000002):0.622605):0.146476,((((((((14:1.468201,22:0.747603):0.146436,23:0.848245):0.139356,21:0.902739):0.620413,((((((24:0.062093,25:0.088579):0.231153,26:0.095256):0.0396955,27:0.142607):0.214199,(28:0.836074,29:0.711454):0.191224):0.226335,32:0.671814):0.130113,((30:0.225811,31:0.297246):0.27101,(33:0.161235,34:0.259460):0.107238):0.0629847):0.283957):0.191927,(((16:0.000001,17:0.000001):0.223995,18:0.068081):0.154616,19:0.271111):0.47997):0.111655,20:0.386172):0.283697,(35:1.273259,(((((((36:0.155103,37:0.185224):0.0404287,38:0.010802):0.600376,39:0.869784):0.146198,(41:0.387593,(42:0.072331,43:0.078601):0.0958882):0.66949):0.368408,40:0.928981):0.233199,(((44:0.928309,46:1.877664):0.142429,45:1.063761):0.381759,(47:0.943262,48:1.262309):0.483462):0.720925):0.101032,(((49:0.000001,50:0.000001):0.203283,51:0.031819):0.892844,52:1.421583):0.473858):0.340702):0.488726):0.239936,15:0.678830):0.306592):0.171151):0.108274):0.0646235,(2:0.313424,3:0.421552):0.034826);
 136: 1 -41893.73982 -42066.57024 (0:0.208835,1:0.197951,((2:0.187282,((4:0.259820,5:0.415862):0.237547,(((6:0.300568,7:0.505833):0.0570082,(((14:1.508921,(35:1.404781,(((((((36:0.162679,37:0.193740):0.048098,38:0.013147):0.627813,39:0.907134):0.370431,(41:0.364983,(42:0.055353,43:0.053407):0.114663):0.7618):0.299216,40:0.900220):0.39145,(((49:0.000001,50:0.000001):0.192312,51:0.057825):0.65448,52:1.625165):0.661022):0.0947963,(((44:1.115835,45:0.874244):0.271868,46:1.577887):0.175299,(47:1.233877,48:1.103124):0.468168):0.834563):0.191519):0.810811):0.047372,(((((16:0.000001,17:0.000001):0.096757,18:0.140771):0.125844,19:0.241195):0.422723,(((21:0.591400,22:0.868242):0.255123,23:0.815272):0.823913,(((((24:0.070137,25:0.053798):0.17882,27:0.173750):0.0613902,26:0.022937):0.202879,(28:0.833860,29:0.470056):0.218229):0.192481,(((30:0.315466,31:0.282573):0.157068,32:0.475819):0.101579,(33:0.198058,34:0.227982):0.08488):0.109819):0.241699):0.155924):0.176422,20:0.471511):0.183615):0.236781,15:0.853418):0.292923):0.114114,((((8:0.000001,9:0.000001):0.346021,10:0.150008):0.324128,11:0.742140):0.201156,(12:0.000001,13:0.000001):0.694165):0.220463):0.12071):0.0858737):0.0722815,3:0.382003):0.0333563);
 137: 1 -40215.78625 -42066.29223 (0:0.185695,(1:0.097716,((((4:0.245031,5:0.387444):0.213116,7:0.354044):0.0832557,6:0.353194):0.0913201,(((((8:0.000002,9:0.000002):0.304258,10:0.189048):0.292578,11:0.590998):0.162382,(12:0.000002,13:0.000002):0.550563):0.207794,(((((((14:1.394322,(21:0.636738,22:0.792428):0.212138):0.185145,23:0.609559):0.730146,(((((24:0.072086,25:0.076200):0.196037,(26:0.089060,27:0.202942):0.068796):0.210367,29:0.595999):0.0940777,28:0.861069):0.125196,(((30:0.270521,31:0.341184):0.197904,32:0.665731):0.104066,(33:0.228380,34:0.149707):0.161754):0.137441):0.280043):0.113721,(((16:0.000002,17:0.000002):0.197117,18:0.125332):0.0940117,19:0.200912):0.410809):0.2225,20:0.542466):0.208462,15:0.772013):0.063782,(35:1.634713,(((((((36:0.153924,37:0.198815):0.0426213,38:0.017954):0.72384,39:0.777065):0.162673,(41:0.384273,(42:0.066868,43:0.063473):0.123046):0.736834):0.429443,40:0.897407):0.238376,(((44:1.079513,45:0.855007):0.230403,46:1.616525):0.211372,(47:0.984389,48:1.166872):0.49493):0.716473):0.256081,(((49:0.000002,50:0.000002):0.190218,51:0.037445):0.974205,52:1.227722):0.455682):0.226847):0.484101):0.310952):0.0850566):0.0697641):0.0593692,(2:0.181107,3:0.369155):0.0488138);
 138: 2 -40639.12922 -42063.52347 (0:0.260944,(1:0.084069,(((4:0.430361,5:0.234074):0.252249,(6:0.448062,7:0.312783):0.154406):0.156269,(((((8:0.000001,9:0.000001):0.444091,10:0.212779):0.223787,11:0.578898):0.326245,(12:0.000001,13:0.000002):0.556335):0.230762,((((((14:1.165262,(21:0.713613,22:1.077065):0.200597):0.292395,23:0.659583):0.454046,(((((24:0.060730,25:0.071800):0.263246,26:0.093772):0.0742074,27:0.147153):0.223044,(28:0.944029,29:0.611069):0.253967):0.127479,((30:0.326955,31:0.239940):0.228031,(32:0.630132,(33:0.164527,34:0.254300):0.140021):0.0544271):0.221543):0.393647):0.0941248,(((16:0.000001,17:0.000001):0.182164,18:0.113895):0.130178,19:0.314312):0.288437):0.254561,20:0.619280):0.20731,(15:0.563896,(35:1.653912,(((((((36:0.173718,38:0.039217):0.0601088,37:0.095996):0.676237,39:0.836416):0.200598,(41:0.377400,(42:0.057571,43:0.051500):0.146937):0.568363):0.277914,40:0.995660):0.371154,(((44:1.121977,45:0.855656):0.295473,46:1.645376):0.265919,(47:1.218140,48:1.228150):0.354497):0.547219):0.224017,(((49:0.000001,50:0.000001):0.193608,51:0.043173):0.885533,52:1.310033):0.298441):0.324722):0.515302):0.151581):0.166448):0.135524):0.155505):0.052242,(2:0.214954,3:0.355001):0.0643783);
 139: 1 -45995.33364 -42060.64994 (0:0.170111,(1:0.193144,(2:0.253630,((4:0.240387,5:0.420045):0.30082,((6:0.431918,7:0.496574):0.207612,(((((8:0.000001,9:0.000001):0.289805,10:0.306982):0.255268,11:0.631630):0.165393,(12:0.000001,13:0.000001):0.657222):0.156774,((((((14:1.453679,((21:0.620454,22:0.824129):0.208133,23:0.786786):0.252779):0.470884,(((((24:0.054273,25:0.062605):0.179889,26:0.109051):0.0391554,27:0.134694):0.186054,(28:0.783888,29:0.547814):0.230838):0.152068,(((30:0.214657,31:0.328383):0.250717,(33:0.203819,34:0.171373):0.109305):0.125902,32:0.639412):0.125162):0.187438):0.190069,(((16:0.000001,17:0.000001):0.153964,18:0.120740):0.0947711,19:0.297067):0.492246):0.167697,20:0.553906):0.224752,(35:1.390100,(((((((36:0.175487,37:0.194078):0.0529705,38:0.013559):0.737942,39:0.990782):0.252777,((41:0.451355,42:0.046227):0.0423271,43:0.050162):0.70453):0.356998,40:0.932230):0.220675,(((44:1.270904,45:0.934083):0.287996,46:1.440051):0.246107,(47:1.040937,48:1.014059):0.38979):0.696466):0.337525,(((49:0.000001,50:0.000001):0.217805,51:0.030139):0.678794,52:1.395122):0.381682):0.138259):0.449924):0.184495,15:0.745336):0.244777):0.046004):0.112914):0.101886):0.0517571):0.0378244,3:0.442772);
 140: 1 -40343.80569 -42067.62152 (0:0.150348,(1:0.119626,(((4:0.248352,5:0.411118):0.297259,(((((8:0.000002,9:0.000002):0.158018,10:0.185347):0.414145,11:0.629979):0.0802557,(12:0.000002,13:0.000002):0.735416):0.213469,((14:1.505678,15:0.524843):0.222007,(((((16:0.000002,17:0.000002):0.110764,(18:0.081552,19:0.430713):0.0509069):0.419979,(((21:0.725085,22:0.932222):0.170849,23:0.871381):0.809554,(((((24:0.065385,25:0.072866):0.238652,(26:0.089716,27:0.200763):0.0745873):0.157692,(28:0.847951,29:0.494112):0.248945):0.194749,32:0.572079):0.129463,((30:0.270368,31:0.413118):0.217145,(33:0.220113,34:0.229299):0.0921385):0.0487016):0.255262):0.245969):0.23649,20:0.682079):0.262787,(35:2.041566,(((((((36:0.157059,37:0.142321):0.0537101,38:0.014133):0.796934,39:0.835429):0.168334,(41:0.326868,(42:0.053928,43:0.043763):0.195895):0.71043):0.259437,40:0.942445):0.503966,(((44:1.086469,45:1.001967):0.154,46:1.652578):0.201907,(47:1.057877,48:1.186131):0.618472):0.685154):0.297199,(((49:0.000002,50:0.000002):0.236665,51:0.021806):1.01134,52:1.472213):0.38077):0.306806):0.425881):0.0835131):0.621402):0.104498):0.020125,(6:0.563609,7:0.582872):0.105325):0.107694):0.0553526,(2:0.260401,3:0.394303):0.07642);
 141: 1 -41813.02404 -42070.97933 (0:0.189146,(1:0.066939,(((4:0.371408,5:0.299296):0.271152,(6:0.413843,7:0.484483):0.143851):0.121335,((((8:0.000001,9:0.000001):0.282354,10:0.158188):0.267395,(11:0.695444,(12:0.000001,13:0.000001):0.593998):0.163342):0.209004,((((((14:1.390357,((21:0.679850,22:0.795216):0.0958918,23:0.669870):0.346696):0.344898,(((((24:0.076169,25:0.087386):0.20836,26:0.058886):0.0990327,27:0.087416):0.274334,(28:0.792773,29:0.537049):0.122631):0.0694969,((((30:0.236036,31:0.246924):0.227807,33:0.161423):0.0761511,34:0.180710):0.152685,32:0.504236):0.197303):0.213509):0.167394,(((16:0.000001,17:0.000001):0.190852,18:0.111989):0.13541,19:0.191470):0.412268):0.20724,20:0.576349):0.0871121,(35:1.224211,(((((((36:0.147357,37:0.119097):0.0669042,38:0.015904):0.659195,39:0.769980):0.147568,(41:0.350220,(42:0.067736,43:0.061606):0.12439):0.737161):0.258269,40:0.866054):0.410353,(((49:0.000001,50:0.000001):0.191287,51:0.068843):0.872918,52:1.168148):0.494898):0.101578,(((44:1.330322,46:1.366290):0.173285,45:1.141113):0.304424,(47:1.031504,48:1.250130):0.448738):0.700922):0.187848):0.477673):0.156824,15:0.864305):0.248874):0.0671382):0.0826004):0.0506598,(2:0.153416,3:0.376879):0.0791543);
 142: 1 -41107.4821 -42078.67458 (0:0.068499,((1:0.136704,(2:0.121379,((6:0.262715,7:0.444769):0.220652,(((((8:0.000001,9:0.000001):0.225629,10:0.301895):0.192402,11:0.736342):0.235629,(12:0.000001,13:0.000001):0.696523):0.0926845,(((14:1.088235,((21:0.445408,22:1.071156):0.305634,23:0.574506):0.424337):0.318175,(((((16:0.000001,17:0.000001):0.137871,18:0.048699):0.174587,19:0.259926):0.465275,(((((((24:0.038880,25:0.072631):0.209255,26:0.076223):0.106821,27:0.136955):0.165736,32:0.799889):0.126331,(28:0.815831,29:0.457372):0.329415):0.124701,(((30:0.238604,31:0.268880):0.308239,33:0.174651):0.0801727,34:0.179084):0.219201):0.305579,(35:0.981812,(((((((36:0.145546,37:0.198600):0.0492005,38:0.009404):0.705042,39:0.987276):0.0835523,((41:0.478288,42:0.050525):0.0425984,43:0.025212):0.86637):0.284284,40:1.065365):0.4093,(((49:0.000001,50:0.000001):0.195409,51:0.070834):0.892287,52:1.273002):0.54474):0.24761,(((44:1.062972,45:0.752691):0.254163,(47:1.126095,48:1.089469):0.580048):0.0404101,46:1.580572):0.512058):0.276413):0.636004):0.245589):0.154475,20:0.530675):0.130837):0.186519,15:0.779124):0.254663):0.165262):0.179586):0.0901271):0.0651486,(4:0.123053,5:0.475733):0.336436):0.106566,3:0.403149);
 143: 1 -42704.46111 -42062.78817 (0:0.190369,(1:0.200035,(2:0.223518,((4:0.296656,5:0.484528):0.215628,((6:0.357241,7:0.419368):0.208598,(((((8:0.000001,9:0.000001):0.309479,10:0.203770):0.223315,11:0.648650):0.246806,(12:0.000002,13:0.000002):0.78338):0.0859551,(((((14:1.644779,((21:0.675556,22:0.782594):0.325404,23:0.770291):0.522347):0.404085,((((((24:0.058232,25:0.091485):0.182096,26:0.091956):0.0814343,27:0.130035):0.156841,(28:1.023318,29:0.486114):0.272665):0.118766,(((30:0.271845,31:0.282777):0.234446,(33:0.180504,34:0.229726):0.153322):0.117075,32:0.637583):0.114032):0.271495,(35:1.454096,(((((((36:0.149178,37:0.179486):0.0480888,38:0.001740):0.741003,39:0.914960):0.181696,(41:0.409745,(42:0.072275,43:0.026590):0.133191):0.60226):0.535945,40:1.008487):0.242759,(((44:1.076535,45:1.059183):0.293577,(47:0.832868,48:1.046457):0.568919):0.0984567,46:1.790382):0.67215):0.214472,(((49:0.000001,50:0.000001):0.207004,51:0.015265):0.601454,52:1.407296):0.523629):0.18517):0.802155):0.229013):0.154589,(((16:0.000001,17:0.000001):0.14443,18:0.107761):0.0736393,19:0.273654):0.390082):0.199684,20:0.553836):0.344967,15:0.844489):0.236955):0.0883994):0.0856969):0.108792):0.0749065):0.0653463,3:0.454044);
 144: 1 -41727.504 -42067.70556 (0:0.223155,(1:0.150716,(2:0.233990,((4:0.313391,5:0.426316):0.373479,((6:0.377045,7:0.504529):0.0950584,(((((8:0.000001,9:0.000001):0.234969,10:0.209403):0.288684,11:0.639534):0.155674,(12:0.000001,13:0.000001):0.663597):0.292789,(((14:1.533661,((21:0.491615,22:1.007701):0.363803,23:0.646628):0.375183):0.368128,(((((16:0.000001,17:0.000001):0.187299,18:0.051484):0.170392,19:0.248538):0.309921,(((((((24:0.035613,25:0.081996):0.157733,26:0.094733):0.107744,27:0.079802):0.212354,(28:0.893831,29:0.615627):0.237281):0.188121,32:0.538898):0.129357,(((30:0.201590,31:0.302810):0.262204,33:0.110238):0.0363398,34:0.248412):0.0993592):0.353682,(((35:1.249348,(((44:1.080768,45:0.995003):0.246432,46:1.537175):0.104545,(47:1.048507,48:1.176772):0.469879):0.480222):0.227559,(((((36:0.138653,37:0.127236):0.0467516,38:0.026197):0.603227,39:0.952480):0.176854,((41:0.507514,42:0.074832):0.0397537,43:0.019680):0.801204):0.474481,40:0.811042):0.180861):0.292411,(((49:0.000001,50:0.000001):0.184757,51:0.034431):0.692691,52:1.308733):0.398213):0.713762):0.141806):0.194359,20:0.485336):0.0884621):0.147096,15:0.650719):0.364495):0.0719357):0.119142):0.07402):0.061122):0.00666615,3:0.485320);
 145: 1 -45888.09315 -42062.8603 (0:0.243516,(1:0.132244,((4:0.415467,5:0.356957):0.315053,((6:0.431637,7:0.465489):0.109428,(((((8:0.000001,9:0.000001):0.368782,10:0.151757):0.270166,11:0.732061):0.1234,(12:0.000001,13:0.000001):0.668615):0.185382,((((((14:1.362638,((21:0.648078,22:0.782553):0.15501,23:0.783862):0.515749):0.328294,(((((24:0.055119,25:0.055607):0.272383,26:0.128944):0.0918531,27:0.151123):0.176282,(28:0.848041,29:0.648619):0.236064):0.174526,(((30:0.183422,31:0.323322):0.273905,(33:0.213191,34:0.247390):0.115264):0.11915,32:0.576788):0.207735):0.316006):0.270629,(((16:0.000001,17:0.000001):0.203022,18:0.107643):0.14258,19:0.305661):0.325138):0.233667,20:0.591410):0.0900606,((35:1.867593,((((((36:0.142886,37:0.145820):0.0399844,38:0.034534):0.639223,39:1.003041):0.226786,((41:0.459669,42:0.054936):0.0514808,43:0.013841):0.669429):0.385381,40:0.824193):0.347596,(((44:1.112466,46:1.705796):0.12688,45:0.862785):0.366138,(47:1.104649,48:1.255450):0.472411):0.439853):0.127544):0.417267,(((49:0.000001,50:0.000001):0.153396,51:0.104561):0.710441,52:1.526912):0.272647):0.47183):0.27361,15:0.929370):0.349569):0.0582618):0.112682):0.0816833):0.0450719,(2:0.230452,3:0.426881):0.0650836);
 146: 1 -43622.41345 -42061.23143 (0:0.248147,(1:0.176167,(((4:0.299511,5:0.385476):0.263997,(6:0.493420,7:0.546849):0.143871):0.126482,(((((8:0.000002,9:0.000002):0.359077,10:0.137317):0.290504,11:0.734841):0.182624,(12:0.000002,13:0.000002):0.851596):0.141048,(((((14:1.952703,((((((24:0.058317,25:0.074775):0.213811,26:0.100589):0.122326,27:0.106451):0.241031,(28:0.756979,29:0.527974):0.333911):0.24529,32:0.591360):0.132162,(((30:0.231460,31:0.332377):0.28515,33:0.164803):0.106839,34:0.179923):0.0445235):0.283215):0.0532825,((21:0.627031,22:0.834563):0.358342,23:0.460828):0.662431):0.171825,(((16:0.000002,17:0.000002):0.182825,18:0.085835):0.107904,19:0.253097):0.440871):0.135391,20:0.400443):0.317213,(15:0.724500,(35:1.265049,(((((((36:0.163160,38:0.070566):0.112232,37:0.085923):0.697642,39:0.917320):0.0804153,((41:0.490318,42:0.039234):0.0637086,43:0.024007):0.797385):0.357336,40:0.887673):0.346535,(((49:0.000002,50:0.000002):0.178513,51:0.019673):0.835609,52:1.383464):0.358737):0.239724,(((44:1.068554,46:1.584472):0.137265,45:0.894359):0.513261,(47:0.883456,48:1.156521):0.471177):0.251353):0.181878):0.627997):0.226662):0.337398):0.0657049):0.124765):0.0692794,(2:0.222123,3:0.340049):0.0592603);
 147: 2 -41522.95984 -42061.55944 (0:0.218421,1:0.154894,(2:0.250204,(((3:0.303428,((((8:0.000002,9:0.000002):0.357917,10:0.137197):0.179018,11:0.759550):0.273103,(12:0.000002,13:0.000002):0.728256):0.168417):0.0138148,((((14:1.633923,(((((24:0.046915,25:0.094212):0.209844,26:0.101462):0.103911,27:0.146107):0.207904,(28:0.936091,29:0.516637):0.239642):0.15651,((((30:0.245589,31:0.325104):0.223133,33:0.168911):0.0756707,34:0.203289):0.150497,32:0.571389):0.117078):0.402763):0.0682167,((21:0.481919,22:0.888335):0.595529,23:0.775885):0.376158):0.140462,((((16:0.000002,17:0.000002):0.182838,18:0.053534):0.162979,19:0.268655):0.305403,20:0.560573):0.0811493):0.396463,(15:0.474730,(((35:1.600664,(((44:1.271560,46:1.424157):0.233244,45:1.146689):0.282187,(47:1.203973,48:1.069649):0.340345):0.690757):0.229028,(((49:0.000002,50:0.000002):0.164675,51:0.057041):0.726216,52:1.394606):0.416215):0.0560674,(((((36:0.150869,37:0.178977):0.0320148,38:0.047308):0.679644,39:0.788848):0.143718,(41:0.343705,(42:0.062165,43:0.064068):0.138768):0.640735):0.475658,40:1.003743):0.310789):0.71904):0.16134):0.196171):0.0685263,((4:0.310309,5:0.303218):0.239417,(6:0.498939,7:0.616490):0.174134):0.0720262):0.0594147):0.0620759);
 148: 1 -40395.67635 -42067.03582 (0:0.144346,1:0.157926,(2:0.243843,((3:0.300219,((6:0.359288,7:0.452394):0.173855,((((((8:0.000001,9:0.000001):0.312317,10:0.171596):0.286443,11:0.705257):0.133328,(12:0.000001,13:0.000001):0.635516):0.242711,15:0.735682):0.104998,((((14:1.428577,((21:0.577000,22:0.934587):0.19738,23:0.763172):0.473664):0.643345,(((((24:0.051880,25:0.068037):0.187856,26:0.085196):0.078096,27:0.120953):0.159922,(28:0.709839,29:0.555454):0.263812):0.0962254,(((30:0.234570,31:0.261980):0.207807,(33:0.202795,34:0.208650):0.184127):0.140671,32:0.715866):0.125316):0.303069):0.156555,((((16:0.000001,17:0.000001):0.166586,18:0.115681):0.180458,19:0.202845):0.422272,20:0.703800):0.0927734):0.138927,(35:1.446505,((((((36:0.163017,37:0.162484):0.0293717,38:0.034812):0.826011,(39:0.838041,((41:0.484964,42:0.054078):0.0556754,43:0.020057):0.799269):0.0684988):0.372046,40:0.998562):0.223543,((((44:1.271684,45:0.925122):0.164035,46:1.413183):0.365305,48:1.021068):0.199325,47:1.154127):0.723596):0.337371,(((49:0.000001,50:0.000001):0.150187,51:0.071011):0.877009,52:1.155824):0.459932):0.155524):0.694707):0.293021):0.0421507):0.146161):0.129968,(4:0.262739,5:0.335836):0.255547):0.0607179):0.0767538);
 149: 1 -41816.0255 -42080.25101 (0:0.187153,((1:0.113212,(((4:0.384002,5:0.419107):0.175242,(6:0.330287,7:0.335901):0.164523):0.0524827,(((((8:0.000002,9:0.000002):0.281876,10:0.236472):0.351843,11:0.631831):0.193335,(12:0.000002,13:0.000002):0.556016):0.149921,(((14:1.499794,15:0.813635):0.131375,(((((16:0.000002,17:0.000002):0.126254,18:0.131059):0.143653,19:0.288628):0.370803,(((21:0.546353,22:0.995316):0.364778,23:0.550475):0.746523,((((((24:0.034805,25:0.097427):0.231369,26:0.078583):0.100924,27:0.070265):0.165913,(28:0.872451,29:0.503239):0.260705):0.248803,32:0.661516):0.108807,((30:0.247611,31:0.287866):0.169216,(33:0.171834,34:0.276800):0.15954):0.125802):0.103016):0.333243):0.252723,20:0.525633):0.116869):0.150284,(35:1.136439,(((((((36:0.160387,37:0.184996):0.0624555,38:0.011724):0.655032,39:1.007140):0.26011,(41:0.363942,(42:0.074402,43:0.076345):0.148906):0.752284):0.374979,40:0.871508):0.354469,(((49:0.000002,50:0.000002):0.165866,51:0.058608):0.908185,52:1.422681):0.328149):0.246412,(((44:1.011854,45:1.018017):0.276103,46:1.370983):0.13705,(47:0.926094,48:1.135433):0.601678):0.499069):0.33383):0.710703):0.228834):0.089804):0.137154):0.0516906,2:0.245891):0.0403295,3:0.346734);
 150: 1 -42020.68221 -42065.16099 (0:0.184634,(1:0.121097,(2:0.199919,((4:0.276225,5:0.414650):0.292645,((6:0.396312,7:0.503354):0.17244,(((((8:0.000001,9:0.000001):0.28676,10:0.315731):0.227303,11:0.495115):0.246736,(12:0.000001,13:0.000001):0.673334):0.107239,((14:1.420020,((((((16:0.000001,17:0.000001):0.181578,18:0.042573):0.092777,19:0.227188):0.299231,(((((24:0.069732,25:0.098906):0.136279,(26:0.076477,27:0.136952):0.0454379):0.188875,(28:0.591243,29:0.534901):0.257991):0.165946,(((30:0.295263,31:0.229170):0.225727,(33:0.207004,34:0.262597):0.09774):0.128369,32:0.562041):0.0874431):0.178591,((35:1.754153,((((((36:0.156461,37:0.164399):0.0268245,38:0.024079):0.720619,39:0.912427):0.235487,((41:0.468067,42:0.051385):0.0371748,43:0.059914):0.817301):0.17549,40:0.967135):0.370048,(((44:1.058526,45:0.870169):0.165321,46:1.832934):0.136228,(47:1.143928,48:0.981138):0.506229):0.717743):0.290219):0.113075,(((49:0.000001,50:0.000001):0.185494,51:0.031191):0.839917,52:1.518060):0.137449):0.906202):0.240179):0.117815,((21:0.379364,22:0.845778):0.325638,23:0.803629):0.543649):0.218513,20:0.572994):0.173476):0.104232,15:0.599438):0.416337):0.0863289):0.070878):0.0374559):0.0949888):0.0341889,3:0.342310);
 151: 1 -39960.37501 -42071.18433 (0:0.272382,1:0.159873,(2:0.268088,(3:0.411413,(((4:0.509735,5:0.425082):0.233668,(6:0.422917,7:0.493257):0.170506):0.0625545,(((((8:0.000002,9:0.000002):0.234435,11:0.875217):0.184467,10:0.149794):0.398045,(12:0.000002,13:0.000002):0.762595):0.196962,(((((14:1.396917,22:0.946985):0.23322,21:0.826715):0.182039,23:0.743482):0.539398,(((((16:0.000002,17:0.000002):0.178537,18:0.081667):0.126942,19:0.208056):0.256068,((((24:0.049516,25:0.097100):0.166581,(26:0.076670,27:0.176769):0.0750401):0.239213,(28:0.792306,29:0.533897):0.295632):0.173408,(((30:0.253987,31:0.244489):0.143954,32:0.497040):0.109308,(33:0.194553,34:0.200662):0.0840534):0.148029):0.344068):0.246134,20:0.478213):0.148354):0.135804,(15:0.676712,(35:1.572741,(((((((36:0.177305,37:0.175175):0.0457784,38:0.035585):0.658285,39:0.987127):0.1665,(41:0.453812,(42:0.077161,43:0.049709):0.10861):0.699726):0.226866,40:1.123229):0.363415,(((49:0.000002,50:0.000002):0.184788,51:0.073408):0.779913,52:1.474820):0.304411):0.101909,(((44:1.123445,46:1.529707):0.239826,45:0.886176):0.495347,(47:1.096262,48:1.205555):0.374833):0.364979):0.37927):0.683102):0.208061):0.260489):0.081511):0.0930611):0.0619461):0.0411891);
 152: 1 -43527.31589 -42062.96246 (0:0.223557,(1:0.133278,(3:0.467949,((4:0.421362,5:0.317659):0.269867,((6:0.434347,7:0.504659):0.142322,(((((8:0.000002,9:0.000002):0.4459,10:0.104886):0.351801,(12:0.000002,13:0.000002):0.615952):0.225594,11:0.699753):0.247746,(((14:1.350711,((21:0.446879,22:0.965958):0.42305,23:0.892481):0.375741):0.633395,15:0.528401):0.0258833,((((((16:0.000002,17:0.000002):0.150239,18:0.106626):0.123961,19:0.261240):0.402463,((((((24:0.049935,25:0.079502):0.22355,26:0.103984):0.0725996,27:0.132677):0.163106,(28:0.703667,29:0.560688):0.245277):0.219532,32:0.812736):0.114356,((30:0.260942,31:0.275191):0.284572,(33:0.161289,34:0.324016):0.0600874):0.0851078):0.529828):0.18147,20:0.614373):0.100862,(35:1.416471,(((((((36:0.162691,37:0.196806):0.0473533,38:0.016853):0.747217,39:0.887162):0.341401,(41:0.416690,(42:0.056109,43:0.070752):0.157878):0.629654):0.333403,40:1.050786):0.293737,(((44:1.043993,45:1.070634):0.152714,46:1.435009):0.296008,(47:1.228920,48:1.084071):0.564052):0.83669):0.155222,(((49:0.000002,50:0.000002):0.227788,51:0.040530):0.620476,52:1.361912):0.69773):0.197297):0.72696):0.212518):0.35426):0.0927088):0.13952):0.16461):0.0928621):0.0674418,2:0.358802);
 153: 1 -42485.26356 -42063.32841 (0:0.220498,(1:0.091688,(((4:0.364505,5:0.453349):0.286602,(6:0.507490,7:0.443162):0.150125):0.0976999,(((((8:0.000002,9:0.000002):0.23928,10:0.258439):0.252409,11:0.549740):0.465391,(12:0.000002,13:0.000002):0.5154):0.237054,((((((14:1.387003,((21:0.738708,22:0.722857):0.286098,23:0.888355):0.300134):0.405227,((((24:0.067726,25:0.068579):0.192676,(26:0.078107,27:0.169030):0.0439116):0.139642,(28:0.820960,29:0.488898):0.298288):0.229407,(((30:0.290972,31:0.194867):0.108586,32:0.556916):0.0633398,(33:0.118147,34:0.270459):0.122735):0.0855659):0.306885):0.142682,(((16:0.000002,17:0.000002):0.218921,18:0.080866):0.081456,19:0.338567):0.444365):0.214893,20:0.529848):0.270889,(35:1.517342,((((((36:0.150336,(37:0.167908,38:0.031957):0.0366043):0.728623,39:0.787943):0.23957,(41:0.410648,(42:0.065280,43:0.047771):0.100169):0.708167):0.166278,40:0.969764):0.36318,(((44:1.045555,46:1.640536):0.212044,45:0.796093):0.591734,(47:1.013313,48:1.068970):0.491184):0.614241):0.20888,(((49:0.000002,50:0.000002):0.169477,51:0.064171):0.680524,52:1.400353):0.578003):0.203845):0.593849):0.201682,15:0.781557):0.275123):0.137628):0.119319):0.0621683,(2:0.243194,3:0.403195):0.0321366);
 154: 1 -41456.38723 -42061.03121 (0:0.125768,1:0.210181,(2:0.250050,(3:0.312994,((4:0.244609,5:0.441750):0.282341,((6:0.453075,7:0.368585):0.141023,(((((8:0.000001,9:0.000001):0.254308,10:0.215612):0.306094,11:0.593902):0.134655,(12:0.000002,13:0.000002):0.665465):0.146442,((((((14:1.379142,((21:0.609896,22:0.842717):0.153258,23:0.664564):0.394327):0.478863,(((((24:0.067389,25:0.090006):0.212327,26:0.079985):0.0781587,27:0.132752):0.265708,(28:0.802808,29:0.541735):0.30849):0.126079,(((30:0.247944,31:0.307761):0.14053,(33:0.075315,34:0.282922):0.203206):0.126406,32:0.650981):0.110757):0.211696):0.136161,(((16:0.000001,17:0.000001):0.214296,18:0.037587):0.0723708,19:0.274215):0.412712):0.320272,(35:1.167874,(((((((36:0.149254,37:0.144946):0.0384397,38:0.015765):0.5641,39:0.898896):0.29931,(41:0.402810,(42:0.082318,43:0.057879):0.113379):0.465301):0.419959,40:0.815031):0.4954,(((49:0.000001,50:0.000001):0.213531,51:0.006811):0.846131,52:1.195579):0.508814):0.103608,(((44:0.920933,45:0.988521):0.353861,46:1.716297):0.18739,(47:1.202591,48:1.035713):0.498456):0.524583):0.302469):0.779804):0.0905081,20:0.497472):0.236648,15:0.787028):0.325295):0.0854807):0.101166):0.0647419):0.0616358):0.0489198);
 155: 1 -41742.22519 -42070.94788 (0:0.180679,(1:0.164756,(((4:0.276902,5:0.408110):0.225975,(6:0.464474,7:0.444044):0.209055):0.10042,(((((8:0.000002,9:0.000002):0.339151,10:0.181383):0.198973,11:0.738623):0.272743,(12:0.000002,13:0.000002):0.565213):0.142297,(((14:1.585205,20:0.748965):0.0924555,(((((16:0.000002,17:0.000002):0.146556,18:0.094355):0.160329,19:0.200996):0.558495,((21:0.384322,22:0.864054):0.312698,23:0.828945):0.668204):0.145347,(((((24:0.046673,25:0.097800):0.161453,27:0.150302):0.0433506,26:0.056785):0.199988,(((30:0.248553,31:0.227766):0.152664,(33:0.146978,34:0.283895):0.157198):0.168127,32:0.546153):0.32316):0.0605789,(28:0.929140,29:0.422426):0.185557):0.28202):0.283841):0.137245,(15:0.713284,((35:1.578852,((((((36:0.145508,37:0.205446):0.0425973,38:0.015750):0.723006,39:0.899435):0.198979,(41:0.332648,(42:0.049328,43:0.058986):0.153938):0.693059):0.417608,40:0.859241):0.391505,(((44:0.961756,46:1.738850):0.213821,45:0.933808):0.239015,(47:1.238502,48:1.079421):0.329039):0.660537):0.15795):0.216194,(((49:0.000002,50:0.000002):0.194179,51:0.052471):0.906371,52:1.343096):0.28175):0.650036):0.139985):0.263021):0.186807):0.0749243):0.0487763,(2:0.282051,3:0.368311):0.0504868);
 156: 1 -44169.82237 -42075.99403 (0:0.178249,((1:0.127394,((4:0.227539,5:0.425082):0.368192,((6:0.450681,7:0.524807):0.108971,(((((8:0.000001,9:0.000001):0.214769,10:0.180254):0.308335,11:0.711321):0.165073,(12:0.000001,13:0.000001):0.590211):0.21627,((((14:1.663821,((21:0.816428,22:1.027915):0.329489,23:0.680127):0.239969):0.34187,(((((16:0.000001,17:0.000001):0.171778,18:0.141075):0.123426,19:0.289436):0.417497,20:0.766706):0.186438,(((((24:0.080523,25:0.085974):0.211717,26:0.112416):0.101905,27:0.069885):0.264009,32:0.830316):0.173627,((28:0.807199,29:0.531703):0.200319,((30:0.252396,31:0.311689):0.246775,(33:0.162715,34:0.298200):0.100528):0.253305):0.0739076):0.318791):0.0884475):0.214341,(35:1.433948,(((((((36:0.203918,37:0.199245):0.074418,38:0.003765):0.6293,39:0.781054):0.217948,((41:0.512410,42:0.063640):0.0308712,43:0.044092):0.725005):0.382694,40:0.975377):0.297168,(((49:0.000001,50:0.000001):0.145264,51:0.078714):0.865025,52:1.498620):0.422326):0.0655372,(((44:1.116016,45:0.856051):0.105533,46:1.512719):0.286041,(47:1.206975,48:0.993045):0.447772):0.56126):0.345455):0.708149):0.176215,15:0.830554):0.134823):0.148836):0.109307):0.127783):0.126585,2:0.328383):0.0760124,3:0.410187);
 157: 6 -43548.64877 -42062.99811 (0:0.130896,1:0.172139,(2:0.222716,(3:0.390125,((4:0.263273,5:0.439643):0.311338,((6:0.431112,7:0.372813):0.125135,(((((8:0.000001,9:0.000001):0.296135,10:0.266692):0.351621,11:0.569226):0.192235,(12:0.000001,13:0.000001):0.708622):0.100008,(((14:1.493787,20:0.385827):0.266788,(((16:0.000001,17:0.000001):0.145894,(18:0.093405,19:0.397067):0.0719992):0.531633,(((21:0.676212,22:0.907106):0.262969,23:0.711610):0.622422,(((((24:0.049938,25:0.106595):0.192125,26:0.090612):0.0687963,27:0.131360):0.153848,(28:0.821887,29:0.633943):0.20764):0.176477,(((30:0.335312,31:0.237123):0.101588,32:0.547509):0.0996213,(33:0.114262,34:0.290908):0.0989336):0.122277):0.31776):0.0718495):0.0763297):0.183691,(15:0.601063,(35:1.344036,(((((((36:0.167308,37:0.155527):0.0285567,38:0.041705):0.780489,39:0.647483):0.286083,((41:0.574651,42:0.058433):0.0584125,43:0.030675):0.824118):0.240681,40:0.817539):0.467425,(((44:1.242123,45:0.778636):0.261687,46:1.613939):0.272749,(47:1.077138,48:1.103265):0.541157):0.49497):0.167912,(((49:0.000001,50:0.000001):0.196012,51:0.049943):0.861792,52:1.083201):0.555478):0.23185):0.561128):0.219228):0.426745):0.13705):0.0888838):0.147618):0.0728081):0.0273632);
 158: 1 -41123.66038 -42077.16685 (0:0.239491,(1:0.083962,(((4:0.402880,5:0.418237):0.20231,(6:0.411899,7:0.458226):0.194469):0.166871,(((((8:0.000001,9:0.000001):0.276903,10:0.181253):0.298219,11:0.621329):0.135359,(12:0.000001,13:0.000001):0.830757):0.187466,(((((14:1.500190,(21:0.703091,22:0.898496):0.271656):0.255436,23:0.874074):0.311966,((((((24:0.063613,25:0.084205):0.182902,26:0.103600):0.089681,27:0.059969):0.266404,(28:0.804171,29:0.479118):0.224237):0.131403,(((30:0.277112,31:0.233862):0.165965,32:0.589824):0.105047,(33:0.222245,34:0.205632):0.127757):0.0987373):0.234591,(35:1.343251,(((((((36:0.184780,38:0.057895):0.0798625,37:0.111792):0.690852,39:0.946797):0.127564,(41:0.347360,(42:0.071501,43:0.077378):0.135988):0.611398):0.190423,40:1.158590):0.425171,(((49:0.000001,50:0.000001):0.216613,51:0.031401):0.975127,52:1.228261):0.282763):0.206136,(((44:1.173883,46:1.516822):0.146288,45:1.029395):0.267278,(47:1.078881,48:0.985593):0.425642):0.609673):0.283759):0.671077):0.10767):0.189034,((((16:0.000001,17:0.000001):0.187213,18:0.119713):0.0809274,19:0.265239):0.425247,20:0.537515):0.17256):0.260536,15:0.798148):0.46737):0.0768573):0.131884):0.0593622,(2:0.248705,3:0.465030):0.043325);
 159: 1 -42650.96477 -42063.09702 (0:0.192889,((1:0.095133,(((4:0.468986,5:0.387302):0.176645,(6:0.429019,7:0.359619):0.14138):0.0726884,(((((8:0.000002,9:0.000002):0.343655,10:0.131298):0.333578,11:0.708090):0.102917,(12:0.000002,13:0.000002):0.547271):0.143707,(((14:1.419471,15:0.591199):0.09321,(((((16:0.000002,17:0.000002):0.137086,18:0.140386):0.144019,19:0.322381):0.301785,(((21:0.612413,22:0.779811):0.348321,23:0.623888):0.593429,(((((24:0.098719,25:0.050645):0.207691,26:0.063339):0.0859964,27:0.121307):0.15585,(28:0.995493,29:0.511825):0.190362):0.234367,(((30:0.311697,31:0.210620):0.203698,32:0.566894):0.121014,(33:0.262129,34:0.245750):0.125878):0.097651):0.366747):0.092185):0.244541,20:0.387470):0.165079):0.108814,(35:1.090966,(((((((36:0.164982,38:0.069163):0.0691501,37:0.116483):0.591113,39:0.990357):0.139295,(41:0.337939,(42:0.053579,43:0.068637):0.121047):0.639609):0.321393,40:1.057619):0.267537,(((44:0.878304,46:1.550557):0.344669,45:0.949172):0.305065,(47:1.016633,48:1.183686):0.410206):0.458106):0.243545,(((49:0.000002,50:0.000002):0.229829,51:0.001982):0.778405,52:1.487747):0.271161):0.447541):0.558442):0.251594):0.0881174):0.120549):0.0624386,2:0.247640):0.0432588,3:0.325457);
 160: 1 -42890.70186 -42077.5 (0:0.135094,(1:0.130797,((2:0.194125,(6:0.377337,7:0.419981):0.191397):0.0353923,(3:0.285487,(((((8:0.000002,9:0.000002):0.314964,11:0.706000):0.0941877,10:0.157776):0.355245,(12:0.000002,13:0.000002):0.69833):0.19737,((14:1.467996,15:0.735099):0.178032,((((((16:0.000002,17:0.000002):0.154541,18:0.089635):0.204175,19:0.280389):0.585026,(((21:0.565725,22:0.898032):0.46039,23:0.644898):0.829126,(((((24:0.054389,25:0.087439):0.263699,26:0.108861):0.082525,27:0.128790):0.177795,(28:0.929846,29:0.601397):0.179051):0.105479,(((30:0.311593,31:0.254530):0.207423,32:0.558718):0.0598242,(33:0.158429,34:0.269233):0.134913):0.141892):0.260208):0.105348):0.321244,20:0.673199):0.11479,(35:1.436634,((((((36:0.177610,37:0.184168):0.0497173,38:0.009609):0.830884,(39:0.818869,(41:0.373388,(42:0.081726,43:0.057381):0.106921):0.647889):0.0503703):0.401336,40:1.089310):0.245966,(((49:0.000002,50:0.000002):0.243148,51:0.036527):0.820531,52:1.500209):0.59434):0.0936132,(((44:1.077100,46:1.749245):0.155826,45:0.820828):0.333684,(47:1.012898,48:1.329236):0.632253):0.633479):0.373364):0.573463):0.0881789):0.340372):0.0531677):0.13364):0.0839428):0.0746149,(4:0.152107,5:0.519643):0.2409);
 161: 1 -43095.92752 -42058.91044 (0:0.208827,(1:0.103015,((3:0.393667,(((((8:0.000001,9:0.000001):0.307162,10:0.196438):0.162995,11:0.655165):0.312574,(12:0.000001,13:0.000001):0.534688):0.25203,((((((14:1.077038,((21:0.541171,22:0.663229):0.131189,23:0.678275):0.443919):0.466779,(((((24:0.059242,25:0.070891):0.244103,26:0.073925):0.137514,27:0.086471):0.216813,(28:0.873724,29:0.453542):0.257475):0.1929,(((30:0.294186,31:0.229250):0.160323,32:0.595041):0.119143,(33:0.098647,34:0.239279):0.119467):0.101958):0.307872):0.213926,(((16:0.000001,17:0.000001):0.210162,18:0.064293):0.180354,19:0.265421):0.321282):0.126234,20:0.495099):0.0932234,(35:1.458586,(((((((36:0.156310,37:0.165672):0.0414401,38:0.023774):0.674275,39:0.864236):0.237302,(41:0.390799,(42:0.060875,43:0.072027):0.120906):0.628674):0.389728,40:0.932017):0.183106,(((44:1.119115,45:1.017998):0.245763,46:1.471371):0.362571,(47:1.180449,48:0.968121):0.529108):0.370696):0.264999,(((49:0.000001,50:0.000001):0.145506,51:0.051320):0.702747,52:1.465899):0.372193):0.29859):0.604886):0.204784,15:0.613832):0.240342):0.115426):0.10295,((4:0.290011,5:0.477661):0.233267,(6:0.425237,7:0.357830):0.173749):0.15233):0.0791592):0.0591815,2:0.247855);
 162: 1 -41749.22193 -42064.49558 (0:0.180920,(1:0.106300,(2:0.273361,((4:0.174775,5:0.417186):0.289494,(6:0.504538,7:0.468101):0.247181):0.147859):0.0526925):0.0660187,(3:0.163706,(((((8:0.000001,9:0.000001):0.197228,10:0.253076):0.3702,11:0.618313):0.229401,(12:0.000001,13:0.000001):0.554857):0.320892,((((((14:1.459970,((21:0.505751,22:0.783399):0.362744,23:0.733452):0.288322):0.425937,((((24:0.056356,25:0.105905):0.126325,(26:0.094442,27:0.152494):0.062796):0.174785,(28:0.816099,29:0.566145):0.301082):0.184262,(((30:0.213925,31:0.268215):0.183717,32:0.592202):0.0578023,(33:0.168544,34:0.236936):0.0885096):0.215927):0.270011):0.123936,(((16:0.000001,17:0.000001):0.21004,18:0.073701):0.0882631,19:0.343251):0.376255):0.0584016,20:0.653813):0.158453,15:0.603754):0.0708173,((35:1.508967,(((49:0.000001,50:0.000001):0.203412,51:0.045996):1.00838,52:1.216972):0.282642):0.139816,(((((36:0.156779,37:0.169936):0.0625048,38:0.010219):0.669205,(39:0.805690,(41:0.376988,(42:0.079461,43:0.055841):0.110861):0.865024):0.140705):0.339144,40:0.995078):0.344832,(((44:1.176296,46:1.560130):0.149127,45:1.029972):0.322776,(47:1.063083,48:1.114521):0.381695):0.632126):0.16313):0.839742):0.175253):0.180332):0.179082);
 163: 2 -40962.78506 -42071.95036 (0:0.218868,(1:0.141294,(2:0.160522,(3:0.351726,((6:0.476267,7:0.523076):0.127652,((((((8:0.000002,9:0.000002):0.214217,10:0.178070):0.296833,11:0.693138):0.267481,(12:0.000002,13:0.000002):0.719404):0.109446,15:0.865497):0.113699,(((((14:1.341599,((21:0.732024,22:0.763253):0.260361,23:0.786752):0.590823):0.35451,(((((24:0.059782,25:0.089783):0.233116,26:0.137005):0.0542346,27:0.097709):0.22464,(28:0.791472,29:0.578546):0.204866):0.0911319,((((30:0.288075,31:0.265586):0.184872,33:0.197533):0.0515028,34:0.208413):0.242089,32:0.484957):0.177453):0.161485):0.332193,(((16:0.000002,17:0.000002):0.155356,18:0.065646):0.120054,19:0.275484):0.295351):0.210317,20:0.664721):0.1744,((35:1.584860,(((49:0.000002,50:0.000002):0.218858,51:0.056101):0.925499,52:1.317848):0.211897):0.138825,((((((36:0.173384,37:0.200055):0.0621917,38:0.000003):0.708474,39:0.792103):0.112539,40:1.095894):0.244964,(41:0.391857,(42:0.054640,43:0.082268):0.17943):0.665543):0.372451,(((44:1.263727,46:1.485307):0.369017,45:1.149673):0.191681,(47:1.231815,48:1.159112):0.578169):0.605663):0.512751):0.751303):0.405961):0.0384314):0.156226):0.0958197):0.0630765):0.0530792,(4:0.129658,5:0.489277):0.380751);
 164: 1 -39800.27602 -42065.47945 (0:0.200397,(1:0.099939,(((4:0.362205,5:0.339820):0.22458,(6:0.373146,7:0.477004):0.116331):0.0659532,(((((8:0.000001,9:0.000001):0.295537,10:0.183870):0.270766,11:0.672376):0.234741,(12:0.000001,13:0.000001):0.572856):0.150687,((((14:1.371666,((21:0.472180,22:0.786914):0.366228,23:0.482780):0.491749):0.229614,(((((16:0.000001,17:0.000001):0.142923,18:0.137777):0.129259,19:0.200486):0.348592,((((((24:0.048859,25:0.097159):0.195867,26:0.068201):0.139834,27:0.090157):0.170605,(28:0.887700,29:0.593580):0.270925):0.163579,32:0.537979):0.0907636,((30:0.226315,31:0.256215):0.216065,(33:0.185592,34:0.321954):0.115196):0.169468):0.349525):0.0838913,(((35:1.248977,(((44:1.030327,46:1.588470):0.245879,45:1.212785):0.115441,(47:0.925780,48:1.249266):0.698232):0.489429):0.290162,(((((36:0.181113,37:0.198558):0.0532671,38:0.018292):0.634264,39:0.993883):0.154065,(41:0.355175,(42:0.064433,43:0.073829):0.131611):0.708017):0.379399,40:0.782151):0.434269):0.251981,(((49:0.000001,50:0.000001):0.176449,51:0.047222):0.73664,52:1.382980):0.429257):0.672623):0.0939318):0.116285,20:0.543755):0.238756,15:0.741277):0.223185):0.115274):0.12377):0.0501973,(2:0.194291,3:0.341757):0.0391353);
 165: 1 -41624.9529 -42070.74202 (0:0.247589,(1:0.108709,((4:0.368579,5:0.452052):0.19594,(6:0.400253,7:0.422216):0.212707):0.206632):0.0475696,(2:0.222226,(3:0.369834,(((((8:0.000001,9:0.000001):0.339571,10:0.167609):0.31082,11:0.749273):0.265021,(12:0.000002,13:0.000002):0.579361):0.13489,((((((14:1.260935,((21:0.685674,22:0.924497):0.178735,23:0.861136):0.494392):0.400268,(((((24:0.067475,25:0.089944):0.12232,(26:0.096743,27:0.166228):0.0501386):0.154257,28:1.076765):0.159436,29:0.618874):0.105366,(((30:0.282048,31:0.276713):0.161444,(33:0.174055,34:0.286964):0.16466):0.124463,32:0.608790):0.13264):0.21602):0.205775,(((16:0.000001,17:0.000001):0.176608,18:0.067908):0.0525187,19:0.378415):0.432519):0.181909,20:0.607529):0.194767,(35:1.187724,(((((((36:0.158383,37:0.161500):0.0363085,38:0.029145):0.581765,39:1.016763):0.244921,(41:0.378051,(42:0.077713,43:0.064851):0.122971):0.682042):0.333426,40:1.026361):0.264677,(((49:0.000001,50:0.000001):0.186322,51:0.079177):0.735768,52:1.237092):0.391638):0.205534,(((44:1.245435,46:1.476994):0.174672,45:0.853569):0.359577,(47:1.101236,48:1.052535):0.350104):0.615811):0.248311):0.733663):0.283464,15:0.712927):0.290308):0.104775):0.186995):0.0728044);
 166: 1 -42001.98911 -42067.85687 (0:0.237056,1:0.164228,(2:0.219412,((((3:0.374248,((((8:0.000002,9:0.000002):0.206569,10:0.276573):0.312912,11:0.574425):0.226089,(12:0.000002,13:0.000002):0.630615):0.271029):0.0275556,(((14:1.573441,20:0.456880):0.122484,((((((16:0.000002,17:0.000002):0.171865,18:0.109793):0.0877237,19:0.363919):0.44768,((21:0.427653,22:0.844429):0.427727,23:0.734536):0.57285):0.0361254,((((24:0.066931,25:0.085931):0.221127,(26:0.101714,27:0.142002):0.0563975):0.151921,(28:0.727660,29:0.588545):0.211918):0.215,(((30:0.236150,31:0.285491):0.23155,(33:0.138149,34:0.232010):0.113283):0.0854163,32:0.603008):0.0744991):0.367027):0.140744,(35:1.530888,(((((((36:0.123264,37:0.165038):0.0585433,38:0.031407):0.749323,39:0.884573):0.205791,(41:0.421023,(42:0.066203,43:0.059007):0.119808):0.638758):0.38572,40:0.925355):0.255827,(((49:0.000002,50:0.000002):0.16364,51:0.090923):0.778037,52:1.448010):0.353316):0.134441,(((44:0.957504,45:0.843537):0.43235,46:1.357573):0.192783,(47:0.853177,48:1.048413):0.479218):0.521379):0.191487):0.678236):0.139664):0.325334,15:0.608605):0.36153):0.0954442,(4:0.294510,5:0.430500):0.244852):0.0650406,(6:0.492492,7:0.483569):0.178344):0.0717456):0.0191972);
 167: 2 -41707.60329 -42066.91993 (0:0.169030,((1:0.124182,((4:0.234361,5:0.429509):0.239258,((6:0.319947,7:0.456464):0.189869,(((((8:0.000002,9:0.000002):0.331806,10:0.207267):0.240609,11:0.516301):0.245381,(12:0.000002,13:0.000002):0.738731):0.156154,(((14:1.539680,15:0.517038):0.346392,((((((16:0.000002,17:0.000002):0.191642,18:0.097807):0.137433,19:0.238657):0.379887,(((((((24:0.059156,25:0.104085):0.210818,26:0.116746):0.0517833,27:0.151548):0.129955,(28:0.797042,29:0.534830):0.221269):0.333466,32:0.539098):0.173948,(33:0.241056,34:0.229986):0.0754378):0.0212808,(30:0.276782,31:0.339025):0.203194):0.476993):0.156099,20:0.677023):0.0653267,((21:0.764851,22:1.096875):0.264541,23:0.557623):0.627063):0.172054):0.0647312,(((35:1.553123,(((44:1.116023,45:0.708335):0.372256,46:1.865896):0.0589321,(47:1.118841,48:1.119919):0.265395):0.443929):0.307517,((((36:0.139126,37:0.180341):0.0603696,38:0.003587):0.738405,40:1.012189):0.219884,(39:0.803016,(41:0.375489,(42:0.059662,43:0.052003):0.170741):0.626951):0.134243):0.442189):0.331747,(((49:0.000002,50:0.000002):0.204494,51:0.034833):1.03388,52:1.327918):0.403642):0.940422):0.32623):0.0576301):0.136233):0.0566415):0.0856091,2:0.251719):0.043054,3:0.481933);
 168: 2 -42269.46556 -42071.63605 (0:0.249137,(1:0.132920,3:0.383982):0.0620741,(2:0.154654,((4:0.220473,5:0.434182):0.212094,(((6:0.378998,7:0.490024):0.160882,(((((8:0.000001,9:0.000001):0.320054,10:0.143210):0.249015,11:0.664716):0.189734,(12:0.000001,13:0.000001):0.625799):0.141008,15:0.982446):0.157214):0.0297295,(((((14:1.573195,((21:0.774050,22:0.818971):0.348277,23:0.818683):0.448529):0.49587,(((((24:0.031580,25:0.120286):0.187378,26:0.121011):0.053926,27:0.141970):0.201529,(28:0.882697,29:0.556190):0.25473):0.172661,(((30:0.388534,31:0.291332):0.158816,(33:0.203735,34:0.228546):0.152462):0.133993,32:0.472985):0.143813):0.21575):0.222743,(((16:0.000001,17:0.000001):0.229195,18:0.092363):0.0647078,19:0.298814):0.33949):0.238875,20:0.567457):0.255154,(35:1.346531,(((((((36:0.180285,37:0.182897):0.0609213,38:0.006095):0.811249,39:0.940046):0.144815,40:1.306937):0.24777,((41:0.424810,42:0.058394):0.06971,43:0.012910):0.650807):0.455963,(((44:1.328822,45:0.938281):0.282482,46:1.619297):0.0929422,(47:1.023505,48:1.143432):0.480207):0.562563):0.43749,(((49:0.000001,50:0.000001):0.18878,51:0.053136):0.958724,52:1.269316):0.317264):0.199544):0.784652):0.421164):0.108323):0.138476):0.0423449);
 169: 1 -42737.19477 -42069.91204 (0:0.221777,(1:0.098008,(3:0.364346,(((4:0.282802,5:0.403719):0.283744,(6:0.444281,7:0.402247):0.223193):0.064361,(((((8:0.000002,9:0.000002):0.269876,10:0.184851):0.265527,11:0.764402):0.201538,(12:0.000002,13:0.000002):0.648819):0.234026,(((14:1.855882,(((35:1.495795,(((44:1.273004,46:1.770171):0.193295,45:0.803115):0.255653,(47:0.960617,48:1.021884):0.809092):0.182058):0.233578,(((49:0.000002,50:0.000002):0.20882,51:0.052733):0.763882,52:1.273437):0.531944):0.132303,((((36:0.136562,37:0.209451):0.0785597,38:0.008473):0.711894,(39:0.732734,(41:0.265078,(42:0.049177,43:0.058705):0.164987):0.790797):0.239003):0.424469,40:0.839693):0.254017):0.803064):0.0595337,(((((16:0.000002,17:0.000002):0.166967,18:0.098954):0.0735431,19:0.370410):0.245172,(((21:0.728168,22:0.620933):0.200522,23:0.686397):0.916701,((((((24:0.077838,25:0.068837):0.198947,26:0.099048):0.059492,27:0.092715):0.168599,28:0.899951):0.124683,(((30:0.237689,31:0.273075):0.251754,(33:0.192586,34:0.245174):0.0836255):0.128053,32:0.656160):0.158855):0.113799,29:0.622708):0.322331):0.116496):0.242232,20:0.593008):0.050274):0.167335,15:0.844378):0.309864):0.0483505):0.084593):0.074133):0.0579919,2:0.235096);
 170: 1 -41632.37729 -42062.47767 (0:0.284281,(1:0.120760,(((3:0.429627,((((8:0.000001,9:0.000001):0.340377,10:0.184350):0.351618,11:0.723932):0.124081,(12:0.000001,13:0.000001):0.629435):0.180651):0.0732118,(((((14:1.507627,((21:0.494725,22:1.037543):0.331711,23:0.746552):0.238204):0.413666,(((((24:0.054681,25:0.109533):0.244343,26:0.095564):0.0435784,27:0.158145):0.258738,(28:1.105387,29:0.524456):0.19667):0.238373,(((30:0.268035,31:0.259020):0.176093,32:0.684965):0.10949,(33:0.139858,34:0.261149):0.0742617):0.153887):0.358539):0.215048,(((16:0.000001,17:0.000001):0.18949,18:0.145841):0.199157,19:0.226304):0.39891):0.132363,20:0.429201):0.310422,(15:0.574195,(35:1.336136,(((((((36:0.164904,38:0.085059):0.0373301,37:0.128006):0.669882,39:0.880284):0.27239,((41:0.508023,42:0.068172):0.0254325,43:0.040468):0.707561):0.21606,40:0.883069):0.283465,(((44:1.022096,45:0.887002):0.319352,46:1.416807):0.340043,(47:1.356782,48:1.258054):0.326959):0.66144):0.204987,(((49:0.000001,50:0.000001):0.17943,51:0.041758):0.897371,52:1.308559):0.193895):0.327841):0.541316):0.241684):0.216262):0.102114,((4:0.354545,5:0.373033):0.181757,(6:0.482502,7:0.384839):0.173747):0.171424):0.107218):0.0253839,2:0.294899);
 171: 2 -41821.38652 -42061.74572 (0:0.166167,(1:0.153580,(2:0.210252,(3:0.475889,((6:0.401495,7:0.369896):0.171641,(((((8:0.000002,9:0.000002):0.329899,10:0.175871):0.187515,11:0.865837):0.113654,(12:0.000002,13:0.000002):0.861944):0.119145,((((((14:1.407848,((21:0.782784,22:0.687253):0.209463,23:0.682340):0.495831):0.292346,((((((24:0.098849,25:0.046363):0.240139,26:0.097156):0.113331,27:0.084676):0.220726,(28:0.889360,29:0.539093):0.240599):0.161405,32:0.600176):0.110244,(((30:0.184495,31:0.278134):0.297647,33:0.174854):0.0522114,34:0.256063):0.147942):0.307861):0.147974,(((16:0.000002,17:0.000002):0.171383,18:0.098046):0.169091,19:0.287940):0.428715):0.133965,20:0.593747):0.135272,((35:1.168129,(((44:0.858187,46:1.855877):0.0901961,45:0.713286):0.165478,(47:1.126544,48:1.108554):0.701486):0.334102):0.266629,((((((36:0.172836,38:0.069908):0.0551516,37:0.113512):0.745066,39:0.936481):0.196852,(41:0.354046,(42:0.058053,43:0.060193):0.113867):0.607095):0.248713,40:1.012450):0.447661,(((49:0.000002,50:0.000002):0.179157,51:0.068204):0.758621,52:1.391905):0.49819):0.127223):0.743055):0.10065,15:0.915938):0.354926):0.0772738):0.116402):0.132462):0.0464176):0.0719348,(4:0.233923,5:0.436418):0.271);
 172: 1 -43264.01235 -42071.57658 (0:0.175400,(1:0.130753,(2:0.166316,(((4:0.205314,5:0.457639):0.261424,(6:0.347007,7:0.456094):0.166137):0.101604,(((((8:0.000001,9:0.000001):0.304371,10:0.219770):0.289418,11:0.614048):0.20084,(12:0.000001,13:0.000001):0.83233):0.189189,((((((14:1.507398,(21:0.624079,22:0.799960):0.208944):0.431909,23:0.607528):0.47718,(((16:0.000001,17:0.000001):0.116836,18:0.107132):0.12399,19:0.253663):0.422858):0.097779,(((((24:0.048587,25:0.100900):0.224122,26:0.087513):0.0844889,27:0.074549):0.258836,((28:0.846273,29:0.700259):0.180745,(((30:0.238765,31:0.300349):0.235942,(33:0.196653,34:0.273599):0.117144):0.154423,32:0.540610):0.130456):0.0466613):0.326527,(((35:1.540182,((44:1.101047,(47:0.921052,48:1.106079):0.465075):0.155508,(45:0.844254,46:1.344580):0.181752):0.354448):0.315412,(((((36:0.158439,37:0.156383):0.0308761,38:0.026848):0.508266,39:0.882008):0.254724,(41:0.373765,(42:0.063197,43:0.046589):0.100094):0.655009):0.430754,40:0.693698):0.345157):0.182949,(((49:0.000001,50:0.000001):0.180003,51:0.035922):0.789627,52:1.389064):0.447955):0.682171):0.122323):0.313889,20:0.539523):0.1874,15:0.705869):0.434387):0.167512):0.131216):0.0804846):0.056494,3:0.502668);
 173: 1 -40989.09103 -42069.37759 (0:0.214596,(1:0.179049,(2:0.122221,((4:0.219089,5:0.417718):0.198097,(6:0.311748,7:0.367368):0.207627):0.0946571):0.0576934):0.0604931,(3:0.247118,((((8:0.000002,9:0.000002):0.266978,10:0.221113):0.277427,11:0.458871):0.317487,((12:0.000002,13:0.000002):0.541993,((((((14:1.226775,(21:0.769177,22:0.795981):0.170175):0.233556,23:0.762291):0.584355,(((((24:0.044566,25:0.067838):0.216774,26:0.061445):0.0805162,27:0.119420):0.316341,(28:0.797671,29:0.464626):0.219076):0.0573532,(((30:0.290953,31:0.218277):0.145541,32:0.635403):0.0836515,(33:0.129041,34:0.225743):0.116705):0.129764):0.233629):0.233137,(((16:0.000002,17:0.000002):0.155013,18:0.075156):0.123726,19:0.260819):0.288597):0.148278,20:0.612867):0.242446,(15:0.635642,(35:1.585638,((((((36:0.163477,38:0.066119):0.0903785,37:0.090212):0.667769,(39:0.914470,(41:0.357602,(42:0.058938,43:0.049798):0.142911):0.742589):0.0594383):0.286668,(((44:1.137194,46:1.358977):0.103615,45:1.012684):0.442408,(47:1.074387,48:0.920579):0.601308):0.596109):0.223588,40:0.879501):0.348194,(((49:0.000002,50:0.000002):0.158602,51:0.082058):0.777582,52:1.475451):0.50195):0.173002):0.564477):0.097366):0.204763):0.13584):0.110874):0.104537);
 174: 1 -42782.9281 -42062.99531 (0:0.221346,(1:0.080103,(((4:0.382587,5:0.311028):0.231312,(6:0.468470,7:0.344632):0.197535):0.0820393,(((((8:0.000002,9:0.000002):0.295576,10:0.186263):0.3616,11:0.663375):0.152082,(12:0.000002,13:0.000002):0.519518):0.150015,(((((14:1.659961,((((24:0.034859,25:0.069740):0.153428,(26:0.096575,27:0.167744):0.0587742):0.259435,(28:0.663376,29:0.613271):0.232841):0.0736585,((30:0.271286,(31:0.198349,32:0.608182):0.081953):0.119921,(33:0.237504,34:0.183837):0.123886):0.197012):0.209104):0.0948822,(((16:0.000002,17:0.000002):0.201011,18:0.116215):0.0906232,19:0.268533):0.369874):0.0998848,((21:0.695793,22:0.693152):0.373072,23:0.615588):0.471179):0.134338,20:0.644989):0.219408,(15:0.751625,(35:1.553200,(((((((36:0.185826,37:0.172020):0.0334212,38:0.022602):0.700728,39:0.827759):0.294946,((41:0.560285,42:0.050061):0.0647959,43:0.017581):0.646028):0.297704,40:0.896251):0.319433,(((44:1.343102,45:0.740103):0.302404,46:1.741708):0.268297,(47:0.985902,48:1.182115):0.349675):0.714792):0.135231,(((49:0.000002,50:0.000002):0.148988,51:0.085868):0.661939,52:1.325239):0.338672):0.411198):0.416596):0.29154):0.275288):0.104116):0.146506):0.0821984,(2:0.247099,3:0.443406):0.0536357);
 175: 3 -41447.17199 -42062.8757 (0:0.186080,((1:0.105989,((((4:0.342424,5:0.400696):0.155507,((((8:0.000001,9:0.000001):0.317661,10:0.225976):0.253161,11:0.701044):0.129243,(12:0.000002,13:0.000002):0.762872):0.264009):0.0812851,(6:0.345565,7:0.405176):0.225065):0.0585193,((((((14:1.329750,((21:0.674428,22:1.011590):0.206861,23:0.711475):0.253968):0.465547,(((((24:0.053773,25:0.084985):0.222996,26:0.131493):0.0872867,27:0.127574):0.170205,(28:0.837575,29:0.525550):0.32918):0.132398,(((30:0.295087,31:0.263724):0.112004,32:0.648984):0.0762826,(33:0.155303,34:0.238106):0.15217):0.184969):0.18834):0.22569,(((16:0.000001,17:0.000001):0.125344,18:0.116786):0.124029,19:0.286245):0.443622):0.17004,20:0.589450):0.247739,(35:1.484803,(((((((36:0.198083,37:0.188564):0.0695293,38:0.011088):0.598306,39:0.966079):0.246673,(41:0.354656,(42:0.073755,43:0.045713):0.142841):0.758874):0.27198,40:0.870417):0.266952,(((49:0.000001,50:0.000001):0.144866,51:0.102768):0.694324,52:1.281601):0.558606):0.0966641,(((44:1.233115,45:0.840482):0.182934,46:1.616488):0.343591,(47:0.947132,48:1.061006):0.38772):0.410978):0.228262):0.54658):0.212008,15:0.724457):0.40531):0.105847):0.0620252,2:0.240033):0.074089,3:0.537714);
 176: 1 -42874.52683 -42076.11208 (0:0.255593,(1:0.124947,((2:0.199503,(4:0.280689,5:0.400582):0.28434):0.111378,(6:0.450294,7:0.421700):0.206035):0.0315556):0.0370601,(3:0.261852,(((((8:0.000002,9:0.000002):0.294274,10:0.240499):0.318517,11:0.446885):0.356593,(12:0.000002,13:0.000002):0.563285):0.204715,((((((14:1.613410,((21:0.713723,22:0.774575):0.368336,23:0.676408):0.575028):0.387527,(((16:0.000002,17:0.000002):0.140193,18:0.087007):0.100973,19:0.345601):0.269207):0.0811999,(((((((24:0.062215,25:0.058512):0.231776,26:0.055744):0.0871745,27:0.154609):0.145012,(28:0.889149,29:0.574851):0.166584):0.178689,32:0.473486):0.162764,(33:0.210295,34:0.229229):0.120423):0.0447378,(30:0.228387,31:0.327360):0.17035):0.360239):0.135691,20:0.563478):0.120687,(((35:1.611317,(((44:1.099038,45:0.872626):0.245825,46:1.513474):0.195294,(47:1.115313,48:1.102541):0.448146):0.398579):0.17928,(((((36:0.151066,37:0.165423):0.056085,38:0.001119):0.816592,39:0.820350):0.200196,((41:0.528795,42:0.052399):0.0539181,43:0.023898):0.743444):0.179691,40:1.143858):0.337994):0.179138,(((49:0.000002,50:0.000002):0.174606,51:0.058954):0.8225,52:1.260912):0.292825):0.894333):0.22253,15:0.608247):0.32003):0.141945):0.126986);
 177: 1 -43672.88202 -42079.38044 (0:0.285810,(1:0.131506,(((3:0.352835,((6:0.413259,7:0.416683):0.176272,((((8:0.000002,9:0.000002):0.267542,10:0.172916):0.281219,11:0.695309):0.159101,(12:0.000002,13:0.000002):0.622602):0.146066):0.0883967):0.0247517,(((14:1.769380,(((35:1.441830,(((44:1.113064,46:1.851404):0.155288,45:0.739441):0.329904,(47:0.909011,48:1.170694):0.690503):0.636201):0.194581,(((49:0.000002,50:0.000002):0.238035,51:0.033279):0.656554,52:1.330409):0.404839):0.296279,(((((36:0.162073,38:0.056879):0.0794215,37:0.103834):0.728329,39:1.029722):0.160196,(41:0.417405,(42:0.080953,43:0.051528):0.115826):0.752331):0.290074,40:0.977607):0.385035):0.832441):0.027148,((((((16:0.000002,17:0.000002):0.214349,18:0.043711):0.182803,19:0.237863):0.293877,((((24:0.064821,25:0.077115):0.143614,(26:0.080320,27:0.163925):0.0817743):0.23979,(28:0.794345,29:0.573102):0.20628):0.092205,(((30:0.320169,31:0.210100):0.157852,32:0.508192):0.0728448,(33:0.187153,34:0.238951):0.0931619):0.175778):0.374647):0.152395,20:0.582222):0.123158,((21:0.630815,22:0.914589):0.572209,23:0.481485):0.56984):0.116843):0.153228,15:0.708584):0.346694):0.039801,(4:0.261781,5:0.426910):0.296762):0.0546971):0.0325581,2:0.235403);
 178: 1 -43966.23688 -42061.74572 (0:0.205943,(1:0.123171,(2:0.220943,((3:0.431845,(6:0.478661,7:0.493848):0.190883):0.0413381,(((((8:0.000002,9:0.000002):0.283711,10:0.195561):0.321656,11:0.759035):0.207872,(12:0.000002,13:0.000002):0.826562):0.181688,((((((14:1.580235,((21:0.667500,22:0.722623):0.320006,23:0.807151):0.384303):0.393214,(((((24:0.087281,25:0.068182):0.23311,26:0.097927):0.116601,27:0.109443):0.283902,(28:0.897458,29:0.703702):0.156457):0.194978,(((30:0.315098,31:0.288987):0.15679,32:0.723909):0.103654,(33:0.199488,34:0.253218):0.0915062):0.13156):0.246637):0.185096,(((16:0.000002,17:0.000002):0.186101,18:0.083336):0.118353,19:0.345110):0.437389):0.149101,20:0.558287):0.160004,(35:1.430381,(((((((36:0.152666,37:0.178256):0.0622322,38:0.029710):0.722416,39:0.750010):0.230586,(41:0.294778,(42:0.068406,43:0.063688):0.142214):0.739216):0.330973,40:0.750541):0.308797,(((44:1.112636,45:0.731832):0.194714,46:1.515549):0.680981,(47:1.123456,48:1.135645):0.478964):0.506843):0.152961,(((49:0.000002,50:0.000002):0.186771,51:0.097033):0.758233,52:1.497994):0.594668):0.282202):0.487519):0.215856,15:0.937134):0.340471):0.126439):0.093667):0.0739699):0.0536804,(4:0.291001,5:0.504918):0.338541);
 179: 2 -43688.57162 -42061.81648 (0:0.215291,(1:0.137971,(2:0.281153,((4:0.330141,5:0.314690):0.260093,((6:0.414831,7:0.481096):0.0947401,(((((8:0.000001,9:0.000001):0.301143,10:0.182890):0.282796,11:0.763880):0.158672,(12:0.000002,13:0.000002):0.615964):0.243485,((((((14:1.498153,((21:0.720237,22:0.784485):0.552237,23:0.554106):0.344845):0.333822,((((((24:0.083996,25:0.071420):0.179304,26:0.119665):0.069104,27:0.148830):0.214344,28:1.105873):0.129602,29:0.613678):0.179682,(((30:0.218468,31:0.271606):0.180285,32:0.620324):0.0863037,(33:0.220406,34:0.253927):0.104438):0.113945):0.361554):0.180258,(((16:0.000001,17:0.000001):0.180039,18:0.107503):0.1595,19:0.250643):0.351537):0.127678,20:0.415690):0.148968,(35:1.422401,((((((36:0.151011,37:0.174570):0.0738564,38:0.010930):0.726392,(39:0.766964,(41:0.357663,(42:0.085685,43:0.059024):0.107257):0.667692):0.0860143):0.370077,40:0.800303):0.332714,((44:1.292619,(45:1.015665,46:1.506302):0.209901):0.356479,(47:1.079370,48:1.007445):0.49386):0.57696):0.192246,(((49:0.000001,50:0.000001):0.18283,51:0.071682):0.896709,52:1.157819):0.414335):0.182876):0.859656):0.175738,15:0.721368):0.309279):0.0851601):0.143612):0.131529):0.0970717):0.0518388,3:0.380321);
 180: 1 -42801.05498 -42061.92208 (0:0.191003,(1:0.125098,(2:0.225945,((3:0.347420,(6:0.438297,7:0.522497):0.228609):0.0612692,(((((8:0.000002,9:0.000002):0.274349,10:0.301372):0.244359,11:0.798908):0.187331,(12:0.000002,13:0.000002):0.602918):0.152983,(((14:1.341617,((21:0.555571,22:0.794391):0.271089,23:0.814445):0.341605):0.337265,(((((16:0.000002,17:0.000002):0.199379,18:0.113111):0.111,19:0.236018):0.46437,(((((((24:0.052709,25:0.107820):0.112965,28:1.088390):0.153657,26:0.098733):0.0664811,27:0.094193):0.312581,32:0.629053):0.167634,((30:0.296522,31:0.245302):0.187339,(33:0.209258,34:0.283967):0.0783159):0.124984):0.105068,29:0.603539):0.269427):0.224966,20:0.701779):0.0675525):0.28762,(15:0.788803,(35:1.310608,(((((((36:0.153839,37:0.173063):0.0467956,38:0.000002):0.735015,39:0.902475):0.328147,((41:0.536461,42:0.068409):0.0545514,43:0.031965):0.649951):0.259692,40:1.073844):0.245076,(((49:0.000002,50:0.000002):0.19217,51:0.081669):0.699242,52:1.312832):0.481069):0.0981527,(((44:0.956003,46:1.774124):0.261394,45:0.667472):0.223863,(47:1.090044,48:1.094045):0.488714):0.628542):0.33895):0.615448):0.18807):0.184747):0.151803):0.112936):0.0516776):0.0686216,(4:0.194748,5:0.536559):0.364814);
 181: 1 -43301.33732 -42060.40587 (0:0.181255,(1:0.204909,((4:0.312670,5:0.487345):0.211878,((6:0.375750,7:0.405157):0.147748,(((((8:0.000002,9:0.000002):0.297953,10:0.103297):0.461013,(12:0.000002,13:0.000002):0.603147):0.0959753,11:0.687683):0.256412,(((14:1.534805,((((((16:0.000002,17:0.000002):0.145646,18:0.086714):0.1121,19:0.295152):0.397706,(((((24:0.040887,25:0.096269):0.232131,26:0.063015):0.0547806,27:0.097481):0.249479,(28:0.848680,29:0.454692):0.213004):0.237633,(((30:0.279809,31:0.167765):0.14399,32:0.685970):0.10381,(33:0.184789,34:0.256973):0.137127):0.101633):0.406041):0.104604,((21:0.482931,22:1.042172):0.269307,23:0.678896):0.849413):0.158533,20:0.473423):0.113258):0.00415273,(35:1.403339,((((((36:0.158784,37:0.180094):0.0664567,38:0.008562):0.689906,39:0.903218):0.202331,(41:0.355752,(42:0.065281,43:0.053225):0.140874):0.715074):0.25782,40:0.977418):0.317546,((((44:0.983638,45:0.953302):0.308003,46:1.705279):0.309188,(47:1.162504,48:1.078845):0.353565):0.317489,(((49:0.000002,50:0.000002):0.20069,51:0.061260):1.00008,52:1.477834):0.506638):0.139694):0.398509):0.751298):0.246019,15:0.676571):0.319173):0.087088):0.107445):0.135697):0.0298114,(2:0.178594,3:0.400320):0.0404286);
 182: 2 -41879.38226 -42062.88574 (0:0.230560,(1:0.123346,(((4:0.275712,5:0.333910):0.330706,(6:0.369989,7:0.355672):0.130625):0.106842,(((((8:0.000002,9:0.000002):0.241526,10:0.276473):0.204081,11:0.749839):0.259972,(12:0.000002,13:0.000002):0.676905):0.241058,((((14:1.363540,20:0.405103):0.174199,(((((16:0.000002,17:0.000002):0.140091,18:0.104296):0.0779227,19:0.318131):0.519568,((((((24:0.068441,25:0.066670):0.22445,26:0.094037):0.110643,27:0.077190):0.184981,(28:0.842216,29:0.677414):0.285017):0.253382,32:0.614324):0.136508,((30:0.272021,31:0.236610):0.222525,(33:0.179032,34:0.306450):0.135584):0.0925723):0.27014):0.0420113,((21:0.664450,22:0.908033):0.31596,23:0.699206):0.973608):0.17976):0.111302,(35:1.274622,((((((36:0.151511,37:0.169272):0.0637158,38:0.007085):0.721586,39:0.950493):0.213732,(41:0.421326,(42:0.075678,43:0.052192):0.100391):0.784281):0.222111,40:1.040762):0.239404,((((44:1.112198,46:1.431174):0.203985,45:1.109355):0.102057,(47:1.319743,48:0.933906):0.527672):0.691755,(((49:0.000002,50:0.000002):0.221222,51:0.059421):0.658387,52:1.402229):0.547567):0.12675):0.354333):0.505421):0.126586,15:0.934785):0.261486):0.178823):0.0970212):0.0357863,(2:0.224440,3:0.398296):0.0782288);
 183: 1 -40982.07988 -42073.85218 (0:0.179501,(1:0.122962,(2:0.124005,((4:0.196128,5:0.465798):0.184323,((6:0.460595,7:0.513751):0.116426,((((8:0.000001,9:0.000001):0.257037,10:0.207550):0.21914,11:0.716979):0.359743,((12:0.000002,13:0.000002):0.527515,((((((14:1.698318,((((24:0.060595,25:0.056635):0.197846,(26:0.133252,27:0.183205):0.0789028):0.240477,(28:0.930534,29:0.440817):0.32175):0.113803,(((30:0.215700,31:0.254165):0.128567,32:0.587237):0.0677724,(33:0.171199,34:0.235700):0.123835):0.168559):0.272994):0.115522,((21:0.567162,22:0.784615):0.336955,23:0.536377):0.605041):0.0785562,(((16:0.000001,17:0.000001):0.186362,18:0.098214):0.0988352,19:0.332787):0.462951):0.155884,20:0.663865):0.077694,(35:1.443978,(((((((36:0.178367,38:0.062235):0.0557485,37:0.145795):0.768687,((41:0.461533,42:0.053909):0.036293,43:0.014918):0.772848):0.116681,39:0.713336):0.3027,40:0.925337):0.336286,(((49:0.000001,50:0.000001):0.172425,51:0.052435):0.658508,52:1.218052):0.471286):0.101787,(((44:1.065027,45:0.912978):0.148016,46:1.825283):0.17607,(47:1.256525,48:0.969959):0.386516):0.610681):0.191142):0.715898):0.146003,15:0.733214):0.187176):0.226583):0.105437):0.170898):0.116743):0.0620964):0.0484024,3:0.371862);
 184: 3 -42324.21488 -42061.92208 (0:0.161285,(1:0.131129,((2:0.168186,(((6:0.460250,7:0.462028):0.153605,(((14:1.511294,20:0.592252):0.0170852,(((((16:0.000002,17:0.000002):0.173357,18:0.084973):0.0912819,19:0.316269):0.369234,(((21:0.628225,22:1.111403):0.376744,23:0.638945):0.615555,(((((24:0.070409,25:0.075344):0.196862,26:0.091110):0.0841383,27:0.147489):0.213863,(28:0.848847,29:0.607008):0.271469):0.131623,(((30:0.310587,31:0.312119):0.0861511,32:0.610181):0.101219,(33:0.190835,34:0.193146):0.181023):0.154266):0.421514):0.0268945):0.110564,(35:1.498718,(((((((36:0.185469,37:0.174503):0.0578211,38:0.019607):0.824274,39:0.788680):0.129939,((41:0.515524,42:0.079563):0.0307839,43:0.019421):0.880191):0.199969,40:1.006978):0.306213,(((44:1.233086,45:0.941986):0.249652,46:1.577045):0.13567,(47:1.134879,48:1.123215):0.558967):0.708905):0.0920215,(((49:0.000002,50:0.000002):0.188168,51:0.040770):0.832291,52:1.424797):0.598249):0.184637):0.678784):0.0857998):0.195293,15:0.804609):0.467756):0.0396289,((((8:0.000002,9:0.000002):0.150734,11:0.819699):0.140189,10:0.255481):0.3136,(12:0.000002,13:0.000002):0.703427):0.303677):0.148023):0.0438814,3:0.359485):0.0499228):0.0587281,(4:0.172830,5:0.605424):0.369552);
 185: 2 -42638.25288 -42062.70322 (0:0.170052,(1:0.124833,(((4:0.252153,5:0.355012):0.242197,(6:0.411628,7:0.470150):0.128542):0.0338238,(((((8:0.000001,9:0.000001):0.221741,10:0.148028):0.26473,11:0.766453):0.180117,(12:0.000002,13:0.000002):0.520989):0.221104,(((((14:1.319943,((21:0.449120,22:0.833372):0.404252,23:0.742813):0.327141):0.342141,((((24:0.096662,25:0.099365):0.164439,(26:0.092297,27:0.173400):0.0899493):0.220655,(28:0.898072,29:0.513221):0.234508):0.117566,((30:0.258054,31:0.319460):0.222086,(32:0.783958,(33:0.173615,34:0.271677):0.0899301):0.0520406):0.0931158):0.331856):0.168561,(((16:0.000001,17:0.000001):0.204187,18:0.099714):0.129715,19:0.292320):0.275476):0.268495,20:0.556744):0.237654,(15:0.625735,(((35:1.508766,(((44:1.416597,45:0.721704):0.392604,(47:1.208092,48:1.236575):0.545604):0.0734861,46:1.441816):0.531776):0.238274,(((((36:0.156008,37:0.224166):0.0255805,38:0.029367):0.663965,39:0.915840):0.16101,(41:0.386792,(42:0.089079,43:0.064576):0.113488):0.84942):0.466367,40:1.052193):0.34563):0.235161,(((49:0.000001,50:0.000001):0.208007,51:0.053576):0.745593,52:1.305443):0.340806):0.872521):0.190496):0.275314):0.0699947):0.151378):0.0466244,(2:0.187680,3:0.301413):0.0715816);
 186: 1 -40952.12022 -42082.18974 (0:0.189672,((1:0.164259,(((4:0.293931,5:0.359491):0.27428,(((((8:0.000001,9:0.000001):0.236082,10:0.155734):0.386296,11:0.776139):0.0914458,(12:0.000001,13:0.000001):0.641934):0.185945,(((((((14:1.449465,22:0.802159):0.0378929,21:0.612732):0.397103,23:0.564673):0.548004,(((16:0.000001,17:0.000001):0.134173,(18:0.104957,19:0.343349):0.0448444):0.399491,((((24:0.070245,25:0.081288):0.164276,(26:0.098715,27:0.146319):0.0611447):0.24173,(28:0.916382,29:0.447023):0.153275):0.206217,(((30:0.270722,31:0.286699):0.103384,32:0.642805):0.113692,(33:0.166198,34:0.211305):0.0798931):0.0832313):0.393064):0.0727031):0.112608,20:0.589132):0.119062,(35:1.330627,(((((((36:0.116482,37:0.165067):0.0590396,38:0.009556):0.735488,39:0.877608):0.225119,((41:0.433972,42:0.048999):0.051935,43:0.021577):0.681436):0.342944,40:0.779893):0.273473,(((44:1.047361,45:1.068332):0.362236,46:1.694278):0.290887,(47:0.948357,48:1.063646):0.612139):0.597435):0.206379,(((49:0.000001,50:0.000001):0.185348,51:0.051568):0.547795,52:1.467188):0.350107):0.406469):0.487443):0.169732,15:0.690795):0.388472):0.0406163):0.0380336,(6:0.340409,7:0.408494):0.162625):0.108434):0.0666864,2:0.225115):0.0125729,3:0.394037);
 187: 2 -40695.77836 -42070.09322 (0:0.186891,1:0.120306,((2:0.198894,((4:0.312181,5:0.428050):0.258435,(6:0.334487,7:0.401640):0.11969):0.117391):0.0520633,(3:0.315552,(((((8:0.000002,9:0.000002):0.32359,10:0.161877):0.339747,11:0.635523):0.184257,(12:0.000002,13:0.000002):0.590126):0.158451,((((((14:1.234533,((21:0.605925,22:0.832220):0.515042,23:0.664750):0.290644):0.439509,(((((24:0.070854,25:0.063103):0.154134,(26:0.113794,27:0.190331):0.0917926):0.222951,28:0.914005):0.0689665,(((30:0.303480,31:0.234069):0.0569212,32:0.579551):0.13262,(33:0.123940,34:0.271186):0.0984877):0.282358):0.0781607,29:0.529278):0.162256):0.190974,(((16:0.000002,17:0.000002):0.190681,18:0.075439):0.170263,19:0.249776):0.287675):0.195447,(35:1.544173,((((((36:0.197327,38:0.055203):0.0561868,37:0.128472):0.672528,39:0.854476):0.159758,((41:0.488226,42:0.071605):0.0697809,43:0.021307):0.697326):0.290356,40:0.893211):0.371406,((((44:1.056838,45:0.994111):0.325081,46:1.684984):0.235597,(47:0.938323,48:1.200298):0.506616):0.626287,(((49:0.000002,50:0.000002):0.21741,51:0.058724):0.917392,52:1.005598):0.459453):0.0906004):0.145535):0.587361):0.130774,20:0.553978):0.185033,15:0.784271):0.199624):0.18642):0.093375):0.0434133);
 188: 1 -41249.3451 -42066.27758 (0:0.243078,1:0.129263,(2:0.290262,(((3:0.366768,((((8:0.000002,9:0.000002):0.311875,10:0.144971):0.309891,11:0.641060):0.187122,(12:0.000002,13:0.000002):0.672239):0.340617):0.049022,(((((14:1.715085,(((((24:0.107587,25:0.073225):0.280563,26:0.063672):0.0817287,27:0.098433):0.290891,(28:0.959613,29:0.635379):0.16667):0.0706401,(((30:0.169488,31:0.272162):0.25313,(33:0.184468,34:0.244220):0.102528):0.142201,32:0.580004):0.118479):0.220347):0.166741,((21:0.664746,22:0.904085):0.32881,23:0.752500):0.480638):0.145729,(((16:0.000002,17:0.000002):0.136188,18:0.166729):0.087825,19:0.343155):0.31043):0.231233,20:0.620320):0.0929121,(15:0.517184,((35:1.708257,(((44:0.917096,46:1.672996):0.182455,45:1.013293):0.526597,(47:0.895163,48:1.000877):0.639918):0.31139):0.107879,((((((36:0.172900,37:0.152231):0.0404942,38:0.030852):0.593831,39:0.818008):0.260077,((41:0.510723,42:0.039452):0.0584734,43:0.024954):0.685027):0.352575,40:0.617962):0.437139,(((49:0.000002,50:0.000002):0.179045,51:0.061021):0.749347,52:1.717260):0.365233):0.132029):0.704738):0.206598):0.462666):0.0918683,((4:0.280286,5:0.484156):0.406746,(6:0.513730,7:0.555253):0.188146):0.109466):0.0748877):0.0389899);
 189: 1 -42042.84598 -42064.29113 (0:0.131877,((1:0.097364,((((4:0.339096,5:0.413601):0.157612,((((8:0.000002,9:0.000002):0.27746,10:0.212771):0.193676,11:0.595975):0.249349,(12:0.000002,13:0.000002):0.586901):0.266823):0.0858388,(6:0.394930,7:0.452395):0.126864):0.0110115,(((14:1.539546,((((((16:0.000002,17:0.000002):0.177468,18:0.114229):0.139471,19:0.293223):0.344961,(((((((24:0.068617,25:0.040186):0.212585,26:0.099196):0.0840213,27:0.117589):0.193284,28:1.021937):0.107368,29:0.540125):0.177365,32:0.619523):0.0883806,((30:0.249331,31:0.243503):0.207995,(33:0.214868,34:0.225677):0.103313):0.113196):0.358179):0.0601339,((21:0.535583,22:0.757873):0.454145,23:0.562177):0.656487):0.138192,20:0.614738):0.0708479):0.113094,(35:1.260952,(((((((36:0.175097,37:0.161138):0.0539643,38:0.006165):0.648938,39:0.661148):0.200337,(41:0.359345,(42:0.069179,43:0.061679):0.140438):0.643628):0.172595,40:0.846889):0.397308,(((44:1.137821,46:1.677743):0.164315,45:0.828397):0.312282,(47:1.021195,48:1.071576):0.513238):0.54139):0.214227,(((49:0.000002,50:0.000002):0.204106,51:0.063334):0.813865,52:1.312848):0.448305):0.303719):0.594161):0.168212,15:0.648824):0.297632):0.12865):0.0407704,2:0.211967):0.0917476,3:0.407190);
 190: 1 -42146.20484 -42061.79144 (0:0.167378,1:0.182316,(2:0.218088,((3:0.348294,(4:0.219541,5:0.451720):0.286266):0.0774523,((6:0.387201,7:0.453544):0.106006,(((((8:0.000001,9:0.000001):0.256694,10:0.238400):0.150322,11:0.596255):0.262932,(12:0.000001,13:0.000001):0.694721):0.0987679,(((14:2.197567,(35:1.596536,(((((((36:0.167640,37:0.144570):0.0394035,38:0.040694):0.638948,39:0.909716):0.13221,(41:0.365193,(42:0.081672,43:0.052800):0.153481):0.769225):0.353677,40:0.903682):0.346692,(((49:0.000001,50:0.000001):0.182764,51:0.057084):0.796161,52:1.180651):0.695856):0.102551,(((44:1.018287,45:0.853651):0.237505,46:1.754703):0.0718822,(47:1.386626,48:1.169204):0.450886):0.472064):0.448584):0.459431):0.0168049,(((((16:0.000001,17:0.000001):0.178922,18:0.090850):0.104348,19:0.302286):0.495293,(((21:0.678793,22:0.822204):0.383319,23:0.700521):0.742584,((((((24:0.043135,25:0.068650):0.230345,26:0.083599):0.084658,27:0.149680):0.276658,(28:0.810792,29:0.493230):0.266044):0.150005,32:0.638551):0.235096,((30:0.245682,31:0.335555):0.167571,(33:0.208453,34:0.236340):0.155445):0.0911847):0.320568):0.159033):0.2213,20:0.672249):0.171071):0.169599,15:0.943097):0.181073):0.109624):0.145255):0.0760847):0.0472093);
 191: 1 -42424.02511 -42061.55944 (0:0.242500,1:0.176774,(2:0.220394,((((3:0.343646,((((8:0.000002,9:0.000002):0.267513,10:0.182644):0.280284,11:0.654618):0.249016,(12:0.000002,13:0.000002):0.542805):0.232986):0.0675301,(((((14:1.670662,22:0.769688):0.0962685,21:0.518815):0.373442,23:0.793691):0.630212,((((((16:0.000002,17:0.000002):0.17685,18:0.113264):0.0653631,19:0.281755):0.443438,(((((24:0.079612,25:0.050962):0.200901,26:0.097660):0.0816414,27:0.084334):0.311601,(28:0.905292,29:0.438967):0.140328):0.160814,((((30:0.215515,31:0.294823):0.103631,32:0.626686):0.0979974,33:0.164311):0.105026,34:0.202876):0.20848):0.329277):0.137063,((35:1.380676,(((((44:1.306046,45:0.879775):0.187282,46:1.752174):0.278238,(47:0.969599,48:1.094582):0.360644):0.679772,((49:0.000002,50:0.000002):0.215527,51:0.019044):0.9843):0.17736,52:1.379613):0.103695):0.0944975,(((((36:0.152373,37:0.140933):0.0558892,38:0.053297):0.592836,39:1.022427):0.219219,((41:0.496116,42:0.027679):0.0510427,43:0.044226):0.651276):0.262031,40:0.984178):0.402301):0.931375):0.14653,20:0.515963):0.119761):0.241605,15:0.829715):0.31569):0.029707,(4:0.338580,5:0.468864):0.269823):0.0324226,(6:0.415233,7:0.494717):0.180754):0.0769066):0.0225236);
 192: 1 -42547.00389 -42066.27758 (0:0.206262,((1:0.111063,((4:0.288819,5:0.464783):0.226816,(6:0.567580,7:0.378323):0.218754):0.12183):0.049052,(3:0.319015,(((((8:0.000002,9:0.000002):0.314645,10:0.261947):0.347502,11:0.694000):0.157317,(12:0.000002,13:0.000002):0.686134):0.198876,((((((14:1.579964,(21:0.678903,22:0.961545):0.0887949):0.278783,23:0.662971):0.539237,(15:0.604962,((35:1.380040,(((44:1.128124,45:0.811638):0.140027,46:1.528668):0.155276,(47:1.001878,48:1.059119):0.567554):0.410868):0.153513,((((((36:0.146091,37:0.174755):0.0529415,38:0.011540):0.803395,39:0.873701):0.216496,((41:0.561885,42:0.050035):0.0456228,43:0.041139):0.819234):0.199435,40:0.864108):0.33959,(((49:0.000002,50:0.000002):0.187989,51:0.062858):0.703012,52:1.230759):0.441085):0.171656):0.622735):0.244735):0.0639195,((((24:0.066968,25:0.073378):0.169549,(26:0.134932,27:0.160685):0.0534445):0.20626,(28:0.873964,29:0.539572):0.222036):0.198818,(((30:0.299376,31:0.254012):0.11432,32:0.548299):0.0926437,(33:0.170664,34:0.211054):0.114853):0.102777):0.35963):0.197648,(((16:0.000002,17:0.000002):0.180867,18:0.070315):0.148826,19:0.250266):0.507758):0.0579545,20:0.580184):0.33613):0.150961):0.172786):0.0311167,2:0.242564);
 193: 1 -42227.56055 -42066.96886 (0:0.223036,1:0.123421,((2:0.207342,3:0.332281):0.0346341,(((4:0.315023,5:0.307721):0.299585,(6:0.593940,7:0.486755):0.12347):0.0815347,(((((8:0.000001,9:0.000001):0.273997,10:0.184110):0.269715,11:0.698191):0.201212,(12:0.000001,13:0.000001):0.625407):0.179423,(((14:1.336786,(35:1.502899,(((((((36:0.173950,37:0.188573):0.0522763,38:0.012142):0.653993,40:1.072573):0.126155,39:0.930815):0.148279,((41:0.463775,42:0.055142):0.0508846,43:0.012190):0.825296):0.454168,(((49:0.000001,50:0.000001):0.195611,51:0.061567):0.972961,52:1.279995):0.4805):0.21111,(((44:1.164317,45:0.981680):0.345252,46:1.728202):0.100875,(47:0.960571,48:1.133223):0.654806):0.626546):0.091976):0.715566):0.186591,(((((16:0.000001,17:0.000001):0.174087,18:0.072986):0.152679,19:0.262556):0.435189,(((21:0.702690,22:0.838778):0.240488,23:0.876852):0.611709,((((24:0.084929,25:0.048044):0.226111,(26:0.046141,27:0.198438):0.0838632):0.154392,(28:0.831154,29:0.450626):0.248749):0.128258,(((30:0.232674,31:0.249341):0.166074,32:0.600221):0.0967556,(33:0.201143,34:0.244446):0.0911526):0.191929):0.158191):0.187759):0.256953,20:0.522686):0.154211):0.225158,15:0.789442):0.337238):0.0776474):0.109192):0.0571614);
 194: 2 -41925.78585 -42062.634 (0:0.172209,1:0.166695,(2:0.204586,((3:0.260972,(((((8:0.000001,9:0.000001):0.317973,10:0.180148):0.346451,11:0.538502):0.204738,(12:0.000001,13:0.000001):0.50993):0.272418,((((((14:1.492237,((21:0.511164,22:0.853259):0.391201,23:0.824730):0.330956):0.393578,(((((24:0.058638,25:0.094007):0.208675,26:0.084033):0.0552532,27:0.133237):0.20782,(28:0.801510,29:0.430483):0.217316):0.165119,(((30:0.381674,31:0.242183):0.153282,32:0.594442):0.0858772,(33:0.158271,34:0.189192):0.141776):0.177857):0.246166):0.233425,(((16:0.000001,17:0.000001):0.124577,18:0.131043):0.119989,19:0.213305):0.282963):0.207537,20:0.545494):0.130574,(35:1.519597,((((((36:0.196023,37:0.185845):0.0696603,38:0.000003):0.830201,(39:1.015188,(41:0.395579,(42:0.084242,43:0.052324):0.0931197):0.636182):0.172):0.384632,40:1.063325):0.224062,(((44:1.056676,45:1.083273):0.221497,46:1.566288):0.228649,(47:1.027045,48:1.021622):0.571143):0.662217):0.332657,(((49:0.000001,50:0.000001):0.20281,51:0.056389):1.00689,52:1.087530):0.37781):0.218327):0.563861):0.162463,15:0.742581):0.20826):0.0863635):0.0248735,((4:0.375027,5:0.335623):0.19647,(6:0.266496,7:0.375061):0.103089):0.117539):0.0834801):0.021251);
 195: 3 -40362.83375 -42066.00415 (0:0.168887,((1:0.088705,(((4:0.332785,5:0.345355):0.213775,(((((8:0.000001,9:0.000001):0.251055,10:0.146943):0.280939,11:0.719799):0.119621,(12:0.000001,13:0.000001):0.58754):0.150734,((((14:1.217088,((21:0.488025,22:0.768456):0.136984,23:0.602175):0.354292):0.564169,(((((24:0.083758,25:0.073494):0.204717,26:0.078261):0.10084,27:0.103146):0.217487,(28:0.715912,29:0.582886):0.23246):0.105465,(((30:0.222213,31:0.293865):0.260475,(33:0.132759,34:0.246979):0.137299):0.176579,32:0.667394):0.138451):0.322891):0.172109,((((16:0.000001,17:0.000001):0.17786,18:0.090876):0.199969,19:0.214572):0.544269,20:0.517657):0.12645):0.195587,(15:0.815360,(35:1.323551,((((((36:0.102471,(37:0.155444,38:0.056940):0.0456375):0.709464,39:0.711130):0.323032,40:0.983658):0.197019,((41:0.500615,42:0.034252):0.0348454,43:0.056167):0.716395):0.31664,(((44:1.135255,46:1.375789):0.121069,45:0.887903):0.368239,(47:1.008890,48:1.236125):0.466644):0.582168):0.318783,(((49:0.000001,50:0.000001):0.139273,51:0.070428):0.613297,52:1.324179):0.505039):0.262048):0.310995):0.144075):0.305189):0.101068):0.0694249,(6:0.372542,7:0.363675):0.112167):0.133568):0.0451207,2:0.161114):0.097084,3:0.373985);
 196: 3 -41855.67319 -42075.0245 (0:0.166666,1:0.118512,(2:0.301674,(3:0.446134,(((4:0.223453,5:0.339151):0.281861,(6:0.465904,7:0.426306):0.15952):0.0166894,(((((8:0.000001,9:0.000001):0.315421,10:0.197904):0.189189,11:0.575393):0.256853,(12:0.000001,13:0.000001):0.550139):0.199816,(((14:1.857551,(((((16:0.000001,17:0.000001):0.14352,18:0.076888):0.131465,19:0.300782):0.459092,(((21:0.533519,22:0.929312):0.555896,23:0.781107):0.631133,(((((24:0.068620,25:0.050687):0.238592,26:0.070231):0.0970744,27:0.125862):0.206442,(28:0.964672,29:0.590436):0.271645):0.235166,(((30:0.336666,31:0.242283):0.0549147,32:0.743934):0.123591,(33:0.154506,34:0.295599):0.109665):0.0867452):0.359896):0.130982):0.179493,20:0.577512):0.183163):0.0672679,(35:1.395771,(((((((36:0.166525,37:0.209318):0.0440066,38:0.012376):0.76022,39:0.905648):0.212403,((41:0.475815,42:0.064008):0.0398686,43:0.027096):0.768954):0.494502,40:0.920493):0.252061,(((49:0.000001,50:0.000001):0.19952,51:0.056480):0.77893,52:1.304988):0.616311):0.157154,(((44:1.007695,46:1.770050):0.156891,45:0.937923):0.329336,(47:1.194544,48:1.115236):0.602861):0.824063):0.210017):0.616248):0.125874,15:0.728565):0.299374):0.0944928):0.0726863):0.079519):0.0446548);
 197: 1 -42992.68125 -42062.22534 (0:0.226099,(1:0.091584,(((4:0.292398,5:0.389820):0.270293,(6:0.377865,7:0.375591):0.159605):0.0877925,(((((8:0.000002,9:0.000002):0.250823,10:0.168813):0.354259,11:0.656596):0.235216,(12:0.000002,13:0.000002):0.580205):0.16073,((((((14:1.590292,22:0.584835):0.351975,21:0.542780):0.395916,23:0.555020):0.605869,((((16:0.000002,17:0.000002):0.13642,(18:0.090693,((((((24:0.067102,25:0.067259):0.241393,26:0.084086):0.0798864,27:0.086290):0.234802,(((30:0.315226,31:0.275825):0.204979,(33:0.191259,34:0.298211):0.0906011):0.176382,32:0.657306):0.194411):0.144788,28:0.934997):0.0661386,29:0.562503):0.635721):0.00209361):0.125061,19:0.186820):0.439543,20:0.502328):0.0814128):0.139712,((35:1.482222,(((44:1.048652,45:1.011287):0.249725,46:1.441016):0.339061,(47:1.067202,48:1.113669):0.728579):0.396956):0.241652,((((((36:0.158879,37:0.184438):0.0417452,38:0.033450):0.76843,39:0.876366):0.129799,(41:0.368218,(42:0.048486,43:0.080839):0.137192):0.701228):0.354961,40:1.008852):0.348751,(((49:0.000002,50:0.000002):0.202986,51:0.029676):0.920026,52:1.259267):0.505047):0.112715):0.743518):0.161243,15:0.656623):0.310889):0.136092):0.144457):0.0708966,(2:0.165645,3:0.450923):0.0863492);
 198: 1 -41500.46839 -42058.64269 (0:0.183506,(1:0.150960,((4:0.257975,5:0.435557):0.317787,((6:0.419876,7:0.413002):0.101529,(((((8:0.000001,9:0.000001):0.26072,10:0.194720):0.240883,11:0.650599):0.271636,(12:0.000002,13:0.000002):0.605938):0.156493,(((((((14:1.490790,(21:0.750975,22:0.657493):0.179604):0.250984,23:0.678764):0.659026,(((((24:0.083788,25:0.081326):0.241347,26:0.100404):0.0720591,27:0.126575):0.264434,(((30:0.177732,31:0.315169):0.209181,(33:0.154973,34:0.312765):0.142763):0.158315,32:0.559344):0.196628):0.0736532,(28:0.895728,29:0.523056):0.08287):0.253668):0.142519,(((16:0.000001,17:0.000001):0.214419,18:0.109312):0.166938,19:0.278115):0.250812):0.257255,20:0.730252):0.194771,(35:1.379254,((((((36:0.128988,37:0.160661):0.0599981,38:0.029219):0.747326,(39:1.035216,(41:0.409386,(42:0.070558,43:0.064834):0.103364):0.755934):0.0620905):0.394812,40:0.753887):0.320028,(((44:1.182132,45:0.964100):0.186632,46:1.415505):0.207198,(47:1.261043,48:1.012571):0.48469):0.726896):0.375123,(((49:0.000001,50:0.000001):0.180961,51:0.055141):0.809856,52:1.433693):0.607115):0.212128):0.467838):0.204696,15:0.896571):0.0499041):0.156999):0.109108):0.127182):0.0414637,(2:0.196889,3:0.337006):0.0506296);
 199: 1 -41050.43118 -42078.34954 (0:0.209609,(1:0.113774,(((4:0.332897,5:0.267618):0.259865,(6:0.361837,7:0.345745):0.201109):0.059438,(((((8:0.000002,9:0.000002):0.278997,10:0.254493):0.233186,11:0.626912):0.195483,(12:0.000002,13:0.000002):0.592524):0.271452,((((14:1.533840,((21:0.598036,22:0.782096):0.334413,23:0.625156):0.593994):0.370068,(((((16:0.000002,17:0.000002):0.16233,18:0.113202):0.104827,19:0.307345):0.342153,((((24:0.068331,25:0.068431):0.155213,(26:0.095561,27:0.165931):0.0410825):0.243085,(28:0.923454,29:0.535381):0.260374):0.129178,((30:0.225941,31:0.276619):0.19262,(32:0.712741,(33:0.199189,34:0.262822):0.0937171):0.0529963):0.190835):0.360667):0.146105,20:0.547455):0.0961107):0.139451,(35:1.167454,(((((((36:0.168236,37:0.183822):0.0428468,38:0.026824):0.620765,39:0.939880):0.237766,40:1.116793):0.264968,((41:0.465061,42:0.053287):0.0324385,43:0.041551):0.684494):0.620619,(((49:0.000002,50:0.000002):0.243668,51:0.026240):0.983629,52:1.366781):0.101035):0.192262,(((44:1.248119,45:0.750057):0.235544,46:1.641711):0.233782,(47:1.096085,48:1.059581):0.677629):0.620646):0.142842):0.911596):0.089374,15:0.818167):0.311569):0.0862277):0.155651):0.0703829,(2:0.290519,3:0.372063):0.0461654);
 200: 2 -42519.57592 -42073.61197 (0:0.238316,(1:0.152964,(2:0.220347,(((4:0.300910,5:0.379305):0.118401,7:0.397643):0.0530944,6:0.436042):0.0914525):0.0664505):0.0655865,(3:0.242325,(((((8:0.000001,9:0.000001):0.295778,11:0.651476):0.0851043,10:0.202577):0.386333,(12:0.000001,13:0.000001):0.640913):0.147643,((((((14:1.514110,((21:0.546267,22:0.794738):0.30725,23:0.799182):0.285194):0.397396,((((24:0.070267,25:0.064425):0.15706,(26:0.090207,27:0.157963):0.0358989):0.198128,(28:0.978984,29:0.407461):0.179049):0.158876,(((30:0.285615,31:0.293407):0.141251,32:0.605465):0.0826247,(33:0.175127,34:0.267105):0.129298):0.171017):0.180113):0.147327,(((16:0.000001,17:0.000001):0.170256,18:0.104860):0.149065,19:0.271146):0.323827):0.17585,20:0.577412):0.123076,(35:1.550924,((((((36:0.144536,(37:0.157897,38:0.069185):0.0107111):0.645416,39:0.942815):0.118691,(41:0.330693,(42:0.041951,43:0.102947):0.12602):0.678158):0.465445,40:0.861760):0.2369,(((44:1.118464,46:1.720883):0.112512,45:0.966250):0.300786,(47:0.895520,48:1.236265):0.293861):0.753535):0.255796,(((49:0.000001,50:0.000001):0.175056,51:0.081312):0.685844,52:1.591104):0.40906):0.315527):0.749438):0.148625,15:1.008561):0.256398):0.125583):0.101054);
 201: 2 -41004.95416 -42063.61479 (0:0.173818,(1:0.114107,((4:0.251040,5:0.355278):0.235156,((6:0.456366,7:0.384179):0.160803,(((((8:0.000001,9:0.000001):0.202784,10:0.185489):0.316381,11:0.652407):0.261494,(12:0.000001,13:0.000001):0.783836):0.136664,(((14:1.440732,((35:1.371422,(((((36:0.184199,37:0.158468):0.0371128,38:0.024359):0.74663,(39:0.918820,((41:0.502652,42:0.063028):0.0502522,43:0.034142):0.870653):0.098086):0.422012,40:0.841245):0.2338,(((44:1.240523,45:0.870723):0.294509,46:1.713502):0.209528,(47:0.894021,48:1.288203):0.461698):0.599219):0.0288429):0.187758,(((49:0.000001,50:0.000001):0.208146,51:0.056403):0.634195,52:1.607427):0.485395):0.623682):2.47794e-06,(((((16:0.000001,17:0.000001):0.173128,18:0.073695):0.191716,19:0.264598):0.387511,(((21:0.629120,22:0.590179):0.220901,23:0.576565):0.699937,(((((24:0.046901,25:0.060845):0.256062,26:0.064143):0.0888858,27:0.087176):0.183226,(28:0.666669,29:0.565060):0.189623):0.177838,(((30:0.199237,31:0.223679):0.145406,32:0.486939):0.132873,(33:0.135154,34:0.158325):0.0809769):0.141083):0.319232):0.0644993):0.149199,20:0.512496):0.164869):0.138315,15:0.715760):0.406712):0.0556085):0.101888):0.126614):0.0492702,(2:0.156625,3:0.293756):0.0352325);
 202: 3 -39705.49154 -42062.932 (0:0.179435,(1:0.114195,(2:0.192939,((4:0.294946,5:0.465835):0.244098,((6:0.359446,7:0.399667):0.204536,((((8:0.000001,9:0.000001):0.234957,10:0.279922):0.226245,11:0.536150):0.309602,((12:0.000001,13:0.000001):0.599077,((14:1.687432,((((((16:0.000001,17:0.000001):0.159736,18:0.065012):0.0905972,19:0.226369):0.393297,(((((24:0.054827,25:0.051375):0.174649,26:0.076864):0.0702644,27:0.123568):0.227179,(28:0.854758,29:0.583157):0.164781):0.120091,(((30:0.270150,31:0.205402):0.121826,32:0.640861):0.134,(33:0.162928,34:0.261465):0.195482):0.117417):0.257303):0.0167082,((21:0.580901,22:0.810499):0.385223,23:0.729196):0.607472):0.193226,20:0.550088):0.143769):0.0810274,(15:0.554041,(((35:1.748722,(((44:1.186517,46:1.742951):0.145984,45:0.871844):0.139293,(47:0.987103,48:1.165001):0.57063):0.587814):0.124644,(((((36:0.139477,37:0.162631):0.0447043,38:0.013541):0.687201,39:0.978020):0.243047,((41:0.490343,42:0.060781):0.0323199,43:0.043504):0.674264):0.306117,40:0.885795):0.375157):0.177143,(((49:0.000001,50:0.000001):0.197764,51:0.058218):1.08993,52:1.318701):0.286927):0.738451):0.112907):0.226367):0.235243):0.108569):0.104031):0.0909719):0.075744):0.035709,3:0.396910);
 203: 1 -43249.14142 -42063.51949 (0:0.258819,1:0.191277,((2:0.228307,((4:0.323944,5:0.333211):0.329263,((6:0.357518,7:0.558429):0.120491,(((((8:0.000001,9:0.000001):0.320148,10:0.277202):0.233969,11:0.664683):0.165008,(12:0.000002,13:0.000002):0.718193):0.30586,((((((14:1.559042,((21:0.606327,22:0.961086):0.188961,23:0.846041):0.292507):0.413586,((((24:0.094108,25:0.096611):0.154993,(26:0.128549,27:0.165844):0.0423244):0.195351,(28:0.857764,29:0.535533):0.220208):0.256827,(((30:0.330967,31:0.262928):0.222152,32:0.561260):0.0687641,(33:0.156896,34:0.303747):0.131448):0.153124):0.345341):0.136875,(((16:0.000001,17:0.000001):0.224433,18:0.129564):0.199121,19:0.215543):0.481769):0.131466,20:0.558462):0.291507,(35:1.224489,(((((((36:0.153798,37:0.169286):0.0579398,38:0.010133):0.748005,39:0.854794):0.202684,(41:0.401087,(42:0.052943,43:0.067273):0.120472):0.793967):0.194681,40:0.912941):0.445353,(((44:1.195312,45:0.976999):0.195353,46:1.506033):0.239306,(47:1.073014,48:1.366251):0.722527):0.521566):0.106111,(((49:0.000001,50:0.000001):0.184187,51:0.052307):1.03228,52:1.280057):0.512273):0.381434):0.58179):0.238335,15:0.851401):0.257698):0.0610537):0.139219):0.149996):0.0842577,3:0.440209):0.0377699);
 204: 2 -41501.77856 -42064.57933 (0:0.185567,(1:0.115822,(2:0.214243,(((4:0.246400,5:0.494857):0.180718,(6:0.403217,7:0.447191):0.12418):0.102659,(((((8:0.000001,9:0.000001):0.325638,10:0.205256):0.286802,11:0.617311):0.296509,(12:0.000002,13:0.000002):0.64116):0.158305,((((((14:1.268046,((21:0.641445,23:0.676889):0.122733,22:0.888360):0.360855):0.331834,(((((24:0.065129,25:0.077676):0.27265,26:0.046750):0.0786367,27:0.095212):0.191558,(28:1.038973,29:0.540482):0.251076):0.132378,(((30:0.307234,31:0.260489):0.174763,(33:0.192148,34:0.251465):0.171856):0.165559,32:0.576829):0.111882):0.379434):0.213619,(((16:0.000001,17:0.000001):0.121352,18:0.136712):0.162063,19:0.254756):0.355528):0.0735751,20:0.522095):0.15402,((((35:1.605890,((44:1.071647,46:1.377612):0.18546,45:0.832146):0.33375):0.247757,(47:1.146400,48:1.041271):0.758695):0.355582,(((((36:0.176249,37:0.177996):0.0515909,38:0.014522):0.711539,39:0.737890):0.219198,(41:0.383063,(42:0.064749,43:0.059812):0.128332):0.61935):0.458368,40:0.863352):0.192171):0.206124,(((49:0.000001,50:0.000001):0.169657,51:0.070845):0.745516,52:1.478337):0.375427):0.711671):0.0054982,15:0.667757):0.419123):0.0882429):0.121767):0.0476126):0.042507,3:0.389614);
 205: 1 -42642.82015 -42078.84973 (0:0.180929,((1:0.142614,((4:0.344419,5:0.424880):0.148493,((6:0.392295,7:0.404115):0.122894,(((((8:0.000002,9:0.000002):0.26924,10:0.184986):0.243876,11:0.692386):0.172964,(12:0.000002,13:0.000002):0.650775):0.216114,((14:1.625744,15:0.447177):0.365925,(((((((16:0.000002,17:0.000002):0.181383,18:0.081943):0.0649587,19:0.264982):0.321849,20:0.499101):0.249511,((((((24:0.041207,25:0.084129):0.206188,26:0.098703):0.0563839,(28:0.749397,29:0.660297):0.31275):0.120868,27:0.081476):0.269703,32:0.632010):0.194038,((30:0.172286,31:0.384300):0.199751,(33:0.218827,34:0.294707):0.0880859):0.163573):0.319996):0.0178924,((21:0.594230,22:0.865071):0.22659,23:0.617406):0.638309):0.221369,(35:1.859695,(((((((36:0.179141,38:0.055377):0.11455,37:0.065654):0.665968,39:0.846366):0.188454,(41:0.386219,(42:0.051059,43:0.072643):0.139612):0.662785):0.248697,40:0.885145):0.367915,(((44:1.295630,45:0.804792):0.206751,46:1.403848):0.22235,(47:1.054756,48:1.143234):0.522224):0.676074):0.211503,(((49:0.000002,50:0.000002):0.154927,51:0.068543):0.801924,52:1.273629):0.527434):0.348983):0.391181):0.0997687):0.363641):0.0535333):0.114053):0.201088):0.0681724,3:0.432219):0.0544702,2:0.272888);
 206: 1 -42178.01859 -42075.1372 (0:0.204954,(1:0.116239,(2:0.191367,((4:0.331615,5:0.344219):0.184412,((6:0.326189,7:0.444555):0.0925273,(((((8:0.000001,9:0.000001):0.225756,11:0.758843):0.160406,10:0.067575):0.403929,(12:0.000002,13:0.000002):0.538865):0.329023,((((((14:1.379589,((21:0.647944,22:0.930440):0.247822,23:0.792819):0.39207):0.304049,(((((24:0.090826,25:0.049960):0.19809,26:0.072875):0.0868127,27:0.115408):0.176268,(28:0.824378,29:0.644478):0.235929):0.135613,(((30:0.301588,31:0.183872):0.169528,32:0.578456):0.0990684,(33:0.188317,34:0.220271):0.198912):0.152452):0.345143):0.2189,(((16:0.000001,17:0.000001):0.117545,18:0.137560):0.0983123,19:0.284039):0.386124):0.255974,20:0.629118):0.140099,(35:1.411600,(((((((36:0.163016,37:0.147436):0.0319693,38:0.029416):0.629754,39:1.034651):0.238246,((41:0.472704,42:0.054211):0.0594816,43:0.014187):0.734271):0.390155,40:0.962593):0.405487,(((49:0.000001,50:0.000001):0.207552,51:0.030369):0.981411,52:1.313136):0.285915):0.109112,(((44:1.093487,46:1.707692):0.188613,45:0.982494):0.336797,(47:0.958507,48:1.323262):0.492778):0.507604):0.304585):0.72906):0.139771,15:0.808072):0.232682):0.147415):0.0978676):0.180887):0.100342):0.0382268,3:0.399685);
 207: 1 -39772.69345 -42064.82591 (0:0.245651,(1:0.119252,((4:0.260792,5:0.323971):0.244049,((6:0.459616,7:0.451200):0.155212,(((((8:0.000001,9:0.000001):0.210437,10:0.195565):0.32087,11:0.673349):0.213172,(12:0.000001,13:0.000001):0.572689):0.17429,((((((14:1.372887,((21:0.530989,22:0.867940):0.160786,23:0.481772):0.557124):0.32123,(((((24:0.061934,25:0.064352):0.153325,26:0.097957):0.0681564,27:0.077993):0.224707,(28:0.765105,29:0.559466):0.130127):0.190676,(((30:0.199064,(31:0.199476,32:0.625183):0.135671):0.216155,33:0.183145):0.0382139,34:0.241531):0.103444):0.230564):0.119207,(((16:0.000001,17:0.000001):0.144195,18:0.102426):0.106093,19:0.189314):0.428141):0.134562,20:0.517000):0.227384,(35:1.563930,(((((36:0.163410,38:0.048437):0.0949608,37:0.116689):0.751242,(39:0.781308,((41:0.485986,42:0.053168):0.0417479,43:0.035155):0.655008):0.165577):0.214776,40:1.103073):0.372671,(((44:1.287052,45:0.747756):0.27763,(46:1.930945,(47:1.112264,48:1.111097):0.5361):2.55323e-06):0.820671,(((49:0.000001,50:0.000001):0.202986,51:0.037743):0.987902,52:1.328852):0.279118):0.146872):0.226793):0.54165):0.0826866,15:0.860971):0.221767):0.096376):0.111502):0.177684):0.0281562,(2:0.218140,3:0.460765):0.0999222);
 208: 1 -43488.12919 -42077.6792 (0:0.171795,((1:0.195080,((4:0.243235,5:0.413599):0.294717,((6:0.349269,7:0.475413):0.157276,(((((8:0.000002,9:0.000002):0.34962,10:0.180558):0.265007,(12:0.000002,13:0.000002):0.827037):0.114753,11:0.731232):0.330454,((((((14:1.259404,((21:0.537494,22:0.766638):0.475461,23:0.723766):0.449848):0.30986,((((24:0.085140,25:0.052627):0.158887,(26:0.083650,27:0.159888):0.0568645):0.282257,(28:0.870131,29:0.457677):0.204854):0.114309,(((30:0.233142,31:0.251222):0.208199,(33:0.148567,34:0.272295):0.0832125):0.10816,32:0.685095):0.0940124):0.342466):0.148743,(35:1.425104,(((((((36:0.168621,38:0.045677):0.0399224,37:0.122983):0.771924,39:0.761571):0.161457,((41:0.503321,42:0.035343):0.0465546,43:0.032862):0.768632):0.341851,40:0.873091):0.204789,(((49:0.000002,50:0.000002):0.183611,51:0.065291):0.730458,52:1.614997):0.488375):0.160774,(((44:1.179373,45:0.819463):0.313336,46:1.520182):0.271539,(47:1.059712,48:1.027505):0.659211):0.610228):0.272484):0.752925):0.0728369,(((16:0.000002,17:0.000002):0.18299,18:0.123789):0.1827,19:0.199066):0.527537):0.19036,20:0.604707):0.156598,15:0.831735):0.368038):0.0658719):0.136851):0.0973706):0.0464958,2:0.301919):0.0537162,3:0.474103);
 209: 2 -41242.86577 -42062.88796 (0:0.209771,(1:0.135112,(((4:0.341906,5:0.399925):0.276681,(((((8:0.000002,9:0.000002):0.293226,10:0.247071):0.267521,11:0.739213):0.269234,(12:0.000002,13:0.000002):0.522346):0.29151,(((14:1.722092,(35:1.468640,(((((((36:0.203390,37:0.173515):0.0483383,38:0.018115):0.730772,39:0.972897):0.194468,((41:0.522909,42:0.059913):0.0331723,43:0.041867):0.593591):0.328229,40:0.760046):0.381069,(((49:0.000002,50:0.000002):0.174382,51:0.079685):0.530819,52:1.414257):0.362235):0.0912665,(((44:1.094727,46:1.397016):0.471456,45:0.921275):0.330434,(47:1.242476,48:0.998662):0.621385):0.643205):0.134591):0.609652):0.0405524,(((((16:0.000002,17:0.000002):0.161419,18:0.106376):0.0765211,19:0.337618):0.349618,(((21:0.614048,22:0.907605):0.27602,23:0.439602):0.775811,((((((24:0.060737,25:0.053425):0.250686,26:0.086227):0.154269,27:0.092265):0.178644,(28:1.072797,29:0.546290):0.251985):0.254735,32:0.573986):0.0807802,((30:0.241344,31:0.199208):0.186075,(33:0.147629,34:0.305054):0.10244):0.0575853):0.351144):0.120596):0.21261,20:0.572813):0.217303):0.0969846,15:0.685979):0.237834):0.079944):0.0610167,(6:0.435062,7:0.471188):0.295036):0.132986):0.0320309,(2:0.247821,3:0.489504):0.023121);
 210: 1 -42873.13046 -42066.67341 (0:0.199541,(1:0.119347,(3:0.326478,((4:0.369716,5:0.419415):0.243065,((((6:0.377278,7:0.476641):0.0871896,11:0.955898):0.125267,(((8:0.000001,9:0.000001):0.35849,10:0.127762):0.288249,(12:0.000001,13:0.000001):0.618902):0.298357):0.0232487,((((14:1.540824,((21:0.570976,22:0.894059):0.17404,23:0.681171):0.343964):0.345612,((((16:0.000001,17:0.000001):0.178018,18:0.099160):0.203142,19:0.204366):0.316644,(((((((24:0.066509,25:0.117048):0.199378,26:0.078280):0.108816,27:0.117428):0.175523,32:0.643675):0.185255,(28:0.851673,29:0.466934):0.21157):0.114435,((30:0.295851,31:0.239930):0.192749,(33:0.159798,34:0.347464):0.0892823):0.0836575):0.388296,(((35:1.692518,(((44:1.029627,45:0.794979):0.300694,46:1.502546):0.111578,(47:1.168814,48:1.143421):0.574873):0.356877):0.414383,((((36:0.165874,38:0.065421):0.12279,37:0.093740):0.561884,40:1.021339):0.222699,(39:0.830974,((41:0.464452,42:0.036120):0.061823,43:0.017952):0.697848):0.126987):0.375391):0.0985908,(((49:0.000001,50:0.000001):0.144655,51:0.089908):0.738819,52:1.410251):0.416297):0.832931):0.0944617):0.214295):0.101591,20:0.537632):0.179636,15:0.678687):0.271918):0.124274):0.139611):0.15573):0.0287048,2:0.224583);
 211: 2 -41926.89404 -42062.86264 (0:0.256958,1:0.145671,(2:0.302995,(3:0.421102,(((4:0.445529,5:0.312021):0.218846,(6:0.481630,7:0.356048):0.106318):0.106277,(((((8:0.000002,9:0.000002):0.416702,10:0.165632):0.28939,(12:0.000002,13:0.000002):0.733602):0.138568,11:0.812743):0.214613,(((((14:1.447064,((21:0.699835,22:1.029102):0.233883,23:0.573745):0.339246):0.157341,((((24:0.062098,25:0.068187):0.182784,(26:0.081962,27:0.200364):0.0728162):0.165608,(28:0.885967,29:0.535667):0.194969):0.278149,((30:0.158149,(31:0.241951,32:0.630886):0.102187):0.182653,(33:0.190608,34:0.216649):0.151221):0.0974269):0.361499):0.174533,((((16:0.000002,17:0.000002):0.196935,18:0.115628):0.13994,19:0.274568):0.391108,20:0.524957):0.136954):0.158163,(35:1.633685,(((((((36:0.159822,38:0.068354):0.0534307,37:0.075115):0.760203,39:0.898954):0.153155,(41:0.314070,(42:0.054257,43:0.057610):0.163277):0.631655):0.274725,40:0.774748):0.313605,((((44:1.248738,46:1.542779):0.257485,45:1.062836):0.365631,47:1.125746):0.225852,48:1.036787):0.692762):0.446301,(((49:0.000002,50:0.000002):0.149159,51:0.088695):0.678622,52:1.242611):0.395433):0.209682):0.633777):0.0427833,15:0.790932):0.264471):0.0741483):0.161273):0.140149):0.010089);
 212: 1 -40628.95927 -42073.38638 (0:0.121902,(1:0.164333,(2:0.254047,(3:0.296712,(((((8:0.000001,9:0.000001):0.210589,10:0.247185):0.178663,11:0.718157):0.220829,(12:0.000001,13:0.000001):0.636788):0.217536,(((14:1.667379,20:0.457793):0.172868,((((16:0.000001,17:0.000001):0.148832,18:0.125878):0.118739,19:0.286433):0.581933,(((21:0.653134,22:0.893676):0.491631,23:0.588808):0.577115,((((((24:0.061764,25:0.072004):0.177713,26:0.081093):0.121354,27:0.062427):0.165319,(28:0.820290,29:0.593034):0.233728):0.121999,(((30:0.210365,31:0.289555):0.243183,(33:0.273007,34:0.175168):0.0576673):0.0946349,32:0.614345):0.234279):0.30703,((35:1.547157,(((44:1.083697,45:0.878925):0.263995,46:1.280536):0.0974715,(47:1.242196,48:1.068222):0.573538):0.679121):0.0454704,((((((36:0.133020,37:0.183380):0.0696655,38:0.000002):0.707214,39:0.895558):0.123635,((41:0.484487,42:0.056231):0.0250288,43:0.023793):0.805364):0.406194,40:0.883955):0.324564,(((49:0.000001,50:0.000001):0.231972,51:0.011125):0.893456,52:1.257814):0.357435):0.202941):0.90249):0.107322):0.0579964):0.117224):0.28704,15:0.900881):0.127395):0.092747):0.139753):0.013421):0.0740295,((4:0.213910,5:0.457069):0.175951,(6:0.462929,7:0.435164):0.205379):0.132701);
 213: 1 -42191.15074 -42077.35185 (0:0.212561,((1:0.128769,(((((4:0.342442,5:0.365555):0.176087,7:0.514621):0.146317,6:0.514376):0.0117488,((14:1.648941,15:0.620401):0.264727,(((((((16:0.000002,17:0.000002):0.138246,18:0.150821):0.190951,19:0.254329):0.338927,(((((24:0.081009,25:0.080628):0.298842,26:0.076236):0.0890603,27:0.099899):0.176828,(28:0.884525,29:0.556945):0.201257):0.20158,(((30:0.233272,31:0.298926):0.312479,(33:0.193345,34:0.206131):0.0956686):0.106857,32:0.644194):0.0919803):0.473384):0.141112,20:0.469801):0.113653,((21:0.624076,22:0.785230):0.212147,23:0.824176):0.746685):0.207164,(35:1.403059,(((((((36:0.157025,37:0.172407):0.0516034,38:0.039057):0.612293,40:1.243347):0.31765,39:1.008953):0.152777,((41:0.517713,42:0.053233):0.0401511,43:0.035641):0.751856):0.394957,(((44:1.133210,46:1.560868):0.200684,45:1.077865):0.453532,(47:0.965554,48:1.059124):0.655594):0.480009):0.297422,(((49:0.000002,50:0.000002):0.242718,51:0.031821):0.807733,52:1.586804):0.382049):0.142667):0.930422):2.41013e-06):0.245662):0.0771143,((((8:0.000002,9:0.000002):0.258128,10:0.228006):0.248095,11:0.850314):0.227357,(12:0.000002,13:0.000002):0.685582):0.21239):0.08419):0.0927587,2:0.204742):0.0303615,3:0.330582);
 214: 1 -41433.42699 -42069.74535 (0:0.224804,((1:0.127551,((((4:0.367867,5:0.365513):0.293414,7:0.462786):0.111309,(((((8:0.000002,9:0.000002):0.269922,10:0.151450):0.257514,11:0.664152):0.18214,(12:0.000002,13:0.000002):0.683567):0.229318,((((((14:2.028059,((21:0.667588,22:0.835295):0.181279,23:0.737520):0.334743):0.299777,((((24:0.051306,25:0.078058):0.182296,(26:0.086019,27:0.161227):0.0417841):0.14975,(28:0.816103,29:0.591299):0.328395):0.0953796,(((30:0.293715,31:0.201874):0.243936,(33:0.139415,34:0.244547):0.146044):0.11723,32:0.533097):0.164284):0.327928):0.249356,(((16:0.000002,17:0.000002):0.180381,18:0.089579):0.202386,19:0.230330):0.33951):0.232904,20:0.639039):0.120115,((35:1.675193,((((((36:0.150705,37:0.145049):0.0347797,38:0.031934):0.787699,39:0.983270):0.14417,((41:0.463520,42:0.057052):0.069919,43:0.018129):0.836204):0.224756,40:1.071767):0.292565,(((44:1.125763,45:0.667867):0.32261,46:1.679119):0.293129,(47:1.102937,48:1.254659):0.334577):0.677946):0.194284):0.197813,(((49:0.000002,50:0.000002):0.222264,51:0.045344):0.630165,52:1.486295):0.285293):0.800976):0.101017,15:0.803631):0.36626):0.0626135):0.0457943,6:0.649774):0.0876279):0.0596178,2:0.218894):0.069415,3:0.374076);
 215: 2 -42455.38023 -42062.40912 (0:0.179971,(1:0.129225,((3:0.288850,(((4:0.291239,5:0.397671):0.195275,((((8:0.000001,9:0.000001):0.244934,10:0.181984):0.181325,11:0.718503):0.260988,(12:0.000001,13:0.000001):0.630598):0.238915):0.0841427,((((((14:1.270527,((21:0.562099,22:0.719899):0.246672,23:0.705453):0.299948):0.690315,((((((24:0.062645,25:0.067435):0.240771,26:0.054168):0.114805,27:0.110330):0.195167,28:0.942493):0.0902543,29:0.645649):0.139688,(((30:0.235890,31:0.206061):0.240545,32:0.613229):0.144153,(33:0.205134,34:0.314948):0.0759709):0.138113):0.355243):0.172831,(((16:0.000001,17:0.000001):0.207634,18:0.075475):0.143283,19:0.352347):0.343639):0.153902,20:0.714601):0.19591,(((35:1.326597,(((44:1.204022,45:0.693697):0.327732,46:1.816188):0.0821794,(47:0.948378,48:1.355747):0.618862):0.689313):0.144351,(((((36:0.160361,38:0.061207):0.0634023,37:0.139099):0.665189,39:1.018680):0.260414,(41:0.389849,(42:0.060404,43:0.054721):0.131357):0.676393):0.261093,40:0.965142):0.452548):0.218067,(((49:0.000001,50:0.000001):0.183134,51:0.061069):0.774308,52:1.390459):0.351357):0.725513):0.212153,15:0.911568):0.313931):0.0391967):0.0635002,(6:0.352314,7:0.388352):0.227119):0.0953545):0.0192492,2:0.220401);
 216: 2 -42613.48443 -42075.50829 (0:0.213992,(1:0.108939,(2:0.267056,(((4:0.303565,5:0.381179):0.301908,((((8:0.000001,9:0.000001):0.27244,10:0.182191):0.212221,11:0.708486):0.301838,(12:0.000002,13:0.000001):0.755548):0.269273):0.063927,((6:0.517426,7:0.429468):0.14008,(14:1.717496,((15:0.523250,(35:1.469401,((((((36:0.181959,37:0.175902):0.05338,38:0.007767):0.804939,(39:0.780245,((41:0.520482,42:0.023843):0.0426068,43:0.037961):0.823464):0.135241):0.44564,40:0.906641):0.319603,(((49:0.000001,50:0.000001):0.136809,51:0.093826):0.796512,52:1.568715):0.383606):0.156987,((44:1.138411,(45:0.809142,46:1.657819):0.117354):0.313954,(47:1.104314,48:1.171773):0.311632):0.615841):0.199243):0.618677):0.191733,((((((16:0.000001,17:0.000001):0.186996,18:0.071344):0.103956,19:0.235201):0.358361,((((((24:0.060108,25:0.116999):0.138223,(28:0.788759,29:0.420217):0.437169):0.104997,26:0.111441):0.158909,27:0.099136):0.390794,32:0.563574):0.0988971,((30:0.271775,31:0.217200):0.190685,(33:0.160836,34:0.243667):0.0900675):0.154813):0.397312):0.135347,((21:0.634688,22:0.873211):0.242113,23:0.851119):0.424648):0.0934669,20:0.620265):0.241574):0.150188):0.300068):0.127916):0.0688228):0.0743246):0.0627659,3:0.395021);
 217: 1 -41425.38239 -42065.86955 (0:0.260542,(1:0.107115,(3:0.266084,(((((8:0.000001,9:0.000001):0.192572,10:0.274537):0.250149,11:0.741360):0.356565,(12:0.000001,13:0.000001):0.583121):0.179986,(((((((14:1.433572,22:0.710680):0.185725,21:0.607776):0.398999,23:0.553217):0.58106,(((((24:0.058445,25:0.105213):0.213313,(26:0.110558,27:0.153740):0.0508424):0.148764,32:0.623310):0.138585,(28:0.912436,29:0.494480):0.172429):0.153866,((30:0.229480,31:0.322166):0.202573,(33:0.195894,34:0.219435):0.1541):0.117593):0.328816):0.139393,(((16:0.000001,17:0.000001):0.150892,18:0.076722):0.136658,19:0.223673):0.35735):0.101953,20:0.461377):0.207827,(15:0.574697,(35:1.308348,(((((((36:0.179340,38:0.054566):0.0631052,37:0.128234):0.676454,39:0.945398):0.151987,(41:0.394605,(42:0.076444,43:0.050131):0.129276):0.586319):0.247143,40:0.896405):0.295347,(((44:1.152834,45:0.858721):0.265964,46:1.435697):0.366473,(47:0.972385,48:1.027505):0.371078):0.626042):0.246139,(((49:0.000001,50:0.000001):0.229892,51:0.024858):0.982574,52:1.156208):0.366452):0.226654):0.47753):0.190759):0.25798):0.173652):0.111388):0.0315234,(2:0.165334,((4:0.316086,5:0.448705):0.19708,(6:0.426510,7:0.344349):0.215022):0.159811):0.0603376);
 218: 2 -38905.9882 -42061.16891 (0:0.214997,(1:0.166039,(((4:0.294682,5:0.326966):0.214845,(6:0.488076,7:0.482901):0.183238):0.0804347,(((((8:0.000002,9:0.000002):0.256295,10:0.166020):0.228682,11:0.930138):0.183248,(12:0.000002,13:0.000002):0.686781):0.202647,((((((14:1.267741,((21:0.604577,22:1.048382):0.282736,23:0.869215):0.461354):0.139038,(((((24:0.054527,25:0.084506):0.226196,26:0.103850):0.0983314,27:0.170019):0.195752,(28:0.774587,29:0.510660):0.253848):0.105048,(((30:0.242097,31:0.261241):0.137961,32:0.594018):0.0802562,(33:0.247050,34:0.167559):0.141324):0.226092):0.387824):0.105188,(((16:0.000002,17:0.000002):0.185612,18:0.091255):0.126621,19:0.252493):0.348719):0.118503,(((35:1.224613,(((44:1.166688,45:0.721592):0.285929,46:1.888674):0.0822913,(47:0.893879,48:1.078751):0.528522):0.311457):0.317503,((((36:0.167096,37:0.188275):0.0409638,38:0.006658):0.813612,39:0.954632):0.221934,(40:1.080798,((41:0.472729,42:0.038682):0.0458241,43:0.036324):0.715059):0.134964):0.355159):0.271491,(((49:0.000002,50:0.000002):0.191282,51:0.039401):0.69175,52:1.242608):0.355085):0.743784):0.054492,20:0.500860):0.280831,15:0.720002):0.24603):0.0457144):0.177798):0.0333098,(2:0.193927,3:0.359405):0.0311833);
 219: 2 -41280.59627 -42060.54443 (0:0.163201,((1:0.093034,(((4:0.311307,5:0.414520):0.122549,(6:0.403977,7:0.406674):0.138079):0.0899129,(((((8:0.000001,9:0.000001):0.262368,10:0.263746):0.162135,11:0.597622):0.285294,(12:0.000001,13:0.000001):0.730012):0.249323,((((((14:1.490552,((21:0.789606,22:0.913853):0.255436,23:0.653581):0.374155):0.315584,((((((24:0.048320,25:0.103433):0.319371,26:0.106325):0.111837,27:0.091952):0.256242,32:0.587035):0.175499,(28:1.010549,29:0.403443):0.305154):0.148191,((30:0.191323,31:0.261985):0.217438,(33:0.182856,34:0.227489):0.158465):0.0807855):0.4323):0.224064,(((16:0.000001,17:0.000001):0.180937,18:0.090807):0.174667,19:0.344671):0.413408):0.103476,20:0.588437):0.24746,(35:1.501912,(((((((36:0.163322,37:0.176088):0.0473941,38:0.015653):0.57352,39:0.972357):0.148954,(41:0.304048,(42:0.059250,43:0.074971):0.192115):0.723418):0.389695,40:0.946260):0.505629,(((44:1.073065,45:0.823640):0.248213,46:1.537714):0.160765,(47:1.058028,48:1.219820):0.481666):0.553916):0.263406,(((49:0.000001,50:0.000001):0.197565,51:0.072226):0.82982,52:1.356635):0.451853):0.143011):0.601229):0.269616,15:0.928360):0.167428):0.124292):0.130258):0.0459812,2:0.227044):0.0463697,3:0.380451);
 220: 1 -39598.37015 -42065.3274 (0:0.251194,(1:0.158783,((3:0.396748,(((((8:0.000001,9:0.000001):0.317373,10:0.164883):0.217231,11:0.726620):0.13094,(12:0.000001,13:0.000001):0.77377):0.190575,(((14:1.156220,((21:0.632679,22:0.697449):0.280591,23:0.662692):0.627916):0.251003,15:0.624560):0.0913585,((((((16:0.000001,17:0.000001):0.209869,18:0.076731):0.124591,19:0.166230):0.416963,((((24:0.092575,25:0.099751):0.14656,(26:0.103304,27:0.158882):0.0462542):0.153549,(28:0.875801,29:0.538857):0.252955):0.112334,(((30:0.141389,31:0.311133):0.264813,(33:0.120477,34:0.238514):0.0574385):0.157712,32:0.585227):0.0807182):0.401806):0.109616,(35:1.626641,(((((((36:0.149320,38:0.047169):0.0500705,37:0.121542):0.631801,39:0.865411):0.127144,((41:0.505214,42:0.055377):0.0495427,43:0.022703):0.673147):0.233167,40:1.010323):0.324651,(((44:1.051559,45:0.808159):0.195314,46:1.666219):0.226424,(47:1.208954,48:1.199977):0.153789):0.634453):0.206262,(((49:0.000001,50:0.000001):0.227348,51:0.045203):0.78893,52:1.210760):0.239985):0.0828165):0.72842):0.124845,20:0.399014):0.226946):0.301948):0.116547):0.0793138,(((4:0.269360,5:0.424811):0.304035,7:0.516686):0.110276,6:0.532155):0.09885):0.0720169):0.0243427,2:0.261556);
 221: 3 -42417.5324 -42062.21229 (0:0.224879,(1:0.088206,(((4:0.319303,5:0.333459):0.243084,((6:0.378055,7:0.404372):0.0691498,((((8:0.000001,9:0.000001):0.325374,10:0.168416):0.343296,11:0.564915):0.100378,(12:0.000001,13:0.000001):0.614726):0.268516):0.107383):0.0614937,(((((((14:1.662142,(21:0.524785,22:0.706682):0.224576):0.392021,23:0.687439):0.37834,(((((24:0.093458,25:0.108392):0.228498,26:0.118932):0.0573326,27:0.106095):0.246162,(28:0.835643,29:0.505672):0.169745):0.168184,(((30:0.283136,31:0.217500):0.161198,32:0.558042):0.0749965,(33:0.155779,34:0.257448):0.0494661):0.0912781):0.33899):0.172376,(((16:0.000001,17:0.000001):0.163071,18:0.068520):0.239572,19:0.205750):0.384349):0.246169,20:0.477271):0.160905,(35:1.366809,((((((36:0.152511,37:0.187540):0.0839324,38:0.025369):0.720103,(39:0.953340,(41:0.323722,(42:0.054440,43:0.058825):0.153302):0.749971):0.107185):0.489371,40:0.819852):0.298657,(((44:1.093430,45:0.856117):0.127368,46:1.821822):0.329555,(47:0.914917,48:1.104906):0.419872):0.752039):0.185142,(((49:0.000001,50:0.000001):0.205217,51:0.039885):0.882577,52:1.439159):0.38758):0.382085):0.670919):0.182261,15:0.860117):0.363595):0.1582):0.0461946,(2:0.198085,3:0.372028):0.0812196);
 222: 1 -42232.07955 -42068.22076 (0:0.223244,(1:0.109010,((3:0.390076,(((((8:0.000001,9:0.000001):0.314057,10:0.233775):0.431474,11:0.627902):0.212825,(12:0.000001,13:0.000001):0.553708):0.201641,(((((14:1.304975,((21:0.603549,22:0.799549):0.309013,23:0.953352):0.282071):0.361568,((((24:0.055690,25:0.072637):0.212212,(26:0.117022,27:0.140131):0.0354361):0.216372,(28:0.874974,29:0.657339):0.159949):0.248083,((((30:0.219884,31:0.314256):0.172909,32:0.573164):0.120968,33:0.164056):0.075039,34:0.159283):0.254507):0.263165):0.100035,((((16:0.000001,17:0.000001):0.135434,18:0.095247):0.185375,19:0.187259):0.354133,20:0.642320):0.0823544):0.203806,(35:1.642878,(((((((36:0.160811,37:0.131382):0.0407726,38:0.029287):0.692108,39:0.802957):0.148206,(41:0.430848,(42:0.063778,43:0.062014):0.125249):0.614607):0.354555,40:0.820888):0.380272,(((44:0.923532,46:1.730561):0.164223,45:0.635217):0.482132,(47:0.970426,48:1.127385):0.671463):0.369983):0.204238,(((49:0.000001,50:0.000001):0.195529,51:0.037371):0.848909,52:1.351218):0.337065):0.230832):0.67955):0.165587,15:0.745461):0.226831):0.133027):0.0643558,(((4:0.355484,6:0.417704):0.109326,5:0.496396):0.114801,7:0.386591):0.136678):0.109704):0.0643932,2:0.241459);
 223: 1 -42138.49022 -42065.3274 (0:0.258902,(1:0.150299,(((3:0.358308,((((8:0.000001,9:0.000001):0.280223,10:0.169806):0.338201,11:0.619420):0.156927,(12:0.000001,13:0.000001):0.58814):0.208387):0.036238,((((14:1.557878,(21:0.699990,22:0.837679):0.160569):0.134876,23:0.676274):0.452424,15:0.839942):0.135445,(((((16:0.000001,17:0.000001):0.188971,18:0.076891):0.109214,19:0.324145):0.344603,((((((24:0.051849,25:0.105285):0.218918,26:0.110685):0.0619999,27:0.122262):0.260115,(28:0.863703,29:0.544799):0.138419):0.254122,(((30:0.195487,31:0.385244):0.189167,32:0.674238):0.0795092,(33:0.156782,34:0.272068):0.0768031):0.123297):0.26399,(35:1.411653,(((((((36:0.164340,38:0.063907):0.104248,37:0.079108):0.533766,40:1.262594):0.155331,39:1.059116):0.150155,(41:0.388590,(42:0.078184,43:0.066092):0.149371):0.606503):0.473609,(((44:1.033847,45:0.742397):0.3975,46:1.607928):0.224997,(47:1.123387,48:1.056081):0.349638):0.503824):0.308796,(((49:0.000001,50:0.000001):0.182112,51:0.069953):0.721595,52:1.346466):0.257003):0.173416):0.810387):0.162644):0.11831,20:0.544410):0.186165):0.442508):0.100932,((4:0.272197,5:0.563661):0.226043,(6:0.456921,7:0.485357):0.245143):0.158902):0.0792282):0.0395196,2:0.206624);
 224: 1 -41994.23534 -42064.29019 (0:0.198404,(1:0.111936,(((4:0.315018,5:0.297124):0.296948,(6:0.438937,7:0.390359):0.173964):0.0952968,(((((8:0.000002,9:0.000002):0.150955,10:0.307856):0.281796,11:0.816230):0.218421,(12:0.000002,13:0.000002):0.674277):0.212355,((((((14:1.505322,((21:0.613068,22:0.730229):0.221348,23:0.862880):0.458248):0.508323,((((24:0.055767,25:0.068177):0.149453,(26:0.056553,27:0.228669):0.0625622):0.184085,(28:0.933021,29:0.627030):0.216069):0.225775,((30:0.265056,31:0.204999):0.161504,(32:0.631175,(33:0.124789,34:0.282872):0.0971936):0.0651003):0.132143):0.194081):0.180107,(((16:0.000002,17:0.000002):0.123721,18:0.092317):0.0745381,19:0.363784):0.316201):0.255155,20:0.480079):0.173299,(35:1.380631,(((((((36:0.164192,37:0.189166):0.0317191,38:0.019217):0.757071,39:1.088134):0.168134,(41:0.364834,(42:0.070436,43:0.040996):0.116615):0.593498):0.232511,40:1.117573):0.443793,(((49:0.000002,50:0.000002):0.133269,51:0.090986):0.776832,52:1.246547):0.571764):0.0907527,(((44:0.888537,46:1.886240):0.172093,45:0.956420):0.306114,(47:1.201808,48:1.020119):0.363582):0.665797):0.351543):0.453478):0.121745,15:0.694128):0.286012):0.0751753):0.0988368):0.0350122,(2:0.267451,3:0.367536):0.0392826);
 225: 1 -42330.47535 -42063.40251 (0:0.190832,(1:0.100686,((4:0.213641,5:0.513715):0.297238,((6:0.509926,7:0.385682):0.150435,(((((8:0.000001,9:0.000001):0.258552,10:0.152075):0.327351,11:0.709189):0.191043,(12:0.000001,13:0.000001):0.773643):0.231036,(((14:1.496096,((21:0.589371,22:0.743841):0.461136,23:0.509239):0.445762):0.205991,(((((16:0.000001,17:0.000001):0.147206,18:0.091544):0.0868411,19:0.312353):0.333543,(((((((24:0.092875,25:0.097637):0.221799,26:0.106346):0.0797185,27:0.123372):0.172496,(28:0.896438,29:0.587600):0.139147):0.12205,32:0.584422):0.107525,((30:0.205729,31:0.390086):0.248721,(33:0.246097,34:0.227699):0.0576277):0.0812215):0.205813,((35:1.341927,((((((36:0.154100,37:0.166948):0.0696873,38:0.013502):0.63843,39:1.017117):0.132369,(41:0.360568,(42:0.068679,43:0.074107):0.1049):0.749963):0.354206,40:0.905298):0.315521,((44:1.102219,(45:0.982452,46:1.947716):0.200453):0.250859,(47:1.029394,48:1.202365):0.565333):0.397287):0.182286):0.0885805,(((49:0.000001,50:0.000001):0.20749,51:0.030197):0.745527,52:1.390796):0.550003):0.827372):0.157989):0.109428,20:0.571088):0.257098):0.0765995,15:0.571066):0.418378):0.0965135):0.127119):0.0840719):0.0556222,(2:0.247533,3:0.342646):0.0788247);
 226: 1 -41144.33188 -42076.0668 (0:0.172796,(1:0.107928,(((4:0.266181,5:0.408489):0.275287,(6:0.494597,7:0.410729):0.182477):0.0803837,(((((8:0.000002,9:0.000002):0.25703,10:0.205494):0.285484,11:0.457534):0.177363,(12:0.000002,13:0.000002):0.676308):0.109091,(((14:1.729087,(35:1.695086,(((((((36:0.141838,37:0.178496):0.078096,38:0.011804):0.690922,39:0.913113):0.270199,((41:0.444739,42:0.050758):0.0323258,43:0.040403):0.784763):0.27636,40:1.013321):0.246882,(((49:0.000002,50:0.000002):0.180365,51:0.065849):0.87617,52:1.457938):0.775582):0.0843921,(((44:1.038260,46:1.514567):0.26804,45:1.038815):0.222915,(47:0.879011,48:0.943520):0.662492):0.759756):0.261716):0.525421):0.0161317,((((16:0.000002,17:0.000002):0.225478,(18:0.059122,19:0.413439):0.0337634):0.519012,(((21:0.602472,22:0.865405):0.401909,23:0.522023):0.740207,((((((24:0.059013,25:0.065251):0.170491,(26:0.101443,27:0.184274):0.0686251):0.266797,(28:0.774546,29:0.464279):0.243245):0.219037,32:0.619824):0.115745,(33:0.248202,34:0.228935):0.0712):0.078037,(30:0.259160,31:0.286315):0.207462):0.351264):0.116251):0.253142,20:0.515561):0.150835):0.170995,15:0.706446):0.402573):0.163851):0.0646445):0.0564039,(2:0.185466,3:0.366304):0.0825247);
 227: 1 -42085.70441 -42072.63134 (0:0.200949,(1:0.205278,3:0.307735):0.0234577,(2:0.197272,((4:0.190597,5:0.376417):0.287603,((6:0.363672,7:0.416796):0.037737,(((((8:0.000001,9:0.000001):0.17551,10:0.185805):0.276892,11:0.554797):0.303068,(12:0.000001,13:0.000001):0.462765):0.198901,(((((14:1.222997,(21:0.610769,22:0.736289):0.510009):0.250855,23:0.727664):0.365762,(((((16:0.000001,17:0.000001):0.224076,18:0.123351):0.137976,19:0.262829):0.367846,((((24:0.077306,25:0.084808):0.214474,(26:0.104164,27:0.182855):0.0677532):0.0823771,(28:0.976690,29:0.524822):0.232924):0.120377,(((30:0.255918,31:0.276672):0.287317,(33:0.236130,34:0.264367):0.152528):0.108714,32:0.615733):0.0962709):0.497978):0.125804,20:0.604386):0.0746408):0.208828,(((35:1.604078,(((44:1.046569,45:0.742570):0.219504,46:1.841162):0.179825,(47:1.054084,48:0.937101):0.594513):0.512798):0.159502,(((49:0.000001,50:0.000001):0.221558,51:0.019521):0.756248,52:1.247781):0.462342):0.165973,(((((36:0.147825,38:0.066076):0.0940846,37:0.117891):0.723175,39:1.044395):0.0965945,(41:0.382803,(42:0.047415,43:0.084293):0.137608):0.706283):0.489644,40:0.854400):0.213344):0.798331):0.152485,15:0.493240):0.421147):0.12986):0.083745):0.0935132):0.0683919);
 228: 1 -41320.4377 -42066.64776 (0:0.138472,(1:0.123707,(2:0.145506,((4:0.258866,5:0.475474):0.255451,((6:0.302346,7:0.393498):0.0888497,(((((8:0.000001,9:0.000001):0.294886,10:0.165508):0.223801,(12:0.000001,13:0.000001):0.606896):0.0850022,11:0.593841):0.222635,((((14:1.204453,(21:0.688519,22:0.786026):0.388456):0.30734,23:0.877491):0.484635,(((((16:0.000001,17:0.000001):0.157499,18:0.083345):0.153538,19:0.228727):0.269211,((((((24:0.071897,25:0.078294):0.225832,26:0.109408):0.111465,27:0.122511):0.211309,(28:0.773806,29:0.488938):0.220986):0.15485,(((30:0.226116,31:0.276149):0.334533,(33:0.186416,34:0.284172):0.0955867):0.149334,32:0.504297):0.0744409):0.372136,(35:1.408176,(((((((36:0.147727,37:0.153782):0.0471122,38:0.012249):0.603602,39:0.803637):0.207031,(41:0.373027,(42:0.050161,43:0.074450):0.0999727):0.761444):0.409734,40:0.808913):0.25704,(((44:1.197237,45:0.843726):0.248723,46:1.581753):0.141514,(47:0.962967,48:1.196925):0.533016):0.557798):0.249789,(((49:0.000001,50:0.000001):0.16728,51:0.051265):0.823219,52:1.376911):0.387562):0.179449):0.536513):0.14447):0.156801,20:0.657102):0.0861131):0.196183,15:0.839774):0.276399):0.0667267):0.124961):0.156329):0.0636302):0.0512906,3:0.382311);
 229: 2 -40714.24335 -42061.85267 (0:0.219297,(1:0.117102,(2:0.213792,(((4:0.277509,5:0.432192):0.284538,(6:0.369128,7:0.525061):0.191127):0.0915253,(((((8:0.000001,9:0.000001):0.213108,10:0.214097):0.275333,11:0.497085):0.182516,(12:0.000001,13:0.000001):0.733321):0.111887,(((14:1.329466,((21:0.560636,22:0.951991):0.420728,23:0.479997):0.621421):0.643724,((((((16:0.000001,17:0.000001):0.153266,18:0.123743):0.124685,19:0.251936):0.301663,(((((24:0.074678,25:0.050022):0.194492,26:0.068884):0.0742612,27:0.105841):0.174464,(28:0.767490,29:0.534007):0.28214):0.161864,(((30:0.212886,31:0.235060):0.212714,(33:0.138379,34:0.286101):0.0664147):0.188409,32:0.581438):0.0894913):0.464903):0.161733,(35:1.797988,(((((((36:0.160244,38:0.028725):0.0210175,37:0.136756):0.688676,39:0.951461):0.100356,(41:0.375903,(42:0.049211,43:0.072244):0.137842):0.697728):0.392707,40:0.742055):0.32191,(((44:1.078059,45:0.984248):0.19813,46:1.463551):0.22459,(47:1.101889,48:1.156300):0.540289):0.659204):0.366085,(((49:0.000001,50:0.000001):0.252976,51:0.044263):0.718551,52:1.541806):0.13648):0.19454):0.620092):0.217806,20:0.483246):0.169167):0.100105,15:0.960795):0.230867):0.169657):0.0690509):0.141352):0.0670728,3:0.363632);
 230: 1 -41926.12473 -42074.45625 (0:0.238423,1:0.095122,((2:0.157444,(4:0.332530,5:0.381895):0.27033):0.1158,(3:0.384428,((6:0.492940,7:0.382500):0.185143,(((((8:0.000001,9:0.000001):0.163788,11:0.926935):0.127237,10:0.189748):0.264418,(12:0.000001,13:0.000001):0.764484):0.293579,((((((14:1.424171,((21:0.607422,22:0.773329):0.249394,23:0.541133):0.551119):0.383954,((((24:0.060344,25:0.065447):0.202833,(26:0.108440,27:0.196218):0.0589479):0.170454,(28:0.830165,29:0.575029):0.171392):0.211598,(((30:0.284911,31:0.196332):0.1856,32:0.558002):0.200921,(33:0.259152,34:0.204533):0.113047):0.118218):0.359735):0.0318019,(((16:0.000001,17:0.000001):0.182904,18:0.083649):0.111152,19:0.246368):0.440226):0.244708,20:0.651010):0.112103,(35:1.323134,(((((((36:0.177757,37:0.177288):0.0476466,38:0.000002):0.725478,40:1.197843):0.185807,39:0.957831):0.112839,(41:0.388771,(42:0.048456,43:0.054301):0.169995):0.611535):0.469164,(((49:0.000001,50:0.000001):0.205041,51:0.082214):0.827137,52:1.235421):0.494247):0.112637,(((44:1.368661,45:0.800991):0.284131,46:1.754478):0.204295,(47:1.080735,48:1.336712):0.475327):0.693478):0.507102):0.500578):0.19742,15:0.775471):0.289389):0.0602648):0.151705):0.0561253):0.0340685);
 231: 2 -43322.22621 -42064.29113 (0:0.236355,((1:0.084537,(((4:0.289203,5:0.312005):0.270462,(6:0.504961,7:0.414492):0.126873):0.114299,(((((8:0.000002,9:0.000002):0.312746,10:0.213548):0.242343,11:0.666095):0.112536,(12:0.000002,13:0.000002):0.738837):0.288796,((((((14:1.722099,((21:0.592311,22:0.717938):0.330387,23:0.582119):0.671668):0.0452115,((((((24:0.065873,25:0.077629):0.246574,26:0.080077):0.105183,27:0.127839):0.264901,(28:0.974650,29:0.596841):0.205402):0.233569,32:0.651511):0.137998,((30:0.231856,31:0.269004):0.323678,(33:0.167886,34:0.258130):0.0983579):0.0452057):0.347459):0.166236,(((16:0.000002,17:0.000002):0.179492,18:0.087703):0.149691,19:0.313178):0.411063):0.079795,20:0.496901):0.139943,(35:1.620722,((((((36:0.188265,38:0.052579):0.0674746,37:0.105007):0.694686,39:0.861830):0.107971,(41:0.373359,(42:0.065557,43:0.067173):0.140857):0.557332):0.326915,40:0.821734):0.377525,((((44:1.199427,45:1.029701):0.3827,46:1.540893):0.149438,(47:1.059235,48:1.024263):0.40066):0.693353,(((49:0.000002,50:0.000002):0.195082,51:0.044856):0.907442,52:1.578713):0.195278):0.20716):0.316835):0.453977):0.281129,15:0.820085):0.364217):0.101152):0.162716):0.0539219,2:0.231299):0.0544542,3:0.428574);
 232: 1 -40512.87621 -42063.51949 (0:0.188064,(1:0.156944,(2:0.168891,(((4:0.348015,5:0.337385):0.203348,(((((8:0.000001,9:0.000001):0.210692,10:0.216488):0.239844,11:0.611348):0.154339,(12:0.000002,13:0.000002):0.697173):0.242358,((((((14:1.236945,((21:0.701565,22:0.945400):0.308355,23:0.662980):0.33141):0.338605,(((((24:0.055986,25:0.047085):0.161547,(26:0.068751,27:0.152880):0.049492):0.138364,29:0.704057):0.0956154,28:0.851547):0.143012,(((30:0.251777,31:0.312961):0.234851,32:0.643850):0.156334,(33:0.293025,34:0.171942):0.095247):0.120082):0.266347):0.134867,(((16:0.000001,17:0.000001):0.154366,18:0.072291):0.128033,19:0.286861):0.32336):0.230914,20:0.433030):0.153048,(35:1.625015,(((((((36:0.156282,38:0.054767):0.0309397,37:0.149981):0.679021,39:0.937012):0.137409,(41:0.450342,(42:0.039857,43:0.076536):0.0803185):0.647702):0.32418,40:0.928452):0.314039,(((44:1.229375,46:1.549440):0.122896,45:1.175466):0.333897,(47:1.133138,48:1.262742):0.577254):0.62402):0.292105,(((49:0.000001,50:0.000001):0.158268,51:0.114993):0.915898,52:1.148168):0.324759):0.240276):0.473862):0.170416,15:0.933160):0.227059):0.0563126):0.0710534,(6:0.442294,7:0.422351):0.195245):0.0752411):0.0867862):0.0593927,3:0.362315);
 233: 1 -43133.22058 -42065.67043 (0:0.227337,(1:0.097369,(((4:0.211350,5:0.443550):0.261805,(((((8:0.000001,9:0.000001):0.266416,10:0.245543):0.333904,11:0.630152):0.163877,(12:0.000001,13:0.000001):0.562736):0.241415,(((14:1.680585,15:0.387406):0.297989,((((((16:0.000001,17:0.000001):0.17085,18:0.072422):0.151644,19:0.208583):0.682699,20:0.673894):0.155386,(((((((24:0.067763,25:0.055892):0.231118,26:0.054470):0.0750025,27:0.115025):0.17221,(28:0.785461,29:0.548516):0.267318):0.281927,32:0.536317):0.243213,((30:0.302143,31:0.316613):0.2379,33:0.149767):0.0473339):0.0709336,34:0.146041):0.45158):0.137057,((21:0.464905,22:0.804294):0.409977,23:0.699063):0.647486):0.19751):0.205852,(35:1.248948,(((((((36:0.184225,37:0.194197):0.0355614,38:0.031135):0.709725,39:0.815871):0.223825,((41:0.525922,42:0.050118):0.0630049,43:0.027737):0.759027):0.326793,40:1.091719):0.371705,((44:1.254579,(45:1.056932,46:1.618874):0.183081):0.296045,(47:0.946804,48:1.344673):0.451553):0.679119):0.27594,(((49:0.000001,50:0.000001):0.183211,51:0.051134):0.950241,52:1.414340):0.281325):0.536211):0.546472):0.287775):0.109905):0.0368187,(6:0.486329,7:0.500374):0.0921437):0.137483):0.0452347,(2:0.205976,3:0.369853):0.0487813);
 234: 1 -43194.08376 -42059.57854 (0:0.199825,(1:0.109929,(((4:0.310819,5:0.319597):0.291686,(6:0.448102,7:0.524640):0.0969171):0.107238,(((((8:0.000001,9:0.000001):0.272978,10:0.242974):0.364915,11:0.628211):0.201471,(12:0.000002,13:0.000002):0.680442):0.189258,((((((14:1.346025,((21:0.585143,22:0.767030):0.374218,23:0.836156):0.409876):0.328803,(((((24:0.056398,25:0.107199):0.194043,26:0.115104):0.100588,27:0.109374):0.251448,(28:0.795571,29:0.556048):0.276413):0.131392,(((30:0.298850,31:0.278928):0.182724,32:0.636389):0.0767901,(33:0.195018,34:0.246197):0.137931):0.133948):0.239411):0.136157,(((16:0.000001,17:0.000001):0.168623,18:0.096017):0.0986888,19:0.216027):0.494058):0.102443,20:0.806952):0.191334,(35:1.451719,((((((36:0.195453,37:0.167437):0.0408469,38:0.018359):0.63383,39:0.909416):0.129488,(41:0.386481,(42:0.064387,43:0.058319):0.0992414):0.725006):0.44205,40:0.781349):0.276737,((((44:0.967988,45:0.818004):0.364716,46:1.544635):0.173948,(47:1.160549,48:1.135832):0.372184):0.508984,(((49:0.000001,50:0.000001):0.198392,51:0.062143):0.816393,52:1.253703):0.348935):0.135234):0.311941):0.58039):0.143349,15:0.907476):0.342252):0.164488):0.123451):0.0634205,(2:0.247710,3:0.412569):0.0952686);
 235: 1 -42439.96515 -42059.72312 (0:0.172823,((1:0.183032,((3:0.362801,((6:0.385284,7:0.494975):0.260319,((((8:0.000002,9:0.000002):0.25171,10:0.263279):0.299354,11:0.725255):0.238569,(12:0.000002,13:0.000002):0.887366):0.180906):0.185535):0.0350466,((((((14:1.425662,((21:0.661432,22:0.744436):0.292468,23:0.667049):0.642416):0.17555,(((((24:0.038245,25:0.104940):0.194607,26:0.110395):0.129137,27:0.142731):0.296495,(28:0.964288,29:0.544123):0.146047):0.104756,(((30:0.274226,31:0.218725):0.17938,(33:0.141561,34:0.322678):0.0954429):0.100588,32:0.599080):0.163574):0.270578):0.196952,(((16:0.000002,17:0.000002):0.223955,18:0.098732):0.0697381,19:0.328172):0.32329):0.236703,20:0.513954):0.0992022,(35:1.542796,((((((36:0.131157,(37:0.177097,38:0.070058):0.0646568):0.671071,39:1.093006):0.236531,(41:0.381867,(42:0.051577,43:0.074456):0.124875):0.488743):0.280088,40:1.144615):0.260435,(((44:1.149771,46:1.661164):0.287255,45:1.120540):0.431812,(47:1.148521,48:1.224653):0.368648):0.570602):0.103007,(((49:0.000002,50:0.000002):0.159929,51:0.085581):0.843692,52:1.103862):0.359436):0.471688):0.51387):0.29532,15:0.802123):0.195643):0.127306):0.0353956,2:0.333628):0.070545,(4:0.276429,5:0.539171):0.269681);
 236: 1 -43701.16774 -42063.3019 (0:0.174678,(1:0.133269,(((4:0.291713,5:0.370590):0.247917,(6:0.479084,7:0.372479):0.120931):0.079592,(((((8:0.000002,9:0.000002):0.252688,10:0.222491):0.30851,11:0.474231):0.199287,(12:0.000002,13:0.000002):0.748478):0.186973,((((14:1.719883,(35:1.419739,((((((36:0.116630,37:0.181583):0.0623307,38:0.000002):0.735579,(39:1.037423,((41:0.491374,42:0.043072):0.0560398,43:0.025804):0.688194):0.124941):0.291504,40:0.980200):0.273422,(((49:0.000002,50:0.000002):0.186627,51:0.012561):0.974607,52:1.451499):0.469414):0.173634,(((44:0.899136,45:1.069936):0.317225,46:1.586535):0.168163,(47:0.942562,48:0.984056):0.41295):0.815641):0.486048):0.487874):0.131181,((((16:0.000002,17:0.000002):0.147065,(18:0.101969,19:0.365078):0.0427048):0.572189,(((((24:0.094654,25:0.099305):0.238395,26:0.091541):0.0821188,27:0.119968):0.196773,(28:0.861187,29:0.531845):0.331112):0.11908,(((30:0.227367,31:0.333353):0.188073,(33:0.170222,34:0.295537):0.127249):0.0885697,32:0.644461):0.176165):0.237245):0.194083,((21:0.492343,22:1.099700):0.551144,23:0.555598):0.605384):0.234984):0.150808,20:0.616435):0.123776,15:0.946336):0.397978):0.089811):0.0583042):0.0386325,(2:0.188002,3:0.424511):0.0633943);
 237: 2 -41640.47376 -42069.95144 (0:0.213694,(1:0.108857,(2:0.153559,(((4:0.303324,5:0.414897):0.243892,((((8:0.000001,9:0.000001):0.227233,10:0.243224):0.26019,11:0.800964):0.228073,((12:0.000002,13:0.000002):0.623553,(((((((14:2.058524,((((24:0.057670,25:0.096541):0.206122,26:0.119515):0.0625476,27:0.083480):0.195879,(28:0.863359,29:0.505666):0.357494):0.0563466):0.060157,(((30:0.264224,31:0.234372):0.20406,32:0.435183):0.122302,(33:0.252114,34:0.218796):0.14725):0.196565):0.323211,(((16:0.000001,17:0.000001):0.12577,18:0.128534):0.212466,19:0.221402):0.366696):0.123767,20:0.706340):0.0879894,((21:0.548130,22:0.705134):0.481801,23:0.726332):0.528989):0.22115,(35:1.379046,(((((((36:0.187526,37:0.187391):0.0297674,38:0.031085):0.723796,39:0.942794):0.121162,((41:0.535093,43:0.060937):0.037419,42:0.050213):0.822188):0.278036,40:1.023244):0.307454,(((44:0.994825,46:1.531847):0.263812,45:0.892089):0.343331,(47:0.901906,48:1.138912):0.490401):0.40993):0.207284,(((49:0.000001,50:0.000001):0.226421,51:0.032040):0.965873,52:1.325815):0.232036):0.24084):0.653394):0.0689545,15:0.802914):0.263888):0.234533):0.0940139):0.059243,(6:0.510191,7:0.479247):0.255954):0.110799):0.0482163):0.0880938,3:0.354161);
 238: 2 -40855.37098 -42062.41689 (0:0.141417,(1:0.143788,(2:0.202024,((3:0.437638,(6:0.365285,7:0.441398):0.13312):0.0454323,(((((8:0.000002,9:0.000002):0.198462,10:0.267001):0.238908,11:0.680634):0.191415,(12:0.000002,13:0.000002):0.702143):0.211489,(((14:1.594508,((21:0.677213,22:0.664163):0.331635,23:0.554198):0.406662):0.353433,((((((16:0.000002,17:0.000002):0.242802,18:0.115736):0.0734172,19:0.341130):0.326058,((((((24:0.085836,25:0.073915):0.195921,26:0.081632):0.138243,27:0.101052):0.208145,(28:0.842296,29:0.532981):0.302994):0.0797481,32:0.580060):0.0878712,((30:0.246894,31:0.323507):0.238613,(33:0.150917,34:0.250747):0.10248):0.0546449):0.459181):0.191877,20:0.488000):0.0922611,(((35:1.370087,(((44:0.874225,46:1.676562):0.199785,45:0.908467):0.279397,(47:1.041518,48:1.191030):0.549448):0.628388):0.0467759,(((49:0.000002,50:0.000002):0.181656,51:0.027519):0.886456,52:1.062106):0.41578):0.191276,(((((36:0.158948,38:0.068778):0.0811492,37:0.110929):0.565513,39:0.918588):0.142429,(41:0.396141,(42:0.055941,43:0.078817):0.0835474):0.670424):0.25749,40:0.934233):0.404886):0.87403):0.20774):0.138233,15:0.555261):0.274683):0.0793399):0.138923):0.0451985):0.0873453,(4:0.188456,5:0.566841):0.359238);
 239: 1 -41323.36043 -42066.33673 (0:0.277214,(1:0.165054,((4:0.353090,5:0.345881):0.375485,((6:0.410806,7:0.493323):0.169188,(((((8:0.000002,9:0.000002):0.295534,10:0.270525):0.317569,11:0.627315):0.178656,(12:0.000002,13:0.000002):0.762933):0.260229,(((14:1.385676,20:0.345089):0.192485,((((16:0.000002,17:0.000002):0.181206,18:0.150692):0.183255,19:0.250345):0.37049,((((((((24:0.073089,25:0.094453):0.242772,26:0.055220):0.0866816,27:0.125955):0.169817,29:0.695255):0.0922563,32:0.629868):0.127429,(((30:0.204449,31:0.297350):0.353156,33:0.159544):0.165487,34:0.195522):0.148679):0.00925858,28:0.917120):0.287897,(35:1.454536,(((((((36:0.153046,37:0.192577):0.0172406,38:0.048517):0.751092,39:0.925739):0.126759,(41:0.408858,(42:0.049336,43:0.071853):0.0866814):0.578827):0.225226,40:1.051914):0.313774,(((44:1.041249,45:0.959574):0.285614,46:1.887203):0.195255,(47:0.975785,48:1.010051):0.422792):0.483051):0.36358,(((49:0.000002,50:0.000002):0.202961,51:0.036569):0.740185,52:1.098507):0.414215):0.199516):0.529748):0.184073):0.202804):0.243025,(15:0.597740,((21:0.582976,22:0.893368):0.135934,23:0.840251):0.728607):0.194722):0.356114):0.0934274):0.145823):0.165423):0.0509518,(2:0.214955,3:0.431647):0.10574);
 240: 1 -42632.14769 -42076.71587 (0:0.130632,(1:0.160727,(2:0.219219,((3:0.281701,(((((8:0.000001,9:0.000001):0.218185,10:0.235100):0.307449,11:0.520684):0.20285,(12:0.000001,13:0.000001):0.736998):0.159896,(((14:1.872891,((21:0.778518,22:0.709310):0.210772,23:0.806014):0.273816):0.548723,(((((16:0.000001,17:0.000001):0.125036,(18:0.128277,19:0.374602):0.0446837):0.384943,(((((24:0.060966,25:0.098507):0.185042,26:0.132847):0.0488181,27:0.099595):0.299478,(28:0.911583,29:0.638632):0.223739):0.0945508,(((30:0.303056,31:0.318928):0.2403,(33:0.170782,34:0.312035):0.0695416):0.119828,32:0.668594):0.16709):0.435511):0.0953429,(35:1.650005,(((((((36:0.165239,37:0.169513):0.0443398,38:0.026256):0.870394,39:0.904391):0.172894,((41:0.494235,42:0.031213):0.0506578,43:0.037052):0.844901):0.284065,40:0.882341):0.313815,(((44:1.030333,45:1.052429):0.259424,46:1.340197):0.462369,(47:1.143496,48:1.057475):0.529914):0.67815):0.35156,(((49:0.000001,50:0.000001):0.158341,51:0.069030):0.741326,52:1.217169):0.367688):0.334247):0.669983):0.0982526,20:0.596183):0.133828):0.271016,15:0.898377):0.297692):0.145192):0.11237,(6:0.486005,7:0.510156):0.230159):0.0541528):0.0620047):0.0949014,(4:0.224913,5:0.505877):0.382022);
 241: 1 -42293.35111 -42070.16376 (0:0.151680,((1:0.185262,(((4:0.388374,5:0.413183):0.264104,(6:0.387386,7:0.471214):0.16007):0.0698838,(((((8:0.000001,9:0.000001):0.288778,10:0.215585):0.378197,11:0.633503):0.159002,(12:0.000002,13:0.000002):0.634105):0.18569,((((14:1.469655,(35:1.377348,(((((((36:0.164515,37:0.152306):0.0714206,38:0.020843):0.793063,40:1.136282):0.197759,39:0.912729):0.144773,((41:0.508692,42:0.061129):0.041388,43:0.022844):0.740262):0.469931,(((49:0.000001,50:0.000001):0.194759,51:0.047690):0.68953,52:1.365604):0.721609):0.112738,(((44:0.958863,45:0.823695):0.215627,46:1.961120):0.272907,(47:1.023948,48:1.133029):0.583767):0.6461):0.565229):0.545441):0.128351,((((16:0.000001,17:0.000001):0.133694,(18:0.051058,19:0.485528):0.0822495):0.573617,(((((24:0.047018,25:0.097342):0.202586,26:0.104361):0.0883613,27:0.138077):0.19878,(28:0.929042,29:0.500229):0.239255):0.104212,(((30:0.331566,31:0.277219):0.208717,(33:0.178109,34:0.274741):0.134538):0.132205,32:0.514525):0.138329):0.29001):0.0843864,((21:0.597276,22:1.056447):0.274897,23:0.817584):0.679574):0.325688):0.141793,20:0.650371):0.150341,15:0.845687):0.275437):0.151832):0.10855):0.0419037,2:0.227672):0.0569167,3:0.358550);
 242: 2 -42266.73292 -42061.73692 (0:0.232304,1:0.132656,((2:0.241039,3:0.305047):0.0757362,((4:0.270610,5:0.365041):0.27578,((6:0.367291,7:0.478683):0.0722404,((((8:0.000001,9:0.000001):0.26298,10:0.224906):0.252999,(11:0.582211,(12:0.000001,13:0.000001):0.590261):0.156825):0.205131,((((((14:1.266559,((21:0.655145,22:0.752957):0.212058,23:0.608417):0.274198):0.532795,(((((24:0.070808,25:0.083554):0.183742,26:0.080598):0.122646,27:0.097282):0.286364,(28:0.798121,29:0.547628):0.159613):0.117861,(((30:0.223425,31:0.266288):0.152037,32:0.572698):0.105453,(33:0.217216,34:0.212863):0.126339):0.0814103):0.215657):0.169214,(((16:0.000001,17:0.000001):0.156344,18:0.101473):0.0694283,19:0.254932):0.451257):0.167998,(35:1.062892,(((((((36:0.182192,37:0.175598):0.0331745,38:0.038298):0.711314,39:0.795881):0.203539,(41:0.299055,(42:0.044315,43:0.068773):0.118196):0.613403):0.298608,40:1.058254):0.305264,(((49:0.000001,50:0.000001):0.182917,51:0.039701):0.675669,52:1.393960):0.695115):0.179953,(((44:1.269900,45:0.919505):0.079253,46:1.760059):0.232121,(47:0.917704,48:1.072095):0.337516):0.560506):0.276328):0.85234):0.177961,20:0.553351):0.175957,15:0.900031):0.482219):0.146096):0.140662):0.112359):0.0259228);
 243: 2 -41262.94183 -42065.0231 (0:0.195818,(1:0.100273,(((4:0.322662,5:0.263096):0.287016,(((((8:0.000001,9:0.000001):0.147919,10:0.230988):0.208625,11:0.659882):0.112518,(12:0.000001,13:0.000001):0.646942):0.238403,((((((14:1.386482,((21:0.844547,22:0.971430):0.044571,23:0.646996):0.388969):0.190387,(((((24:0.104906,25:0.080525):0.204961,26:0.098757):0.0681582,27:0.166174):0.240063,(28:0.884049,29:0.603575):0.120885):0.231354,((30:0.197524,(31:0.150751,32:0.708681):0.123551):0.190084,(33:0.167404,34:0.284732):0.152354):0.0696336):0.367172):0.158089,(((16:0.000001,17:0.000001):0.132526,18:0.116637):0.103094,19:0.273534):0.514659):0.125422,20:0.489087):0.14999,15:0.866529):0.16676,(((35:1.101520,(((44:0.988689,46:1.491896):0.220772,45:1.121695):0.204288,(47:0.951948,48:1.422391):0.416482):0.375934):0.372049,(((49:0.000001,50:0.000001):0.198352,51:0.043508):0.939635,52:1.292441):0.336065):0.321591,((((36:0.180441,38:0.046339):0.0613198,37:0.144557):0.627091,40:0.902817):0.266713,(39:1.032792,(41:0.322746,(42:0.043940,43:0.075369):0.152723):0.732012):0.0725882):0.427214):0.752058):0.184787):0.101577):0.0414865,(6:0.432170,7:0.422105):0.218153):0.137568):0.044411,(2:0.158613,3:0.397139):0.0870421);
 244: 2 -40667.00526 -42059.06238 (0:0.166182,(1:0.129062,((4:0.230504,5:0.430591):0.21103,((6:0.379389,7:0.349435):0.113587,(((((8:0.000001,9:0.000001):0.212466,10:0.231738):0.332206,11:0.483172):0.270562,(12:0.000001,13:0.000001):0.557395):0.111161,(((((((14:1.470214,22:0.581382):0.333398,(21:0.731283,23:0.758732):0.173818):0.778294,((((24:0.048107,25:0.053577):0.178329,(26:0.096997,27:0.152700):0.0588838):0.190847,(28:0.850369,29:0.583482):0.150619):0.192068,(((30:0.249244,31:0.251626):0.102393,32:0.532099):0.0835814,(33:0.163254,34:0.212385):0.116379):0.117201):0.429435):0.148449,(((16:0.000001,17:0.000001):0.174416,18:0.106414):0.0858959,19:0.312816):0.350649):0.161862,20:0.554686):0.26701,(35:1.413034,(((((((36:0.141600,37:0.163018):0.0366903,38:0.010280):0.655278,39:0.886883):0.171358,(41:0.332560,(42:0.070028,43:0.058808):0.170482):0.632913):0.337924,40:1.009561):0.201058,(((44:1.138781,46:1.356866):0.113055,45:0.872988):0.30231,(47:0.945317,48:1.056094):0.563714):0.56103):0.320833,(((49:0.000001,50:0.000001):0.206099,51:0.051878):0.862022,52:1.549363):0.284165):0.155085):0.618318):0.17942,15:0.726061):0.316024):0.0695533):0.112437):0.140152):0.0422107,(2:0.185522,3:0.357626):0.0362114);
 245: 1 -41658.48727 -42060.59791 (0:0.280611,(1:0.106518,((4:0.315489,5:0.311680):0.331884,((6:0.447884,7:0.443614):0.0862276,(((((8:0.000002,9:0.000002):0.371386,10:0.197557):0.329389,11:0.755365):0.158586,(12:0.000002,13:0.000002):0.550135):0.282049,((((((14:1.357257,((21:0.584635,22:0.789878):0.377802,23:0.711650):0.451942):0.198897,((((24:0.047427,25:0.116325):0.132606,(26:0.094597,27:0.219508):0.0578093):0.203614,(28:0.815888,29:0.557106):0.27524):0.142232,(((30:0.314990,31:0.366881):0.179863,(33:0.199029,34:0.261029):0.110388):0.154172,32:0.784117):0.109236):0.310715):0.167385,20:0.583706):0.117851,(((16:0.000002,17:0.000002):0.13292,18:0.080563):0.164131,19:0.251571):0.46578):0.120195,(35:1.239948,(((((((36:0.147530,37:0.188573):0.0442183,38:0.022711):0.744193,39:0.920835):0.401001,((41:0.482113,42:0.069068):0.0449485,43:0.023305):0.641686):0.37814,40:1.220497):0.471294,(((49:0.000002,50:0.000002):0.211819,51:0.052555):0.871032,52:1.288115):0.181259):0.132325,(((44:1.386832,45:0.832720):0.123897,46:1.629946):0.14383,(47:1.193976,48:0.950217):0.391104):1.0841):0.213193):0.62051):0.202064,15:0.831468):0.217583):0.180693):0.0676721):0.138717):0.0410371,(2:0.289274,3:0.443588):0.0367647);
 246: 1 -40856.98407 -42062.94003 (0:0.147795,(1:0.123136,(2:0.189579,(((4:0.255414,5:0.395862):0.299426,(((((8:0.000001,9:0.000001):0.294937,10:0.150576):0.222421,11:0.677458):0.178788,(12:0.000001,13:0.000001):0.658628):0.246272,((((((14:1.270944,((21:0.690576,22:0.606915):0.323573,23:0.819681):0.356803):0.466558,(((((24:0.056349,25:0.089404):0.278588,26:0.089387):0.0667235,27:0.154477):0.150953,(28:0.930393,29:0.501174):0.244306):0.13026,(((30:0.216057,31:0.337837):0.265411,(33:0.139413,34:0.263972):0.0774793):0.233059,32:0.615621):0.114178):0.222162):0.06351,(((35:1.683172,(((44:1.353829,46:1.317597):0.251531,45:1.068943):0.174805,(47:1.187520,48:1.020591):0.490247):0.593847):0.104028,((((36:0.187679,37:0.160810):0.0532299,38:0.002259):0.68962,(39:0.962963,(41:0.412017,(42:0.074364,43:0.067357):0.0951752):0.701345):0.181049):0.424997,40:1.135800):0.227355):0.292954,(((49:0.000001,50:0.000001):0.187717,51:0.027274):0.845031,52:1.290288):0.195552):0.850432):0.113939,((16:0.000001,17:0.000001):0.110431,(18:0.089092,19:0.338093):0.059572):0.429056):0.254064,20:0.531479):0.246426,15:0.817599):0.305152):0.0331495):0.0427947,(6:0.376062,7:0.467344):0.204076):0.112881):0.0602895):0.0312537,3:0.347460);
 247: 1 -42627.99815 -42070.57489 (0:0.181752,1:0.175122,(2:0.289962,((3:0.380556,((6:0.376180,7:0.464631):0.162305,(((((8:0.000001,9:0.000001):0.258112,10:0.243461):0.246649,11:0.555302):0.170241,(12:0.000001,13:0.000001):0.732013):0.182179,((((((14:1.562197,22:0.664871):0.250681,(21:0.640804,23:0.785372):0.133903):0.815235,((((((24:0.058387,25:0.066016):0.233252,26:0.064891):0.0473945,27:0.114774):0.192081,28:1.060610):0.150215,29:0.724404):0.108976,(((30:0.281842,31:0.237384):0.160788,32:0.639235):0.116749,(33:0.213677,34:0.279926):0.139792):0.0691215):0.2861):0.162877,((16:0.000001,17:0.000001):0.081389,(18:0.170700,19:0.318370):0.0557485):0.483934):0.19326,20:0.778642):0.125301,(15:0.631395,(35:1.384823,((((((36:0.150880,37:0.152896):0.0700447,38:0.003149):0.725756,(39:0.783444,(41:0.355042,(42:0.049515,43:0.059949):0.139933):0.707019):0.171653):0.37345,(((49:0.000001,50:0.000001):0.176609,51:0.071067):0.820648,52:1.272243):0.640171):0.14273,40:0.835340):0.174801,(((44:0.943793,45:0.983489):0.337267,46:1.762459):0.24188,(47:1.127243,48:1.145398):0.248607):0.621665):0.350104):0.593467):0.223856):0.312197):0.0943014):0.113442):0.0722431,(4:0.262187,5:0.438138):0.244487):0.0872046):0.048917);
 248: 2 -41926.69298 -42066.26149 (0:0.150081,(1:0.148901,(((4:0.347063,5:0.379797):0.213707,(6:0.574581,7:0.326333):0.125818):0.0394441,(((((8:0.000002,9:0.000002):0.274055,10:0.164971):0.27659,11:0.603928):0.188646,(12:0.000002,13:0.000002):0.620099):0.127009,(((((14:1.843873,22:0.847654):0.0805329,21:0.617287):0.367611,23:0.774582):0.57918,(((((16:0.000002,17:0.000002):0.202495,18:0.101846):0.127774,19:0.211150):0.483298,((((((24:0.050911,25:0.105595):0.230146,26:0.135593):0.080463,27:0.145748):0.188403,(28:0.830558,29:0.589459):0.185216):0.165704,(((30:0.271386,31:0.335632):0.203228,(33:0.185405,34:0.264981):0.100905):0.0747323,32:0.773158):0.128955):0.209986,(35:1.329676,(((((((36:0.170570,37:0.156925):0.0445629,38:0.043626):0.667893,39:1.008343):0.244716,((41:0.513666,42:0.033152):0.0477234,43:0.053714):0.736301):0.361453,40:0.912772):0.386338,(((44:0.927216,45:0.968168):0.293705,46:1.573596):0.228546,(47:1.061305,48:1.059118):0.542791):0.781307):0.151659,(((49:0.000002,50:0.000002):0.17393,51:0.079132):0.701252,52:1.253799):0.492308):0.212895):0.787904):0.134849):0.115116,20:0.654952):0.0906623):0.183613,15:0.893173):0.279703):0.13339):0.168316):0.0452811,(2:0.173612,3:0.269417):0.0324404);
 249: 2 -43274.24525 -42061.25317 (0:0.227068,(1:0.112150,(((4:0.306074,5:0.379580):0.307546,(6:0.427769,7:0.371447):0.154314):0.103324,(((((8:0.000002,9:0.000002):0.281354,10:0.181014):0.289893,11:0.564771):0.197946,(12:0.000002,13:0.000002):0.625795):0.229653,(((14:1.593309,((21:0.642788,22:0.745151):0.222286,23:0.538460):0.617862):0.272768,(((((16:0.000002,17:0.000002):0.149389,18:0.104853):0.144286,19:0.299681):0.448085,((((((24:0.096320,25:0.059970):0.193032,26:0.124210):0.0933656,27:0.082634):0.21913,(28:0.743452,29:0.588942):0.200692):0.127167,(((30:0.232331,31:0.250009):0.208619,(33:0.158082,34:0.285360):0.0911982):0.176807,32:0.721893):0.12922):0.200766,(35:1.620395,(((((((36:0.128397,37:0.197989):0.0510558,38:0.006559):0.665459,39:0.975196):0.255337,((41:0.503312,42:0.060492):0.0399337,43:0.036070):0.754777):0.335769,40:0.890306):0.34326,(((44:1.010742,45:0.913466):0.268188,46:1.438736):0.266631,(47:1.023209,48:1.216546):0.561477):0.505026):0.221798,(((49:0.000002,50:0.000002):0.194795,51:0.039501):0.926809,52:1.419235):0.318266):0.130244):0.643687):0.144041):0.265355,20:0.487300):0.181898):0.153899,15:0.804758):0.274925):0.101015):0.0943585):0.0481436,(2:0.210149,3:0.376421):0.0483726);
 250: 3 -42004.60651 -42061.14217 (0:0.243779,(1:0.115544,((4:0.247905,5:0.381864):0.263656,((6:0.332702,7:0.367810):0.199648,(((((8:0.000002,9:0.000002):0.273674,10:0.201450):0.29014,11:0.527899):0.282582,(12:0.000002,13:0.000002):0.613699):0.233606,(((14:1.560863,(35:1.902396,(((((((36:0.165028,37:0.186585):0.0627187,38:0.020671):0.820188,39:0.882864):0.157121,(41:0.405839,(42:0.072000,43:0.045814):0.11215):0.659213):0.331,40:0.827839):0.440189,(((44:1.132919,45:0.850233):0.18754,46:1.752776):0.148348,(47:1.028980,48:1.255567):0.422682):0.601252):0.221706,(((49:0.000002,50:0.000002):0.213289,51:0.017028):0.622033,52:1.528757):0.578004):0.260003):0.281501):0.0971941,(((((16:0.000002,17:0.000002):0.129095,18:0.132739):0.133747,19:0.247821):0.490835,(((21:0.742157,22:0.778489):0.262661,23:0.632974):0.650806,((((((24:0.070445,25:0.079291):0.22199,26:0.073037):0.0608584,27:0.143000):0.118059,(28:0.909947,29:0.533045):0.254078):0.305699,32:0.504850):0.151663,((30:0.277142,31:0.335759):0.126812,(33:0.128950,34:0.338294):0.146543):0.065241):0.266652):0.17595):0.143988,20:0.616940):0.189849):0.229512,15:0.754951):0.382525):0.145071):0.112475):0.093039):0.0476915,(2:0.258671,3:0.432360):0.0736388);
 251: 1 -40877.06286 -42074.71308 (0:0.169349,(1:0.098391,(2:0.175561,((4:0.349425,5:0.330120):0.26138,((6:0.406428,7:0.423924):0.151576,((((8:0.000001,9:0.000001):0.256675,10:0.221977):0.357211,11:0.696419):0.168051,((12:0.000002,13:0.000002):0.571202,((((((((14:1.468597,22:0.785531):0.116794,21:0.809901):0.51146,23:0.761744):0.351058,((((((24:0.049517,25:0.065429):0.213674,26:0.114276):0.0773973,27:0.121272):0.196677,(28:0.881572,29:0.644730):0.284195):0.205772,32:0.613636):0.0874978,((30:0.236169,31:0.266197):0.215006,(33:0.233664,34:0.217350):0.213136):0.106311):0.245184):0.341997,(((16:0.000001,17:0.000001):0.143513,18:0.105069):0.0758502,19:0.288735):0.386502):0.226512,20:0.625309):0.108422,(35:1.560268,(((((((36:0.129627,37:0.190840):0.0420728,38:0.020996):0.637249,39:0.824722):0.295022,(41:0.434595,(42:0.067119,43:0.068271):0.0583253):0.654094):0.264364,(((49:0.000001,50:0.000001):0.186027,51:0.073763):0.809145,52:1.450392):0.46832):0.172176,40:0.968485):0.18199,(((44:0.918289,45:0.985557):0.23542,46:1.488451):0.367139,(47:1.289227,48:0.840851):0.501387):0.652674):0.324124):0.449534):0.215643,15:0.683216):0.201629):0.164794):0.142448):0.102273):0.0846859):0.0837395):0.0997379,3:0.351906);
 252: 1 -42366.91205 -42063.42387 (0:0.221968,(1:0.130753,(2:0.173039,(3:0.286394,(((6:0.430379,7:0.533735):0.130667,((((8:0.000002,9:0.000002):0.184622,10:0.285717):0.302544,11:0.669344):0.238625,(12:0.000002,13:0.000002):0.734791):0.23206):0.0783766,((((((14:1.398014,((21:0.489407,22:0.770162):0.441182,23:0.566300):0.569433):0.361741,(((((24:0.033084,25:0.088924):0.234776,26:0.068676):0.0749905,27:0.104271):0.176205,(28:0.974507,29:0.635928):0.210067):0.126294,(((30:0.293414,31:0.242869):0.244803,(33:0.171527,34:0.312611):0.101219):0.120527,32:0.501127):0.149691):0.233987):0.148899,(((16:0.000002,17:0.000002):0.196185,18:0.097587):0.109265,19:0.312606):0.347029):0.0991982,20:0.701307):0.124094,((35:1.387129,((((44:1.047334,46:1.510719):0.176899,45:0.737765):0.293447,(47:1.068857,48:1.154144):0.480997):0.714346,(((49:0.000002,50:0.000002):0.155006,51:0.055505):0.913162,52:1.137946):0.371807):0.0449471):0.126558,((((36:0.151432,37:0.174940):0.0344512,38:0.037359):0.654552,(39:0.912169,(41:0.400333,(42:0.076483,43:0.067121):0.0968976):0.882098):0.0521976):0.316229,40:0.911686):0.405708):0.861742):0.287464,15:0.970006):0.299568):0.141117):0.130317):0.0753828):0.0628501,(4:0.217095,5:0.467705):0.360674);
 253: 1 -41827.49458 -42073.66641 (0:0.167759,(1:0.068806,3:0.435644):0.076629,(2:0.189407,((4:0.259412,5:0.478787):0.254735,((6:0.376185,7:0.540054):0.190356,(((((8:0.000001,9:0.000001):0.221537,11:0.757921):0.200103,10:0.158313):0.425772,(12:0.000001,13:0.000001):0.624849):0.226597,((((((14:1.702120,((21:0.594452,22:0.635925):0.353401,23:0.621829):0.430713):0.355214,(((((24:0.068706,25:0.057865):0.237952,26:0.073421):0.0936556,27:0.101701):0.294239,(28:0.757245,29:0.523058):0.1655):0.131574,(((30:0.248795,31:0.277559):0.189128,(33:0.138296,34:0.323504):0.067441):0.152286,32:0.645853):0.0897874):0.371317):0.132954,(((16:0.000001,17:0.000001):0.221709,18:0.048941):0.0692419,19:0.363251):0.418427):0.270356,20:0.500294):0.235152,(35:1.391316,(((((((36:0.154200,37:0.141704):0.0468434,38:0.009398):0.596902,39:0.991574):0.169084,(41:0.383111,(42:0.057855,43:0.076674):0.1192):0.694349):0.171778,40:0.955273):0.612366,(((49:0.000001,50:0.000001):0.201968,51:0.033600):0.857087,52:1.305099):0.509695):0.0678666,(((44:1.053418,46:1.915024):0.28581,45:0.860099):0.356143,(47:1.158753,48:1.081883):0.557178):0.556983):0.186819):0.652688):0.171435,15:0.741478):0.298633):0.0983871):0.109233):0.0993905):0.117189);
 254: 1 -43375.33359 -42063.25222 (0:0.240448,1:0.176165,((2:0.199843,3:0.340548):0.0661488,(((4:0.332867,5:0.461043):0.274636,((6:0.468127,7:0.393539):0.0313593,((((8:0.000002,9:0.000002):0.240941,10:0.181800):0.323813,11:0.478178):0.144489,(12:0.000002,13:0.000002):0.727489):0.295632):0.121987):0.0202427,((14:1.630337,(((((16:0.000002,17:0.000002):0.219111,18:0.116645):0.0752287,19:0.355767):0.235596,((((((24:0.091093,25:0.086153):0.269586,26:0.139512):0.0956119,27:0.080116):0.192585,(28:0.796933,29:0.575854):0.23668):0.125979,(((30:0.230192,31:0.312454):0.158869,(33:0.156118,34:0.252002):0.105344):0.140665,32:0.668072):0.183088):0.354558,(((35:1.496325,(((44:1.260304,45:0.812500):0.268823,(47:0.975801,48:1.135229):0.677863):0.0712073,46:1.751005):0.30285):0.200103,(((((36:0.149907,38:0.068349):0.0480016,37:0.103566):0.618691,39:0.901982):0.191441,(41:0.332524,(42:0.049268,43:0.076037):0.182592):0.72126):0.296538,40:0.746764):0.449091):0.367336,(((49:0.000002,50:0.000002):0.168805,51:0.070683):0.702472,52:1.403658):0.428482):0.829949):0.223726):0.316533,20:0.448516):0.170011):0.0828945,(15:0.610663,((21:0.443724,22:0.907246):0.283088,23:0.650425):0.557469):0.232857):0.377782):0.135702):0.0188065);
 255: 2 -41019.13753 -42073.37835 (0:0.224367,(1:0.171567,(3:0.374657,(((((8:0.000001,9:0.000001):0.338681,10:0.218104):0.39727,(12:0.000001,13:0.000001):0.613703):0.129983,11:0.923667):0.160815,((((((14:1.402224,((21:0.710855,22:0.706561):0.22267,23:0.703394):0.200892):0.563725,((((((24:0.036102,25:0.086366):0.243421,26:0.096254):0.0815828,27:0.121843):0.148692,28:0.957780):0.0955796,29:0.658380):0.1308,(((30:0.285697,31:0.152961):0.177395,(33:0.146323,34:0.212708):0.114626):0.0729433,32:0.481138):0.185585):0.201951):0.137465,((16:0.000001,17:0.000001):0.163636,(18:0.058306,19:0.340844):0.0362314):0.36409):0.175397,20:0.491256):0.110674,((35:1.476859,((((((36:0.179768,37:0.169356):0.0407728,38:0.013880):0.605588,39:0.911021):0.225696,(41:0.361365,(42:0.076473,43:0.050701):0.136299):0.633985):0.212554,40:0.836992):0.406921,(((44:1.154991,46:1.801061):0.264248,45:0.910534):0.364863,(47:1.182695,48:1.075718):0.31966):0.57047):0.170073):0.0721831,(((49:0.000001,50:0.000001):0.210535,51:0.050486):0.954019,52:1.210518):0.37884):0.873984):0.220963,15:0.677554):0.248615):0.11215):0.0876709):0.0463232,((2:0.164268,(6:0.401508,7:0.541673):0.346024):0.0502548,(4:0.259336,5:0.448167):0.343178):0.0839411);
 256: 1 -42836.48635 -42063.78159 (0:0.237689,(1:0.138605,(2:0.148204,(4:0.324585,5:0.384109):0.282393):0.13149):0.0259102,((3:0.219455,(((((8:0.000001,9:0.000001):0.318465,10:0.166661):0.410338,11:0.592343):0.235892,(12:0.000001,13:0.000001):0.554766):0.253422,((((((14:1.396450,((21:0.712854,22:0.852336):0.256931,23:0.715045):0.438116):0.420848,(((((24:0.058741,25:0.086420):0.11612,(26:0.097290,27:0.181814):0.0539284):0.203927,28:1.008409):0.0776605,29:0.658904):0.124093,(((30:0.236511,31:0.291149):0.244953,(33:0.237589,34:0.191295):0.143924):0.0729289,32:0.579728):0.14979):0.275002):0.144254,(((16:0.000001,17:0.000001):0.120563,18:0.071700):0.0971646,19:0.294301):0.525548):0.132239,20:0.522040):0.170111,(35:1.332851,(((((((36:0.155863,37:0.157902):0.0380237,38:0.026014):0.770596,39:0.916476):0.182998,((41:0.421158,42:0.049574):0.0609439,43:0.005059):0.735772):0.269019,40:0.944025):0.321966,(((44:1.039652,45:1.020508):0.31122,46:1.770887):0.131678,(47:1.140328,48:1.103528):0.256582):0.672691):0.249705,(((49:0.000001,50:0.000001):0.185651,51:0.064724):0.833502,52:1.085776):0.312198):0.256068):0.598501):0.36064,15:0.700094):0.137939):0.128048):0.0869663,(6:0.398264,7:0.419019):0.266183):0.115499);
 257: 1 -41646.76843 -42061.68872 (0:0.170429,(1:0.162652,((4:0.152364,5:0.449539):0.268365,((6:0.347491,7:0.423050):0.202551,(((((8:0.000002,9:0.000002):0.269756,10:0.230565):0.238534,11:0.545961):0.2226,(12:0.000002,13:0.000002):0.814845):0.180977,((14:1.426208,15:0.610842):0.284106,((((((16:0.000002,17:0.000002):0.187067,18:0.101987):0.152144,19:0.299957):0.387705,(((21:0.899623,22:0.664625):0.702349,23:0.484149):0.871134,(((((24:0.065198,25:0.059232):0.205882,26:0.096905):0.0966797,27:0.098173):0.207205,(28:0.753291,29:0.729956):0.210806):0.10686,(((30:0.179241,31:0.301023):0.263823,(33:0.162666,34:0.307651):0.104645):0.126825,32:0.650848):0.0589372):0.338823):0.138832):0.261863,20:0.609665):0.122507,(((35:1.365809,(((44:1.062761,45:0.789228):0.230136,46:1.522536):0.111231,(47:1.003126,48:1.069437):0.611137):0.410247):0.255344,(((((36:0.131183,37:0.195331):0.0448908,38:0.038207):0.750949,39:0.874610):0.1655,(41:0.355425,(42:0.062049,43:0.045256):0.099994):0.6202):0.431492,40:0.810210):0.282743):0.210736,(((49:0.000002,50:0.000002):0.193127,51:0.062947):0.838978,52:1.098407):0.58804):0.630436):0.0878155):0.341609):0.0726501):0.0951273):0.115802):0.0362956,(2:0.182788,3:0.441828):0.0409531);
 258: 3 -39487.92251 -42063.79282 (0:0.205270,(1:0.173990,3:0.459544):0.0385138,(2:0.242593,((4:0.219072,5:0.487222):0.286938,((6:0.478244,7:0.507047):0.120161,(((((8:0.000001,9:0.000001):0.234921,10:0.185312):0.299764,11:0.706607):0.121383,(12:0.000001,13:0.000001):0.812614):0.184992,(((14:1.345066,20:0.359818):0.263079,((((16:0.000001,17:0.000001):0.171795,18:0.125920):0.0978923,19:0.287498):0.410015,(((21:0.726956,22:0.614980):0.25823,23:0.520214):0.879722,(((((24:0.068210,25:0.060545):0.157848,(26:0.129954,27:0.151235):0.0610958):0.184526,(28:0.761770,29:0.424543):0.177871):0.0949168,(((30:0.245976,31:0.221131):0.146933,32:0.501243):0.0839746,(33:0.210506,34:0.180641):0.104879):0.129609):0.290568,(35:0.942229,(((((((36:0.159965,37:0.141212):0.0428006,38:0.023700):0.569916,39:0.839291):0.374823,((41:0.513703,42:0.064521):0.059634,43:0.000419):0.744862):0.353316,40:0.941474):0.267601,(((49:0.000001,50:0.000001):0.178761,51:0.030211):0.838657,52:1.288959):0.415506):0.112134,((44:1.032226,(45:1.047863,46:1.436236):0.0546223):0.265409,(47:0.986146,48:1.075102):0.611909):0.48255):0.288599):0.666626):0.090228):0.120517):0.262755):0.158299,15:0.901492):0.301047):0.0302536):0.138494):0.0840476):0.0442702);
 259: 1 -43101.55516 -42064.01733 (0:0.219043,(1:0.099729,(((4:0.377292,5:0.402431):0.323294,(6:0.498119,7:0.436174):0.167655):0.0573712,(((((8:0.000001,9:0.000001):0.271042,10:0.171705):0.288751,11:0.693209):0.275701,(12:0.000001,13:0.000002):0.615071):0.203553,((((((14:1.904941,((21:0.555850,23:1.149847):0.151548,22:0.915865):0.38853):0.440244,(((((24:0.073867,25:0.088294):0.239067,26:0.070881):0.0778549,27:0.127005):0.165584,(28:1.060502,29:0.538133):0.209501):0.113725,(((30:0.253163,31:0.278920):0.194066,(33:0.108282,34:0.296812):0.13179):0.160755,32:0.636010):0.147811):0.47526):0.200385,(((16:0.000001,17:0.000001):0.176001,18:0.086535):0.164906,19:0.221822):0.31968):0.140102,20:0.689556):0.266007,(35:1.622447,(((((((36:0.174468,38:0.075651):0.0597666,37:0.154376):0.675977,39:1.034992):0.258524,(41:0.365943,(42:0.054666,43:0.068410):0.0845407):0.707051):0.371719,40:0.900770):0.451299,(((44:0.769946,45:1.007771):0.314521,46:1.584951):0.392184,(47:1.071670,48:1.016216):0.483581):0.580689):0.196763,(((49:0.000001,50:0.000001):0.128487,51:0.076267):0.763175,52:1.238455):0.380435):0.179374):0.526142):0.196907,15:0.807660):0.230278):0.115877):0.134152):0.0950369,(2:0.226026,3:0.395270):0.057729);
 260: 1 -41872.01165 -42062.8201 (0:0.272852,(1:0.106239,(((4:0.302755,5:0.329460):0.248851,(6:0.476468,7:0.429957):0.124585):0.0660408,(((((8:0.000001,9:0.000001):0.23281,10:0.193247):0.268279,11:0.686049):0.122987,(12:0.000001,13:0.000001):0.658125):0.177557,((((((14:1.364932,((21:0.812640,22:0.843618):0.132491,23:0.551448):0.40137):0.314381,((((((24:0.070317,25:0.121183):0.211632,26:0.099501):0.0528646,27:0.101460):0.219144,(28:0.934070,29:0.449401):0.30079):0.194191,32:0.524758):0.12155,((30:0.311820,31:0.254961):0.190542,(33:0.203407,34:0.263157):0.123499):0.0749871):0.207644):0.313224,(((16:0.000001,17:0.000001):0.132979,18:0.107301):0.199009,19:0.244501):0.313998):0.106103,20:0.529675):0.147518,(35:1.495990,(((((((36:0.187836,37:0.212860):0.0460485,38:0.007988):0.783835,39:0.878284):0.114522,((41:0.471860,42:0.056906):0.0305802,43:0.046566):0.786006):0.355141,40:0.804549):0.328723,(((44:0.977822,46:1.468419):0.135869,45:1.123454):0.196219,(47:1.023092,48:0.979512):0.6397):0.562314):0.246187,(((49:0.000001,50:0.000001):0.159188,51:0.066862):0.849983,52:1.376990):0.346848):0.267073):0.615354):0.137311,15:0.751152):0.248186):0.0525056):0.103539):0.0368147,(2:0.182205,3:0.428123):0.0762935);
 261: 2 -42831.97778 -42066.64508 (0:0.139562,(1:0.124376,(2:0.197213,((4:0.286527,5:0.354463):0.23633,((6:0.492959,7:0.429273):0.154176,(((((8:0.000001,9:0.000001):0.290164,10:0.197241):0.23837,11:0.500410):0.228376,(12:0.000001,13:0.000001):0.715046):0.0844496,((((14:1.302432,(21:0.741036,22:0.694598):0.276856):0.370618,23:0.877946):0.404585,(((((16:0.000001,17:0.000001):0.185821,18:0.097618):0.179417,19:0.174732):0.405738,(((((((24:0.067019,25:0.050279):0.226417,26:0.094363):0.0704907,27:0.143420):0.181498,(28:0.858420,29:0.399849):0.382936):0.146272,((30:0.251129,31:0.235863):0.253071,(33:0.198398,34:0.217482):0.0812793):0.154772):0.0737545,32:0.585865):0.384168,(((35:1.837782,(((44:1.269947,45:0.800869):0.125055,46:1.442975):0.320411,(47:1.003973,48:1.026308):0.539551):0.417718):0.198527,(((((36:0.134909,38:0.066575):0.0590443,37:0.139398):0.598205,39:0.872989):0.156046,((41:0.508549,42:0.030348):0.0536174,43:0.044019):0.85536):0.358273,40:0.764844):0.210289):0.285528,(((49:0.000001,50:0.000001):0.17602,51:0.077966):0.58895,52:1.180111):0.561417):0.453508):0.0651482):0.214002,20:0.582139):0.0794077):0.15861,15:0.698448):0.466205):0.112997):0.0616658):0.112282):0.0687918):0.095196,3:0.393247);
 262: 1 -42861.22334 -42059.52007 (0:0.195087,(1:0.155290,(3:0.383671,((4:0.298483,5:0.480587):0.143821,((6:0.379993,7:0.348382):0.159938,(((((8:0.000002,9:0.000002):0.375022,10:0.154555):0.337279,11:0.630810):0.14432,(12:0.000002,13:0.000002):0.535353):0.284584,((((((((14:1.577959,22:0.856489):0.00802544,21:0.753961):0.278588,23:0.898308):0.695507,(((((((24:0.051110,25:0.063999):0.22454,26:0.088081):0.0690508,27:0.141939):0.191157,28:1.069703):0.139698,29:0.653665):0.159945,32:0.609156):0.0802147,((30:0.328613,31:0.262350):0.187272,(33:0.224699,34:0.238019):0.1473):0.0892806):0.283792):0.161181,(((16:0.000002,17:0.000002):0.215633,18:0.120736):0.13891,19:0.260044):0.364324):0.119372,20:0.526787):0.353132,(35:1.506516,((((((36:0.142546,37:0.180173):0.071243,38:0.003745):0.798234,39:0.892701):0.233542,(41:0.344579,(42:0.068437,43:0.063403):0.184481):0.589191):0.325643,40:1.024439):0.310597,((((44:1.204429,45:0.753407):0.256735,46:1.625595):0.221089,(47:1.074071,48:1.205245):0.580504):0.594673,(((49:0.000002,50:0.000002):0.17763,51:0.050693):0.921562,52:1.189119):0.538544):0.178701):0.332955):0.485968):0.117494,15:0.697039):0.232421):0.143184):0.150126):0.0819786):0.133883):0.0175251,2:0.263603);
 263: 1 -42098.28905 -42065.78254 (0:0.143944,((1:0.124526,2:0.259230):0.0277057,(3:0.239226,(((((8:0.000001,9:0.000001):0.33503,10:0.258373):0.264814,11:0.664730):0.216019,(12:0.000001,13:0.000001):0.609865):0.330559,((((14:1.094761,(21:0.330463,22:1.057376):0.413091):0.267755,23:0.912343):0.444706,((((((16:0.000001,17:0.000001):0.22469,18:0.077468):0.107044,19:0.314890):0.375086,((((24:0.050003,25:0.113891):0.140097,(26:0.091328,27:0.193264):0.0793231):0.105659,(28:0.827574,29:0.609831):0.231765):0.210876,(((30:0.255851,31:0.250573):0.157599,(33:0.198484,34:0.272005):0.129987):0.0776605,32:0.518426):0.130505):0.286892):0.0699655,(((35:1.767274,(((44:1.210182,45:0.790290):0.262419,46:1.607949):0.208178,(47:1.049259,48:1.100758):0.323484):0.601937):0.105725,(((49:0.000001,50:0.000001):0.195433,51:0.062211):0.686654,52:1.336502):0.338257):0.223545,(((((36:0.174876,37:0.161766):0.081122,38:0.000002):0.720602,39:0.942875):0.205635,((41:0.505698,42:0.074980):0.0299928,43:0.026755):0.734179):0.364728,40:0.853125):0.402048):0.768998):0.115727,20:0.569654):0.140513):0.177617,15:0.774724):0.218577):0.0626951):0.121818):0.0728717,((4:0.252226,5:0.352254):0.16086,(6:0.453890,7:0.387906):0.185782):0.148881);
 264: 1 -42370.27603 -42070.09322 (0:0.228264,1:0.163154,(2:0.242273,((3:0.306980,((((((8:0.000002,9:0.000002):0.282614,10:0.215720):0.256712,11:0.573037):0.238905,(12:0.000002,13:0.000002):0.591798):0.203177,15:0.800184):0.132465,(((((14:1.433450,((21:0.871864,22:0.715988):0.257972,23:0.658095):0.32821):0.54243,((((((24:0.064703,25:0.103044):0.277445,26:0.049772):0.0766242,27:0.133926):0.258439,32:0.721098):0.153349,((30:0.183296,31:0.332955):0.208099,(33:0.123663,34:0.246697):0.0853044):0.194044):0.0693327,(28:0.748133,29:0.507495):0.204878):0.254783):0.149506,(((16:0.000002,17:0.000002):0.148575,18:0.121416):0.0860173,19:0.331262):0.468234):0.177232,20:0.589956):0.115705,(((35:1.318604,(((44:1.139722,46:1.526964):0.151955,45:0.888452):0.478188,(47:0.987452,48:1.314985):0.306145):0.489224):0.199202,(((((36:0.172399,37:0.168824):0.0532129,38:0.024255):0.777501,39:0.926422):0.198441,((41:0.523078,42:0.050602):0.0788713,43:0.007945):0.84177):0.489868,40:0.936635):0.329311):0.335531,(((49:0.000002,50:0.000002):0.198439,51:0.039446):0.844121,52:1.338387):0.25509):0.87454):0.219788):0.132576):0.100047,((4:0.267529,5:0.382435):0.275023,(6:0.335816,7:0.422819):0.196811):0.0882926):0.0441452):0.0328899);
 265: 1 -41570.33025 -42082.80214 (0:0.206076,(1:0.106583,(2:0.158855,((((4:0.291897,5:0.352232):0.173476,7:0.495841):0.105911,6:0.397200):0.0854293,((((8:0.000001,9:0.000001):0.318995,10:0.179167):0.354858,11:0.764592):0.373224,((12:0.000002,13:0.000002):0.667972,(((((((14:1.512093,(21:0.699496,22:0.828513):0.26928):0.264939,23:0.907059):0.577241,((((24:0.050736,25:0.078397):0.18603,(26:0.103590,27:0.161024):0.0557286):0.16247,(28:0.883701,29:0.590014):0.249355):0.171126,(((30:0.205491,31:0.259766):0.180227,32:0.502792):0.0923472,(33:0.210250,34:0.228615):0.100211):0.238955):0.219668):0.140883,(((16:0.000001,17:0.000001):0.145086,18:0.098105):0.127354,19:0.260491):0.43143):0.15881,20:0.708527):0.173474,(35:1.642283,(((((((36:0.176972,38:0.068250):0.0583956,37:0.123860):0.676942,39:0.948888):0.139603,((41:0.471260,42:0.047009):0.0539677,43:0.040697):0.854639):0.422402,40:0.832331):0.293129,((((44:1.283168,46:1.650904):0.235694,45:1.083789):0.174716,47:1.353264):0.255186,48:1.158656):0.729271):0.19865,(((49:0.000001,50:0.000001):0.236391,51:0.018212):0.714733,52:1.342015):0.225627):0.22146):0.723409):0.17301,15:0.935060):0.20791):0.116537):0.177523):0.0572029):0.0650434):0.0907048,3:0.324157);
 266: 1 -43019.82253 -42076.0668 (0:0.151132,(1:0.127870,((4:0.211537,5:0.422682):0.338808,((6:0.474510,7:0.413940):0.166112,((((8:0.000002,9:0.000002):0.22221,10:0.232369):0.305131,11:0.586296):0.256458,((12:0.000002,13:0.000002):0.523598,((14:1.390818,15:0.402430):0.339434,((((((16:0.000002,17:0.000002):0.180951,18:0.079699):0.170223,19:0.228482):0.348006,(((21:0.592972,22:0.865250):0.341757,23:0.672325):0.625281,((((((24:0.063266,25:0.041744):0.186095,26:0.124413):0.0814109,27:0.075165):0.117242,(28:0.748915,29:0.560735):0.326265):0.310397,32:0.561734):0.131622,((30:0.247798,31:0.228575):0.250028,(33:0.193137,34:0.245067):0.0845072):0.0297565):0.550235):0.00717717):0.134521,20:0.564471):0.206023,(35:1.361614,(((((((36:0.200943,37:0.207063):0.0473125,38:0.008885):0.616463,39:0.909408):0.151778,(41:0.347192,(42:0.053416,43:0.062664):0.142012):0.786354):0.271683,40:0.888919):0.394425,(((49:0.000002,50:0.000002):0.172361,51:0.089688):0.802509,52:1.224089):0.529996):0.143535,(((44:1.065518,46:1.716652):0.128399,45:0.731002):0.340991,(47:1.195718,48:1.015085):0.467387):0.590618):0.173841):0.630824):0.233876):0.369752):0.109572):0.163519):0.127554):0.14819):0.0482714,(2:0.220780,3:0.441676):0.0726118);
 267: 1 -41523.3775 -42068.21393 (0:0.190070,(1:0.132126,(2:0.233826,(((4:0.291743,5:0.517776):0.229136,(((((8:0.000001,9:0.000001):0.218614,10:0.218827):0.232811,11:0.586000):0.219074,(12:0.000001,13:0.000001):0.7248):0.335589,((((14:1.396847,((35:1.586786,((44:1.291738,(45:0.986551,46:1.521516):0.134532):0.204395,(47:0.986253,48:1.433876):0.392466):0.477154):0.0804151,((((((36:0.111443,37:0.174518):0.0357261,38:0.028712):0.614983,39:0.857195):0.124968,(41:0.391906,(42:0.083717,43:0.062563):0.166081):0.833808):0.197724,40:0.960878):0.356998,(((49:0.000001,50:0.000001):0.147543,51:0.080588):0.841052,52:1.459344):0.420659):0.299131):0.713295):0.086999,(((((16:0.000001,17:0.000001):0.149291,18:0.113444):0.122567,19:0.271909):0.2163,((((((24:0.065284,25:0.107650):0.239811,26:0.093471):0.0580231,27:0.100699):0.188844,(28:0.912135,29:0.451756):0.356931):0.159257,32:0.567548):0.11082,((30:0.235809,31:0.302087):0.207912,(33:0.193822,34:0.281521):0.120851):0.0763178):0.328313):0.131715,((21:0.665825,22:0.916318):0.46349,23:0.789688):0.605407):0.197259):0.178348,20:0.424515):0.198645,15:0.772641):0.514877):0.0314899):0.0396606,(6:0.427068,7:0.431061):0.212165):0.102473):0.0827574):0.0613313,3:0.415061);
 268: 1 -41943.11773 -42068.15925 (0:0.232038,1:0.120202,(2:0.303105,(3:0.387700,((4:0.392674,5:0.347519):0.32917,((6:0.433523,7:0.436034):0.106731,(((((8:0.000002,9:0.000002):0.32874,10:0.167598):0.304583,11:0.745359):0.063243,(12:0.000002,13:0.000002):0.591764):0.287216,((((((14:1.230445,((21:0.580717,22:0.858645):0.08208,23:0.857500):0.236878):0.54228,((((((24:0.067892,25:0.085102):0.162399,26:0.093018):0.141818,27:0.090671):0.243963,28:0.850258):0.151074,29:0.628586):0.137928,(((30:0.266668,31:0.232810):0.10681,32:0.499259):0.195584,(33:0.202726,34:0.266669):0.0890511):0.0755926):0.359991):0.171077,(35:1.264650,(((((((36:0.145617,37:0.177793):0.04036,38:0.017489):0.617709,39:1.007148):0.228373,(41:0.331442,(42:0.053367,43:0.067209):0.126707):0.756525):0.236988,(((44:1.068288,46:1.989629):0.225634,45:0.822246):0.335186,(47:1.100369,48:1.191980):0.381326):0.873266):0.331521,40:0.955442):0.241583,(((49:0.000002,50:0.000002):0.221852,51:0.037405):0.826037,52:1.433446):0.291802):0.284858):0.560299):0.0749708,(((16:0.000002,17:0.000002):0.204249,18:0.087920):0.179258,19:0.278351):0.412404):0.123193,20:0.540167):0.240076,15:0.695986):0.313908):0.0500098):0.0794714):0.112417):0.074935):0.0233618);
 269: 1 -42536.09431 -42063.42387 (0:0.171846,((1:0.223772,(3:0.346877,((6:0.465435,7:0.529583):0.192552,(((((8:0.000002,9:0.000002):0.298005,10:0.214197):0.197362,11:0.702377):0.233391,(12:0.000002,13:0.000002):0.79416):0.206183,((((((14:1.783940,((21:0.909226,23:0.682371):0.14756,22:0.631835):0.409402):0.488768,(((16:0.000002,17:0.000002):0.145925,18:0.088526):0.115944,19:0.223480):0.34727):0.116677,(((((24:0.029021,25:0.095534):0.217618,(26:0.117595,27:0.156704):0.0368708):0.229834,(28:0.883230,29:0.495155):0.328763):0.233889,32:0.567014):0.147596,((30:0.239069,31:0.340593):0.272432,(33:0.227620,34:0.202208):0.143932):0.0602839):0.266675):0.0774369,20:0.565016):0.175037,(35:1.509839,((((((36:0.150894,37:0.174853):0.0678396,38:0.002529):0.802959,(39:0.830250,(41:0.313577,(42:0.066535,43:0.061517):0.190019):0.69335):0.141017):0.302957,40:0.911299):0.3377,(((44:1.088625,45:0.915257):0.172108,46:1.908888):0.177018,(47:1.187486,48:1.063551):0.452848):0.609146):0.275709,(((49:0.000002,50:0.000002):0.223458,51:0.043375):0.949689,52:1.585671):0.230783):0.166542):0.63427):0.256528,15:0.914412):0.16242):0.0737901):0.124041):0.0939503):2.74251e-06,2:0.196500):0.111274,(4:0.236188,5:0.548225):0.329434);
 270: 3 -41913.20372 -42067.67549 (0:0.207775,(1:0.224108,(2:0.201750,((4:0.210832,5:0.463518):0.377522,(((6:0.426970,7:0.498907):0.125547,((((8:0.000001,9:0.000001):0.211223,10:0.293661):0.219362,11:0.539223):0.219297,(12:0.000002,13:0.000002):0.601258):0.165733):0.0585672,(((((14:1.404439,((21:0.614595,22:0.724605):0.296756,23:0.849896):0.455727):0.195537,(((((24:0.070296,25:0.111229):0.1853,26:0.130743):0.0640024,27:0.095718):0.215062,(28:0.816174,29:0.444556):0.22903):0.191841,(((30:0.270914,31:0.181892):0.141774,32:0.517407):0.118079,(33:0.187040,34:0.228489):0.0861064):0.149042):0.390986):0.075146,(((16:0.000001,17:0.000001):0.135686,18:0.113825):0.114251,19:0.295516):0.385577):0.131661,20:0.472033):0.238616,(15:0.637401,(35:1.334410,(((((((36:0.154176,37:0.172900):0.0450379,38:0.017021):0.746434,(41:0.386714,(42:0.049388,43:0.067174):0.0803047):0.757232):0.13373,39:0.954287):0.343748,40:0.877443):0.334473,(((49:0.000001,50:0.000001):0.204308,51:0.045281):0.780657,52:1.367978):0.462193):0.161735,(((44:1.305063,45:0.804496):0.327042,46:1.734955):0.147731,(47:1.065509,48:1.070368):0.326229):0.625312):0.246066):0.662051):0.244434):0.291901):0.0667314):0.0662171):0.00767948):0.033446,3:0.340080);
 271: 1 -40915.49647 -42072.58724 (0:0.183260,(1:0.104967,(2:0.216216,((4:0.268987,5:0.312403):0.204538,(6:0.389088,7:0.374720):0.175902):0.147836):0.033569):0.0796962,(3:0.265042,(((((8:0.000001,9:0.000001):0.192416,10:0.221469):0.179674,11:0.610807):0.326347,(12:0.000001,13:0.000001):0.670483):0.233683,((((((((14:1.311526,22:0.594983):0.182366,21:0.454917):0.27347,23:0.717374):0.55473,(((16:0.000001,17:0.000001):0.143072,18:0.090527):0.151946,19:0.260054):0.441515):0.0705851,(((((24:0.049855,25:0.090802):0.259521,26:0.109977):0.101566,27:0.110084):0.22308,(28:0.804882,29:0.505820):0.213756):0.145966,(((30:0.208518,31:0.273494):0.225815,(33:0.167896,34:0.230422):0.126315):0.0923547,32:0.677388):0.109085):0.51571):0.140907,(35:1.532208,((((((36:0.151803,37:0.188370):0.0415131,38:0.030545):0.749973,(39:0.963290,((41:0.497723,42:0.066147):0.0296734,43:0.027252):0.874935):0.124987):0.355405,40:1.002839):0.255744,(((44:1.147012,45:0.880897):0.0746591,46:1.551348):0.228445,(47:1.088070,48:1.060835):0.383389):0.778375):0.0957345,(((49:0.000001,50:0.000001):0.161591,51:0.055482):0.769648,52:1.358025):0.400541):0.351642):0.515718):0.0375188,20:0.465403):0.230701,15:0.644015):0.215648):0.15517):0.123642);
 272: 5 -40816.85961 -42058.19398 (0:0.215443,1:0.146070,((2:0.153667,((4:0.301570,5:0.411671):0.274837,((6:0.429568,7:0.452708):0.118701,(((((8:0.000002,9:0.000002):0.261255,10:0.170152):0.294987,11:0.657250):0.237858,(12:0.000002,13:0.000002):0.654749):0.121402,((((((14:1.448791,((21:0.595174,22:0.654096):0.235985,23:0.757532):0.412595):0.383448,(((((24:0.039940,25:0.104499):0.250236,26:0.056878):0.103365,27:0.128176):0.271599,(28:0.805245,29:0.590935):0.286103):0.11278,(((30:0.231455,31:0.236841):0.247168,(33:0.190357,34:0.265902):0.129976):0.147633,32:0.590811):0.0788663):0.350992):0.170099,(((16:0.000002,17:0.000002):0.151142,18:0.103629):0.116719,19:0.249788):0.419804):0.121812,20:0.702053):0.15258,(35:1.527595,(((((((36:0.157931,37:0.153765):0.0310164,38:0.019203):0.701164,39:0.708939):0.20749,(41:0.357495,(42:0.065822,43:0.057179):0.117335):0.645496):0.251267,40:0.937249):0.25784,(((44:0.993835,45:0.854698):0.220218,46:1.595427):0.109605,(47:1.143189,48:1.005023):0.558289):0.630677):0.230487,(((49:0.000002,50:0.000002):0.192624,51:0.045110):0.584246,52:1.541033):0.556014):0.22451):0.519141):0.195946,15:0.700283):0.272925):0.0967689):0.103824):0.0944934):0.0293797,3:0.335832):0.0147848);
 273: 1 -41144.40711 -42069.68804 (0:0.176684,((1:0.180362,(((4:0.284072,5:0.473179):0.197672,((((8:0.000002,9:0.000002):0.221149,10:0.271898):0.261823,11:0.709878):0.22813,(12:0.000002,13:0.000002):0.733113):0.290497):0.0568184,((6:0.382378,7:0.448899):0.161237,(((14:1.407034,(35:1.612399,(((((((36:0.167934,38:0.038296):0.0439332,37:0.124160):0.661394,39:1.032179):0.269126,(41:0.382097,(42:0.070231,43:0.067730):0.11161):0.629076):0.28367,40:0.725737):0.414074,(((44:0.999943,46:1.431767):0.233336,45:1.071794):0.225278,(47:1.143176,48:1.042843):0.515479):0.45065):0.329349,(((49:0.000002,50:0.000002):0.153222,51:0.115199):0.790943,52:0.972209):0.422448):0.139013):0.537158):0.0553345,(((((16:0.000002,17:0.000002):0.185424,18:0.100937):0.111263,19:0.244541):0.377313,(((21:0.504912,22:0.731836):0.243395,23:0.651985):0.637508,(((((24:0.065786,25:0.055980):0.243745,26:0.109622):0.101461,27:0.125837):0.138347,32:0.610347):0.129132,((28:0.920959,29:0.427543):0.19081,((30:0.315048,31:0.167904):0.195468,(33:0.079692,34:0.237830):0.150976):0.167433):0.0759452):0.397149):0.0846795):0.232392,20:0.465492):0.193663):0.148605,15:0.778114):0.328007):0.0957026):0.165134):0.0590415,2:0.270038):0.0696237,3:0.474296);
 274: 1 -41235.68163 -42069.8321 (0:0.233981,(1:0.119179,((4:0.234728,5:0.427890):0.271503,((6:0.358031,7:0.457091):0.118904,(((((8:0.000002,9:0.000002):0.360063,10:0.168546):0.280931,(12:0.000002,13:0.000002):0.73341):0.114106,11:0.722928):0.304887,(((((14:1.537171,((21:0.608095,22:0.870296):0.498349,23:0.530556):0.464756):0.219815,((((24:0.030318,25:0.140303):0.186622,(26:0.079079,27:0.206051):0.0960991):0.273574,(28:0.866463,29:0.550595):0.207631):0.147367,((((30:0.307582,31:0.288467):0.258353,33:0.211043):0.0939676,34:0.254367):0.0670889,32:0.711648):0.0638488):0.34074):0.184077,(((16:0.000002,17:0.000002):0.184719,18:0.105553):0.0836798,19:0.239593):0.348603):0.199272,20:0.523126):0.289592,(15:0.751018,(((35:1.237670,(((44:1.299745,46:1.581192):0.254919,45:0.777523):0.246931,(47:1.038926,48:1.218028):0.60893):0.422042):0.294239,(((49:0.000002,50:0.000002):0.211389,51:0.031214):0.68142,52:1.649794):0.460177):0.213856,(((((36:0.171255,37:0.192835):0.0716044,38:0.008865):0.578613,39:1.069358):0.354986,(41:0.375882,(42:0.069736,43:0.050774):0.146214):0.685639):0.243927,40:0.837025):0.417611):0.920781):0.130739):0.295931):0.108838):0.156554):0.0686406):0.0394598,(2:0.208181,3:0.404982):0.0922531);
 275: 1 -43397.56068 -42063.32841 (0:0.186057,(1:0.136162,(((4:0.317904,5:0.385525):0.196994,(6:0.447469,7:0.326391):0.232871):0.134842,(((((8:0.000002,9:0.000002):0.239997,10:0.220647):0.211995,11:0.518137):0.264561,(12:0.000002,13:0.000002):0.628798):0.161084,((((((14:1.328282,((21:0.667367,22:0.766071):0.202697,23:0.584921):0.465002):0.39576,((((24:0.043354,25:0.077674):0.220365,(26:0.092888,27:0.188295):0.0710118):0.23013,(28:0.898395,29:0.561596):0.230737):0.197799,(((30:0.250509,31:0.217435):0.105035,32:0.690702):0.0783763,(33:0.167952,34:0.241525):0.160831):0.140399):0.307467):0.13991,(((16:0.000002,17:0.000002):0.178645,18:0.083488):0.0778812,19:0.283503):0.387162):0.20824,20:0.488557):0.172547,(35:1.563286,(((((((36:0.186787,38:0.037076):0.0586021,37:0.144441):0.774328,39:0.958557):0.165337,(41:0.412027,(42:0.065535,43:0.051651):0.117678):0.608451):0.209289,40:1.179245):0.328682,(((44:0.958844,46:1.571361):0.146271,45:0.963779):0.288293,(47:0.930089,48:0.967542):0.609873):0.46656):0.207905,(((49:0.000002,50:0.000002):0.185747,51:0.078616):0.778793,52:0.925129):0.475027):0.294652):0.641847):0.178435,15:0.602430):0.302917):0.199514):0.0821436):0.0529365,(2:0.249505,3:0.346699):0.060001);
 276: 1 -41604.82683 -42064.57547 (0:0.245662,1:0.107755,(2:0.236349,((3:0.288146,((((8:0.000001,9:0.000001):0.18872,10:0.282756):0.293713,11:0.576396):0.345438,((12:0.000001,13:0.000001):0.739405,(((((14:1.079285,((21:0.637806,22:0.869300):0.205238,23:0.705891):0.360678):0.286517,(((((24:0.054445,25:0.057003):0.233162,26:0.102610):0.0507942,27:0.084637):0.258103,(28:0.876229,29:0.581758):0.128613):0.171878,(((30:0.237613,31:0.260087):0.0617286,32:0.598025):0.116272,(33:0.116457,34:0.307574):0.14588):0.13828):0.160616):0.172169,(((16:0.000001,17:0.000001):0.150666,18:0.148413):0.200624,19:0.209004):0.420579):0.148828,20:0.735160):0.142265,(15:0.880766,(((35:1.426744,(((44:1.158609,45:0.735947):0.170362,46:1.695342):0.192208,(47:1.027065,48:1.364596):0.411337):0.358432):0.301423,(((49:0.000001,50:0.000001):0.163495,51:0.083128):0.464788,52:1.468692):0.758544):0.172266,(((((36:0.150160,37:0.171652):0.0304219,38:0.045048):0.813498,39:0.799848):0.0661292,(41:0.342958,(42:0.084580,43:0.062038):0.152772):0.741407):0.385259,40:0.726852):0.284318):0.59673):0.117098):0.216176):0.149385):0.145097):0.0927018,((4:0.194267,5:0.530080):0.180148,(6:0.445455,7:0.442341):0.166402):0.0926986):0.106284):0.0474019);
 277: 1 -41923.65206 -42060.7686 (0:0.234616,(1:0.133396,(3:0.379093,(((4:0.307496,5:0.404651):0.302545,(6:0.392915,7:0.620741):0.142392):0.0699312,(((((8:0.000001,9:0.000001):0.27921,10:0.248125):0.332381,11:0.638309):0.187119,(12:0.000001,13:0.000001):0.625003):0.114711,((((((14:1.497560,((21:0.665494,22:0.856622):0.313414,23:0.866528):0.494731):0.401893,(((((24:0.082189,25:0.062773):0.207907,26:0.096420):0.0836032,27:0.120559):0.241047,(28:0.853472,29:0.651225):0.130905):0.149905,(((30:0.225056,31:0.319498):0.242873,(33:0.185608,34:0.262082):0.0927571):0.106897,32:0.614937):0.104418):0.237575):0.285246,(((16:0.000001,17:0.000001):0.152295,18:0.142235):0.0775557,19:0.319912):0.239438):0.180492,((35:1.817585,(((49:0.000001,50:0.000001):0.150178,51:0.077238):0.795549,52:1.390708):0.265743):0.170703,((((((36:0.157514,37:0.151329):0.0415441,38:0.019200):0.724635,39:1.014457):0.242476,(41:0.336926,(42:0.051531,43:0.069122):0.104337):0.616167):0.359636,40:0.931453):0.258873,((44:1.141727,(45:0.847420,46:1.642705):0.166237):0.280384,(47:1.157105,48:1.071486):0.322385):0.641634):0.246882):0.642121):0.273182,20:0.617467):0.192299,15:0.654749):0.22592):0.163938):0.0715081):0.0977048):0.010987,2:0.315402);
 278: 2 -42973.8251 -42060.49687 (0:0.121131,(1:0.115230,(2:0.224884,(3:0.286873,(((6:0.346539,7:0.499786):0.146932,((((8:0.000002,9:0.000002):0.224987,10:0.262365):0.245979,11:0.457692):0.184157,(12:0.000002,13:0.000002):0.707514):0.254732):0.0750234,((((((14:1.348016,((21:0.565729,22:0.892230):0.198269,23:0.657954):0.470756):0.296215,((((((24:0.070432,25:0.110973):0.212879,26:0.093988):0.0618685,27:0.151193):0.180159,(28:0.704703,29:0.594413):0.325975):0.201972,32:0.550773):0.122377,((30:0.290202,31:0.238928):0.188448,(33:0.188959,34:0.250213):0.136641):0.0438601):0.271139):0.246192,(((16:0.000002,17:0.000002):0.158756,18:0.085206):0.0650854,19:0.242765):0.404821):0.176934,20:0.454128):0.0496868,(((35:1.347352,(((44:1.160460,46:1.825291):0.167353,45:0.942481):0.298009,(47:0.993967,48:1.018744):0.482398):0.3999):0.333669,(((49:0.000002,50:0.000002):0.188448,51:0.077595):0.781656,52:1.354204):0.443162):0.202427,(((((36:0.177564,37:0.149097):0.0648673,38:0.000002):0.778986,39:0.902331):0.208532,((41:0.481198,42:0.039103):0.0547247,43:0.037436):0.738796):0.256045,40:1.124214):0.135072):1.0109):0.243396,15:0.655043):0.281405):0.125214):0.138485):0.0172079):0.0605926,(4:0.171741,5:0.468403):0.311662);
 279: 1 -43037.66916 -42068.60304 (0:0.220423,(1:0.111855,(((4:0.312303,5:0.361243):0.262144,((((8:0.000002,9:0.000002):0.213359,10:0.268300):0.253713,11:0.573730):0.267369,((12:0.000002,13:0.000002):0.560072,((((((14:1.478470,((21:0.692142,22:0.702747):0.249227,23:0.513625):0.278955):0.479611,(((((24:0.048921,25:0.084342):0.237018,26:0.073088):0.0858848,27:0.105048):0.215779,(28:0.852251,29:0.451703):0.345226):0.158114,(((30:0.342610,31:0.258775):0.118329,32:0.633909):0.122385,(33:0.210953,34:0.195791):0.149766):0.101247):0.105061):0.239584,((16:0.000002,17:0.000002):0.0785287,(18:0.093384,19:0.361616):0.13579):0.42624):0.156931,20:0.767944):0.172119,(35:1.490804,(((((((36:0.203129,37:0.182355):0.0687633,38:0.017569):0.87146,39:0.735700):0.158008,((41:0.498335,42:0.053092):0.0396755,43:0.029166):0.802719):0.298693,40:0.819141):0.380122,(((44:1.015785,45:0.796295):0.336216,46:2.081557):0.250884,(47:1.342201,48:1.196775):0.232049):0.612469):0.391179,(((49:0.000002,50:0.000002):0.150008,51:0.086515):0.660735,52:1.382897):0.5446):0.15615):0.578161):0.0627433,15:0.954858):0.29223):0.173763):0.100729):0.0870001,(6:0.560681,7:0.434015):0.0878935):0.116759):0.0267345,(2:0.159736,3:0.391009):0.0664943);
 280: 2 -44566.46349 -42079.90212 (0:0.213275,1:0.176216,(2:0.324421,((3:0.459767,(((((8:0.000002,9:0.000002):0.287432,10:0.159943):0.347058,11:0.695216):0.132112,(12:0.000002,13:0.000002):0.788193):0.184457,((((14:1.298848,((21:0.915114,22:0.811420):0.15209,23:0.689918):0.354952):0.848665,((((16:0.000002,17:0.000002):0.202648,18:0.148101):0.119574,19:0.412390):0.47875,((((((((24:0.084642,25:0.059010):0.18869,26:0.128732):0.141235,27:0.112976):0.256307,32:0.691291):0.16453,29:0.623158):0.184829,((30:0.172439,31:0.353705):0.260197,(33:0.211353,34:0.346402):0.105831):0.128394):0.138361,28:1.049145):0.286893,(35:1.366480,(((((((36:0.159624,37:0.172784):0.0415712,38:0.009524):0.68223,39:0.995589):0.14087,(41:0.394087,(42:0.075524,43:0.048676):0.133455):0.652581):0.440895,40:0.906183):0.216694,(((44:1.019682,45:1.151658):0.239186,46:1.798396):0.25958,(47:0.927727,48:1.194736):0.455238):0.441245):0.204143,(((49:0.000002,50:0.000002):0.160589,51:0.071658):0.665208,52:1.456414):0.609386):0.279276):0.628463):0.112401):0.167148):0.0998519,20:0.499814):0.282129,15:1.056456):0.175008):0.0721489):0.0907169,((4:0.375535,5:0.435477):0.238664,(6:0.522312,7:0.429598):0.137592):0.133419):0.0942724):0.0734395);
 281: 3 -43918.2486 -42062.70273 (0:0.168165,(1:0.116712,((2:0.137240,((6:0.333018,7:0.550034):0.138828,(((((8:0.000001,9:0.000001):0.28426,10:0.155216):0.272585,11:0.572140):0.224192,(12:0.000002,13:0.000002):0.658754):0.117859,((((14:1.735027,((35:1.531843,(((49:0.000001,50:0.000001):0.194701,51:0.027279):0.887856,52:1.593324):0.35647):0.130743,((((((36:0.145769,37:0.173050):0.0688499,38:0.018921):0.563216,39:0.898964):0.221407,((41:0.489400,42:0.056982):0.0607818,43:0.025925):0.853367):0.441336,40:0.912238):0.269497,(((44:1.125942,45:0.787136):0.184709,46:1.691079):0.170535,(47:1.197532,48:1.000062):0.492479):0.616385):0.171628):0.555643):0.0147596,(((((16:0.000001,17:0.000001):0.161725,18:0.111186):0.128221,19:0.305713):0.428454,(((((24:0.075371,25:0.063660):0.261071,26:0.092585):0.094444,27:0.055693):0.24985,32:0.726018):0.107731,((28:0.694147,29:0.606922):0.174212,((30:0.274173,31:0.228096):0.258399,(33:0.161332,34:0.320879):0.131119):0.263339):0.0742093):0.283016):0.0555321,((21:0.592314,22:0.744458):0.605458,23:0.705139):0.747148):0.194553):0.15642,20:0.652909):0.215517,15:0.738002):0.261499):0.119239):0.138697):0.0680055,(4:0.221458,5:0.430082):0.351049):0.0506647):0.100666,3:0.370065);
 282: 1 -42856.14218 -42071.12096 (0:0.221851,(1:0.124706,(2:0.169044,(((4:0.424526,5:0.342815):0.28818,(6:0.440781,7:0.560166):0.129775):0.0653995,(((((8:0.000001,9:0.000001):0.244735,11:0.843333):0.118707,10:0.262831):0.472796,(12:0.000001,13:0.000001):0.733306):0.136638,(((14:1.680500,((21:0.395230,22:1.021923):0.347011,23:0.865196):0.412625):0.308769,(((((16:0.000001,17:0.000001):0.207438,18:0.113008):0.177645,19:0.299480):0.331684,(((((((24:0.066587,25:0.099083):0.327463,26:0.079806):0.085881,27:0.146432):0.203128,(28:0.809864,29:0.555734):0.343554):0.160126,32:0.691182):0.103203,(((30:0.187232,31:0.366956):0.298572,33:0.109733):0.116517,34:0.179468):0.105062):0.34961,(35:1.509268,((((((36:0.167779,37:0.178724):0.0453569,38:0.053576):0.620878,(39:0.917876,(41:0.355701,(42:0.058990,43:0.079909):0.136657):0.785576):0.0649609):0.358948,40:0.976276):0.242384,(((49:0.000001,50:0.000001):0.208026,51:0.059464):0.513971,52:1.409698):0.802659):0.10174,(((44:1.246517,46:1.663452):0.190037,45:0.797165):0.406253,(47:1.207685,48:1.072736):0.420151):0.727101):0.220414):0.85501):0.20434):0.167722,20:0.568010):0.206506):0.265454,15:0.721366):0.379783):0.103648):0.101966):0.120758):0.0754575,3:0.464995);
 283: 1 -41787.62766 -42065.78928 (0:0.198522,(1:0.107624,((((4:0.314991,5:0.376056):0.196921,7:0.444540):0.0876169,6:0.503065):0.0473218,(((((8:0.000002,9:0.000002):0.254169,10:0.252838):0.223704,11:0.575923):0.249775,(12:0.000002,13:0.000002):0.495855):0.200083,((((((14:1.460599,((21:0.755968,22:0.710022):0.435292,23:0.733999):0.387592):0.483566,(((((24:0.066052,25:0.060842):0.189694,26:0.070944):0.094655,27:0.124913):0.173281,(28:0.858418,29:0.497438):0.257065):0.156951,(((30:0.194345,31:0.348452):0.190424,(33:0.208938,34:0.233898):0.162674):0.0675523,32:0.610730):0.0709269):0.175999):0.158584,(((16:0.000002,17:0.000002):0.177612,18:0.084919):0.116165,19:0.291756):0.376066):0.132789,20:0.434335):0.189435,(35:1.713962,(((((((36:0.166959,38:0.049627):0.106307,37:0.091337):0.613255,39:0.897789):0.173456,(41:0.449460,(42:0.073495,43:0.072871):0.131763):0.469885):0.246456,40:0.993575):0.481008,(((44:0.980909,46:1.628718):0.314923,45:0.893896):0.334371,(47:0.997256,48:1.142592):0.678467):0.523446):0.314656,(((49:0.000002,50:0.000002):0.204886,51:0.074840):0.808265,52:1.250914):0.348187):0.188402):0.670708):0.130918,15:0.842160):0.266159):0.208352):0.0944709):0.0670089,(2:0.221445,3:0.400024):0.0463156);
 284: 1 -41700.62948 -42060.84677 (0:0.142916,((1:0.136905,((4:0.262894,5:0.430293):0.241175,((6:0.445968,7:0.428224):0.187197,(((((8:0.000002,9:0.000002):0.28189,10:0.211784):0.251962,11:0.575661):0.16635,(12:0.000002,13:0.000002):0.634312):0.138974,(((14:1.441320,15:0.589329):0.295544,(((((16:0.000002,17:0.000002):0.191297,18:0.077756):0.133277,19:0.228405):0.327776,(((21:0.687401,22:0.804786):0.266756,23:0.530638):0.647435,(((((24:0.047775,25:0.052342):0.189948,26:0.066403):0.103712,27:0.131503):0.160721,(28:0.810843,29:0.479732):0.119313):0.145464,(((30:0.260450,31:0.225836):0.115149,32:0.580556):0.120416,(33:0.159923,34:0.234651):0.0772429):0.198061):0.193087):0.196193):0.26603,20:0.574404):0.177831):0.121914,(35:1.273887,((((((36:0.169515,37:0.176486):0.0232844,38:0.020377):0.590292,(39:0.968632,(41:0.431585,(42:0.073146,43:0.053889):0.127511):0.728481):0.0870713):0.511115,40:1.032850):0.45443,(((44:0.920525,45:0.798428):0.278294,46:1.573522):0.434968,(47:0.879692,48:1.145647):0.498985):0.594889):0.0284099,(((49:0.000002,50:0.000002):0.201137,51:0.047671):0.87355,52:1.385816):0.314216):0.270719):0.514011):0.357999):0.0780168):0.137109):0.13853):0.0495915,2:0.242528):0.0565918,3:0.404324);
 285: 2 -42142.16622 -42064.92692 (0:0.245362,(1:0.101161,((4:0.298859,5:0.348731):0.312877,((6:0.517795,7:0.418090):0.0528452,(((((8:0.000002,9:0.000002):0.339782,10:0.283621):0.201421,11:0.801405):0.078175,(12:0.000002,13:0.000002):0.645545):0.282853,(((14:1.286397,((21:0.626607,22:0.760357):0.405587,23:0.836143):0.437284):0.180939,(((((16:0.000002,17:0.000002):0.240192,18:0.055763):0.246333,19:0.225053):0.467507,((((((24:0.070118,25:0.080376):0.1754,26:0.085296):0.115438,27:0.145332):0.204692,(28:0.651008,29:0.575107):0.222404):0.176836,(((30:0.292182,31:0.268080):0.150336,32:0.645032):0.116778,(33:0.174761,34:0.260964):0.114313):0.138975):0.335463,(((35:1.424953,((44:1.108872,45:0.753400):0.242614,(46:1.362913,(47:1.007952,48:1.171595):0.769417):0.143817):0.400786):0.283594,(((((36:0.209647,37:0.156247):0.044276,38:0.026057):0.676595,39:0.915305):0.207272,((41:0.507604,42:0.062409):0.0546961,43:0.016215):0.870618):0.377823,40:0.873528):0.169579):0.206243,(((49:0.000002,50:0.000002):0.214301,51:0.049276):0.907886,52:1.449043):0.538714):0.718876):0.1925):0.140508,20:0.533331):0.0860715):0.20132,15:0.641472):0.284391):0.0923919):0.112309):0.174559):0.0327172,(2:0.264879,3:0.395022):0.0422352);
 286: 2 -41312.0974 -42062.05896 (0:0.159582,(1:0.134903,(2:0.226926,((4:0.359376,5:0.343159):0.17036,((6:0.487993,7:0.471924):0.0720992,(((((8:0.000001,9:0.000001):0.255926,10:0.232425):0.270697,11:0.693420):0.174068,(12:0.000001,13:0.000001):0.656646):0.145828,((((((14:1.551143,((21:0.575680,22:0.974399):0.327254,23:0.682892):0.510909):0.376422,(((((24:0.078050,25:0.067835):0.194695,(26:0.079475,27:0.210629):0.0589322):0.204085,28:0.970307):0.0585922,29:0.659656):0.0727719,((30:0.216980,31:0.315237):0.243213,(32:0.645358,(33:0.178136,34:0.330398):0.120166):0.0563663):0.228902):0.172374):0.173374,(((16:0.000001,17:0.000001):0.218849,18:0.168036):0.10726,19:0.253104):0.292419):0.167573,20:0.734839):0.222031,(35:1.387166,(((((((36:0.182944,37:0.162762):0.0475488,38:0.036026):0.735861,39:0.778088):0.155829,(41:0.369047,(42:0.064748,43:0.067426):0.116154):0.670486):0.362497,40:1.018683):0.244095,(((44:1.019493,45:0.866977):0.145824,46:1.337919):0.430973,(47:1.117468,48:1.036540):0.477501):0.632431):0.238695,(((49:0.000001,50:0.000001):0.147126,51:0.047737):0.77929,52:1.147124):0.590019):0.229494):0.452308):0.243329,15:0.861461):0.116635):0.109943):0.101012):0.219811):0.0500846):0.144131,3:0.408903);
 287: 1 -42400.63235 -42061.92208 (0:0.182283,((1:0.148123,2:0.258056):0.0298744,(3:0.251652,(((6:0.397708,7:0.411518):0.0909555,((((8:0.000002,9:0.000002):0.303047,10:0.198366):0.298646,(12:0.000002,13:0.000002):0.611486):0.150867,11:0.730161):0.174702):0.149274,(((((14:1.306848,(21:0.573881,22:0.815941):0.220511):0.161818,23:0.674347):0.50877,((((16:0.000002,17:0.000002):0.236611,18:0.051452):0.173143,19:0.271543):0.39962,(20:0.644462,((((((24:0.058272,25:0.099017):0.208604,26:0.150587):0.0832732,27:0.137718):0.159181,32:0.710351):0.169481,(28:0.848204,29:0.592975):0.222466):0.193044,(((30:0.218380,31:0.320884):0.25107,33:0.178173):0.0982274,34:0.197046):0.123604):0.351071):0.0811692):0.155714):0.163181,(((35:1.643879,(((44:1.047434,45:0.739208):0.378225,46:1.583843):0.118454,(47:1.247462,48:1.042579):0.54713):0.350073):0.262013,(((((36:0.150251,37:0.191640):0.0673621,38:0.008892):0.682517,39:0.930511):0.343181,((41:0.492954,42:0.061821):0.0418327,43:0.017435):0.682027):0.437361,40:0.951721):0.159917):0.353152,(((49:0.000002,50:0.000002):0.203193,51:0.014934):0.6957,52:1.136488):0.377675):0.813104):0.107698,15:0.543065):0.25701):0.13572):0.109475):0.0932851,(4:0.096587,5:0.480227):0.394105);
 288: 1 -41252.54972 -42067.21089 (0:0.139143,(1:0.176786,(2:0.187243,((4:0.242662,5:0.462106):0.19747,((6:0.401165,7:0.544252):0.171371,(((((8:0.000001,9:0.000001):0.245702,10:0.258372):0.267561,11:0.532042):0.215815,(12:0.000001,13:0.000001):0.788486):0.144028,((((((14:1.547787,((21:0.751968,22:0.803680):0.428803,23:0.701245):0.446871):0.0770865,((((((24:0.032493,25:0.065206):0.217371,26:0.106318):0.0407181,27:0.142874):0.129532,32:0.681757):0.166959,(28:0.926826,29:0.552623):0.147429):0.112652,((30:0.347919,31:0.257981):0.221752,(33:0.189566,34:0.264558):0.0905769):0.178522):0.280304):0.147806,(((16:0.000001,17:0.000001):0.147527,18:0.105510):0.129186,19:0.337394):0.382923):0.25357,20:0.634961):0.170312,15:0.870845):0.11338,(35:1.479971,(((((((36:0.172646,37:0.201407):0.0529611,38:0.015754):0.702705,39:1.057206):0.205323,(41:0.389897,(42:0.067386,43:0.053819):0.127487):0.629914):0.310339,40:0.921874):0.378329,(((49:0.000001,50:0.000001):0.190699,51:0.093814):1.00165,52:1.315818):0.517458):0.115272,(((44:1.216882,45:0.852067):0.265092,46:1.950213):0.262821,(47:0.950508,48:1.141014):0.582217):0.608676):0.469638):0.465444):0.228341):0.0913314):0.149452):0.100069):0.0688728):0.070062,3:0.478516);
 289: 1 -40476.33159 -42086.38834 (0:0.274722,(1:0.162822,(3:0.395097,((4:0.409415,5:0.455927):0.288357,((6:0.409254,7:0.536870):0.14825,(((((8:0.000002,9:0.000002):0.331891,10:0.098365):0.290116,(12:0.000002,13:0.000002):0.690935):0.183812,11:0.928995):0.123722,((((((((14:1.911374,(((24:0.062837,25:0.073180):0.176755,26:0.102449):0.0781362,27:0.123991):0.136255):0.052926,32:0.715994):0.141786,(28:1.083606,29:0.506508):0.262805):0.175929,(((30:0.149989,31:0.386802):0.305072,33:0.208545):0.0527616,34:0.317375):0.0999936):0.42721,((((16:0.000002,17:0.000002):0.16738,18:0.136808):0.166391,19:0.244579):0.394121,20:0.621383):0.10298):0.151223,(35:1.275095,(((((((36:0.157401,37:0.197151):0.0303452,38:0.043411):0.671318,39:0.831320):0.104341,(41:0.416140,(42:0.098802,43:0.055663):0.0989881):0.722912):0.398227,40:1.081372):0.431626,(((44:0.904358,45:0.912528):0.334451,46:1.925108):0.13548,(47:1.119524,48:1.229005):0.732473):0.444779):0.217156,(((49:0.000002,50:0.000002):0.205357,51:0.046887):0.815288,52:1.257484):0.389691):0.155794):0.69917):0.152898,((21:0.819400,22:0.874830):0.203476,23:0.588414):0.589857):0.246272,15:0.835530):0.25738):0.081471):0.150546):0.0726513):0.0958925):0.0396035,2:0.239757);
 290: 1 -43684.04798 -42069.39068 (0:0.181560,((1:0.097624,((4:0.231652,5:0.439799):0.250544,(6:0.491314,7:0.475722):0.17367):0.125592):0.0272429,2:0.284210):0.0814783,(3:0.179203,(((((8:0.000001,9:0.000001):0.169271,10:0.274689):0.300054,11:0.630023):0.232292,(12:0.000001,13:0.000001):0.495325):0.188092,((((((14:1.548275,((21:0.568863,22:0.789431):0.273918,23:0.924218):0.305538):0.534759,((((24:0.082326,25:0.089741):0.204806,(26:0.082565,27:0.124870):0.0548661):0.16573,(28:0.753772,29:0.565527):0.183773):0.123036,(((30:0.226874,31:0.256507):0.135378,32:0.560742):0.0753826,(33:0.188461,34:0.192003):0.127663):0.120633):0.269515):0.18398,(((16:0.000001,17:0.000001):0.146433,18:0.079479):0.1151,19:0.249491):0.4894):0.166895,20:0.559066):0.0523467,(35:1.616616,(((((((36:0.163205,37:0.170092):0.0400933,38:0.013144):0.74643,39:0.860066):0.220534,((41:0.500526,42:0.028292):0.0449507,43:0.045853):0.773535):0.196694,40:1.034465):0.326996,(((49:0.000001,50:0.000001):0.179474,51:0.035969):0.643886,52:1.116231):0.666635):0.214929,(((44:1.273305,45:0.809410):0.349096,46:1.491083):0.119995,(47:1.247080,48:0.971529):0.528903):0.604466):0.284304):0.752641):0.19352,15:0.692635):0.329626):0.206749):0.191702);
 291: 4 -42637.96362 -42063.98093 (0:0.190302,((1:0.117491,(((4:0.315951,5:0.293467):0.267666,(6:0.472488,7:0.507214):0.165242):0.11846,(((((8:0.000002,9:0.000002):0.20291,10:0.280169):0.273739,11:0.690839):0.21395,(12:0.000002,13:0.000002):0.523103):0.0824515,((((((14:1.977435,22:0.655452):0.195606,21:0.508946):0.376626,23:0.500757):0.76207,(((((16:0.000002,17:0.000002):0.177132,18:0.133077):0.196468,19:0.211331):0.47395,20:0.601299):0.0634135,((((((24:0.020083,25:0.074849):0.231375,26:0.085670):0.026485,27:0.158965):0.210201,(28:0.863093,29:0.533358):0.191662):0.169779,32:0.647156):0.110812,((30:0.210003,31:0.349987):0.213454,(33:0.228978,34:0.257436):0.110818):0.0660195):0.367026):0.0678247):0.140558,15:0.882922):0.162576,(35:1.657298,(((((((36:0.171748,38:0.047515):0.069589,37:0.123303):0.698201,39:1.087258):0.156526,(41:0.393576,(42:0.062083,43:0.073020):0.10001):0.844031):0.473763,40:0.945072):0.161657,(((44:1.135570,45:0.797463):0.48913,46:1.666022):0.0996219,(47:1.040871,48:1.162542):0.525566):0.771057):0.235028,(((49:0.000002,50:0.000002):0.213199,51:0.046425):0.962111,52:1.334489):0.456122):0.222852):0.459313):0.340044):0.167898):0.109602):0.0968851,2:0.177489):0.0479272,3:0.403183);
 292: 1 -42052.0399 -42061.79144 (0:0.188111,1:0.157671,(2:0.219524,(3:0.294473,((4:0.334934,5:0.355686):0.257151,((6:0.310454,7:0.385949):0.0530665,(((((8:0.000001,9:0.000001):0.301945,10:0.148722):0.238712,11:0.715511):0.169472,(12:0.000001,13:0.000001):0.601334):0.229659,((14:1.364635,15:0.390849):0.285132,((((((16:0.000001,17:0.000001):0.207347,18:0.079738):0.158582,19:0.245072):0.375836,(((21:0.564429,22:0.721058):0.311788,23:0.735085):0.778859,(((((((24:0.058212,25:0.090687):0.212314,26:0.067327):0.0906481,27:0.145786):0.13273,(28:0.815220,29:0.560216):0.136596):0.233148,32:0.514791):0.166146,(30:0.233205,31:0.266719):0.226188):0.031122,(33:0.154964,34:0.237362):0.0872714):0.204865):0.169047):0.137825,20:0.596021):0.252947,(35:1.229724,(((((((36:0.163393,37:0.188847):0.0525344,38:0.031333):0.659152,39:0.869722):0.233782,((41:0.490457,43:0.029753):0.0334558,42:0.074040):0.827101):0.345426,40:0.860231):0.384609,(((49:0.000001,50:0.000001):0.217388,51:0.035293):0.622167,52:1.368999):0.808749):0.0722888,(((44:1.103514,45:0.890889):0.276751,46:1.432742):0.263751,(47:1.025691,48:1.063128):0.537892):0.457009):0.202309):0.701948):0.232006):0.346764):0.132963):0.110342):0.0843955):0.0572597):0.0343074);
 293: 1 -43176.4727 -42078.69923 (0:0.258603,(1:0.129813,3:0.405919):0.0615222,(2:0.173832,(((4:0.295250,5:0.344428):0.266013,(6:0.494795,7:0.412672):0.203973):0.0730382,(((((8:0.000001,9:0.000001):0.294012,10:0.281239):0.160092,11:0.538559):0.282634,(12:0.000001,13:0.000001):0.828585):0.114704,(((14:1.653164,(21:0.631762,(22:0.828195,23:0.558590):0.233633):0.424755):0.216972,(((((16:0.000001,17:0.000001):0.148189,18:0.080158):0.139256,19:0.266368):0.387922,((((((24:0.043636,25:0.069468):0.263468,26:0.072750):0.0549211,27:0.143261):0.222668,(28:0.913429,29:0.425041):0.24287):0.103425,(((30:0.218942,31:0.257505):0.170939,(33:0.209232,34:0.263001):0.135832):0.125209,32:0.529365):0.195926):0.329839,(35:1.411928,((((((((36:0.172864,38:0.038503):0.0370594,37:0.153083):0.794489,39:0.846573):0.3528,((41:0.603969,42:0.045171):0.0740655,43:0.006182):0.639243):0.357487,40:1.078931):0.214085,(((44:1.200952,45:0.640600):0.457513,46:1.589157):0.21029,(47:1.027789,48:0.991394):0.351858):0.568186):0.255712,((49:0.000001,50:0.000001):0.239042,51:0.046111):1.00561):0.157977,52:1.661702):0.201548):0.592454):0.0762012):0.196194,20:0.648766):0.103399):0.0738963,15:1.005012):0.245811):0.131271):0.134857):0.0510966);
 294: 1 -41718.09655 -42060.49687 (0:0.162588,(1:0.185323,(2:0.200131,(3:0.339924,(((6:0.293065,7:0.469221):0.140077,((((((((14:1.875277,22:0.439377):0.188293,21:0.725629):0.297505,23:0.637829):0.652163,(((((24:0.064376,25:0.057233):0.221416,26:0.023031):0.120994,27:0.086734):0.230181,(28:0.894717,29:0.412389):0.245973):0.117343,(((30:0.281764,31:0.227536):0.165444,(33:0.143678,34:0.240231):0.16685):0.0827872,32:0.538388):0.130568):0.231968):0.0245782,(((16:0.000002,17:0.000002):0.143603,18:0.115664):0.11276,19:0.279276):0.40442):0.154867,(35:1.337519,((((((36:0.153276,(37:0.172538,38:0.044870):0.0304799):0.641717,39:0.833432):0.304647,(41:0.382256,(42:0.044105,43:0.079159):0.114737):0.600418):0.392233,40:0.924857):0.115638,(((49:0.000002,50:0.000002):0.206047,51:0.023901):0.685982,52:1.501438):0.609476):0.228471,(((44:1.282449,45:1.040227):0.306117,46:1.787534):0.217172,(47:1.074830,48:1.041399):0.466401):0.412506):0.282572):0.829925):0.0989204,20:0.709191):0.229975,15:0.799151):0.483458):0.0650582,((((8:0.000002,9:0.000002):0.244942,10:0.196394):0.176999,(12:0.000002,13:0.000002):0.743075):0.123516,11:0.597347):0.227474):0.142026):0.0619907):0.0390579):0.0877765,(4:0.193777,5:0.443291):0.331833);
 295: 1 -40300.86105 -42069.53626 (0:0.149326,1:0.169783,(2:0.295576,(3:0.448507,((4:0.263016,5:0.365334):0.280875,((6:0.381847,7:0.457748):0.0888821,(((((8:0.000001,9:0.000001):0.261333,10:0.230801):0.30758,11:0.553395):0.241547,(12:0.000001,13:0.000001):0.652875):0.221896,(((((((14:1.406979,(21:0.547620,22:0.741624):0.225501):0.320649,23:0.768261):0.436943,((((((24:0.082144,25:0.077359):0.203387,26:0.089700):0.0732344,27:0.084482):0.224716,28:0.944304):0.0432235,29:0.683752):0.169698,(((30:0.352555,31:0.233676):0.103801,32:0.640041):0.121465,(33:0.173523,34:0.247340):0.0918618):0.146428):0.361724):0.196275,(((16:0.000001,17:0.000001):0.164893,18:0.131885):0.136954,19:0.282546):0.362312):0.168856,20:0.543867):0.186883,(((35:1.766062,((44:0.996683,(45:0.804790,46:1.646963):0.259247):0.307785,(47:0.982491,48:1.153790):0.454005):0.574675):0.165223,(((49:0.000001,50:0.000001):0.160326,51:0.067587):0.704506,52:1.329794):0.426007):0.212803,(((((36:0.130976,37:0.172548):0.0488156,38:0.013940):0.729107,39:0.746338):0.238001,((41:0.475443,42:0.037325):0.0488925,43:0.030413):0.702141):0.396672,40:0.836078):0.16566):0.637091):0.262998,15:0.686454):0.337895):0.128515):0.122012):0.124968):0.0582045):0.0658657);
 296: 1 -43875.77835 -42064.49558 (0:0.225094,(1:0.099576,(2:0.158251,((4:0.318370,5:0.425185):0.18899,(6:0.413089,7:0.386354):0.240694):0.130049):0.114457):0.0599814,(3:0.268476,(((((8:0.000001,9:0.000001):0.311426,10:0.181276):0.343796,11:0.792045):0.306362,(12:0.000001,13:0.000001):0.477119):0.179006,((((((14:1.715282,((21:0.564344,22:0.864895):0.304611,23:0.637811):0.420764):0.315871,((((24:0.061654,25:0.073933):0.176628,(26:0.063774,27:0.163283):0.067671):0.156712,(28:0.806533,29:0.501553):0.222373):0.192278,((30:0.280053,31:0.319389):0.132367,(32:0.636475,(33:0.200699,34:0.195069):0.0926774):0.0662498):0.18879):0.166703):0.172224,(((16:0.000001,17:0.000001):0.131396,18:0.087660):0.0659248,19:0.270026):0.434436):0.185197,(35:1.303608,(((((((36:0.173549,38:0.055138):0.0723715,37:0.108150):0.610149,39:0.843279):0.209242,(41:0.317198,(42:0.077325,43:0.069471):0.155528):0.645865):0.150597,40:0.990419):0.419288,(((44:1.541553,45:0.964824):0.222493,46:1.580846):0.310142,(47:1.014803,48:1.194563):0.478518):0.785118):0.244817,(((49:0.000001,50:0.000001):0.203414,51:0.049845):1.0481,52:1.259786):0.482948):0.282905):0.627416):0.00582889,20:0.563774):0.23431,15:0.632551):0.15912):0.151826):0.109265);
 297: 1 -40596.78803 -42062.22971 (0:0.137122,(1:0.105103,(2:0.161447,(((4:0.273237,5:0.375106):0.169793,(6:0.367274,7:0.396188):0.141111):0.0692349,(((((8:0.000001,9:0.000001):0.24157,10:0.213069):0.266552,11:0.514323):0.116728,(12:0.000002,13:0.000002):0.638803):0.206728,((14:1.362793,15:0.477669):0.271363,((((((16:0.000001,17:0.000001):0.157176,18:0.102992):0.143755,19:0.228909):0.284512,(((21:0.462376,22:0.879961):0.203647,23:0.735215):0.614676,(((((24:0.074915,25:0.096865):0.256619,27:0.156208):0.0415349,26:0.068706):0.231119,(28:0.861391,29:0.473222):0.171199):0.148174,((30:0.204794,31:0.281007):0.170368,(32:0.581141,(33:0.117299,34:0.245295):0.0982994):0.0449764):0.109906):0.252605):0.185409):0.223802,20:0.687691):0.170036,(((35:1.432346,(((44:1.241563,45:0.788442):0.187257,46:1.630355):0.297968,(47:0.921233,48:1.203377):0.418786):0.644644):0.243035,(((((36:0.180324,37:0.188203):0.0566932,38:0.023012):0.796445,39:1.015113):0.207925,((41:0.510013,42:0.069211):0.0411906,43:0.019056):0.84489):0.371591,40:1.041185):0.261551):0.171578,(((49:0.000001,50:0.000001):0.172433,51:0.072956):0.776582,52:1.385083):0.369504):0.875115):0.00647002):0.418787):0.165812):0.0735812):0.0827944):0.0613404,3:0.275458);
 298: 2 -41000.8837 -42073.86654 (0:0.200189,1:0.157524,(2:0.199058,(3:0.321308,((4:0.411829,5:0.373892):0.246117,((6:0.446607,7:0.450849):0.168573,(((((8:0.000002,9:0.000002):0.269151,10:0.257994):0.226163,11:0.670884):0.229735,(12:0.000002,13:0.000002):0.639326):0.122771,((((14:1.362324,((35:1.445058,(((((36:0.144449,37:0.167921):0.0461058,38:0.032394):0.754819,(39:1.076435,40:1.178150):0.18633):0.257923,(41:0.385999,(42:0.066288,43:0.052586):0.154737):0.611901):0.385152,(((44:1.205059,45:0.859249):0.160811,46:1.961799):0.178581,(47:1.095213,48:1.280502):0.375009):0.661012):0.257005):0.111898,(((49:0.000002,50:0.000002):0.223277,51:0.081276):0.850418,52:1.145883):0.350493):0.815433):0.10614,(((((16:0.000002,17:0.000002):0.215736,18:0.076101):0.212175,19:0.181671):0.263545,((((24:0.058410,25:0.079431):0.222227,(26:0.065570,27:0.267221):0.0671259):0.160445,(28:1.001814,29:0.483722):0.170953):0.0888155,(((30:0.271164,31:0.276061):0.208157,(33:0.196679,34:0.230585):0.159304):0.0979679,32:0.681083):0.128026):0.403165):0.168757,20:0.583512):0.105194):0.145923,((21:0.618062,22:0.725933):0.409858,23:0.698629):0.562005):0.100079,15:0.674205):0.269988):0.106673):0.0754542):0.0752984):0.116156):0.0189338);
 299: 1 -41966.44484 -42072.00708 (0:0.218503,1:0.145293,(2:0.224243,((3:0.398825,(6:0.466013,7:0.378958):0.211271):0.107875,((4:0.228852,5:0.444814):0.303843,(((((8:0.000001,9:0.000001):0.303594,10:0.197168):0.257085,11:0.735178):0.164413,(12:0.000001,13:0.000001):0.575427):0.101891,(((14:1.403149,((21:0.580468,22:0.921065):0.230473,23:0.575564):0.291496):0.384164,(((((16:0.000001,17:0.000001):0.150935,18:0.099120):0.164989,19:0.305682):0.356677,20:0.654405):0.0811284,(((((((24:0.071993,25:0.093447):0.216775,26:0.103717):0.0570637,27:0.165402):0.199193,(28:0.935478,29:0.646147):0.184429):0.136385,32:0.691650):0.130077,(((30:0.276640,31:0.306173):0.303243,33:0.216857):0.0869033,34:0.220353):0.150784):0.209028,(35:1.478895,(((((((36:0.159708,37:0.157656):0.0428379,38:0.006777):0.803133,39:0.899260):0.191029,((41:0.469605,42:0.066505):0.0375467,43:0.022740):0.739975):0.179352,40:1.146650):0.392039,(((44:1.171141,45:0.779450):0.250478,46:1.650557):0.303061,(47:1.195876,48:1.287875):0.308811):0.670739):0.256677,(((49:0.000001,50:0.000001):0.185593,51:0.041000):0.841407,52:1.580699):0.355534):0.295154):0.650831):0.192365):0.282973):0.353474,15:0.450698):0.245887):0.235108):0.0810409):0.0766539):0.0287292);
 300: 2 -41195.20386 -42070.90031 (0:0.217479,(1:0.137793,(2:0.211347,((4:0.341516,5:0.387244):0.258837,((6:0.340471,7:0.428591):0.141167,(((((8:0.000001,9:0.000001):0.253707,11:0.847793):0.138312,10:0.170856):0.363283,(12:0.000001,13:0.000001):0.710218):0.242695,(((((14:1.412305,((21:0.407469,22:1.017171):0.391232,23:0.625852):0.342923):0.346061,((((16:0.000001,17:0.000001):0.149303,18:0.127043):0.144524,19:0.247980):0.493873,(((((24:0.056114,25:0.083684):0.20296,26:0.075937):0.104256,27:0.098508):0.241662,(28:0.810621,29:0.804679):0.161869):0.114326,((((30:0.206230,31:0.385109):0.378992,33:0.201593):0.108026,34:0.193646):0.234157,32:0.601636):0.138589):0.243019):0.116682):0.271971,(35:1.682083,(((((((36:0.150670,38:0.071358):0.0523924,37:0.125791):0.754806,39:0.916927):0.156299,((41:0.512475,42:0.043160):0.0300406,43:0.054016):0.628326):0.519637,40:0.943259):0.318475,(((44:0.853762,45:1.025559):0.234003,46:1.624646):0.159565,(47:1.067850,48:1.220841):0.507819):0.587927):0.205004,(((49:0.000001,50:0.000001):0.187677,51:0.087723):0.630863,52:1.366746):0.420686):0.325702):0.665221):0.0868542,20:0.693728):0.140306,15:1.056668):0.150142):0.031749):0.128512):0.0809592):0.0755478):0.101969,3:0.328403);
 301: 1 -41986.22224 -42091.34885 (0:0.208048,(1:0.171100,(3:0.455341,(((4:0.335069,5:0.327465):0.24491,(6:0.410496,7:0.430565):0.121682):0.0847682,(((((8:0.000002,9:0.000002):0.29448,10:0.226402):0.241099,11:0.666202):0.203813,(12:0.000002,13:0.000002):0.615015):0.235541,((((14:1.560285,15:0.590555):0.172391,((((16:0.000002,17:0.000002):0.166243,18:0.059167):0.150621,19:0.249114):0.275628,(((21:0.593997,22:0.898041):0.628626,23:0.464072):0.63838,(((((24:0.072259,25:0.071625):0.241431,26:0.040973):0.12403,27:0.104848):0.201493,(28:0.850468,29:0.538829):0.30669):0.178991,((((30:0.248528,31:0.263825):0.242949,33:0.150932):0.0862795,34:0.236219):0.175291,32:0.578976):0.110683):0.283888):0.130516):0.195023):0.1015,20:0.562828):0.0473381,(35:1.312055,(((((((36:0.133508,37:0.170640):0.0577209,38:0.017375):0.782889,39:0.951801):0.213983,(41:0.434650,(42:0.066994,43:0.089256):0.108676):0.724041):0.109578,40:0.891713):0.216657,(((44:1.194495,46:1.625331):0.158984,45:1.031680):0.405741,(47:0.941117,48:1.070912):0.726009):0.75349):0.254337,(((49:0.000002,50:0.000002):0.217553,51:0.050388):0.920346,52:1.577571):0.43496):0.220553):0.604965):0.365971):0.0366148):0.0591936):0.0759459):0.0473396,2:0.229809);
 302: 4 -42787.24749 -42062.8137 (0:0.145964,(1:0.098144,(2:0.190065,(((4:0.321690,5:0.484027):0.232994,(((((8:0.000001,9:0.000001):0.251273,11:0.714360):0.133967,10:0.171392):0.316438,(12:0.000001,13:0.000001):0.617828):0.308012,(((14:1.370435,(((((16:0.000001,17:0.000001):0.153493,18:0.092478):0.169517,19:0.249318):0.315104,(((21:0.526396,22:0.857458):0.423238,23:0.754132):0.519322,(((((24:0.060798,25:0.101831):0.232758,26:0.095230):0.107002,27:0.075779):0.265426,(28:0.875553,29:0.444904):0.207204):0.204019,(((30:0.260239,31:0.179105):0.223386,32:0.597398):0.141767,(33:0.172851,34:0.212307):0.155467):0.114836):0.358259):0.150746):0.179653,20:0.636198):0.129381):0.121117,15:0.574469):0.159515,(((35:1.235155,(((44:1.171948,45:0.909691):0.280746,46:1.278447):0.243849,(47:1.058296,48:1.298492):0.503234):0.524468):0.322556,((((36:0.173299,37:0.157177):0.0524226,38:0.023918):0.745455,(39:0.970608,((41:0.492666,42:0.064584):0.0309799,43:0.053039):0.76315):0.084611):0.382293,40:0.883143):0.281821):0.264818,(((49:0.000001,50:0.000001):0.174467,51:0.040955):0.82938,52:1.215399):0.280607):0.904192):0.295401):0.0521405):0.0274686,(6:0.404145,7:0.370535):0.162433):0.115264):0.0377196):0.0782082,3:0.333935);
 303: 2 -42471.7461 -42062.18047 (0:0.226131,(1:0.164399,(((4:0.294290,5:0.407067):0.294342,(6:0.414781,7:0.434884):0.0864029):0.0677204,(((((8:0.000001,9:0.000001):0.258646,10:0.302105):0.291042,11:0.576120):0.201388,(12:0.000001,13:0.000001):0.676879):0.203189,((((((14:1.264726,((21:0.568652,22:0.725525):0.37322,23:0.571744):0.479035):0.544899,((((((((24:0.037184,25:0.083288):0.212623,26:0.103836):0.0645602,27:0.140627):0.242464,28:0.943243):0.112067,29:0.579579):0.169872,32:0.611736):0.205171,34:0.208570):0.0259755,((30:0.221410,31:0.349231):0.230571,33:0.131417):0.0461173):0.394906):0.0929727,(((16:0.000001,17:0.000001):0.133263,18:0.098868):0.0877717,19:0.240096):0.38677):0.215623,20:0.453145):0.260807,(35:1.290261,(((((((36:0.133955,37:0.196319):0.0602657,38:0.011209):0.792532,39:0.828717):0.277203,((41:0.449350,42:0.042407):0.0290019,43:0.036706):0.877629):0.313564,40:1.039132):0.214827,(((49:0.000001,50:0.000001):0.178095,51:0.047208):0.878982,52:1.180517):0.712494):0.105902,(((44:1.163742,45:0.869338):0.0965195,46:1.761330):0.301882,(47:1.040804,48:0.973221):0.607131):0.338213):0.219625):0.930923):0.14692,15:0.679538):0.272381):0.183693):0.0925152):0.0381673,(2:0.291281,3:0.308553):0.0366256);
 304: 1 -40902.75974 -42071.12096 (0:0.203241,(1:0.125818,(2:0.151103,((4:0.282665,5:0.390682):0.27455,((6:0.375482,7:0.415976):0.110968,(((((8:0.000001,9:0.000001):0.236179,10:0.273433):0.296245,11:0.612056):0.207976,(12:0.000001,13:0.000001):0.591012):0.204432,(((((14:1.795935,22:0.627124):0.189185,21:0.701373):0.305134,23:0.554131):0.712944,(((((16:0.000001,17:0.000001):0.199648,18:0.124745):0.163587,19:0.263513):0.311775,(((((((24:0.069707,25:0.080037):0.204656,26:0.105100):0.144478,27:0.093796):0.248216,32:0.666841):0.192329,(((30:0.259673,31:0.237981):0.264764,33:0.111180):0.067864,34:0.207432):0.20018):0.0841165,(28:0.865241,29:0.548316):0.186251):0.342813,((35:1.300355,(((44:1.296337,45:0.708763):0.266164,46:1.827976):0.13956,(47:1.026398,48:1.209243):0.388537):0.553817):0.0988094,((((((36:0.182515,37:0.157495):0.0304567,38:0.019462):0.588295,(41:0.349368,(42:0.054019,43:0.079107):0.153066):0.677442):0.128101,39:0.967208):0.368182,40:0.827346):0.222364,(((49:0.000001,50:0.000001):0.188359,51:0.069504):0.877213,52:1.359517):0.406192):0.152402):0.7132):0.143898):0.118887,20:0.508788):0.140686):0.330469,15:0.795712):0.247207):0.0508694):0.0532447):0.15198):0.0734066):0.0252575,3:0.428548);
 305: 1 -41975.48812 -42077.82941 (0:0.200780,(1:0.126547,((4:0.292788,5:0.442101):0.27446,((6:0.559322,7:0.431464):0.113222,(((((8:0.000002,9:0.000002):0.287806,10:0.167708):0.278824,11:0.591185):0.241039,(12:0.000002,13:0.000002):0.702905):0.204227,(14:1.453363,(15:0.781419,((((((16:0.000002,17:0.000002):0.17495,18:0.071519):0.0634247,19:0.401646):0.393189,(((21:0.734700,22:0.784750):0.317751,23:0.698718):0.8272,(((((24:0.101396,25:0.058408):0.273899,(26:0.062664,(28:1.033807,29:0.542557):0.356309):0.0811438):0.0808707,27:0.099307):0.357359,32:0.581554):0.0737681,((30:0.228620,31:0.278710):0.247185,(33:0.153265,34:0.273290):0.120671):0.158656):0.272375):0.130718):0.215281,20:0.624715):0.168145,(35:1.789497,((((((36:0.134375,(37:0.171266,38:0.048507):0.0206849):0.602367,39:0.945960):0.199563,(41:0.329540,(42:0.066649,43:0.056795):0.162312):0.593863):0.319238,40:0.959827):0.18061,(((44:1.185798,46:1.658312):0.197702,45:0.666718):0.285901,(47:1.197212,48:1.010466):0.344438):0.726685):0.185387,(((49:0.000002,50:0.000002):0.191325,51:0.038941):0.928034,52:1.292120):0.287729):0.44392):0.54543):0.1099):0.0643775):0.266348):0.0960601):0.178589):0.0656293):0.0606745,(2:0.269336,3:0.439627):0.0770385);
 306: 1 -41983.80591 -42064.31526 (0:0.207819,(1:0.159593,(((4:0.272320,5:0.384871):0.349899,(((((8:0.000001,9:0.000001):0.208964,10:0.277232):0.201999,11:0.625761):0.343389,(12:0.000001,13:0.000001):0.618567):0.210078,(14:1.644829,((15:0.641875,(35:1.326742,(((((((36:0.152085,37:0.182407):0.0734927,38:0.010667):0.589308,((41:0.500825,42:0.046092):0.037593,43:0.023467):0.881708):0.158029,39:0.930083):0.38309,40:0.925943):0.191638,(((44:1.020040,46:1.722590):0.212523,45:1.045198):0.160348,(47:1.147303,48:1.039482):0.594025):0.5183):0.187275,(((49:0.000001,50:0.000001):0.188819,51:0.061180):0.752456,52:1.242911):0.461217):0.376842):0.394344):0.0988816,((((((16:0.000001,17:0.000001):0.162196,18:0.079093):0.121801,19:0.284091):0.331263,((((((24:0.042412,25:0.068979):0.227359,26:0.101987):0.0441706,(28:0.699352,29:0.568984):0.364724):0.102989,27:0.067050):0.352766,32:0.604634):0.126617,((30:0.182519,31:0.321142):0.298142,(33:0.119136,34:0.265713):0.065528):0.143992):0.431166):0.143995,20:0.571450):0.103554,((21:0.565809,22:0.735122):0.230052,23:0.581400):0.814852):0.217964):0.0274162):0.320657):0.0474545):0.0657781,(6:0.426713,7:0.433155):0.143562):0.139335):0.0462221,(2:0.136520,3:0.354811):0.0677379);
 307: 1 -41054.42783 -42070.34395 (0:0.088226,((1:0.059158,((6:0.454811,7:0.421133):0.13882,(((((8:0.000001,9:0.000001):0.268756,10:0.207679):0.34222,(12:0.000001,13:0.000001):0.706312):0.0618963,11:0.564178):0.12529,((14:1.893506,(((((((16:0.000001,17:0.000001):0.167891,18:0.106079):0.139431,19:0.288781):0.305069,(((((24:0.053440,25:0.085811):0.226901,26:0.136332):0.0747906,27:0.146827):0.183727,(28:0.848982,29:0.533422):0.257295):0.264247,(((30:0.221434,31:0.288112):0.152081,32:0.549973):0.0824501,(33:0.074018,34:0.319713):0.158621):0.0516921):0.378701):0.123592,20:0.579807):0.129346,((21:0.514431,22:0.932048):0.279379,23:0.766693):0.647144):0.212823,(((35:1.807923,(((44:1.109725,46:1.653298):0.219337,45:0.936489):0.305039,(47:1.089557,48:1.339833):0.570459):0.530672):0.117972,(((49:0.000001,50:0.000001):0.177578,51:0.075207):0.772303,52:1.300878):0.433012):0.248118,(((((36:0.198722,38:0.045725):0.0760785,37:0.098991):0.721636,39:0.835464):0.108747,(41:0.377649,(42:0.076258,43:0.064369):0.149349):0.580195):0.15691,40:0.989822):0.331873):0.800503):2.44582e-06):0.284814,15:0.821132):0.217916):0.137791):0.168534):0.087032,(2:0.263836,3:0.307153):0.0633643):0.101554,(4:0.231524,5:0.582746):0.298157);
 308: 2 -41306.61506 -42066.9209 (0:0.196127,1:0.131498,(2:0.243038,(3:0.332810,((4:0.301099,5:0.377250):0.324146,(((6:0.434445,7:0.521197):0.182068,(((14:1.731452,(35:1.525828,(((((((36:0.163724,37:0.196270):0.0650959,38:0.017094):0.662589,39:0.927377):0.110822,((41:0.502096,42:0.058437):0.0536629,43:0.029909):0.885491):0.463129,40:0.994883):0.312039,(((44:1.117947,45:0.781578):0.222273,46:1.516320):0.261434,(47:1.101957,48:0.963243):0.453956):0.624158):0.0934518,(((49:0.000001,50:0.000001):0.206571,51:0.052613):0.630651,52:1.450673):0.619977):0.14155):0.670246):2.69273e-06,(((((16:0.000001,17:0.000001):0.204279,18:0.134324):0.129197,19:0.322211):0.421455,20:0.855639):0.239507,(((21:0.433059,22:1.062149):0.296157,23:0.927374):0.696339,(((((24:0.068114,25:0.088159):0.221711,26:0.073002):0.115459,27:0.090156):0.266674,(28:0.770942,29:0.667711):0.208325):0.169167,(((30:0.227559,31:0.266243):0.162266,32:0.700568):0.117285,(33:0.153710,34:0.292337):0.111519):0.181903):0.30737):0.121551):0.147325):0.219107,15:0.815596):0.425293):0.0269339,((((8:0.000001,9:0.000001):0.289471,10:0.223718):0.20725,11:0.653461):0.176246,(12:0.000001,13:0.000001):0.966983):0.285603):0.0534325):0.0791895):0.0912873):0.063772);
 309: 1 -40063.17927 -42067.23047 (0:0.178709,(1:0.128379,(((4:0.221464,5:0.384335):0.182564,(((((8:0.000002,9:0.000002):0.259644,10:0.206318):0.238808,11:0.585203):0.19617,(12:0.000002,13:0.000002):0.512465):0.237311,((((((((14:1.469401,22:0.725262):0.104952,21:0.752944):0.240385,23:0.643808):0.695327,(((((24:0.057896,25:0.060501):0.184657,(26:0.047961,27:0.171428):0.0684304):0.18231,(28:0.959505,29:0.499502):0.260227):0.184354,32:0.542297):0.0931494,((30:0.231608,31:0.283241):0.184364,(33:0.148649,34:0.300604):0.0843012):0.0138976):0.356118):0.0878036,(((16:0.000002,17:0.000002):0.0907142,18:0.104669):0.121231,19:0.240457):0.425156):0.149294,20:0.425118):0.084311,(35:1.289737,(((((((36:0.177172,37:0.174628):0.0603079,38:0.008112):0.812751,39:0.768717):0.243207,((41:0.483334,42:0.047295):0.038375,43:0.037292):0.725629):0.235327,40:1.072955):0.351526,(((44:1.222427,45:1.010769):0.236621,46:1.834158):0.295748,(47:1.113955,48:0.970969):0.349549):0.559135):0.153929,(((49:0.000002,50:0.000002):0.162767,51:0.050370):0.801796,52:1.414187):0.33163):0.35126):0.639752):0.270688,15:0.610685):0.29978):0.130063):0.0329868,(6:0.358691,7:0.311868):0.240431):0.107739):0.0172006,(2:0.164155,3:0.404381):0.0603272);
 310: 1 -41816.54519 -42071.89424 (0:0.107980,((1:0.080183,((6:0.459164,7:0.455051):0.119389,(((((8:0.000002,9:0.000002):0.248384,10:0.191783):0.268269,11:0.581071):0.220172,(12:0.000002,13:0.000002):0.58036):0.215875,((((14:1.617128,20:0.351128):0.223545,((((16:0.000002,17:0.000002):0.144273,(18:0.076499,19:0.391646):0.0316383):0.512757,((((24:0.049782,25:0.092463):0.18792,(26:0.089817,27:0.151818):0.0602462):0.183146,(28:1.066644,29:0.408205):0.360348):0.12697,(((30:0.327757,31:0.253177):0.223435,32:0.615099):0.0607398,(33:0.181049,34:0.259748):0.132285):0.187531):0.35783):0.0560478,((21:0.507186,22:0.896487):0.584401,23:0.777485):0.448491):0.17898):0.113371,(35:1.333513,(((((((36:0.146503,37:0.170919):0.0523031,38:0.025979):0.803508,39:0.978546):0.161394,(41:0.414355,(42:0.075224,43:0.065311):0.0943297):0.640558):0.360027,40:0.815293):0.312329,(((44:1.289778,45:0.736993):0.204335,46:1.750384):0.27019,(47:1.204559,48:1.124070):0.533676):0.511363):0.177377,(((49:0.000002,50:0.000002):0.184185,51:0.062861):0.813745,52:1.358303):0.389236):0.367534):0.711901):0.223845,15:0.833957):0.261327):0.100639):0.107502):0.0898475,(2:0.161379,3:0.320181):0.0604511):0.0440137,(4:0.276876,5:0.468589):0.306101);
 311: 2 -42084.80264 -42065.68068 (0:0.126833,(1:0.138986,(2:0.199164,((4:0.277537,5:0.380321):0.305066,((6:0.376328,7:0.414064):0.107465,(((((8:0.000001,9:0.000001):0.265778,10:0.236599):0.307213,11:0.572990):0.229366,(12:0.000001,13:0.000001):0.66304):0.211905,((((14:1.524959,20:0.498869):0.120439,(((16:0.000001,17:0.000001):0.184094,18:0.163459):0.132003,19:0.236000):0.280502):0.161659,((((((24:0.061551,25:0.080303):0.180763,26:0.114663):0.112255,27:0.074888):0.217054,(28:0.939661,29:0.565670):0.194022):0.158975,((30:0.270772,31:0.236391):0.184199,(32:0.597170,(33:0.093344,34:0.262755):0.170619):0.0299997):0.155774):0.360611,(35:1.264125,(((((((36:0.134349,37:0.139733):0.0456083,38:0.026910):0.763252,((41:0.492386,42:0.053964):0.0498138,43:0.009977):0.970417):0.122861,39:0.892753):0.257758,40:0.940778):0.323033,(((44:1.295840,45:0.911685):0.144342,46:1.911664):0.0934425,(47:0.803093,48:1.020835):0.620487):0.571596):0.20574,(((49:0.000001,50:0.000001):0.241365,51:0.021522):0.940928,52:1.251896):0.43275):0.248533):0.607342):0.103799):0.264431,(15:0.640633,((21:0.630505,22:0.616450):0.327106,23:0.647684):0.661661):0.188465):0.319855):0.136052):0.102655):0.0901584):0.0485355):0.0651297,3:0.408324);
 312: 2 -39243.32573 -42065.13436 (0:0.278101,1:0.103938,((2:0.157267,(((4:0.448286,5:0.235330):0.225509,((6:0.436905,7:0.541757):0.0657696,(((14:1.463975,15:0.589084):0.298034,((35:1.509696,((((((36:0.167929,38:0.086288):0.0524726,37:0.088872):0.778173,39:1.303336):0.0395505,((41:0.500025,42:0.069701):0.0476711,43:0.006508):0.695442):0.364606,40:0.993960):0.293924,(((44:0.783164,46:1.932074):0.190734,45:0.624036):0.217869,(47:1.153720,48:1.090797):0.527777):0.383663):0.133814):0.352418,(((49:0.000001,50:0.000001):0.210564,51:0.062985):0.910677,52:1.433307):0.141888):0.832513):0.129053,(((((16:0.000001,17:0.000001):0.187736,18:0.070138):0.239881,19:0.310600):0.439846,(((21:0.527963,22:0.980560):0.474077,23:0.467162):0.706386,(((((24:0.059481,25:0.048133):0.210839,26:0.109092):0.0808243,27:0.100984):0.224182,(28:0.663974,29:0.726013):0.236525):0.134101,(((30:0.280537,31:0.375602):0.151742,32:0.620534):0.0651641,(33:0.290796,34:0.279363):0.105931):0.135453):0.192822):0.266202):0.13832,20:0.610309):0.302399):0.219382):0.0628035):0.0615331,((((8:0.000001,9:0.000001):0.321594,11:0.824433):0.20595,10:0.179948):0.417544,(12:0.000001,13:0.000001):0.579403):0.224518):0.117526):0.0841784,3:0.468025):0.04324);
 313: 1 -41067.79814 -42068.47752 (0:0.199541,(1:0.098512,3:0.415167):0.0405277,(2:0.192860,((4:0.219136,5:0.392301):0.198935,((6:0.300400,7:0.436204):0.107699,((((8:0.000001,9:0.000001):0.235863,10:0.205225):0.174377,11:0.526134):0.31102,((12:0.000001,13:0.000001):0.692189,(((((14:1.427824,((21:0.744820,22:0.739893):0.18027,23:0.760743):0.357884):0.463709,((((24:0.067152,25:0.089590):0.218501,(26:0.096459,27:0.165116):0.0447523):0.188325,(28:0.866464,29:0.579074):0.218853):0.186762,(((30:0.273651,31:0.339878):0.179431,32:0.552916):0.0755946,(33:0.152241,34:0.297218):0.077106):0.107889):0.305391):0.156091,(35:1.611190,((((((36:0.193458,38:0.051415):0.075817,37:0.123037):0.759429,(39:0.960949,(41:0.380412,(42:0.069103,43:0.068507):0.0871945):0.656433):0.171278):0.368767,40:0.983130):0.489059,(((44:1.160329,46:1.361877):0.224142,45:0.910983):0.307433,(47:1.115740,48:1.315590):0.368195):0.510331):0.199575,(((49:0.000001,50:0.000001):0.199407,51:0.043626):0.753636,52:1.151317):0.448596):0.292928):0.351999):0.0977636,((((16:0.000001,17:0.000001):0.167622,18:0.107735):0.215777,19:0.195694):0.494667,20:0.569897):0.134906):0.131151,15:0.719732):0.28771):0.199252):0.11915):0.145876):0.111528):0.0712643);
 314: 1 -42263.36915 -42068.23779 (0:0.230944,1:0.116591,(2:0.281736,(3:0.394843,((((4:0.283328,5:0.360971):0.158177,6:0.494489):0.0834312,7:0.512153):0.0597843,(((((8:0.000001,9:0.000001):0.263618,10:0.170643):0.331779,11:0.625064):0.145846,(12:0.000001,13:0.000001):0.59081):0.238253,(((((14:1.674800,((21:0.700440,22:0.762065):0.262082,23:0.617592):0.242846):0.346689,((((((24:0.076376,25:0.107090):0.214988,26:0.090536):0.0928596,27:0.131585):0.17634,(28:0.789689,29:0.583070):0.297785):0.125453,32:0.612514):0.14791,((30:0.254249,31:0.283082):0.132824,(33:0.172902,34:0.263602):0.137908):0.101964):0.236052):0.234423,(((16:0.000001,17:0.000001):0.206635,18:0.074931):0.140864,19:0.320213):0.351122):0.158681,20:0.432414):0.336546,(15:0.744344,(35:1.465261,((((((((36:0.154222,37:0.194321):0.051933,38:0.019078):0.673171,39:0.987999):0.177578,(41:0.425247,(42:0.082506,43:0.053492):0.0800802):0.705025):0.273305,(((44:1.053337,45:0.737101):0.235519,46:1.555107):0.295168,(47:1.231690,48:1.095695):0.312184):0.588526):0.180504,40:0.945577):0.436705,((49:0.000001,50:0.000001):0.19445,51:0.024201):1.09649):0.289388,52:1.388802):0.0743791):0.522388):0.174847):0.268234):0.114114):0.102154):0.0717374):0.0402012);
 315: 1 -41522.23017 -42061.22597 (0:0.177943,((1:0.159196,2:0.287593):0.0133438,(3:0.377535,(((((8:0.000001,9:0.000001):0.33764,10:0.217203):0.237627,11:0.718796):0.166111,(12:0.000001,13:0.000001):0.748747):0.176675,(((((14:1.170868,(21:0.465404,22:0.920227):0.253744):0.295215,23:0.684119):0.399786,((((((24:0.051169,25:0.096168):0.201654,26:0.125444):0.0705179,27:0.101920):0.158665,(28:0.864113,29:0.493785):0.189234):0.194339,((30:0.261022,31:0.259968):0.149171,(32:0.740415,(33:0.168802,34:0.213264):0.0790985):0.0789417):0.119504):0.156384,(35:1.095538,(((((((36:0.162541,38:0.059697):0.0877425,37:0.066167):0.719358,39:0.902049):0.135512,((41:0.496945,42:0.064508):0.052708,43:0.027183):0.798342):0.316087,40:0.910818):0.293898,(((44:1.235621,45:0.883340):0.211865,46:1.369990):0.273074,(47:0.971201,48:0.966351):0.69285):0.426057):0.0816083,(((49:0.000001,50:0.000001):0.151906,51:0.082843):0.654778,52:1.269673):0.407135):0.323002):0.659971):0.192165):0.143582,((((16:0.000001,17:0.000001):0.169114,18:0.105278):0.213351,19:0.292661):0.295189,20:0.549334):0.206282):0.158277,15:0.675400):0.332522):0.0809735):0.184063):0.0824742,((4:0.206500,5:0.378150):0.252956,(6:0.512473,7:0.393922):0.239274):0.169627);
 316: 1 -41734.14424 -42062.62411 (0:0.199607,(1:0.096832,(2:0.144313,(((4:0.276688,5:0.420204):0.140747,((((8:0.000001,9:0.000001):0.251246,10:0.214645):0.206727,11:0.678321):0.293827,(12:0.000002,13:0.000002):0.661031):0.19244):0.0373192,((6:0.321152,7:0.414114):0.139205,((((((14:1.988394,((21:0.804571,22:0.843616):0.279157,23:0.715077):0.437242):0.229962,((((24:0.067061,25:0.110309):0.234648,(26:0.087036,27:0.163088):0.0368938):0.181492,(28:0.918046,29:0.545610):0.212151):0.182825,((30:0.242730,(31:0.230103,32:0.572520):0.115451):0.167892,(33:0.184922,34:0.301373):0.126825):0.0983666):0.252059):0.200156,(((16:0.000001,17:0.000001):0.189125,18:0.016425):0.131843,19:0.270395):0.362673):0.236126,20:0.610348):0.263064,(35:1.199979,(((((((36:0.145745,37:0.202307):0.051932,38:0.032202):0.869767,39:0.909038):0.167641,((41:0.468837,42:0.056537):0.044561,43:0.040390):0.633079):0.221261,40:1.104617):0.303384,(((44:1.109611,45:0.864755):0.168954,46:1.932681):0.2106,(47:1.041208,48:1.202619):0.615229):0.473917):0.314537,(((49:0.000001,50:0.000001):0.205369,51:0.030010):1.00992,52:1.521124):0.330217):0.305969):0.572053):0.112657,15:0.865342):0.314407):0.104184):0.0629036):0.109912):0.0437682,3:0.347020);
 317: 1 -40999.27112 -42064.29019 (0:0.199311,(1:0.091804,(((4:0.225171,5:0.504917):0.365657,(6:0.401674,7:0.405398):0.123238):0.0707014,(((((8:0.000002,9:0.000002):0.275193,10:0.254221):0.359743,11:0.732467):0.234926,(12:0.000002,13:0.000002):0.574865):0.20791,(((((((14:1.461149,(21:0.469307,22:0.874435):0.231416):0.229884,23:0.736839):0.527853,(((((24:0.074926,25:0.059191):0.159211,(26:0.112333,27:0.175475):0.0731782):0.179914,28:0.919369):0.0998139,29:0.592617):0.167808,(((30:0.243968,31:0.240976):0.0996793,32:0.704198):0.100822,(33:0.132622,34:0.249655):0.125226):0.163717):0.331582):0.115187,(((16:0.000002,17:0.000002):0.191838,18:0.078582):0.105145,19:0.309606):0.435227):0.201678,20:0.469262):0.241218,(35:1.381821,(((((((36:0.172695,37:0.192708):0.0532781,38:0.001506):0.677421,39:0.878839):0.165133,(41:0.340474,(42:0.058081,43:0.050157):0.110995):0.732942):0.285118,40:0.962820):0.421349,(((49:0.000002,50:0.000002):0.14279,51:0.128850):0.691187,52:1.520683):0.742075):0.142178,(((44:1.312226,45:1.057707):0.155468,46:1.541749):0.247985,(47:0.973700,48:1.119801):0.600946):0.451938):0.334919):0.622186):0.221338,15:0.657096):0.186883):0.282745):0.146257):0.063442,(2:0.252011,3:0.399339):0.0327931);
 318: 1 -42175.95185 -42074.45625 (0:0.255157,1:0.121054,(2:0.196086,(3:0.389237,((4:0.370657,5:0.372386):0.287159,((6:0.275340,7:0.425238):0.0943624,(((((8:0.000001,9:0.000001):0.296633,10:0.264956):0.262533,11:0.701928):0.360246,(12:0.000001,13:0.000001):0.574956):0.167733,(((((14:1.387165,((21:0.576754,22:0.981749):0.242089,23:0.833514):0.405217):0.309839,(((((24:0.060580,25:0.083996):0.174741,26:0.080929):0.0685333,27:0.101728):0.274434,(28:0.819898,29:0.530076):0.225972):0.20859,(((30:0.306957,31:0.263299):0.149565,32:0.614457):0.0965879,(33:0.119990,34:0.278467):0.102128):0.202794):0.346577):0.142633,(((16:0.000001,17:0.000001):0.148227,18:0.083701):0.157298,19:0.234655):0.419269):0.159063,20:0.618424):0.263728,(15:0.481023,(35:1.301656,(((((((36:0.155604,38:0.055117):0.0459147,37:0.149329):0.742101,40:1.077923):0.259099,((41:0.505354,42:0.049035):0.0388814,43:0.044203):0.733144):0.13077,39:0.891756):0.480462,(((49:0.000001,50:0.000001):0.192255,51:0.057224):0.863186,52:1.240175):0.442357):0.158953,(((44:1.072787,46:1.343698):0.13677,45:0.823506):0.260522,(47:0.950790,48:1.129814):0.645982):0.719861):0.284955):0.788149):0.180751):0.275633):0.182259):0.0826686):0.125584):0.0576437):0.0362536);
 319: 1 -42167.571 -42075.64377 (0:0.158830,(1:0.104775,(((4:0.210086,5:0.384030):0.223576,(6:0.448111,7:0.316624):0.161132):0.103674,(((((8:0.000002,9:0.000002):0.279058,10:0.135870):0.233571,11:0.640358):0.209987,(12:0.000002,13:0.000002):0.562317):0.164058,(((14:1.437854,((21:0.539442,22:0.830234):0.40733,23:0.647512):0.35218):0.490061,(((((16:0.000002,17:0.000002):0.11804,18:0.131421):0.11535,19:0.213902):0.375199,((((((24:0.085129,25:0.070151):0.235125,26:0.087635):0.0775493,27:0.121511):0.141054,32:0.734423):0.149207,(28:0.823034,29:0.537850):0.2112):0.055705,((30:0.214241,31:0.241350):0.289041,(33:0.147845,34:0.230832):0.0858098):0.175716):0.314772):0.168555,20:0.524766):0.0750807):0.171785,(15:0.792769,(35:1.386665,(((((36:0.160101,(37:0.171122,38:0.038646):0.0383085):0.786046,39:0.806177):0.162665,((41:0.455176,42:0.059815):0.0566779,43:0.006566):0.785074):0.3462,40:0.954279):0.222784,((((44:0.949846,45:0.834191):0.379795,46:1.866830):0.115217,(47:1.133387,48:1.084713):0.441816):0.807192,(((49:0.000002,50:0.000002):0.179648,51:0.056022):0.74098,52:1.208261):0.383784):0.152025):0.451894):0.515719):0.113625):0.236649):0.217689):0.0912536):0.0489406,(2:0.211237,3:0.379020):0.024782);
 320: 1 -41979.39571 -42059.72312 (0:0.131818,(1:0.128737,(2:0.188353,((3:0.346025,(((((8:0.000002,9:0.000002):0.372418,10:0.228720):0.205698,11:0.583779):0.284744,(12:0.000002,13:0.000002):0.539558):0.162377,(((14:1.776237,((21:0.835146,22:0.964475):0.147245,23:0.488099):0.738804):0.19025,((((((16:0.000002,17:0.000002):0.159917,18:0.087719):0.108933,19:0.264257):0.424721,20:0.578831):0.130528,(35:1.688485,(((((((36:0.150767,37:0.149214):0.0392538,38:0.039006):0.639928,39:0.962304):0.201344,(41:0.403019,(42:0.037361,43:0.076799):0.120772):0.657861):0.306351,40:0.941873):0.291947,(((44:1.163260,46:1.756123):0.311851,45:0.814312):0.209523,(47:1.093331,48:1.108550):0.588247):0.731118):0.263518,(((49:0.000002,50:0.000002):0.166484,51:0.065702):0.750157,52:1.412612):0.376626):0.186307):0.927776):0.0980835,(((((((24:0.058383,25:0.090260):0.23522,26:0.091264):0.11447,27:0.107201):0.140572,(28:0.965176,29:0.506501):0.300582):0.237064,32:0.579227):0.175704,((30:0.195294,31:0.240933):0.246026,33:0.153552):0.0672446):0.043997,34:0.251757):0.366675):0.195877):0.127762,15:0.653135):0.341567):0.0901894):0.17053,(6:0.341243,7:0.475861):0.193719):0.119501):0.0525821):0.101359,(4:0.258949,5:0.454539):0.302806);
 321: 1 -42331.16671 -42073.85218 (0:0.209640,(1:0.134723,(2:0.164881,((4:0.278209,5:0.452802):0.257979,((6:0.493900,7:0.446280):0.096821,((((8:0.000001,9:0.000001):0.340267,10:0.240806):0.299752,11:0.756816):0.294202,((12:0.000002,13:0.000002):0.631213,(((((14:1.525038,((21:0.607937,22:0.848250):0.438466,23:0.791204):0.299964):0.380212,((((16:0.000001,17:0.000001):0.180992,18:0.086837):0.147241,19:0.216016):0.314599,(((((24:0.048101,25:0.054523):0.20787,(26:0.060242,27:0.203240):0.0572113):0.202028,29:0.676426):0.110583,28:0.980648):0.0562339,(((30:0.275195,31:0.267537):0.172706,32:0.726786):0.154147,(33:0.254152,34:0.223800):0.11776):0.155468):0.384107):0.0825603):0.0909451,20:0.659347):0.174568,(35:1.271678,(((((((36:0.155669,37:0.167654):0.0273141,38:0.028409):0.648528,39:1.052441):0.150751,((41:0.511827,42:0.056011):0.0425837,43:0.026117):0.874074):0.289359,40:0.897250):0.302695,(((44:1.043455,46:1.797596):0.1683,45:0.853184):0.268009,(47:1.214199,48:1.115866):0.431484):0.770175):0.120138,(((49:0.000001,50:0.000001):0.181189,51:0.067070):1.07339,52:1.378155):0.486223):0.27351):0.858053):0.206056,15:0.640485):0.276466):0.117435):0.222753):0.126252):0.130899):0.0823289):0.0893644,3:0.379330);
 322: 1 -42960.22831 -42064.3615 (0:0.160331,((1:0.138471,((4:0.237817,5:0.521004):0.279416,((6:0.395868,7:0.498256):0.135622,(((((8:0.000001,9:0.000001):0.238063,10:0.262961):0.4528,11:0.665985):0.165081,(12:0.000002,13:0.000002):0.936056):0.178186,((14:1.741694,15:0.761197):0.461006,((((((16:0.000001,17:0.000001):0.244416,(18:0.096189,19:0.465248):0.0189718):0.368137,20:1.015144):0.247712,(((((24:0.068578,25:0.091085):0.198164,26:0.125965):0.0905538,27:0.118003):0.235965,(28:0.854447,29:0.630684):0.172202):0.160696,(((30:0.248437,31:0.294412):0.124323,32:0.573889):0.112039,(33:0.201843,34:0.292186):0.0661387):0.124859):0.364026):0.0811325,((21:0.781486,22:1.078472):0.222372,23:0.619377):0.875638):0.295007,(35:1.548439,(((((((36:0.200083,38:0.079446):0.0849537,37:0.113384):0.691115,39:0.968299):0.15777,(41:0.375141,(42:0.065450,43:0.061920):0.157834):0.768603):0.432682,40:1.098689):0.21881,(((44:1.106351,45:0.964354):0.216845,46:2.102113):0.328039,(47:1.176155,48:1.117448):0.28201):0.643716):0.188912,(((49:0.000001,50:0.000001):0.184584,51:0.070345):0.892196,52:1.347070):0.441112):0.294782):0.578822):0.0162114):0.474454):0.177264):0.186413):0.135996):0.0511515,2:0.219033):0.0933736,3:0.522782);
 323: 3 -41646.97145 -42061.74623 (0:0.160103,(1:0.145814,(2:0.157129,((4:0.242345,5:0.360634):0.183233,((6:0.313006,7:0.395228):0.11904,(((((8:0.000001,9:0.000001):0.241815,10:0.233849):0.331741,11:0.466847):0.165115,(12:0.000001,13:0.000001):0.558397):0.169604,(((14:1.354120,(((35:1.522370,(((44:1.091704,45:0.736926):0.150482,46:1.531474):0.152577,(47:1.035428,48:0.917675):0.561567):0.673382):0.102846,(((49:0.000001,50:0.000001):0.243236,51:0.006572):0.934235,52:1.119484):0.553547):0.242056,(((((36:0.170184,37:0.146876):0.058584,38:0.002812):0.711242,39:0.926266):0.153366,(41:0.351596,(42:0.078171,43:0.039000):0.0909387):0.764337):0.299965,40:0.852525):0.34535):0.730599):0.0398484,(((((16:0.000001,17:0.000001):0.189256,18:0.085277):0.0838507,19:0.320185):0.236845,(((21:0.603998,22:0.739898):0.391202,23:0.601490):0.748681,(((((24:0.049271,25:0.068101):0.193646,26:0.044281):0.0742465,27:0.116099):0.174835,(28:0.747872,29:0.604104):0.139392):0.151325,(((30:0.265096,31:0.253372):0.176202,32:0.480392):0.0851316,(33:0.161070,34:0.278403):0.125761):0.158465):0.298729):0.094469):0.296107,20:0.527279):0.208866):0.22959,15:0.515693):0.321787):0.0757907):0.0928532):0.0758011):0.0793383):0.0251624,3:0.338523);
 324: 1 -41558.30858 -42071.28728 (0:0.176156,((1:0.111319,((4:0.307770,5:0.381091):0.271514,((6:0.346187,7:0.419422):0.0539339,(((((8:0.000001,9:0.000001):0.289045,10:0.201545):0.182058,11:0.735964):0.24536,(12:0.000001,13:0.000001):0.613192):0.279925,((((((14:1.646318,((21:0.731358,22:1.094075):0.369583,23:0.732111):0.392754):0.159362,((((((24:0.064384,25:0.080441):0.280483,26:0.097560):0.113432,27:0.123347):0.172038,32:0.620683):0.162212,(28:0.926831,29:0.530915):0.240783):0.180782,((30:0.271057,31:0.254216):0.201276,(33:0.175678,34:0.257632):0.167223):0.228481):0.364841):0.222931,(((16:0.000001,17:0.000001):0.197901,18:0.134151):0.226182,19:0.230849):0.361327):0.127615,(35:1.421204,((((((36:0.134416,37:0.193237):0.0683366,38:0.010215):0.838125,(39:0.938363,((41:0.513614,42:0.050266):0.0468892,43:0.035643):0.808323):0.091628):0.494012,40:0.736946):0.108724,(((44:0.909638,46:1.635851):0.196023,45:0.874172):0.161792,(47:1.107443,48:1.094299):0.445358):0.734989):0.288458,(((49:0.000001,50:0.000001):0.160416,51:0.061137):0.621144,52:1.501416):0.590954):0.287911):0.734353):0.0265201,20:0.646751):0.141234,15:0.850443):0.225056):0.0717968):0.129387):0.0548361):0.0588728,2:0.286929):0.0501955,3:0.343650);
 325: 2 -41180.1611 -42069.90352 (0:0.162829,1:0.204525,(2:0.254867,((3:0.334845,(4:0.235232,5:0.547275):0.266592):0.0727877,(((6:0.542201,7:0.510898):0.0405398,((((8:0.000001,9:0.000001):0.236435,10:0.232392):0.229751,11:0.632451):0.250034,(12:0.000001,13:0.000001):0.62325):0.176496):0.109918,((14:1.890280,((((((16:0.000001,17:0.000001):0.154868,18:0.089635):0.132251,19:0.270815):0.296616,(((21:0.727989,23:0.861229):0.0235266,22:1.120654):0.628298,(((((24:0.068294,25:0.058517):0.214486,26:0.113722):0.106141,27:0.099653):0.19603,(28:0.961727,29:0.564812):0.252449):0.262219,(((30:0.312374,31:0.257453):0.124664,32:0.649139):0.121461,(33:0.177890,34:0.307234):0.129727):0.0634731):0.335538):0.173892):0.203169,((((35:1.236151,45:0.912534):0.114764,46:1.893168):0.251751,(44:1.173617,(47:0.815007,48:1.217156):0.506872):0.269623):0.375609,((((((36:0.147464,37:0.155264):0.0636749,38:0.000002):0.793438,((41:0.520045,42:0.058132):0.0627071,43:0.018928):0.754765):0.149302,39:0.775756):0.260628,40:0.987886):0.230855,(((49:0.000001,50:0.000001):0.144535,51:0.093065):0.887492,52:1.463638):0.433349):0.107746):0.905616):0.0758177,20:0.466281):0.0326811):0.169921,15:0.993324):0.436946):0.098887):0.0915581):0.0626175);
 326: 3 -41953.98842 -42071.72994 (0:0.272472,1:0.124684,(((2:0.125236,6:0.576828):0.0844526,((4:0.287813,5:0.463418):0.20323,7:0.465415):0.215842):0.0236359,(3:0.252511,(((((8:0.000001,9:0.000001):0.296343,10:0.150497):0.206126,11:0.735340):0.269147,(12:0.000001,13:0.000001):0.60723):0.15183,(((14:1.370843,20:0.474535):2.25306e-06,(((((16:0.000001,17:0.000001):0.225293,18:0.066760):0.137976,19:0.273729):0.55469,(((21:0.608444,22:0.863237):0.198312,23:0.686701):0.651977,((((24:0.083126,25:0.100459):0.192437,(26:0.135489,27:0.178720):0.0560814):0.174861,(28:0.855016,29:0.385506):0.348116):0.252836,(((30:0.232307,31:0.267330):0.108402,32:0.627650):0.120141,(33:0.149401,34:0.300385):0.133092):0.036255):0.377242):2.02274e-06):0.150226,(35:1.237092,(((((((36:0.175885,37:0.162374):0.0689257,38:0.000002):0.741602,((41:0.458199,42:0.051005):0.0456806,43:0.042122):0.853283):0.0888048,39:0.920394):0.267089,40:1.050594):0.209903,(((49:0.000001,50:0.000001):0.177376,51:0.075832):0.779186,52:1.456934):0.577927):0.198981,(((44:1.207989,45:0.730546):0.168047,46:1.767031):0.311647,(47:0.930274,48:1.077993):0.398254):0.487754):0.263979):0.746063):0.0992461):0.271021,15:0.790725):0.40282):0.121293):0.098915):0.0363295);
 327: 1 -42892.55992 -42067.21089 (0:0.219279,(1:0.200204,(2:0.174723,((4:0.301113,5:0.484284):0.219509,((6:0.349698,7:0.461410):0.174186,(((((8:0.000001,9:0.000001):0.183587,11:0.942576):0.195439,10:0.167540):0.502144,(12:0.000001,13:0.000001):0.568697):0.23459,((((((14:1.757632,((21:0.713982,22:0.577616):0.281401,23:0.633455):0.314934):0.543505,((((((24:0.039700,25:0.071061):0.237134,26:0.070511):0.0792812,27:0.079732):0.237337,32:0.678138):0.100819,(28:0.894185,29:0.424078):0.279966):0.0399642,(((30:0.226289,31:0.243635):0.255187,33:0.118369):0.0628357,34:0.267926):0.194772):0.261579):0.132524,(((16:0.000001,17:0.000001):0.159362,18:0.131479):0.093351,19:0.244745):0.322156):0.262451,20:0.552284):0.111119,(35:1.312726,(((((((36:0.145996,37:0.168718):0.0508466,38:0.007093):0.707126,39:0.969370):0.186423,(41:0.394614,(42:0.094123,43:0.043066):0.102129):0.513211):0.352322,40:0.773839):0.409883,(((49:0.000001,50:0.000001):0.110965,51:0.108481):0.777029,52:1.179936):0.583963):0.14381,(((44:0.913074,46:1.599704):0.247846,45:0.869062):0.515917,(47:0.915165,48:1.311300):0.637711):0.330463):0.417526):0.482002):0.145529,15:0.752809):0.241045):0.171563):0.137875):0.105323):0.0868082):0.0690012,3:0.479986);
 328: 1 -42620.92687 -42058.693 (0:0.292561,(1:0.092946,(((4:0.319745,5:0.362575):0.270367,(6:0.558095,7:0.510825):0.100403):0.12268,(((((8:0.000002,9:0.000002):0.264924,10:0.192792):0.35654,11:0.688085):0.182298,(12:0.000002,13:0.000002):0.667032):0.316045,(((((((14:2.251366,((((24:0.060283,25:0.059742):0.278123,26:0.052855):0.0605186,27:0.134322):0.19521,(28:0.848379,29:0.539236):0.171459):0.131487):0.0786109,(((30:0.299870,31:0.201532):0.121979,32:0.640030):0.117421,(33:0.198016,34:0.266684):0.106835):0.101958):0.354352,((21:0.517195,22:0.795894):0.289422,23:0.647671):0.572861):0.106958,(((16:0.000002,17:0.000002):0.167826,18:0.088007):0.102952,19:0.287939):0.344938):0.27048,20:0.537070):0.185699,(35:1.526319,(((((((36:0.121562,37:0.146099):0.0271052,38:0.029965):0.678884,39:0.969119):0.17364,(41:0.345671,(42:0.069154,43:0.055232):0.155002):0.549479):0.370885,40:0.876928):0.239456,(((49:0.000002,50:0.000002):0.175853,51:0.069597):0.769492,52:1.376065):0.479813):0.0985692,(((44:1.083657,45:0.862588):0.361953,46:1.618699):0.21533,(47:0.853892,48:0.968117):0.462634):0.655083):0.374132):0.523931):0.104926,15:0.794932):0.33392):0.06615):0.0949667):0.0454373,(2:0.240599,3:0.399642):0.0564239);
 329: 1 -43188.30484 -42063.05996 (0:0.150509,((1:0.111792,(3:0.291612,(((((8:0.000001,9:0.000001):0.330932,10:0.183448):0.220779,11:0.632795):0.385899,(12:0.000001,13:0.000001):0.522747):0.204157,((((14:1.265007,((21:0.854022,22:0.810168):0.121887,23:0.934174):0.575174):0.390647,((((16:0.000001,17:0.000001):0.185436,18:0.128120):0.213795,19:0.196161):0.30504,20:0.696205):0.193984):0.0744317,((((((((24:0.070905,25:0.071751):0.204397,26:0.077667):0.0984397,27:0.116884):0.189026,28:1.002452):0.135663,29:0.791605):0.0877411,32:0.715114):0.0810826,((30:0.158564,31:0.382367):0.177938,(33:0.141857,34:0.397870):0.0945641):0.109464):0.319659,(35:1.536712,(((((((36:0.155469,37:0.141366):0.0421951,38:0.037247):0.909354,39:0.875252):0.145087,(41:0.395291,(42:0.068576,43:0.066910):0.134269):0.673246):0.246407,40:0.959850):0.381412,(((44:0.902737,46:1.650468):0.133121,45:0.719285):0.600675,(47:1.086485,48:0.940175):0.51024):0.424882):0.418675,(((49:0.000001,50:0.000001):0.183308,51:0.088303):0.751446,52:1.354426):0.432385):0.302951):0.53428):0.18348):0.308222,15:0.789109):0.363109):0.128641):0.260834):0.00738867,2:0.279224):0.0695555,((4:0.279786,5:0.502656):0.252223,(6:0.386739,7:0.306087):0.164615):0.136338);
 330: 1 -40671.89356 -42061.85267 (0:0.121902,(1:0.118207,(2:0.262616,((4:0.348512,5:0.286272):0.249233,((6:0.369273,7:0.419594):0.127514,(((((8:0.000001,9:0.000001):0.342486,10:0.189241):0.226804,11:0.762772):0.159654,(12:0.000001,13:0.000001):0.821528):0.221632,(((14:1.512150,((21:0.484626,22:1.130832):0.333625,23:0.695260):0.823742):0.297505,((((((16:0.000001,17:0.000001):0.21574,18:0.110579):0.253803,19:0.280728):0.192805,((((((24:0.053862,25:0.093070):0.189609,26:0.098327):0.134268,27:0.073112):0.207094,(28:0.653562,29:0.606562):0.308014):0.165669,((30:0.262100,31:0.245284):0.214154,(33:0.117904,34:0.316014):0.139593):0.222748):0.0833519,32:0.616010):0.256167):0.14099,(35:1.422816,((((((36:0.141683,37:0.157867):0.0324844,38:0.024144):0.776315,39:1.021967):0.0777218,(41:0.411729,(42:0.088162,43:0.035449):0.099908):0.771545):0.184658,40:1.099867):0.250793,((((44:1.187281,45:0.827433):0.210295,46:1.483427):0.0948961,(47:1.131049,48:1.332031):0.665108):0.824161,(((49:0.000001,50:0.000001):0.206719,51:0.050958):0.912296,52:1.462122):0.327263):0.209324):0.200034):0.83903):0.150007,20:0.569653):0.133737):0.291935,15:0.723929):0.317984):0.0831235):0.123674):0.0659974):0.124302):0.0880702,3:0.505026);
 331: 1 -43402.4972 -42070.04893 (0:0.239915,1:0.149570,(2:0.273522,(((3:0.303122,((((8:0.000001,9:0.000001):0.185712,10:0.234626):0.317431,11:0.801413):0.205685,(12:0.000001,13:0.000001):0.742162):0.351918):0.0109987,((14:1.385973,15:0.671784):0.202101,(((((((16:0.000001,17:0.000001):0.155932,18:0.030341):0.126193,19:0.240280):0.301835,((21:0.427182,22:0.936814):0.476493,23:0.723626):0.829696):0.0569617,(((((24:0.076550,25:0.071221):0.172105,(26:0.076555,27:0.174901):0.0741291):0.194488,28:0.953457):0.119765,29:0.588921):0.120174,(((30:0.231295,31:0.273721):0.105834,32:0.666516):0.127205,(33:0.237470,34:0.232321):0.111257):0.179831):0.424297):0.116019,(35:1.546154,(((((((36:0.160295,37:0.170449):0.0399079,38:0.020734):0.599423,39:0.941329):0.178715,(41:0.381402,(42:0.055349,43:0.064463):0.110882):0.724153):0.303632,40:0.856871):0.358683,(((44:0.922917,46:1.765765):0.143393,45:0.827671):0.302178,(47:1.253625,48:1.124223):0.397426):0.631069):0.168596,(((49:0.000001,50:0.000001):0.130548,51:0.081304):0.886564,52:1.118498):0.448622):0.202042):0.649175):0.021036,20:0.566465):0.134514):0.317138):0.0891162,((4:0.248921,5:0.471425):0.259459,(6:0.436122,7:0.576770):0.170318):0.104341):0.128384):0.0265651);
 332: 1 -39364.28198 -42064.40324 (0:0.261697,1:0.154832,(2:0.373717,((3:0.411178,(((((8:0.000001,9:0.000001):0.341306,10:0.162923):0.296075,11:0.696269):0.277184,(12:0.000001,13:0.000001):0.703699):0.131523,((14:1.372718,15:0.587888):0.29687,((((((16:0.000001,17:0.000001):0.118085,18:0.146051):0.123612,19:0.265819):0.336813,(((((((24:0.075344,25:0.053928):0.237061,26:0.058220):0.116797,27:0.069370):0.160878,(28:0.771704,29:0.640937):0.24997):0.105451,((30:0.212581,31:0.360059):0.247066,(33:0.223582,34:0.239740):0.124518):0.144024):0.0866836,32:0.787343):0.214219,(35:1.212869,(((((((36:0.158848,38:0.070204):0.0603994,37:0.096389):0.839937,39:0.956332):0.206159,(41:0.402056,(42:0.060351,43:0.052572):0.12371):0.555557):0.438205,40:0.849320):0.162036,(((44:1.009139,45:1.085962):0.266028,46:1.610360):0.136896,(47:0.937442,48:1.186671):0.47898):0.653884):0.257022,(((49:0.000001,50:0.000001):0.188703,51:0.039118):0.714558,52:1.393221):0.466274):0.113597):0.687164):0.0946303):0.258373,20:0.552384):0.0917963,((21:0.433658,22:1.092663):0.307452,23:0.799353):0.724251):0.138137):0.318796):0.102614):0.0823131,((4:0.424759,5:0.425575):0.234812,(6:0.526099,7:0.318452):0.186341):0.119119):0.0577049):0.0389801);
 333: 1 -42882.31605 -42060.40587 (0:0.207398,(1:0.145810,((4:0.292292,5:0.421034):0.359195,((6:0.434666,7:0.397696):0.15066,(((((8:0.000002,9:0.000002):0.231249,10:0.277259):0.201205,11:0.578852):0.274137,(12:0.000002,13:0.000002):0.695106):0.105556,(((14:1.396634,20:0.579164):0.154387,((((((16:0.000002,17:0.000002):0.173622,18:0.109396):0.124624,19:0.249549):0.204518,((21:0.605419,22:0.896589):0.194104,23:0.809019):0.66635):0.116516,(((((24:0.066552,25:0.064586):0.256127,26:0.107608):0.0804348,27:0.060967):0.239045,(28:0.884042,29:0.640369):0.172818):0.147252,(((30:0.307980,31:0.242169):0.165085,32:0.629793):0.128714,(33:0.201089,34:0.223112):0.131423):0.0759374):0.395537):0.364595,(((35:1.320777,(((44:1.141991,45:0.796679):0.119738,46:1.766635):0.160444,(47:1.159551,48:1.255498):0.548876):0.469666):0.132333,(((((36:0.144813,37:0.170857):0.0490908,38:0.021183):0.665087,39:0.963768):0.125352,(41:0.348367,(42:0.056766,43:0.054402):0.139206):0.640606):0.286229,40:0.997561):0.486301):0.202595,(((49:0.000002,50:0.000002):0.2174,51:0.064852):0.85272,52:1.335245):0.462807):0.649232):0.0873104):0.118129,15:0.644321):0.296795):0.0742754):0.111586):0.0635169):0.0212462,(2:0.180014,3:0.380634):0.059586);
 334: 5 -40807.62847 -42064.6841 (0:0.221398,(1:0.145682,((4:0.304259,5:0.300401):0.239677,(((6:0.370400,7:0.429740):0.138182,(((14:1.548166,15:0.619899):0.145162,(((((16:0.000002,17:0.000002):0.182265,18:0.073232):0.141647,19:0.228039):0.517766,(((21:0.695341,22:0.926345):0.306157,23:0.577516):0.735901,((((((24:0.040751,25:0.105591):0.220548,26:0.101502):0.0451678,27:0.134092):0.237861,(28:0.860007,29:0.527297):0.22943):0.239962,32:0.569292):0.0937349,((30:0.275083,31:0.250494):0.214202,(33:0.195275,34:0.261857):0.089412):0.0675337):0.322399):0.113413):0.216444,20:0.643669):0.168449):0.157551,(35:1.362712,(((((((36:0.143711,37:0.162773):0.0551191,38:0.000002):0.697201,39:0.903242):0.256689,(41:0.410508,(42:0.064051,43:0.062483):0.0891755):0.626411):0.276785,40:1.027877):0.399702,(((44:1.084275,45:0.810789):0.198004,46:1.530311):0.176677,(47:0.982513,48:1.172207):0.34538):0.856829):0.177368,(((49:0.000002,50:0.000002):0.171755,51:0.093239):0.868938,52:1.067893):0.405177):0.24647):0.573702):0.228501):0.0479788,((((8:0.000002,9:0.000002):0.403298,10:0.252685):0.232776,11:0.642728):0.202399,(12:0.000002,13:0.000002):0.591269):0.259141):0.0849239):0.115785):0.0967503,(2:0.159528,3:0.507137):0.0398167);
 335: 2 -43286.83055 -42061.63413 (0:0.174759,((1:0.095347,(((4:0.318178,5:0.446169):0.192839,(6:0.479564,7:0.321044):0.163529):0.0861216,(((((8:0.000001,9:0.000001):0.254045,10:0.156265):0.322439,11:0.619558):0.265278,(12:0.000001,13:0.000001):0.489427):0.270442,((((14:1.523954,((21:0.843786,22:0.778527):0.30323,23:0.852883):0.490658):0.413113,(((((16:0.000001,17:0.000001):0.143176,18:0.064354):0.180148,19:0.222876):0.436109,((((24:0.063113,25:0.062034):0.157254,(26:0.084782,27:0.163118):0.0459161):0.189396,(28:0.919360,29:0.581288):0.227465):0.177626,(((30:0.266567,31:0.299343):0.150866,32:0.624645):0.117716,(33:0.197641,34:0.223141):0.104163):0.117805):0.507447):0.171289,20:0.516101):0.1113):0.09702,(35:0.958091,(((((((36:0.184344,38:0.055954):0.053232,37:0.148302):0.684027,39:0.915882):0.134411,(41:0.355280,(42:0.057055,43:0.080452):0.128684):0.656048):0.292276,40:1.081612):0.116305,(((44:1.331880,45:0.741931):0.271425,46:1.678805):0.180465,(47:1.092245,48:1.168955):0.460454):0.69686):0.303609,(((49:0.000001,50:0.000001):0.209122,51:0.039777):1.01797,52:1.396003):0.388277):0.513568):0.615422):0.114183,15:0.778834):0.331716):0.108589):0.0870457):0.069167,2:0.238460):0.0732178,3:0.374417);
 336: 1 -41992.97427 -42066.96886 (0:0.231567,(1:0.104376,((((4:0.326044,5:0.411644):0.157236,(6:0.449652,7:0.421354):0.121178):0.05102,(((14:1.411063,((((((16:0.000001,17:0.000001):0.151149,18:0.095779):0.113194,19:0.269456):0.366172,((21:0.514230,22:0.814170):0.38427,23:0.742184):0.675538):0.0462858,((((24:0.074324,25:0.094307):0.163456,(26:0.069034,27:0.122855):0.0644635):0.261351,(28:0.778147,29:0.496075):0.218026):0.187118,(((30:0.287396,31:0.218124):0.163188,32:0.590501):0.0862991,(33:0.230036,34:0.209012):0.132127):0.135184):0.312898):0.248624,20:0.549448):0.137896):2.20507e-06,(35:1.068539,(((((((36:0.175099,38:0.062321):0.0566712,37:0.108116):0.595126,40:1.014093):0.189634,39:0.893178):0.138573,((41:0.467475,42:0.044641):0.047786,43:0.023969):0.649076):0.489974,(((49:0.000001,50:0.000001):0.178387,51:0.046491):1.05336,52:1.389890):0.314237):0.119715,(((44:1.077930,45:0.818914):0.197101,46:1.513442):0.184854,(47:1.165931,48:1.005236):0.471562):0.403751):0.264003):1.01552):0.137775,15:0.909589):0.479335):0.0722273,((((8:0.000001,9:0.000001):0.232519,10:0.206556):0.220821,11:0.599290):0.258725,(12:0.000001,13:0.000001):0.623883):0.33494):0.0745956):0.0367007,(2:0.126568,3:0.368959):0.0727611);
 337: 1 -41125.60099 -42080.03965 (0:0.165493,(1:0.110946,(((4:0.341829,5:0.324623):0.181643,(6:0.418245,7:0.349178):0.162062):0.0614533,(((((8:0.000002,9:0.000002):0.325987,10:0.180928):0.328064,11:0.670901):0.155471,(12:0.000002,13:0.000002):0.593133):0.175607,(((((14:1.778367,(21:0.799334,(22:0.711487,23:0.893302):0.216509):0.261104):0.305582,(((((24:0.056393,25:0.056721):0.184931,26:0.091006):0.0899196,27:0.107072):0.234501,(28:0.766664,29:0.500101):0.254168):0.0556053,(((30:0.260096,31:0.212001):0.164398,(33:0.096859,34:0.292665):0.101574):0.12262,32:0.585285):0.126624):0.273414):0.20909,((((16:0.000002,17:0.000002):0.216492,18:0.079057):0.158858,19:0.204076):0.342138,20:0.521479):0.048979):0.221293,(35:1.250705,(((((((36:0.145700,37:0.159228):0.049046,38:0.015795):0.552288,40:1.135666):0.248967,39:0.724728):0.32503,((41:0.450283,42:0.041008):0.0528115,43:0.043074):0.613023):0.490479,(((44:0.948340,45:0.946968):0.148607,46:1.520701):0.206571,(47:1.008364,48:1.075478):0.396856):0.522526):0.317245,(((49:0.000002,50:0.000002):0.194014,51:0.003859):0.890682,52:1.350624):0.304625):0.181383):0.639125):0.146217,15:0.703871):0.159753):0.0837751):0.17052):0.0626391,(2:0.202036,3:0.444940):0.0514524);
 338: 2 -42391.70067 -42069.23621 (0:0.238930,1:0.174375,(2:0.227835,((3:0.253360,(((((8:0.000002,9:0.000002):0.295629,10:0.146699):0.237653,11:0.756762):0.271863,(12:0.000002,13:0.000002):0.799849):0.209096,(((14:1.485139,((21:0.626166,22:1.053722):0.484572,23:0.558235):0.49967):0.32742,(((((16:0.000002,17:0.000002):0.173129,18:0.109029):0.162867,19:0.298604):0.393147,(((((24:0.060167,25:0.113201):0.192227,(26:0.101705,27:0.176664):0.0547608):0.148532,32:0.828245):0.174575,(28:1.114223,29:0.489670):0.174566):0.141422,((30:0.185856,31:0.389980):0.276982,(33:0.165779,34:0.279768):0.151182):0.115182):0.485604):0.121381,20:0.684336):0.0705869):0.12363,(15:0.590215,(((35:1.633026,(((49:0.000002,50:0.000002):0.157944,51:0.066079):0.746041,52:1.203056):0.388271):0.11405,(((44:1.444171,45:1.003626):0.262703,46:1.502454):0.235034,(47:0.882358,48:1.310202):0.487283):0.526061):0.0774089,(((((36:0.166634,37:0.201119):0.0677808,38:0.011401):0.833771,39:0.893904):0.199437,((41:0.488897,42:0.083182):0.0331087,43:0.047897):0.762795):0.316213,40:1.031749):0.338017):0.871704):0.192922):0.360407):0.054995):0.108361,((4:0.259437,5:0.536882):0.282229,(6:0.494177,7:0.406926):0.18616):0.113471):0.0781971):0.0101519);
 339: 6 -42406.7495 -42061.59842 (0:0.199454,1:0.124716,(2:0.278253,(3:0.337178,(((4:0.344931,5:0.365446):0.253073,(6:0.426398,7:0.355866):0.183859):0.0815091,(((((8:0.000001,9:0.000001):0.345939,10:0.173258):0.322811,11:0.793100):0.125696,(12:0.000001,13:0.000001):0.652379):0.22255,(((14:1.966106,(((((16:0.000001,17:0.000001):0.135759,18:0.051855):0.13209,19:0.238061):0.39826,(((21:0.640659,22:0.851345):0.323773,23:0.611551):0.683663,((((24:0.065268,25:0.075260):0.137232,(26:0.070269,27:0.185863):0.0524312):0.1884,(28:0.951690,29:0.601516):0.220037):0.127652,(((30:0.280646,31:0.291326):0.182279,(33:0.175001,34:0.270610):0.106993):0.0681933,32:0.494950):0.168529):0.264766):0.156845):0.260209,20:0.435073):0.118174):2.33714e-06,(35:1.325565,(((((((36:0.142498,37:0.157963):0.04755,38:0.032210):0.750886,39:0.923989):0.156165,((41:0.495981,42:0.053792):0.0468855,43:0.021811):0.663027):0.294796,40:0.979268):0.308397,(((49:0.000001,50:0.000001):0.199814,51:0.016742):0.994916,52:1.186983):0.366229):0.0802715,(((44:1.291590,45:1.134118):0.149572,46:1.623827):0.19243,(47:0.875723,48:1.439556):0.541733):0.508798):0.351394):0.774229):0.271127,15:0.730825):0.318604):0.078815):0.0803875):0.0815201):0.0321387);
 340: 2 -41388.5516 -42063.32418 (0:0.231326,((1:0.133569,(((4:0.286300,5:0.435829):0.190754,(6:0.394596,7:0.388079):0.115475):0.0575622,(((((8:0.000001,9:0.000001):0.243118,10:0.232783):0.279072,11:0.799096):0.191677,(12:0.000001,13:0.000001):0.739113):0.162637,(((((((14:1.566785,(21:0.815502,22:0.928396):0.0895771):0.219728,23:0.866652):0.758785,(((((24:0.069631,25:0.090346):0.218693,26:0.076656):0.0661709,27:0.096237):0.170157,(28:0.828121,29:0.595763):0.222225):0.123493,(((30:0.335559,31:0.278501):0.169451,(33:0.141124,34:0.357260):0.123406):0.145319,32:0.508446):0.130805):0.147085):0.270007,(((16:0.000001,17:0.000001):0.14702,18:0.059358):0.128384,19:0.342173):0.294511):0.15957,20:0.759874):0.236329,(35:1.331506,(((((((36:0.179880,37:0.162368):0.0618889,38:0.004480):0.756978,39:0.827728):0.187927,(41:0.392997,(42:0.074617,43:0.058913):0.0950311):0.731476):0.358264,40:0.929500):0.32236,(((44:1.215885,46:1.651617):0.131293,45:1.090277):0.137104,(47:1.143547,48:1.079853):0.458008):0.688558):0.245863,(((49:0.000001,50:0.000001):0.181405,51:0.072708):0.840156,52:1.170044):0.459843):0.284975):0.419031):0.164353,15:0.967223):0.221075):0.111431):0.102953):0.0482853,2:0.265021):0.0434111,3:0.386459);
 341: 1 -42063.97332 -42065.0619 (0:0.191373,((1:0.128397,((4:0.373612,5:0.357703):0.248909,(((6:0.423962,7:0.394667):0.140305,(((((14:1.406494,((21:0.653665,22:1.003677):0.313444,23:0.606776):0.5114):0.3662,(((((24:0.033150,25:0.085194):0.184107,(26:0.084902,27:0.153443):0.0467361):0.173691,28:1.029056):0.135074,29:0.750878):0.0568304,(((30:0.222984,31:0.322167):0.168812,32:0.575776):0.153635,(33:0.227306,34:0.232899):0.0635635):0.188119):0.157692):0.233944,((((16:0.000001,17:0.000001):0.166009,18:0.110194):0.197948,19:0.210920):0.395333,20:0.738544):0.094023):0.169028,15:0.796448):0.15374,(35:1.626332,((((((36:0.149374,37:0.179308):0.0624785,38:0.014228):0.787005,(39:0.879126,(41:0.327697,(42:0.072132,43:0.055626):0.135109):0.674476):0.118954):0.500551,40:0.668314):0.315621,(((44:0.950055,45:0.940187):0.289979,46:1.590103):0.11512,(47:0.949676,48:1.168902):0.513142):0.59455):0.185308,(((49:0.000001,50:0.000001):0.164825,51:0.041634):0.821011,52:1.357820):0.482103):0.198062):0.532642):0.292671):0.0689964,((((8:0.000001,9:0.000001):0.302682,10:0.249837):0.25968,11:0.718785):0.130818,(12:0.000001,13:0.000001):0.812763):0.295802):0.0918354):0.124477):0.0617822,2:0.272402):0.0480023,3:0.380103);
 342: 1 -41695.10088 -42060.40587 (0:0.230180,(1:0.160139,((4:0.329890,5:0.238541):0.375705,((6:0.427058,7:0.423286):0.129731,(((((8:0.000002,9:0.000002):0.264735,10:0.302003):0.326652,11:0.579227):0.244335,(12:0.000002,13:0.000002):0.656338):0.114373,(((14:1.601930,(35:1.658739,(((((((36:0.141559,37:0.165715):0.0558161,38:0.007129):0.919633,39:0.737683):0.191189,(41:0.400543,(42:0.071702,43:0.061516):0.0919615):0.71875):0.284104,40:0.867583):0.272885,(((44:0.941018,46:1.951996):0.267326,45:0.803190):0.344918,(47:0.858690,48:1.216883):0.672305):0.51011):0.206616,(((49:0.000002,50:0.000002):0.194596,51:0.057684):0.630246,52:1.511344):0.674714):0.114411):0.504891):0.0822871,(((((16:0.000002,17:0.000002):0.191631,18:0.151987):0.153147,19:0.288349):0.311908,(((21:0.806033,22:0.799865):0.357976,23:0.552862):0.711939,((((24:0.072753,25:0.062288):0.216165,(26:0.119151,27:0.144964):0.0487999):0.207605,(28:0.732384,29:0.538547):0.21257):0.155578,(((30:0.302883,31:0.310168):0.10726,32:0.597777):0.0976906,(33:0.179557,34:0.206984):0.0642212):0.114041):0.281635):0.109172):0.0686427,20:0.671825):0.0891884):0.218606,15:0.854357):0.310978):0.0552798):0.0974812):0.0422456):0.0555078,(2:0.184668,3:0.351562):0.0549937);
 343: 1 -42671.17183 -42065.95984 (0:0.241800,(1:0.118473,((((4:0.315665,5:0.289363):0.186702,((((8:0.000002,9:0.000002):0.198149,11:0.627362):0.0794723,10:0.182326):0.209671,(12:0.000002,13:0.000002):0.739818):0.279519):0.0673628,(6:0.385280,7:0.388190):0.110123):0.0901121,((((14:1.566233,(21:0.626098,22:0.758235):0.367613):0.345984,23:0.816080):0.741952,(((((16:0.000002,17:0.000002):0.160933,18:0.134134):0.166864,19:0.250928):0.360089,(((((24:0.074421,25:0.080941):0.236665,26:0.085833):0.0975547,27:0.137583):0.187491,((28:0.883265,29:0.567649):0.20246,(((30:0.234356,31:0.301065):0.19488,(33:0.232412,34:0.198561):0.118036):0.104365,32:0.529290):0.145549):0.0847892):0.21672,(35:1.366646,(((((((36:0.162411,37:0.177601):0.0477988,38:0.022636):0.722934,39:0.938675):0.136838,((41:0.487655,42:0.053873):0.0610134,43:0.015626):0.764137):0.274222,40:0.842970):0.34633,(((49:0.000002,50:0.000002):0.207955,51:0.031874):0.827214,52:1.100543):0.476923):0.131588,((44:1.316877,45:0.885179):0.216547,(46:1.604659,(47:1.027862,48:1.311205):0.358975):2.80857e-06):0.563721):0.283481):0.725286):0.281264):0.178061,20:0.601383):0.0604155):0.159938,15:0.763201):0.315218):0.0819996):0.00338132,(2:0.200183,3:0.298056):0.06216);
 344: 2 -43550.9948 -42064.93355 (0:0.206796,1:0.183914,(2:0.283470,(3:0.478547,(((4:0.227386,5:0.484008):0.256385,(6:0.438539,7:0.440599):0.253467):0.112727,(((((8:0.000001,9:0.000001):0.282361,10:0.246242):0.239672,11:0.700276):0.178058,(12:0.000001,13:0.000001):0.717228):0.193882,(((14:1.285953,(((((16:0.000001,17:0.000001):0.23026,18:0.097289):0.0670802,19:0.359287):0.451412,(((((24:0.067102,25:0.087794):0.210295,26:0.091781):0.0939682,27:0.080532):0.329237,(28:0.831172,29:0.424194):0.393836):0.0670946,(((30:0.248068,31:0.171593):0.197149,(33:0.136534,34:0.279736):0.199869):0.175204,32:0.514117):0.130572):0.248238):0.0786243,((21:0.616568,23:0.865390):0.101818,22:0.827080):0.818121):0.211794):0.197805,20:0.546180):0.121392,(15:0.576372,(35:1.570467,((((((36:0.156413,(37:0.214158,38:0.033863):0.0512228):0.692443,39:0.902017):0.20454,((41:0.473476,42:0.039108):0.0559483,43:0.018819):0.825759):0.258882,40:0.989334):0.495292,(((49:0.000001,50:0.000001):0.188289,51:0.042150):0.748477,52:1.221445):0.428111):0.131574,(((44:1.213544,45:0.876239):0.159199,46:1.735061):0.151459,(47:1.034258,48:1.143233):0.668033):0.541434):0.223066):0.506987):0.280697):0.211261):0.0542008):0.0756656):0.0656195):0.028085);
 345: 1 -41089.10073 -42063.77972 (0:0.239115,((1:0.138326,(((4:0.284135,5:0.266724):0.20934,(6:0.454516,7:0.402992):0.14834):0.0599178,(((((8:0.000001,9:0.000001):0.283675,10:0.158296):0.238904,11:0.799122):0.172309,(12:0.000002,13:0.000002):0.63192):0.0980962,(((14:1.843721,15:0.575935):0.0640828,((((((16:0.000001,17:0.000001):0.161248,18:0.074790):0.133111,19:0.274261):0.362411,((((((24:0.069882,25:0.074687):0.19993,26:0.054217):0.053541,27:0.131261):0.178989,(28:0.786858,29:0.562255):0.186868):0.141051,32:0.543972):0.0978883,((30:0.189422,31:0.252635):0.290303,(33:0.181876,34:0.219454):0.111257):0.0458204):0.406922):0.0436988,((21:0.460280,22:0.826022):0.498016,23:0.513351):0.748865):0.161286,20:0.601975):0.135932):0.147667,(35:1.561679,(((((((36:0.156921,37:0.151624):0.0551816,38:0.011676):0.72403,39:1.008620):0.206109,((41:0.459707,42:0.045489):0.0944277,43:0.005594):0.828873):0.2721,40:0.843366):0.27812,(44:1.347271,((45:1.134010,46:1.924061):0.0771297,(47:1.038257,48:1.040422):0.530325):0.182535):0.561446):0.192098,(((49:0.000001,50:0.000001):0.172157,51:0.080587):0.623185,52:1.148554):0.673087):0.127879):0.571937):0.289035):0.225642):0.100699):0.0569657,2:0.213041):0.0319864,3:0.347888);
 346: 2 -41844.83079 -42063.73452 (0:0.197599,(1:0.119548,3:0.386910):0.047107,(2:0.169348,(((4:0.284161,5:0.399769):0.135195,(6:0.457635,7:0.353569):0.197792):0.0514239,(((((8:0.000001,9:0.000001):0.17291,10:0.282334):0.270572,11:0.486961):0.211262,(12:0.000001,13:0.000001):0.796707):0.141461,((14:1.553700,15:0.532159):0.199355,((((((16:0.000001,17:0.000001):0.1674,18:0.097827):0.189293,19:0.203289):0.18532,(((21:0.646574,22:0.815486):0.309591,23:0.806641):0.666435,(((((24:0.026084,25:0.089429):0.28967,26:0.070163):0.0514344,27:0.162704):0.219647,(28:0.863255,29:0.507692):0.146184):0.214875,(((30:0.297399,31:0.221066):0.125184,32:0.514115):0.0772131,(33:0.137510,34:0.268181):0.169369):0.130138):0.376327):0.0731246):0.265635,((35:1.623774,((((((36:0.172604,37:0.189254):0.013493,38:0.032815):0.706883,39:0.766270):0.158341,((41:0.508890,42:0.068834):0.0479791,43:0.034049):0.692901):0.385862,40:0.957725):0.269301,(((44:1.028001,45:0.754154):0.538324,46:1.398882):0.254027,(47:1.114442,48:1.065393):0.343007):0.607595):0.142957):0.216656,(((49:0.000001,50:0.000001):0.189624,51:0.047405):0.914785,52:1.297945):0.178809):0.713846):0.167254,20:0.575210):0.183475):0.377955):0.0975665):0.110896):0.0739311);
 347: 2 -43614.36588 -42062.22523 (0:0.152777,(1:0.144414,((2:0.250091,(((6:0.373942,7:0.576648):0.139619,(14:1.600604,((15:0.786885,(((35:1.532517,(((44:1.009458,45:0.994183):0.175004,46:1.635921):0.531093,(47:1.112036,48:1.107441):0.405868):0.305265):0.228159,(((((36:0.159750,38:0.042787):0.0552914,37:0.098505):0.703285,39:0.910433):0.076509,(41:0.373161,(42:0.062810,43:0.054287):0.0764749):0.735037):0.289208,40:1.024155):0.312157):0.227998,(((49:0.000002,50:0.000002):0.218113,51:0.028630):0.766076,52:1.483271):0.34819):0.682207):0.23644,((((((16:0.000002,17:0.000002):0.214678,18:0.082380):0.126661,19:0.267869):0.406772,((((24:0.047119,25:0.098800):0.145191,(26:0.123856,27:0.209198):0.0507649):0.234292,(28:0.904121,29:0.548634):0.25626):0.0809919,(((30:0.187205,31:0.326733):0.216694,(33:0.155677,34:0.290331):0.112689):0.0622933,32:0.567870):0.20969):0.402878):0.0851837,((21:0.524101,22:0.841323):0.416789,23:0.691196):0.709843):0.0957093,20:0.669243):0.122723):0.0481939):0.278638):0.0742684,((((8:0.000002,9:0.000002):0.257716,10:0.226368):0.22084,11:0.855531):0.304684,(12:0.000002,13:0.000002):0.752672):0.285189):0.116772):0.113303,3:0.493569):0.0187865):0.0921771,(4:0.203049,5:0.513295):0.385785);
 348: 1 -41956.65876 -42060.92328 (0:0.245929,1:0.134120,((2:0.188451,(((4:0.331946,5:0.339335):0.268408,(6:0.354698,7:0.589007):0.155868):0.121533,(((((8:0.000002,9:0.000002):0.233736,10:0.200877):0.196283,11:0.886173):0.173685,(12:0.000002,13:0.000002):0.696299):0.232889,((((((14:1.324932,(21:0.647923,22:0.706297):0.17571):0.340508,23:0.509546):0.50391,((((((24:0.084439,25:0.112273):0.200093,26:0.108824):0.0499015,27:0.089614):0.220124,32:0.560455):0.154133,(28:0.827011,29:0.416272):0.254325):0.08,(((30:0.218193,31:0.219432):0.277504,33:0.107256):0.0671246,34:0.239446):0.130364):0.296828):0.156463,(((16:0.000002,17:0.000002):0.140209,18:0.117386):0.12177,19:0.234834):0.390828):0.12005,(15:0.778046,(35:1.552067,(((((((36:0.153183,37:0.179609):0.0346951,38:0.024667):0.733162,39:0.949948):0.159847,(41:0.366090,(42:0.069153,43:0.048303):0.111591):0.771598):0.348086,40:0.944862):0.159087,(((44:1.188223,45:1.002430):0.163846,46:1.543587):0.257786,(47:1.170467,48:1.047062):0.552046):0.689351):0.207072,(((49:0.000002,50:0.000002):0.188822,51:0.063990):0.826926,52:1.314301):0.202205):0.459836):0.561316):0.08171):0.144126,20:0.419232):0.350353):0.0580761):0.121355):0.100175,3:0.366815):0.0503833);
 349: 1 -43113.75502 -42062.98225 (0:0.155801,(1:0.131037,(2:0.246014,((((4:0.303966,5:0.300468):0.174718,((((8:0.000001,9:0.000001):0.352397,10:0.215364):0.243916,11:0.716466):0.124053,(12:0.000002,13:0.000002):0.68365):0.270878):0.065498,(((14:1.861507,((((((16:0.000001,17:0.000001):0.170193,18:0.090134):0.12765,19:0.276625):0.291027,(((((24:0.068331,25:0.068775):0.279545,26:0.097047):0.0951878,27:0.122393):0.231577,(28:0.954418,29:0.550296):0.262716):0.209192,(((30:0.398645,31:0.236601):0.131027,32:0.725820):0.0991594,(33:0.221324,34:0.236493):0.0894259):0.112776):0.345366):0.12087,20:0.673687):0.185431,((21:0.695077,22:0.860852):0.549415,23:0.581023):0.94325):0.07581):0.160077,((35:1.334515,(((49:0.000001,50:0.000001):0.237075,51:0.011176):0.926379,52:1.280782):0.242724):0.113677,((((((36:0.222345,38:0.078119):0.0479045,37:0.159753):0.535982,39:0.824042):0.174657,(41:0.384211,(42:0.066313,43:0.041780):0.0987352):0.584701):0.28608,40:0.971207):0.286323,(((44:1.106454,45:0.907266):0.180594,46:1.806408):0.163165,(47:1.403304,48:1.192751):0.46864):0.740004):0.215241):0.911541):0.166675,15:0.785314):0.400824):0.0544619,(6:0.418384,7:0.489623):0.111917):0.152719):0.0864591):0.0701227,3:0.483953);
 350: 1 -39555.58292 -42067.21089 (0:0.170950,(1:0.100519,(2:0.220548,(4:0.228815,5:0.440078):0.22844):0.153795):0.0593121,((3:0.359285,(6:0.408601,7:0.380092):0.171527):0.0650326,(((((8:0.000001,9:0.000001):0.298837,10:0.176077):0.188454,11:0.532121):0.194017,(12:0.000001,13:0.000001):0.655402):0.392468,((((((14:1.341370,((21:0.672464,22:0.886263):0.369093,23:0.863094):0.254237):0.338711,((((((24:0.021141,25:0.099196):0.261631,26:0.045347):0.0701149,27:0.096160):0.174524,32:0.700650):0.122732,(28:0.812639,29:0.573885):0.213824):0.136479,((30:0.260919,31:0.231668):0.207449,(33:0.159564,34:0.218138):0.173721):0.0716951):0.265547):0.254101,(((16:0.000001,17:0.000001):0.14935,18:0.108476):0.128072,19:0.265423):0.490337):0.134149,(((35:1.650577,((44:1.002314,45:0.731222):0.358914,(46:1.554028,(47:1.101418,48:1.274733):0.421789):0.106667):0.412508):0.309103,(((((36:0.146519,37:0.142160):0.0596518,38:0.009972):0.75014,39:0.788978):0.247881,(41:0.389546,(42:0.067329,43:0.061022):0.137264):0.507584):0.29505,40:0.887237):0.23297):0.357556,(((49:0.000001,50:0.000001):0.173865,51:0.062216):0.635667,52:1.405453):0.378664):0.633909):0.168148,20:0.592148):0.150652,15:0.753911):0.269607):0.109763):0.112398);
 351: 2 -42166.4008 -42062.31345 (0:0.178521,(1:0.101280,(2:0.189647,((4:0.284769,5:0.304926):0.287241,((6:0.458591,7:0.479004):0.0934528,((((((8:0.000001,9:0.000001):0.177967,10:0.292357):0.383503,11:0.601202):0.230476,(12:0.000001,13:0.000001):0.599772):0.163263,14:2.031137):0.0814868,(15:0.699487,((((((16:0.000001,17:0.000001):0.19452,18:0.050121):0.0456449,19:0.343481):0.298097,(((21:0.657008,22:0.657825):0.610304,23:0.620579):0.545265,(((((24:0.050629,25:0.094043):0.250353,(26:0.096598,27:0.120960):0.03485):0.176381,(28:0.775495,29:0.540337):0.239402):0.215636,32:0.508047):0.0715819,((30:0.267616,31:0.225772):0.198907,(33:0.241002,34:0.204215):0.0983747):0.0817929):0.378754):0.0619435):0.228885,20:0.604926):0.242462,(35:1.351314,(((((((36:0.148180,37:0.170025):0.076271,38:0.000002):0.575195,39:1.092710):0.221387,(41:0.412061,(42:0.074650,43:0.056406):0.137476):0.583874):0.249118,40:0.915278):0.350168,(((44:1.121002,46:1.775950):0.203705,45:0.993380):0.297203,(47:1.143577,48:0.936810):0.521424):0.425776):0.261176,(((49:0.000001,50:0.000001):0.173965,51:0.062040):1.01389,52:1.284720):0.322909):0.215868):0.709966):0.153196):0.315882):0.101611):0.0865574):0.119887):0.132197):0.034634,3:0.465508);
 352: 1 -40465.94295 -42063.98311 (0:0.175391,(1:0.111153,(2:0.197950,((4:0.259295,5:0.447696):0.238055,((6:0.451848,7:0.407251):0.145226,(((((8:0.000001,9:0.000001):0.24871,10:0.245258):0.293895,11:0.562121):0.287087,(12:0.000001,13:0.000001):0.605595):0.186147,((14:1.607166,15:0.401378):0.255468,(((((16:0.000001,17:0.000001):0.162469,(18:0.054558,19:0.410989):0.088582):0.328152,20:0.737481):0.129178,((((((24:0.044982,25:0.077415):0.249084,26:0.075245):0.115259,27:0.107505):0.203073,(28:0.795732,29:0.573549):0.230398):0.138288,(((30:0.264463,31:0.260288):0.230016,(33:0.127576,34:0.253815):0.10299):0.142805,32:0.583188):0.0538127):0.37047,(35:1.473737,((((((36:0.175663,37:0.163232):0.0488767,38:0.024562):0.694281,(39:0.882062,((41:0.506352,42:0.058072):0.0250826,43:0.031317):0.838107):0.0990404):0.382019,40:0.998493):0.118487,(((44:0.952534,45:0.770569):0.414928,46:1.536399):0.30781,(47:1.166840,48:1.076547):0.403202):0.655181):0.278854,(((49:0.000001,50:0.000001):0.204847,51:0.051340):0.90592,52:1.085769):0.438102):0.111524):0.657289):0.200856):0.110963,((21:0.745396,22:0.705125):0.318982,23:0.704827):0.701771):0.216923):0.4853):0.0874024):0.225623):0.115945):0.0363085):0.0562042,3:0.415969);
 353: 1 -42882.59146 -42061.18297 (0:0.155987,(1:0.117483,(((4:0.291972,5:0.347709):0.248779,(6:0.355410,7:0.495699):0.123773):0.115884,(((((8:0.000002,9:0.000002):0.270159,10:0.268857):0.311826,11:0.607287):0.251638,(12:0.000002,13:0.000002):0.566945):0.238316,(((14:1.660167,(35:1.461576,((((((36:0.210265,37:0.174030):0.0567521,38:0.016698):0.858181,(39:0.945969,(41:0.438562,(42:0.069917,43:0.044778):0.0849005):0.737239):0.103507):0.332124,40:1.045257):0.224024,(((49:0.000002,50:0.000002):0.258252,51:0.032085):0.964215,52:1.118795):0.640944):0.16611,((44:1.275798,(45:0.950402,46:1.270098):0.127133):0.287847,(47:0.961411,48:1.173878):0.49296):0.707324):0.263902):0.395347):0.0291565,(((((16:0.000002,17:0.000002):0.101161,18:0.205887):0.1831,19:0.274303):0.384802,(((21:0.682114,22:0.836761):0.197312,23:0.853676):0.700661,(((((((24:0.085713,25:0.083573):0.251925,26:0.098943):0.111597,27:0.100816):0.205221,(28:0.848111,29:0.403403):0.246844):0.229394,32:0.541761):0.161421,(33:0.193680,34:0.253204):0.136295):0.0352512,(30:0.238758,31:0.327044):0.168867):0.395433):0.138049):0.198864,20:0.493346):0.0465425):0.27358,15:0.800428):0.315945):0.0929625):0.11003):0.0375365,(2:0.246942,3:0.445292):0.0411534);
 354: 1 -44478.03985 -42061.93457 (0:0.201410,((1:0.128416,(((4:0.361897,5:0.339066):0.19089,(6:0.393503,7:0.459840):0.0939847):0.134192,(((((8:0.000001,9:0.000001):0.322371,10:0.180543):0.226097,11:0.652648):0.286318,(12:0.000001,13:0.000001):0.634383):0.250354,(((((((14:1.829803,22:0.657688):0.183295,21:0.686244):0.283219,23:0.685007):0.694502,(((((24:0.054364,25:0.057098):0.216431,26:0.084468):0.084956,27:0.082196):0.27733,(28:0.862859,29:0.619613):0.189074):0.130253,(((30:0.229859,31:0.290990):0.187736,(33:0.129595,34:0.279185):0.0651733):0.1357,32:0.552492):0.180607):0.365447):0.0966275,(((16:0.000001,17:0.000001):0.148147,18:0.109096):0.181114,19:0.205774):0.323603):0.191121,20:0.602976):0.319652,(15:0.655915,(35:1.435917,(((((((36:0.158910,38:0.063048):0.0656196,37:0.079535):0.620182,39:0.914759):0.146253,(41:0.369565,(42:0.065200,43:0.062112):0.120967):0.556979):0.508923,40:0.789781):0.486508,(((49:0.000001,50:0.000001):0.211488,51:0.000002):0.908895,52:1.390456):0.323246):0.101605,(((44:1.095677,45:0.729475):0.275973,46:1.600802):0.160811,(47:0.863109,48:1.136365):0.299738):0.682778):0.169483):0.755395):0.156526):0.283422):0.0649976):0.129802):0.044347,2:0.245531):0.0327953,3:0.373777);
 355: 1 -42654.22823 -42071.15469 (0:0.217673,((1:0.084242,((6:0.568166,7:0.372444):0.131821,(((((8:0.000001,9:0.000001):0.221725,10:0.271291):0.150738,11:0.835582):0.232894,(12:0.000002,13:0.000002):0.671948):0.128925,((((((14:1.332673,((21:0.612721,22:0.690411):0.478671,23:0.591272):0.485186):0.240867,((((((24:0.055448,25:0.074665):0.248555,26:0.052809):0.0590619,27:0.135208):0.105084,32:0.671284):0.0859424,(28:0.827039,29:0.422169):0.173078):0.132966,((30:0.177767,31:0.212156):0.216281,(33:0.108694,34:0.224049):0.110619):0.178347):0.198148):0.149259,(((16:0.000001,17:0.000001):0.167343,18:0.065988):0.136334,19:0.266651):0.363324):0.18677,20:0.609910):0.151086,(35:1.381294,(((((((36:0.146138,37:0.161702):0.0385611,38:0.026012):0.672914,39:0.881128):0.190932,(41:0.370386,(42:0.050405,43:0.057118):0.102628):0.649324):0.185574,40:1.017739):0.329521,(((44:0.984948,46:1.818443):0.155805,45:0.836536):0.338023,(47:0.983773,48:1.147880):0.484634):0.580173):0.184846,(((49:0.000001,50:0.000001):0.207159,51:0.064929):0.994154,52:1.227936):0.311898):0.17884):0.401823):0.158841,15:0.715269):0.229748):0.110773):0.102884):0.107679,(2:0.198478,(4:0.208409,5:0.410387):0.376968):0.0717704):0.0387677,3:0.327450);
 356: 3 -40416.37813 -42061.92208 (0:0.151133,(1:0.127225,((2:0.228673,((6:0.301082,7:0.480771):0.133658,(((((8:0.000002,9:0.000002):0.263906,10:0.212069):0.284011,11:0.669454):0.173313,(12:0.000002,13:0.000002):0.546803):0.363127,((((((14:1.247987,(21:0.637571,(22:0.652367,23:0.907729):0.15131):0.532243):0.502938,((((((24:0.076849,25:0.084850):0.173459,26:0.061094):0.0701342,27:0.114608):0.153561,28:0.911247):0.104202,29:0.660488):0.0766446,(((30:0.230377,31:0.344143):0.146969,(33:0.175393,34:0.313265):0.153959):0.141755,32:0.564565):0.111979):0.264545):0.154757,(((16:0.000002,17:0.000002):0.111191,18:0.148439):0.140994,19:0.237792):0.404791):0.098697,((35:1.262814,((((((36:0.180986,37:0.158085):0.0366183,38:0.037366):0.503392,39:0.891855):0.303269,((41:0.505321,42:0.045147):0.0518319,43:0.015400):0.727005):0.410397,40:0.786347):0.204114,(((44:1.286310,46:1.472482):0.128881,45:1.029706):0.129656,(47:1.061402,48:1.041233):0.691942):0.691611):0.272007):0.0864011,(((49:0.000002,50:0.000002):0.178282,51:0.042129):0.838051,52:1.207388):0.330862):0.941251):0.0781274,20:0.557910):0.166167,15:0.751368):0.281064):0.0614845):0.221246):0.0369197,3:0.392653):0.0245066):0.140229,(4:0.209712,5:0.472086):0.388668);
 357: 1 -43834.89962 -42064.37529 (0:0.163589,(1:0.143456,(2:0.264032,(3:0.352915,((6:0.487660,7:0.444809):0.133039,((((8:0.000002,9:0.000002):0.38783,10:0.201035):0.323143,11:0.753657):0.231117,((12:0.000002,13:0.000002):0.73231,(((((14:1.451943,((((24:0.064310,25:0.082709):0.156131,(26:0.095276,27:0.113606):0.0818879):0.208093,(28:0.821915,29:0.566595):0.223652):0.0947698,(((30:0.270411,31:0.181530):0.174388,32:0.612584):0.0876838,(33:0.137015,34:0.292888):0.151966):0.168957):0.186212):0.226108,(((16:0.000002,17:0.000002):0.177733,18:0.076465):0.124229,19:0.249042):0.492724):0.121565,(20:0.569026,((21:0.364046,22:0.861684):0.519443,23:0.723860):0.49394):0.197474):0.169363,(35:1.279161,(((((((36:0.167895,38:0.051693):0.0826323,37:0.109057):0.774575,(41:0.365883,(42:0.074074,43:0.065977):0.104447):0.655062):0.157876,39:0.819827):0.247549,40:1.062592):0.276961,(((44:1.318480,45:0.826684):0.22166,46:1.737574):0.360836,(47:1.087522,48:1.175247):0.344699):0.574043):0.194729,(((49:0.000002,50:0.000002):0.175836,51:0.065686):0.829459,52:1.236065):0.36351):0.246792):0.660384):0.140534,15:0.837092):0.120967):0.163382):0.172597):0.114299):0.129565):0.0652545):0.0801273,(4:0.240434,5:0.492074):0.317173);
 358: 1 -42629.9388 -42072.19836 (0:0.164618,((1:0.147058,(((4:0.302015,5:0.364965):0.223048,(6:0.468268,7:0.537117):0.114828):0.0572814,(((((8:0.000001,9:0.000001):0.324287,10:0.192999):0.288075,11:0.666745):0.17968,(12:0.000001,13:0.000001):0.615213):0.143435,((14:1.354485,15:0.732970):0.21099,((((((16:0.000001,17:0.000001):0.216817,18:0.083988):0.17432,19:0.221469):0.343059,(((((((24:0.063862,25:0.096369):0.254887,26:0.065499):0.120108,27:0.134758):0.196497,(28:0.927710,29:0.555001):0.195303):0.163874,32:0.499511):0.111582,((30:0.188299,31:0.322224):0.303629,(33:0.251075,34:0.278624):0.0887203):0.0997573):0.225487,(((35:1.653217,(((44:1.320973,45:0.698767):0.35184,46:1.538710):0.14659,(47:1.006984,48:1.228176):0.512802):0.408524):0.467796,(((((36:0.161191,38:0.057731):0.0872212,37:0.074834):0.604839,39:0.980815):0.114871,((41:0.481251,42:0.058944):0.0372773,43:0.049025):0.812101):0.208587,40:0.878716):0.34697):0.222849,(((49:0.000001,50:0.000001):0.182744,51:0.059132):0.688239,52:1.418420):0.245666):0.87355):0.169984):0.288773,20:0.470298):0.188262,((21:0.524570,22:0.935020):0.381052,23:0.643581):0.842589):0.0918939):0.40868):0.135203):0.140411):0.0175477,2:0.211527):0.062862,3:0.354955);
 359: 2 -39874.76695 -42062.41689 (0:0.160759,(1:0.175226,(2:0.277482,(3:0.256289,((6:0.382238,7:0.506215):0.131712,(((((8:0.000002,9:0.000002):0.352731,10:0.155817):0.294503,11:0.707792):0.228688,(12:0.000002,13:0.000002):0.714969):0.171693,((((((14:1.356751,((21:0.769777,22:0.994542):0.136481,23:0.872227):0.355945):0.635165,((((((24:0.078353,25:0.072776):0.208814,26:0.096415):0.0831726,27:0.136089):0.0794917,(28:0.978138,29:0.584969):0.269704):0.175849,32:0.576872):0.139395,(((30:0.252292,31:0.361513):0.323406,33:0.209802):0.0720526,34:0.221418):0.0914708):0.256291):0.145078,((35:1.254129,((((((36:0.150560,37:0.198089):0.0378315,38:0.027628):0.805879,39:0.941409):0.160124,(41:0.418015,(42:0.070292,43:0.047252):0.13563):0.780638):0.396651,40:1.034393):0.251591,(((44:0.916996,46:1.664145):0.199818,45:0.939141):0.277204,(47:1.102074,48:1.046295):0.515379):0.60289):0.21771):0.0494873,(((49:0.000002,50:0.000002):0.213564,51:0.032592):1.00158,52:1.368632):0.244482):0.78308):0.0638499,(((16:0.000002,17:0.000002):0.162,18:0.092931):0.184146,19:0.285105):0.393357):0.12547,20:0.525278):0.201585,15:0.734292):0.166723):0.0720415):0.103608):0.126073):0.0435034):0.0315519,(4:0.201510,5:0.449829):0.304994);
 360: 1 -41792.42522 -42070.9129 (0:0.253049,(1:0.092469,(((3:0.343095,((((8:0.000002,9:0.000002):0.28458,10:0.301099):0.258445,11:0.585363):0.24506,(12:0.000002,13:0.000002):0.634972):0.307453):0.0440446,((((((14:1.571354,((21:0.598046,22:1.011790):0.19956,23:0.527203):0.434555):0.408309,((((24:0.080787,25:0.104277):0.192379,26:0.102530):0.123554,27:0.090856):0.293794,((28:0.988590,29:0.547860):0.20058,(((30:0.182338,31:0.261505):0.24989,(33:0.181115,34:0.196157):0.0691724):0.075019,32:0.488245):0.177284):0.150975):0.274224):0.180245,(((16:0.000002,17:0.000002):0.196677,18:0.098288):0.0893374,19:0.235594):0.286387):0.192334,((35:1.632874,((((((36:0.146847,37:0.160486):0.0760086,38:0.028955):0.710326,((41:0.440186,42:0.044562):0.0335206,43:0.017433):0.820896):0.170826,39:0.856512):0.225423,40:0.908065):0.255432,(((44:1.241789,45:0.704056):0.207662,46:1.714286):0.204563,(47:1.073811,48:0.969394):0.578335):0.59967):0.122535):0.225442,(((49:0.000002,50:0.000002):0.182303,51:0.035495):0.76244,52:1.552166):0.22703):0.758583):0.195495,20:0.534852):0.144158,15:0.784205):0.337731):0.0808019,(((4:0.280612,5:0.300344):0.250792,7:0.439012):0.114843,6:0.595548):0.135088):0.0458537):0.0251842,2:0.272954);
 361: 1 -41309.00005 -42062.56353 (0:0.210090,(1:0.157470,(2:0.181958,(((4:0.304116,5:0.320800):0.350179,(((((8:0.000001,9:0.000001):0.27603,10:0.156478):0.222567,11:0.639648):0.189055,(12:0.000002,13:0.000002):0.620102):0.0920352,(((((14:1.695725,((((((24:0.052278,25:0.076840):0.238553,26:0.093492):0.066606,27:0.107225):0.186922,32:0.625992):0.109587,(28:1.009537,29:0.555170):0.205149):0.100787,((30:0.221360,31:0.300473):0.284198,(33:0.142531,34:0.252221):0.153974):0.121072):0.239836):0.0876753,((((16:0.000001,17:0.000001):0.146576,18:0.116977):0.109714,19:0.213964):0.326719,20:0.753714):0.148114):0.170657,((21:0.676721,22:0.806771):0.361505,23:0.669454):0.55715):0.140121,((35:1.644606,(44:1.210117,((45:0.925854,46:1.898210):0.208449,(47:0.801837,48:1.293326):0.631913):0.172309):0.520736):0.218462,((((((36:0.177449,37:0.191468):0.0434042,38:0.028266):0.75854,39:0.966281):0.134709,((41:0.487999,42:0.054354):0.0559651,43:0.011670):0.758736):0.347066,40:0.928327):0.339185,(((49:0.000001,50:0.000001):0.202792,51:0.068353):0.85746,52:1.218454):0.281153):0.14636):0.544338):0.211926,15:0.671965):0.368429):0.0860487):0.0795482,(6:0.408122,7:0.433887):0.15361):0.132505):0.0686162):0.0642433,3:0.368364);
 362: 2 -42923.20337 -42059.1212 (0:0.184628,(1:0.112005,(((4:0.274072,5:0.378813):0.267214,((6:0.501821,7:0.349372):0.115592,((((8:0.000001,9:0.000001):0.228436,10:0.254202):0.250991,11:0.677572):0.236789,(12:0.000001,13:0.000001):0.655396):0.256477):0.0783547):0.0676513,(((((((14:1.385353,(21:0.604281,22:0.710745):0.190734):0.173354,23:0.704737):0.421662,(((16:0.000001,17:0.000001):0.186681,18:0.086558):0.227373,19:0.284004):0.373869):0.100718,(((((24:0.025147,25:0.072460):0.267752,26:0.108453):0.083081,27:0.096993):0.20811,(28:0.784046,29:0.634984):0.218078):0.131351,(((30:0.225143,31:0.264087):0.136852,32:0.550481):0.09706,(33:0.161929,34:0.228288):0.0884213):0.17098):0.350107):0.185951,20:0.484101):0.177578,((35:1.631515,(((49:0.000001,50:0.000001):0.218173,51:0.014795):0.663334,52:1.682781):0.466093):0.185667,((((((36:0.141950,37:0.157336):0.048699,38:0.021465):0.720268,39:0.949229):0.124094,(41:0.295172,(42:0.047367,43:0.059403):0.152512):0.671095):0.321628,(((44:1.204908,45:0.775245):0.143907,46:1.471204):0.318414,(47:1.056811,48:0.939606):0.462498):0.694456):0.172767,40:0.827140):0.28877):0.476971):0.111457,15:0.656280):0.44326):0.0892384):0.0272563,(2:0.207797,3:0.384902):0.0411985);
 363: 1 -43050.4882 -42065.04418 (0:0.178701,1:0.181982,(2:0.256746,(3:0.353567,(((4:0.252701,5:0.422101):0.215691,(6:0.345574,7:0.404700):0.164288):0.0410783,(((((8:0.000001,9:0.000001):0.233513,10:0.218143):0.248793,11:0.639338):0.164927,(12:0.000001,13:0.000001):0.577201):0.206484,((((((((14:1.573552,22:0.964008):0.0872865,21:0.839182):0.313155,23:0.916422):0.51979,((((((24:0.080768,25:0.081202):0.193489,26:0.106348):0.0525107,27:0.141845):0.203076,(28:0.809217,29:0.512866):0.305932):0.244153,32:0.751076):0.162097,((30:0.177496,31:0.375834):0.167526,(33:0.234468,34:0.314899):0.173561):0.101257):0.252778):0.0407795,(35:1.357553,(((((((36:0.145368,37:0.186335):0.0362744,38:0.007883):0.762849,39:0.887491):0.25453,(41:0.396199,(42:0.060568,43:0.070111):0.14912):0.694304):0.229701,40:1.104476):0.430689,(((49:0.000001,50:0.000001):0.164877,51:0.057347):0.787539,52:1.473982):0.592519):0.304923,(((44:1.247853,45:0.797789):0.194735,46:1.848966):0.187248,(47:1.166945,48:1.398496):0.277837):0.560186):0.282743):0.643135):0.208202,(((16:0.000001,17:0.000001):0.15276,18:0.097226):0.108088,19:0.253723):0.442765):0.144174,20:0.465388):0.280502,15:1.020505):0.213811):0.0760795):0.0794149):0.108218):0.0364072);
 364: 1 -42324.89938 -42064.40511 (0:0.181249,(1:0.104995,(2:0.112417,(4:0.220300,5:0.318599):0.298304):0.0977083):0.0288533,(((3:0.164508,((((8:0.000001,9:0.000001):0.29939,10:0.206217):0.256551,11:0.536059):0.198553,(12:0.000001,13:0.000001):0.576112):0.273598):0.0639822,(6:0.381209,7:0.487862):0.176928):0.0178357,((((((14:1.624659,((21:0.636289,22:0.938280):0.326706,23:0.680313):0.493653):0.186942,((((24:0.065396,25:0.108143):0.160591,(26:0.086283,27:0.164651):0.0623608):0.193484,(28:0.966779,29:0.519707):0.207436):0.120043,((30:0.250401,31:0.270650):0.214246,(32:0.638969,(33:0.174417,34:0.286454):0.0712695):0.0672042):0.156458):0.215997):0.146996,(((16:0.000001,17:0.000001):0.204885,18:0.093243):0.181241,19:0.219963):0.372898):0.224331,20:0.630128):0.217264,(35:1.288748,(((((((36:0.164701,37:0.174704):0.0538147,38:0.019118):0.739605,39:0.902462):0.250827,((41:0.485586,42:0.066539):0.0449886,43:0.041911):0.838104):0.289287,40:1.115201):0.305051,(((49:0.000001,50:0.000001):0.216972,51:0.044796):0.74787,52:1.438965):0.502331):0.13314,(((44:0.899282,45:0.785768):0.279295,46:1.648199):0.256447,(47:1.130616,48:0.909138):0.273367):0.629055):0.49345):0.597835):0.129334,15:0.740807):0.29697):0.0707319);
 365: 2 -43282.66489 -42074.39176 (0:0.218526,(1:0.079793,(2:0.182189,((4:0.281735,5:0.410798):0.25432,((6:0.407105,7:0.500519):0.216923,(((((8:0.000001,9:0.000001):0.252983,10:0.233356):0.293658,11:0.658082):0.225029,(12:0.000001,13:0.000001):0.670336):0.193212,(((14:1.633653,(35:1.299748,(((((((36:0.192429,37:0.209618):0.0524151,38:0.008850):0.757907,39:0.926631):0.285562,((41:0.518305,42:0.076245):0.041433,43:0.020173):0.950303):0.309998,(((49:0.000001,50:0.000001):0.21216,51:0.065035):0.925883,52:1.451314):0.527112):0.0503813,40:1.197473):0.112096,(((44:1.298483,45:0.973451):0.0912848,46:1.570867):0.355558,(47:1.183749,48:1.286769):0.418914):0.792258):0.286124):0.734017):2.86829e-06,(((((16:0.000001,17:0.000001):0.225995,18:0.068338):0.144918,19:0.226955):0.315547,(((21:0.469943,22:0.985658):0.343044,23:0.661457):0.722722,((((24:0.037989,25:0.067883):0.167496,(26:0.085384,27:0.125747):0.0551629):0.193032,(28:0.824405,29:0.542002):0.291188):0.164586,(((30:0.363422,31:0.196708):0.14552,32:0.585624):0.13303,(33:0.223981,34:0.285117):0.117384):0.057306):0.327286):0.201046):0.252172,20:0.524507):0.184635):0.308461,15:0.814222):0.327191):0.137142):0.118831):0.105213):0.0960769):0.099681,3:0.428209);
 366: 1 -40750.60077 -42065.11913 (0:0.217592,(1:0.194165,2:0.254089):0.0188352,(((3:0.301045,((((8:0.000001,9:0.000001):0.243643,10:0.248845):0.257806,11:0.697435):0.200243,(12:0.000001,13:0.000001):0.669657):0.220925):0.0458571,((14:2.192728,15:0.519378):0.200871,((((((16:0.000001,17:0.000001):0.183969,18:0.099120):0.177487,19:0.256612):0.468307,(((21:0.591863,22:0.778301):0.288666,23:0.551489):0.811772,((((24:0.041730,25:0.085843):0.168253,(26:0.121009,27:0.167298):0.046604):0.220934,(28:0.952403,29:0.472550):0.163056):0.254592,(((30:0.231666,31:0.274607):0.0825594,32:0.648557):0.10594,(33:0.165243,34:0.203089):0.0909132):0.0924248):0.295168):0.145569):0.146761,20:0.711972):0.134765,(35:1.690001,(((((((36:0.128532,38:0.057225):0.0509857,37:0.133648):0.675946,39:0.865855):0.168663,((41:0.529303,42:0.056297):0.0648837,43:0.009782):0.737588):0.232468,40:0.983878):0.454134,(((49:0.000001,50:0.000001):0.164415,51:0.061059):0.76131,52:1.315155):0.609499):0.185518,(((44:1.412798,45:0.883129):0.352431,46:1.730301):0.184757,(47:1.163435,48:1.254609):0.274434):0.825047):0.13934):0.696803):0.0954771):0.319925):0.0734972,((4:0.262616,5:0.325984):0.256549,(6:0.453279,7:0.427610):0.144027):0.187671):0.0900519);
 367: 1 -43619.22139 -42064.8896 (0:0.229425,((1:0.107281,(((4:0.355066,5:0.429925):0.290356,(6:0.366260,7:0.456489):0.0953596):0.0666929,(((((8:0.000001,9:0.000001):0.363135,10:0.195872):0.353037,11:0.655082):0.229085,(12:0.000001,13:0.000001):0.520084):0.219406,((((((14:1.329626,((21:0.674805,22:0.885729):0.509144,23:0.647638):0.397461):0.234279,((((24:0.091016,25:0.071748):0.178117,(26:0.117768,27:0.199776):0.107683):0.321769,(28:0.929175,29:0.396846):0.244654):0.0666989,(((30:0.328701,31:0.293976):0.15198,(33:0.186064,34:0.287222):0.127156):0.062275,32:0.635988):0.140256):0.38169):0.180556,(((16:0.000001,17:0.000001):0.182803,18:0.060068):0.163072,19:0.274162):0.392203):0.193589,20:0.491710):0.310283,15:0.651440):0.13366,(35:1.217073,(((((((36:0.155290,38:0.057645):0.0419344,37:0.138434):0.566831,39:1.042925):0.206086,(41:0.362846,(42:0.066850,43:0.057924):0.124949):0.581448):0.43993,40:1.165037):0.332055,(((49:0.000001,50:0.000001):0.182495,51:0.053303):0.964308,52:1.149388):0.461225):0.0860031,(((44:1.359298,45:0.830392):0.186981,46:1.592878):0.238632,(47:0.987966,48:1.138164):0.774184):0.595714):0.315935):0.795974):0.27727):0.0918836):0.207678):0.0605529,2:0.267896):0.010265,3:0.515043);
 368: 1 -41798.2571 -42070.46225 (0:0.188981,(1:0.169342,(2:0.175738,((((4:0.291262,5:0.307267):0.22022,7:0.345458):0.113124,6:0.381486):0.129257,(((((8:0.000001,9:0.000001):0.265375,10:0.205472):0.252156,11:0.636330):0.156215,(12:0.000002,13:0.000002):0.667474):0.209519,(((((14:1.260317,((21:0.552957,22:0.698901):0.488426,23:0.906558):0.378868):0.570644,((((((24:0.078836,25:0.091408):0.208149,26:0.102610):0.02864,27:0.151050):0.136681,28:1.048289):0.0569219,29:0.747959):0.0544195,(((30:0.241280,31:0.201318):0.184274,(33:0.141081,34:0.330244):0.0948828):0.149964,32:0.567341):0.194687):0.166587):0.16128,(((16:0.000001,17:0.000001):0.180292,18:0.110195):0.128891,19:0.210168):0.375753):0.204535,20:0.641471):0.231782,(15:0.868912,(35:1.542879,(((((((36:0.163462,37:0.182245):0.0345001,38:0.005525):0.820396,39:0.990364):0.274251,((41:0.541195,43:0.059801):0.0407643,42:0.049590):0.9124):0.362658,(((44:1.198643,46:1.720152):0.206677,45:0.874924):0.170109,(47:1.036555,48:1.171235):0.418661):0.809238):0.191518,40:1.105549):0.199947,(((49:0.000001,50:0.000001):0.191324,51:0.033998):0.674789,52:1.309226):0.467565):0.348217):0.555957):0.0666367):0.310108):0.135508):0.106152):0.0690514):0.0618626,3:0.337128);
 369: 1 -41331.60032 -42061.75083 (0:0.199166,(1:0.154361,(2:0.192192,((3:0.270209,(((((8:0.000001,9:0.000001):0.328498,10:0.168869):0.359796,11:0.745727):0.29608,(12:0.000001,13:0.000001):0.848126):0.159319,((((((14:1.629372,(21:0.593257,(22:0.729457,23:0.931705):0.142839):0.547952):0.585293,(((((24:0.075722,25:0.079510):0.193085,26:0.083758):0.127611,27:0.121638):0.188286,(28:0.872024,29:0.603044):0.310686):0.139811,(((30:0.301575,31:0.185525):0.235561,32:0.651043):0.1267,(33:0.138241,34:0.378314):0.17315):0.111184):0.273051):0.158136,(((16:0.000001,17:0.000001):0.206191,18:0.071945):0.14491,19:0.335081):0.436996):0.115392,(35:1.598758,(((((((36:0.156812,37:0.170212):0.0508398,38:0.004467):0.798559,39:0.660533):0.207017,(41:0.318459,(42:0.067238,43:0.061264):0.162643):0.642375):0.308479,(((44:1.024077,45:0.857868):0.343731,46:1.888999):0.424874,(47:1.236490,48:0.978072):0.36666):0.544167):0.200395,40:1.020969):0.211436,(((49:0.000001,50:0.000001):0.148598,51:0.099737):0.759293,52:1.304365):0.478347):0.289654):0.582529):0.164047,20:0.568626):0.255697,15:0.932375):0.250621):0.0962044):0.111362,(6:0.504371,7:0.571960):0.180232):0.113844):0.0839115):0.0572659,(4:0.220339,5:0.446517):0.430499);
 370: 1 -42773.00497 -42060.49687 (0:0.138661,((1:0.064968,(3:0.363675,((6:0.513007,7:0.423567):0.20294,(((((8:0.000002,9:0.000002):0.247724,10:0.253073):0.314265,11:0.759909):0.181852,(12:0.000002,13:0.000002):0.653071):0.254452,((((((14:1.823402,((21:0.562614,22:0.752654):0.482133,23:0.791165):0.500305):0.163266,(((((24:0.061787,25:0.132427):0.319494,26:0.048855):0.0474296,27:0.144132):0.252594,(28:0.843603,29:0.543682):0.205594):0.131956,(((30:0.160655,31:0.325938):0.280711,(33:0.160535,34:0.219006):0.158259):0.125666,32:0.620264):0.115699):0.418864):0.12677,(((16:0.000002,17:0.000002):0.176917,18:0.080904):0.142417,19:0.365083):0.367659):0.180456,20:0.766524):0.143275,(35:1.370606,(((((((36:0.189023,37:0.180637):0.0528025,38:0.000002):0.768594,39:0.864271):0.1954,(41:0.398787,(42:0.073540,43:0.055159):0.12826):0.736471):0.533705,(((49:0.000002,50:0.000002):0.193627,51:0.066403):0.667114,52:1.365914):0.637747):0.0306978,40:1.081378):0.0982245,(((44:1.135540,45:0.679850):0.291543,46:1.614291):0.337546,(47:1.027617,48:1.061878):0.440777):0.648345):0.317878):0.761644):0.167001,15:0.682610):0.340118):0.0992246):0.126508):0.120631):0.0278891,2:0.262449):0.0813728,(4:0.247943,5:0.386110):0.423093);
 371: 1 -40390.01709 -42072.2948 (0:0.272198,(1:0.157183,(((4:0.351478,5:0.554298):0.170575,(6:0.484814,7:0.439393):0.211598):0.116135,(((((8:0.000001,9:0.000001):0.330391,10:0.197560):0.333515,11:0.606352):0.307881,(12:0.000002,13:0.000002):0.549952):0.224135,((((((((14:1.397956,22:0.746847):0.063746,21:0.700412):0.231864,23:0.657826):0.622165,(((((24:0.055906,25:0.088177):0.165756,(26:0.088997,27:0.160651):0.0679275):0.225985,28:1.060708):0.124287,29:0.517994):0.0900737,(((30:0.277193,31:0.286369):0.153702,(33:0.168710,34:0.308874):0.112768):0.0955868,32:0.580123):0.131212):0.305364):0.231793,(((16:0.000001,17:0.000001):0.186806,18:0.103996):0.135391,19:0.237283):0.343689):0.234126,20:0.688636):0.13627,(35:1.425513,(((((36:0.183753,37:0.145090):0.0578571,38:0.035340):0.911991,(39:0.945561,(41:0.321681,(42:0.069928,43:0.065279):0.133047):0.765578):0.157755):0.440075,40:0.899518):0.279029,((((44:1.083228,46:1.290594):0.225681,45:1.034487):0.394203,(47:0.838483,48:1.413562):0.567789):0.703649,(((49:0.000001,50:0.000001):0.121189,51:0.106630):0.895786,52:1.206831):0.527905):0.33758):0.260221):0.7759):0.103275,15:0.819430):0.217594):0.23864):0.114319):0.00664893,(2:0.271249,3:0.428238):0.0411878);
 372: 1 -43377.77246 -42067.21089 (0:0.151999,(1:0.154631,(2:0.212898,((4:0.282321,5:0.424280):0.297453,((6:0.415086,7:0.573986):0.0617913,(((((8:0.000001,9:0.000001):0.308052,10:0.187622):0.383115,11:0.627888):0.205462,(12:0.000001,13:0.000001):0.480951):0.306338,((((((14:1.294893,((21:0.684962,22:0.861250):0.174702,23:0.690548):0.268675):0.544456,(((((24:0.031283,25:0.084440):0.153594,(26:0.105825,27:0.165749):0.0498297):0.163765,32:0.605985):0.143002,(28:0.942841,29:0.482968):0.223471):0.0740309,((30:0.210582,31:0.325681):0.258183,(33:0.204343,34:0.175415):0.0755822):0.120802):0.360938):0.243323,(((16:0.000001,17:0.000001):0.164,18:0.115718):0.13618,19:0.219173):0.346001):0.134892,20:0.455582):0.281258,(35:1.650453,(((((((36:0.149726,37:0.175914):0.0448019,38:0.001175):0.735921,39:0.735708):0.318274,(41:0.384477,(42:0.060825,43:0.064087):0.0816088):0.615873):0.36618,40:0.877607):0.263887,((44:1.036798,(45:0.873280,46:1.669345):0.18182):0.419393,(47:0.975939,48:1.016158):0.466293):0.633287):0.334681,(((49:0.000001,50:0.000001):0.167944,51:0.079243):0.728378,52:1.193337):0.298589):0.199187):0.514078):0.165618,15:0.777525):0.281622):0.0756375):0.0542577):0.0821402):0.0625103):0.0990493,3:0.447892);
 373: 1 -40274.34786 -42067.86125 (0:0.253942,((1:0.130851,(((4:0.274320,5:0.318239):0.242713,(((((8:0.000001,9:0.000001):0.364264,10:0.185301):0.293421,11:0.708246):0.18393,(12:0.000001,13:0.000001):0.620284):0.263104,((((((14:1.566594,((21:0.763596,22:0.856463):0.316276,23:0.460150):0.417048):0.300943,(((((24:0.073077,25:0.097847):0.13567,(26:0.104722,27:0.169377):0.0584712):0.162338,32:0.541571):0.155005,(28:0.877685,29:0.472319):0.256575):0.127157,((30:0.131277,31:0.402882):0.250752,(33:0.288765,34:0.228460):0.106071):0.148294):0.233872):0.255287,(((16:0.000001,17:0.000001):0.139805,18:0.100856):0.164332,19:0.236013):0.382222):0.106631,20:0.545834):0.180674,(35:1.763655,((((((36:0.171059,38:0.088342):0.092852,37:0.089541):0.713856,(39:0.930513,((41:0.437897,42:0.063426):0.0620884,43:0.009293):0.82909):0.101573):0.362773,40:1.062030):0.219195,(((44:1.181986,45:0.712801):0.108687,46:1.767984):0.401426,(47:1.191210,48:0.885107):0.420677):0.665184):0.387217,(((49:0.000001,50:0.000001):0.223215,51:0.043748):0.60155,52:1.460440):0.429676):0.36786):0.455581):0.144126,15:0.948110):0.28272):0.00271765):0.0737292,(6:0.329797,7:0.445207):0.118722):0.117443):0.0379285,2:0.195784):0.0539398,3:0.418141);
 374: 1 -43879.7751 -42069.78979 (0:0.180536,(1:0.176026,(2:0.263778,((4:0.267037,5:0.384051):0.175722,(6:0.435449,7:0.545529):0.242434):0.0966423):0.0772832):0.0558212,(3:0.315710,(((((8:0.000001,9:0.000001):0.249349,10:0.203624):0.298211,11:0.519821):0.244602,(12:0.000001,13:0.000001):0.469423):0.295444,((((((14:1.373463,((21:0.581924,22:0.741073):0.251741,23:0.725093):0.328186):0.559832,(((((24:0.070878,25:0.070977):0.202647,26:0.098486):0.0848707,27:0.093850):0.243129,(28:0.886047,29:0.560128):0.304917):0.153979,(((30:0.288984,31:0.191795):0.21439,(33:0.125255,34:0.314523):0.0894364):0.0795979,32:0.607828):0.0931882):0.255534):0.0896649,(((16:0.000001,17:0.000001):0.170448,18:0.097546):0.0973698,19:0.291536):0.411768):0.198613,20:0.568679):0.0793977,(35:1.582643,(((((((36:0.162437,37:0.143341):0.0647245,38:0.013657):0.587501,39:0.856645):0.256916,((41:0.519429,42:0.069054):0.0429093,43:0.041401):0.736959):0.296875,40:0.953795):0.413187,(((44:0.960461,46:1.638967):0.419987,45:0.970387):0.307328,(47:1.146393,48:1.186737):0.397356):0.551588):0.258867,(((49:0.000001,50:0.000001):0.157255,51:0.086256):0.823428,52:1.177162):0.417606):0.137077):0.663622):0.12024,15:0.685287):0.216446):0.125348):0.120397);
 375: 1 -41341.66 -42065.12628 (0:0.212234,(1:0.139439,(((4:0.337737,5:0.477932):0.21356,(6:0.431449,7:0.510473):0.180201):0.132686,(((((8:0.000002,9:0.000002):0.370534,10:0.271785):0.279283,11:0.835479):0.17184,(12:0.000002,13:0.000002):0.735794):0.259314,((((((14:1.489130,((21:0.600739,22:0.916631):0.434331,23:0.645321):0.511311):0.395938,((((24:0.084299,25:0.068647):0.22384,(26:0.099376,27:0.176496):0.0410119):0.242131,(28:0.965724,29:0.525781):0.148088):0.161461,(((30:0.222681,31:0.266244):0.178623,32:0.617455):0.0523995,(33:0.167304,34:0.304900):0.15055):0.228097):0.151673):0.242546,(((16:0.000002,17:0.000002):0.133506,18:0.148058):0.145693,19:0.295657):0.413044):0.145261,20:0.669475):0.0916725,(35:1.763331,(((((((36:0.180505,37:0.150538):0.0143589,38:0.049160):0.622185,39:0.923519):0.284015,((41:0.498854,42:0.067566):0.0528961,43:0.020501):0.715956):0.355129,40:0.989692):0.359252,(((44:1.081655,45:0.751692):0.362062,46:1.772069):0.225831,(47:1.196191,48:1.026519):0.368149):0.8255):0.286918,(((49:0.000002,50:0.000002):0.197134,51:0.055809):0.915046,52:1.310217):0.143896):0.207552):0.653348):0.141006,15:0.885768):0.190697):0.217335):0.0566733):0.0396387,(2:0.205012,3:0.395946):0.0938668);
 376: 2 -42018.55327 -42064.37529 (0:0.114614,(1:0.153656,(2:0.177035,((3:0.275286,(((((8:0.000002,9:0.000002):0.226363,10:0.241750):0.258943,11:0.618787):0.176834,(12:0.000002,13:0.000002):0.844034):0.165301,((14:1.704408,(15:0.793582,(35:1.265702,(((((((36:0.142985,37:0.158115):0.0336119,38:0.027229):0.756738,(41:0.354237,(42:0.053835,43:0.073881):0.151346):0.749512):0.0565732,39:0.781987):0.40248,40:0.922128):0.326748,(((44:0.939112,46:1.743347):0.161751,45:0.728040):0.481808,(47:1.155475,48:1.114701):0.509006):0.64018):0.154182,(((49:0.000002,50:0.000002):0.183935,51:0.032409):0.875796,52:1.184566):0.432426):0.188776):0.675958):0.206499):0.0179419,((((((16:0.000002,17:0.000002):0.149151,18:0.102223):0.159349,19:0.162193):0.329697,20:0.496890):0.152535,((((((24:0.054414,25:0.072066):0.213594,26:0.075233):0.0759917,27:0.112637):0.17215,(28:0.769543,29:0.452306):0.234482):0.202094,32:0.598438):0.092019,((30:0.187647,31:0.252508):0.205181,(33:0.153394,34:0.202769):0.0896446):0.0869125):0.415382):0.0527233,((21:0.815961,22:0.865279):0.547014,23:0.663579):0.606538):0.1944):0.333727):0.0846047):0.142309,(6:0.472180,7:0.502438):0.193095):0.0768765):0.0506922):0.140856,(4:0.154168,5:0.526879):0.317005);
 377: 1 -43925.23361 -42064.93635 (0:0.225911,1:0.111233,(2:0.195947,(((3:0.244970,(((((8:0.000002,9:0.000002):0.199597,10:0.289264):0.306805,11:0.643679):0.206193,(12:0.000002,13:0.000002):0.536927):0.209027,(((((14:1.221363,((21:0.648085,22:0.760405):0.372917,23:0.633070):0.459721):0.330717,((((24:0.049357,25:0.076629):0.160931,(26:0.084510,27:0.178658):0.0328155):0.146225,(28:0.862182,29:0.511277):0.239588):0.109286,(((30:0.225683,31:0.263069):0.193103,(33:0.126940,34:0.293080):0.15649):0.118487,32:0.581973):0.121501):0.322017):0.156698,(((16:0.000002,17:0.000002):0.167377,18:0.074285):0.173888,19:0.193653):0.203448):0.206173,20:0.739421):0.256495,(15:0.638922,(35:1.524167,(((((((36:0.145746,37:0.170388):0.0385793,38:0.009171):0.828808,39:0.881062):0.133105,(41:0.416046,(42:0.079979,43:0.047880):0.114291):0.691426):0.382546,40:1.070968):0.209255,(((44:1.083222,45:0.999618):0.313913,46:1.519512):0.197909,(47:1.026271,48:1.023101):0.46056):0.77136):0.193088,(((49:0.000002,50:0.000002):0.152738,51:0.046036):0.950167,52:1.177301):0.28114):0.394025):0.486094):0.122622):0.207526):0.106675):0.0704878,(4:0.247397,5:0.444083):0.203518):0.0569182,(6:0.432119,7:0.492114):0.227549):0.0817486):0.0188213);
 378: 2 -43997.12332 -42062.22523 (0:0.127647,(1:0.159044,(2:0.217502,(3:0.312007,((6:0.378869,7:0.616496):0.129878,(((((8:0.000002,9:0.000002):0.202844,10:0.238306):0.261288,11:0.780435):0.13215,(12:0.000002,13:0.000002):0.810137):0.259454,(((14:1.358267,20:0.545860):0.203887,(((((16:0.000002,17:0.000002):0.171428,18:0.098295):0.112242,19:0.304260):0.407722,(((((24:0.029932,25:0.097959):0.184506,(26:0.075781,27:0.171623):0.0552349):0.223817,(28:0.749949,29:0.539025):0.193217):0.126955,(((30:0.211008,31:0.296798):0.16876,(33:0.199198,34:0.219152):0.107714):0.149265,32:0.599391):0.129362):0.427156,(((35:1.474287,(((44:1.120132,45:0.639621):0.201257,46:1.435007):0.191778,(47:1.268841,48:1.110960):0.492065):0.291387):0.31274,(((((36:0.159548,37:0.154695):0.0515437,38:0.000030):0.746822,39:0.912113):0.219009,(41:0.373181,(42:0.051911,43:0.060776):0.160912):0.573078):0.374071,40:0.885733):0.288586):0.391322,(((49:0.000002,50:0.000002):0.207987,51:0.036774):0.753629,52:1.267288):0.310538):0.812373):0.0254637):0.0819727,((21:0.473522,22:0.850430):0.336299,23:0.820651):0.704485):0.144899):0.139637,15:0.679208):0.385314):0.0383961):0.147991):0.118392):0.0286287):0.104784,(4:0.186394,5:0.619336):0.329144);
 379: 1 -43129.1371 -42062.66715 (0:0.192300,(1:0.133765,((4:0.341491,5:0.374489):0.195979,((6:0.444381,7:0.473290):0.0643171,(((((8:0.000001,9:0.000001):0.236681,10:0.190691):0.217821,11:0.617985):0.247857,(12:0.000001,13:0.000001):0.529027):0.17789,(((((14:1.605487,((21:0.573432,22:0.727356):0.374442,23:0.465750):0.208571):0.422993,((((((24:0.044124,25:0.065920):0.2276,26:0.062506):0.0948371,27:0.094818):0.157984,(28:0.919481,29:0.465096):0.287475):0.114975,32:0.700192):0.115418,((30:0.214171,31:0.245483):0.283433,(33:0.200409,34:0.186809):0.117302):0.103851):0.295661):0.2453,((((16:0.000001,17:0.000001):0.16155,18:0.063574):0.180067,19:0.169607):0.402352,20:0.501083):0.13461):0.112442,15:0.773920):0.206398,(35:1.264993,(((((((36:0.147217,38:0.051804):0.0543763,37:0.129006):0.713541,39:0.883716):0.116542,(41:0.353345,(42:0.039930,43:0.069442):0.127474):0.713913):0.234955,40:1.045462):0.289859,(((44:0.989403,46:1.734750):0.273024,45:0.911145):0.156671,(47:1.045449,48:1.149613):0.584437):0.621231):0.303601,(((49:0.000001,50:0.000001):0.179578,51:0.021466):0.880135,52:1.165537):0.393236):0.38433):0.486205):0.238886):0.137678):0.108123):0.103897):0.0846522,(2:0.160509,3:0.394551):0.0598064);
 380: 3 -42323.61238 -42066.49923 (0:0.176194,1:0.103355,((2:0.139007,(((4:0.259044,5:0.453931):0.131391,(6:0.487850,7:0.399971):0.175358):0.112482,(((((8:0.000001,9:0.000001):0.25629,10:0.256974):0.194339,11:0.725051):0.16867,(12:0.000001,13:0.000001):0.638164):0.188426,((14:1.721080,15:0.585773):0.254229,(((((((16:0.000001,17:0.000001):0.208854,18:0.041042):0.11424,19:0.306458):0.333194,((((((24:0.054264,25:0.087634):0.203924,26:0.074208):0.0884635,27:0.152504):0.126869,(28:0.743551,29:0.597276):0.210659):0.207876,32:0.678742):0.098766,((30:0.213283,31:0.300708):0.278005,(33:0.172566,34:0.255174):0.126244):0.0694727):0.326748):0.0642114,((21:0.559899,22:1.024342):0.586914,23:0.724789):0.751574):0.145815,(((35:1.520813,(((44:0.906014,45:0.820572):0.191391,46:1.717417):0.210576,(47:1.206697,48:1.314141):0.409107):0.706431):0.324036,(((49:0.000001,50:0.000001):0.203622,51:0.033182):0.713626,52:1.315234):0.429421):0.143255,(((((36:0.149196,37:0.176885):0.0467464,38:0.017747):0.739937,39:0.784778):0.147684,((41:0.489308,42:0.060081):0.0357664,43:0.019377):0.845724):0.248689,40:0.986604):0.377148):0.955182):0.155497,20:0.503987):0.179498):0.24422):0.107332):0.120826):0.085513,3:0.372877):0.0365494);
 381: 3 -44044.54844 -42070.02319 (0:0.215425,(1:0.097992,3:0.429272):0.0345245,(2:0.156459,((4:0.338375,5:0.399506):0.172654,(((6:0.449599,7:0.507364):0.148566,((((8:0.000001,9:0.000001):0.159095,11:0.854704):0.141518,10:0.193544):0.406068,(12:0.000002,13:0.000002):0.781204):0.332519):0.0178224,((((((14:2.031850,((21:0.833685,22:0.976264):0.154445,23:0.982474):0.34425):0.413593,(((((24:0.031544,25:0.053675):0.188847,26:0.125095):0.0698453,27:0.118545):0.204044,(28:0.896220,29:0.749193):0.243338):0.208591,(((30:0.293401,31:0.250180):0.140141,32:0.534627):0.0988064,(33:0.187554,34:0.242467):0.179108):0.09958):0.225863):0.218569,(((16:0.000001,17:0.000001):0.126674,18:0.047368):0.156942,19:0.241125):0.27971):0.153494,20:0.546736):0.179396,(35:1.619001,(((((((36:0.190448,37:0.216872):0.053198,38:0.009459):0.775241,39:0.908528):0.204013,(41:0.336374,(42:0.079470,43:0.064747):0.161076):0.65398):0.361401,40:0.821842):0.337168,((44:1.177456,(45:0.909475,46:1.840862):0.177631):0.334582,(47:1.139229,48:0.996264):0.446557):0.619386):0.294799,(((49:0.000001,50:0.000001):0.172353,51:0.065921):0.94829,52:1.426302):0.269236):0.248947):0.532023):0.196855,15:0.981211):0.35733):0.0840134):0.078219):0.13051);
 382: 1 -43334.19331 -42066.8153 (0:0.271537,(1:0.135377,((3:0.310656,(((((8:0.000001,9:0.000001):0.241723,10:0.254474):0.257315,11:0.715133):0.296668,(12:0.000001,13:0.000001):0.638265):0.179494,((((((14:1.597106,((21:0.641038,22:0.918660):0.242633,23:0.818116):0.290943):0.46056,((((((24:0.054508,25:0.067747):0.18776,26:0.079257):0.113263,27:0.102052):0.244891,32:0.744682):0.110424,((30:0.231039,31:0.300576):0.336881,(33:0.215130,34:0.275458):0.112739):0.14263):0.119245,(28:0.935807,29:0.567857):0.152913):0.359532):0.0945862,(((16:0.000001,17:0.000001):0.175174,18:0.099730):0.106491,19:0.312697):0.298866):0.131848,(35:1.373805,((((((36:0.166001,37:0.184692):0.0502375,38:0.040049):0.72282,(39:0.835653,(41:0.358512,(42:0.060829,43:0.084919):0.121543):0.734097):0.104632):0.402815,40:1.074269):0.293855,(((49:0.000001,50:0.000001):0.194311,51:0.055264):0.923402,52:1.416041):0.393437):0.12921,(((44:1.082317,45:0.905543):0.228401,46:1.284552):0.271249,(47:0.865019,48:1.174558):0.814301):0.74372):0.243968):0.556561):0.075632,20:0.622483):0.3091,15:0.963048):0.192903):0.119865):0.0778695,((4:0.298882,5:0.503742):0.301899,(6:0.472509,7:0.418203):0.186633):0.0829744):0.0746256):0.0346741,2:0.237673);
 383: 1 -40479.50951 -42074.7174 (0:0.240317,1:0.134764,(2:0.227403,(3:0.418419,(((4:0.353493,5:0.322814):0.293787,(6:0.360396,7:0.476373):0.100791):0.0497789,(((((8:0.000002,9:0.000002):0.268684,10:0.219535):0.231442,11:0.585840):0.195199,(12:0.000002,13:0.000002):0.605101):0.28261,(((14:1.784138,((21:0.502638,22:0.803394):0.36432,23:0.606744):0.509856):0.125738,15:0.580119):0.121731,(((((16:0.000002,17:0.000002):0.151475,18:0.080500):0.125668,19:0.326614):0.443319,20:0.505831):0.175177,((((((24:0.070341,25:0.063194):0.169742,(26:0.059563,(28:0.829377,29:0.547510):0.406058):0.0305885):0.115567,27:0.116187):0.357182,32:0.576871):0.126718,((30:0.228394,31:0.364699):0.208254,(33:0.268829,34:0.198905):0.111091):0.156631):0.372567,((35:1.551115,((((((36:0.143364,37:0.158766):0.0544463,38:0.012673):0.783867,39:0.796068):0.204132,((41:0.481085,42:0.036548):0.0538221,43:0.027474):0.711691):0.260095,40:0.899783):0.370198,((44:1.150244,(45:1.017102,46:1.593147):0.128412):0.145718,(47:1.158837,48:1.006587):0.382051):0.529145):0.152301):0.225039,(((49:0.000002,50:0.000002):0.210407,51:0.029277):0.883837,52:1.522970):0.359606):0.732229):0.0892213):0.319876):0.379454):0.0861489):0.111568):0.0750295):0.0393908);
 384: 1 -41910.42834 -42063.64008 (0:0.138773,(1:0.150345,(2:0.176259,(((4:0.261444,5:0.318567):0.205337,((((8:0.000001,9:0.000001):0.227862,11:0.793728):0.126109,10:0.153121):0.347381,(12:0.000002,13:0.000002):0.842336):0.285002):0.0610274,((6:0.380603,7:0.477400):0.148907,(((14:1.526283,((((((16:0.000001,17:0.000001):0.130807,18:0.055347):0.121677,19:0.234073):0.245931,((21:0.570783,22:0.879557):0.228548,23:0.675147):0.766597):0.132163,(((((24:0.056597,25:0.081046):0.20967,26:0.107729):0.113721,27:0.034700):0.242897,(28:0.820119,29:0.549178):0.33588):0.12392,(((30:0.260353,31:0.196877):0.17633,32:0.461217):0.116798,(33:0.186799,34:0.211028):0.131346):0.140032):0.37021):0.192202,20:0.697815):0.11331):2.21403e-06,(((35:1.345122,(((44:1.072790,45:0.776698):0.287456,46:1.879623):0.179802,(47:0.902109,48:1.268381):0.578999):0.638042):0.229082,(((((36:0.161780,37:0.141677):0.0444283,38:0.010973):0.729133,39:0.821850):0.231448,((41:0.498066,42:0.058736):0.0544451,43:0.031388):0.760943):0.369129,40:0.824604):0.214518):0.217774,(((49:0.000001,50:0.000001):0.216273,51:0.048247):0.732966,52:1.325748):0.409497):0.525022):0.220291,15:0.663924):0.362601):0.107581):0.0757789):0.0702278):0.0876886,3:0.386534);
 385: 1 -41760.34848 -42065.24919 (0:0.172518,(1:0.199528,(2:0.194414,((4:0.257323,5:0.379798):0.233709,(6:0.429350,7:0.495002):0.133383):0.153704):0.0261148):0.0590215,(3:0.246099,(((((8:0.000001,9:0.000001):0.337789,10:0.219390):0.26691,11:0.630449):0.219946,(12:0.000001,13:0.000001):0.647296):0.188997,((((((14:1.340150,((21:0.533297,22:0.793077):0.293913,23:0.643681):0.3676):0.366656,(((((24:0.062449,25:0.073360):0.277158,26:0.065973):0.0752739,27:0.144032):0.182071,(28:0.959896,29:0.516500):0.119844):0.125631,(((30:0.285847,31:0.259894):0.242446,(33:0.180577,34:0.222134):0.0843081):0.132091,32:0.559539):0.175665):0.25423):0.162447,(((16:0.000001,17:0.000001):0.19763,18:0.096571):0.160706,19:0.305528):0.282159):0.191857,20:0.733959):0.094678,(35:1.423650,(((((((36:0.152135,37:0.148830):0.0396266,38:0.011822):0.638406,(41:0.353417,(42:0.070724,43:0.061616):0.078739):0.685856):0.0902458,39:0.808185):0.512447,40:0.957945):0.165066,(((44:1.070072,45:0.861672):0.202352,46:1.779476):0.328774,(47:1.092680,48:1.146915):0.278276):0.655028):0.180679,(((49:0.000001,50:0.000001):0.181541,51:0.035697):0.790044,52:1.374947):0.333178):0.279708):0.64027):0.243249,15:0.678370):0.235531):0.0861469):0.107799);
 386: 1 -44364.15574 -42071.73477 (0:0.178511,(1:0.132008,(2:0.174508,((4:0.302760,5:0.446119):0.204946,(6:0.436167,7:0.559679):0.10775):0.112594):0.0603572):0.0630466,((3:0.251932,((((((14:1.474990,((21:0.450047,22:0.822250):0.411815,23:0.610738):0.31916):0.323568,(((((24:0.040333,25:0.097336):0.285102,26:0.081943):0.0692129,27:0.111307):0.22105,(28:0.773254,29:0.491047):0.176642):0.108057,(((30:0.332920,31:0.192118):0.136963,32:0.553805):0.0672673,(33:0.112050,34:0.251318):0.140362):0.124837):0.277606):0.205024,(((16:0.000002,17:0.000002):0.215173,18:0.117108):0.122246,19:0.267119):0.316106):0.161347,(((35:1.689822,(((44:0.958295,46:1.515450):0.162516,45:1.000221):0.527095,(47:1.072689,48:1.175049):0.521845):0.523082):0.175902,(((((36:0.208485,38:0.057011):0.0754056,37:0.120430):0.732955,39:0.962510):0.220427,((41:0.470067,42:0.055355):0.0399828,43:0.027427):0.708021):0.414171,40:0.942687):0.157787):0.179643,(((49:0.000002,50:0.000002):0.216059,51:0.055001):0.837089,52:1.437581):0.268194):0.875939):0.0912873,20:0.715719):0.264878,15:0.645386):0.290609):0.0655989,((((8:0.000002,9:0.000002):0.290804,10:0.263062):0.218552,11:0.609265):0.232139,(12:0.000002,13:0.000002):0.726993):0.303709):0.119173);
 387: 1 -42253.21537 -42063.49605 (0:0.174608,(1:0.126866,(3:0.420158,(((4:0.296372,5:0.369338):0.256886,(6:0.432215,7:0.438240):0.164936):0.0620156,(((((8:0.000002,9:0.000002):0.262461,10:0.220178):0.32525,11:0.698720):0.130602,(12:0.000002,13:0.000002):0.647283):0.282749,((((((14:1.733095,((21:0.689426,22:0.885824):0.212932,23:0.746463):0.610358):0.378964,((((((24:0.073132,25:0.083404):0.276712,26:0.110049):0.106016,27:0.129410):0.252405,28:0.950760):0.094524,29:0.705976):0.0777415,(((30:0.339196,31:0.288468):0.0915666,32:0.629360):0.0696693,(33:0.173023,34:0.258545):0.0986667):0.200631):0.209151):0.187262,(((16:0.000002,17:0.000002):0.135676,18:0.133886):0.131924,19:0.295338):0.313411):0.171866,(((35:1.216772,(((44:1.012432,45:0.710964):0.248113,46:1.724641):0.152513,(47:1.205681,48:0.910949):0.472147):0.417593):0.251782,(((((36:0.146218,37:0.164413):0.0668024,38:0.006221):0.786072,39:0.878673):0.204261,((41:0.516878,42:0.072179):0.0528942,43:0.018950):0.891736):0.290708,40:1.000528):0.207382):0.302289,(((49:0.000002,50:0.000002):0.170914,51:0.033536):1.00948,52:1.520307):0.29121):0.741188):0.0682175,20:0.691323):0.214526,15:0.783601):0.185351):0.104758):0.0894062):0.0868749):0.0299538,2:0.267374);
 388: 1 -41268.85012 -42075.13617 (0:0.165051,1:0.142745,(2:0.254522,(3:0.375020,(((4:0.263344,5:0.370591):0.305533,(6:0.397227,7:0.423470):0.148206):0.0577652,(((((8:0.000001,9:0.000001):0.294737,10:0.229826):0.267191,11:0.686155):0.1825,(12:0.000001,13:0.000001):0.616309):0.305739,((14:1.563234,((((((16:0.000001,17:0.000001):0.209535,18:0.105552):0.147169,19:0.301379):0.26682,((21:0.404687,22:0.764693):0.351938,23:0.552571):0.861672):0.0806703,((((((24:0.065909,25:0.112591):0.230337,26:0.104317):0.0759413,27:0.073371):0.246147,28:0.896744):0.115295,29:0.599114):0.049184,(((30:0.238096,31:0.188443):0.258059,32:0.560814):0.0759515,(33:0.240815,34:0.174306):0.161573):0.117457):0.425991):0.202769,20:0.478206):0.066418):0.0688523,(15:0.622005,((35:1.607008,(((44:1.126670,45:0.960204):0.149068,46:1.829371):0.190753,(47:1.097732,48:1.189914):0.348558):0.49816):0.162915,((((((36:0.171980,37:0.170427):0.0534963,38:0.008607):0.793994,39:0.931453):0.101616,(41:0.400811,(42:0.077591,43:0.053998):0.119325):0.706585):0.421559,(((49:0.000001,50:0.000001):0.190032,51:0.082821):0.805405,52:1.161820):0.498469):0.140232,40:0.841173):0.102905):0.788904):0.186847):0.333306):0.0797657):0.0467188):0.0723951):0.0272559);
 389: 2 -42303.15901 -42067.13912 (0:0.191567,(1:0.123388,(2:0.179155,((4:0.298003,5:0.344005):0.238152,(((6:0.383882,7:0.499093):0.151574,(((14:1.636331,15:0.452411):0.413864,((((((16:0.000001,17:0.000001):0.211951,18:0.077605):0.193907,19:0.285967):0.438284,(((((24:0.084854,25:0.058323):0.194013,26:0.129838):0.0659951,27:0.124186):0.250125,(28:0.764240,29:0.570726):0.291727):0.128359,(((30:0.293668,31:0.216582):0.155353,32:0.679198):0.0939219,(33:0.181162,34:0.309153):0.0912213):0.115605):0.460733):0.143512,20:0.645434):0.105901,((21:0.681803,22:1.068876):0.346212,23:0.693902):0.580543):0.192381):0.0694478,(35:1.419525,(((((((36:0.160196,38:0.052108):0.0887275,37:0.127875):0.759354,39:0.920465):0.215823,((41:0.467507,42:0.066633):0.0530289,43:0.008221):0.75722):0.319504,40:1.024174):0.271154,(((44:1.178490,45:0.788190):0.203288,46:1.649785):0.190026,(47:1.176235,48:1.080186):0.293534):0.854676):0.0790963,(((49:0.000001,50:0.000001):0.155937,51:0.086164):0.771143,52:1.472121):0.527414):0.162077):0.716723):0.393811):0.0646102,(((8:0.000001,9:0.000001):0.363904,10:0.160082):0.278955,(11:0.583631,(12:0.000001,13:0.000001):0.703907):0.178304):0.207263):0.0861899):0.191748):0.0860193):0.0322666,3:0.416165);
 390: 2 -42003.93885 -42078.88477 (0:0.168030,((1:0.130513,((((4:0.278525,5:0.368988):0.177608,((((8:0.000002,9:0.000002):0.211023,10:0.301479):0.242459,11:0.611977):0.175185,(12:0.000002,13:0.000002):0.76118):0.304957):0.0952747,(6:0.441258,7:0.359390):0.35473):0.0366432,(((14:1.716081,((21:0.496753,22:0.924091):0.388907,23:0.604912):0.412008):0.326365,(((((16:0.000002,17:0.000002):0.20422,18:0.063721):0.128708,19:0.257008):0.332599,(((((((24:0.073558,25:0.101304):0.256449,26:0.069097):0.0862919,27:0.152094):0.232762,(28:1.013323,29:0.485792):0.244849):0.225196,32:0.657048):0.0903389,((30:0.235130,31:0.310147):0.306527,(33:0.283841,34:0.244408):0.111537):0.0692496):0.33124,(35:1.417966,((((((36:0.165450,37:0.139435):0.0679721,38:0.011495):0.799248,(39:0.779644,((41:0.468230,43:0.049954):0.0385122,42:0.031318):0.871613):0.104855):0.356913,40:1.006824):0.182461,((44:1.146319,(47:1.105639,48:0.803343):0.527219):0.162766,(45:1.022151,46:1.728652):0.178801):0.578541):0.292761,(((49:0.000002,50:0.000002):0.16506,51:0.067110):0.769596,52:1.185231):0.39612):0.234058):0.715361):0.177959):0.189581,20:0.646063):0.116437):0.210654,15:1.001446):0.471049):0.0479954):0.0556716,2:0.308909):0.0423288,3:0.416903);
 391: 1 -40045.67821 -42065.7664 (0:0.221881,(1:0.133286,(((4:0.281642,5:0.374090):0.196571,(6:0.446607,7:0.431694):0.112751):0.102974,(((((8:0.000002,9:0.000002):0.254504,10:0.192414):0.345316,11:0.636323):0.1866,(12:0.000002,13:0.000002):0.456939):0.173174,((((((14:1.187826,22:0.862871):0.0907895,21:0.602178):0.387155,23:0.772161):0.371368,(((16:0.000002,17:0.000002):0.0934545,(18:0.084940,19:0.329396):0.067671):0.453887,((((24:0.072876,25:0.090344):0.138048,(26:0.121488,27:0.137438):0.0690224):0.235245,(28:0.904058,29:0.499146):0.206597):0.248116,(((30:0.273228,31:0.265210):0.126381,32:0.698868):0.0869584,(33:0.205869,34:0.218696):0.0936445):0.0779498):0.285885):0.129957):0.158571,20:0.522121):0.119605,(15:0.611440,(35:1.509112,(((((36:0.181074,38:0.071915):0.069947,37:0.107094):0.698707,(39:0.874852,(41:0.373582,(42:0.053337,43:0.072649):0.13722):0.641958):0.0529413):0.417255,40:0.872582):0.25231,((((44:1.094457,46:1.591116):0.243157,45:1.028097):0.127605,(47:0.934498,48:1.164340):0.530903):0.604976,(((49:0.000002,50:0.000002):0.139923,51:0.116617):0.631884,52:1.428529):0.658345):0.092044):0.291056):0.800831):0.155897):0.223304):0.198995):0.0636843):0.0582461,(2:0.266700,3:0.320529):0.0452989);
 392: 1 -45291.35226 -42061.47051 (0:0.179680,((1:0.113453,((4:0.328189,5:0.487259):0.180852,((6:0.396879,7:0.446624):0.0610036,(((((8:0.000001,9:0.000001):0.309096,10:0.200951):0.316218,11:0.588229):0.219988,(12:0.000002,13:0.000002):0.736236):0.188523,((((((14:1.156014,((21:0.604323,22:0.792095):0.446751,23:0.816903):0.267456):0.458023,(((((24:0.070289,25:0.128009):0.246383,26:0.077341):0.127664,27:0.120460):0.158391,(28:0.884132,29:0.518029):0.243944):0.232059,(((30:0.300164,31:0.254720):0.183454,32:0.625297):0.106727,(33:0.197698,34:0.279217):0.116178):0.0439312):0.328044):0.125222,((16:0.000001,17:0.000001):0.122437,(18:0.077762,19:0.418783):0.0457072):0.476067):0.12361,20:0.657303):0.30755,(35:1.379366,(((((((36:0.150244,37:0.183210):0.060444,38:0.003015):0.726429,39:0.985728):0.296803,((41:0.458741,42:0.044822):0.0407603,43:0.025705):0.684966):0.298112,40:0.940153):0.361667,(((44:0.965231,45:0.952970):0.222206,46:1.817720):0.308661,(47:1.008701,48:1.218237):0.433537):0.506518):0.290984,(((49:0.000001,50:0.000001):0.130739,51:0.125410):0.837816,52:0.962381):0.528622):0.134007):0.700333):0.0982096,15:0.804339):0.388078):0.133868):0.174905):0.100799):0.0639257,2:0.230110):0.0730557,3:0.435168);
 393: 1 -40869.12381 -42062.066 (0:0.217338,(1:0.125954,(((((4:0.338504,5:0.335815):0.295464,6:0.416266):0.13117,7:0.353667):0.114374,((((8:0.000002,9:0.000002):0.330969,10:0.169666):0.243082,11:0.698306):0.218432,(12:0.000002,13:0.000002):0.776213):0.213648):0.0765177,((((((14:1.331106,((21:0.764725,22:1.065000):0.306569,23:0.725689):0.38161):0.401307,20:0.576752):0.0822888,(((16:0.000002,17:0.000002):0.158849,18:0.066884):0.152723,19:0.264351):0.412115):0.123465,(((((24:0.068899,25:0.077561):0.180727,26:0.087253):0.0912376,27:0.111315):0.254625,(28:0.809070,29:0.731314):0.214311):0.184569,(((30:0.236919,31:0.291698):0.228415,32:0.566651):0.0958412,(33:0.201645,34:0.264261):0.0683108):0.129272):0.352744):0.174893,(35:1.460535,(((((((36:0.138491,37:0.195179):0.049541,38:0.005243):0.823874,39:0.853245):0.142071,(41:0.383389,(42:0.077754,43:0.041877):0.15858):0.740198):0.361411,40:0.792084):0.411959,(((49:0.000002,50:0.000002):0.174966,51:0.087937):0.650193,52:1.413059):0.475035):0.1099,(((44:1.072643,46:1.603343):0.228321,45:0.989824):0.281906,(47:1.033688,48:1.151720):0.403913):0.757027):0.264083):0.355328):0.274744,15:0.683197):0.44398):0.155637):0.0571094,(2:0.254433,3:0.345618):0.0592027);
 394: 2 -41716.18364 -42066.64508 (0:0.248690,(1:0.092443,(2:0.149491,((4:0.333484,5:0.553939):0.248147,((6:0.424241,7:0.519810):0.0836848,(((((8:0.000001,9:0.000001):0.219973,10:0.193750):0.320096,11:0.593385):0.222901,(12:0.000001,13:0.000001):0.827167):0.180614,(((((14:1.443524,22:0.851186):0.216045,21:0.619544):0.202605,23:0.754147):0.5395,(((((16:0.000001,17:0.000001):0.14681,18:0.121477):0.0936922,19:0.296737):0.24084,((((((24:0.067778,25:0.075451):0.231839,26:0.092506):0.0878249,27:0.073299):0.310954,(28:0.902440,29:0.480214):0.268391):0.167778,((30:0.236595,31:0.233802):0.23107,(32:0.577269,(33:0.159920,34:0.243619):0.084649):0.0363837):0.114159):0.446079,(35:1.424944,(((((((36:0.174521,38:0.057782):0.0411786,37:0.122856):0.578219,39:0.947084):0.122035,(41:0.394836,(42:0.087923,43:0.043185):0.127691):0.818591):0.286385,40:1.096656):0.346431,(((44:1.310018,45:0.638654):0.434231,46:1.702156):0.169297,(47:1.205654,48:1.085476):0.410317):0.43141):0.147869,(((49:0.000001,50:0.000001):0.132694,51:0.109763):0.795818,52:0.994312):0.509312):0.125615):0.747147):0.106522):0.267576,20:0.580093):0.204926):0.175664,15:0.749347):0.351456):0.0914172):0.208888):0.179108):0.0342887):0.123234,3:0.398427);
 395: 1 -39556.30631 -42062.22523 (0:0.146549,(1:0.156772,(2:0.164880,((3:0.281547,(((((8:0.000002,9:0.000002):0.343111,10:0.141740):0.231594,11:0.620526):0.191109,(12:0.000002,13:0.000002):0.622168):0.135074,(((((14:1.585506,22:0.789864):0.173245,21:0.655180):0.295114,23:0.822458):0.473499,(((((16:0.000002,17:0.000002):0.143808,18:0.083631):0.166199,19:0.251953):0.214464,20:0.667111):0.165232,((((((24:0.053616,25:0.041223):0.319678,26:0.054579):0.0898124,27:0.131083):0.259686,28:0.954340):0.0575563,29:0.661371):0.107907,((30:0.226570,31:0.259053):0.183865,(32:0.579166,(33:0.216042,34:0.272483):0.135599):0.0416452):0.154178):0.421484):0.0599039):0.282005,(15:0.490708,(((35:1.479375,(((44:1.147640,45:0.626228):0.322069,46:1.642357):0.214045,(47:0.910533,48:1.112056):0.389825):0.375845):0.219209,(((((36:0.182759,37:0.160069):0.0572721,38:0.011103):0.85701,39:0.771592):0.231741,(41:0.371831,(42:0.070361,43:0.061434):0.140706):0.675655):0.265371,40:1.102509):0.235128):0.275821,(((49:0.000002,50:0.000002):0.184853,51:0.066633):0.842827,52:1.236228):0.203464):0.74818):0.184032):0.270892):0.124592):0.117254,(6:0.376020,7:0.418745):0.323778):0.112108):0.0585863):0.067192,(4:0.187461,5:0.406715):0.371449);
 396: 2 -43351.03048 -42066.64702 (0:0.230679,(1:0.132975,(3:0.456416,(((4:0.348035,5:0.420375):0.265108,(6:0.437561,7:0.408541):0.162016):0.0963637,(((((8:0.000001,9:0.000001):0.280924,10:0.242833):0.209988,11:0.667004):0.247659,(12:0.000001,13:0.000001):0.667402):0.234141,(((14:1.438504,((21:0.653091,22:0.917109):0.199803,23:0.750748):0.322758):0.302214,(((((16:0.000001,17:0.000001):0.134488,18:0.151437):0.184732,19:0.187231):0.407342,((((((24:0.066149,25:0.089580):0.235336,26:0.088744):0.0879666,27:0.132005):0.195834,32:0.724280):0.214175,(28:1.049617,29:0.538067):0.201226):0.104267,(((30:0.181188,31:0.288028):0.35692,33:0.113657):0.154658,34:0.187062):0.261):0.549292):0.0982993,20:0.630733):0.0482989):0.177976,(15:0.708323,(35:1.603751,(((((((36:0.171107,38:0.076233):0.0643171,37:0.097441):0.640212,39:0.890451):0.153277,((41:0.469384,42:0.042739):0.0502302,43:0.039430):0.713404):0.38189,40:0.815928):0.274978,(((49:0.000001,50:0.000001):0.147536,51:0.100020):0.574453,52:1.355919):0.644315):0.0949446,(((44:1.150587,45:0.875130):0.155983,46:1.396166):0.30657,(47:1.071467,48:1.154108):0.717518):0.562516):0.3076):0.659059):0.102942):0.354331):0.115345):0.122527):0.0829127):0.0340078,2:0.268838);
 397: 1 -40954.45364 -42069.83652 (0:0.151714,(1:0.135414,((2:0.219218,((6:0.452371,7:0.444987):0.21188,(((((8:0.000001,9:0.000001):0.206192,10:0.287267):0.385418,11:0.542749):0.280137,(12:0.000002,13:0.000002):0.693005):0.201916,(((14:1.563919,(35:1.565983,(((((((36:0.176772,37:0.172065):0.0418431,38:0.027199):0.668796,39:0.790958):0.242015,((41:0.496248,42:0.056653):0.0325005,43:0.038294):0.736425):0.225549,40:0.736050):0.364391,(((44:1.039811,45:1.078123):0.298917,46:1.471876):0.246,(47:1.036915,48:1.009640):0.569503):0.652528):0.128685,(((49:0.000001,50:0.000001):0.199862,51:0.055874):0.814174,52:1.163555):0.409915):0.0907899):0.837046):0.042355,(((((16:0.000001,17:0.000001):0.158844,18:0.068888):0.108136,19:0.306884):0.292472,(((21:0.586193,22:1.016046):0.256875,23:0.781112):0.687295,((((((24:0.083161,25:0.089424):0.244244,26:0.082228):0.0856806,27:0.120796):0.169717,(28:0.677942,29:0.788591):0.251877):0.231439,32:0.589054):0.104418,((30:0.263616,31:0.264396):0.202206,(33:0.183101,34:0.211074):0.0827287):0.0810783):0.349948):0.201976):0.0918512,20:0.545354):0.236432):0.26282,15:0.769828):0.163865):0.0823677):0.129803):0.05808,(4:0.245439,5:0.467734):0.310134):0.0450351):0.0455864,3:0.418533);
 398: 1 -41132.54868 -42063.10487 (0:0.252142,(1:0.072701,(2:0.126152,((4:0.365923,5:0.437726):0.201442,((6:0.397546,7:0.497383):0.121462,(((((8:0.000001,9:0.000001):0.285406,10:0.243028):0.298254,11:0.643192):0.326937,(12:0.000001,13:0.000001):0.612154):0.147971,((((((14:1.552757,((21:0.604061,22:0.960828):0.396807,23:0.543418):0.325282):0.413199,((((24:0.053955,25:0.071031):0.197716,(26:0.112973,27:0.148643):0.0733263):0.154353,(28:0.923184,29:0.502477):0.222232):0.104152,(((30:0.276250,31:0.246609):0.22659,(33:0.207384,34:0.249320):0.114223):0.125215,32:0.640969):0.225917):0.235716):0.153963,(((16:0.000001,17:0.000001):0.202161,18:0.069688):0.0982152,19:0.300321):0.307019):0.275441,20:0.695161):0.274029,(35:1.244953,(((((((36:0.159279,38:0.066547):0.0647904,37:0.094389):0.683027,39:1.068027):0.223175,40:1.336037):0.117364,(41:0.391288,(42:0.061026,43:0.043088):0.1155):0.48428):0.493452,(((49:0.000001,50:0.000001):0.176701,51:0.036183):0.892233,52:1.381061):0.305233):0.101417,(((44:1.006662,46:1.664100):0.118262,45:0.802186):0.446865,(47:1.226745,48:1.061735):0.693733):0.47656):0.292795):0.715535):0.151267,15:0.864360):0.224143):0.124739):0.143339):0.0755081):0.144438):0.0782033,3:0.367431);
 399: 1 -42356.19621 -42062.78817 (0:0.149681,(1:0.105802,(2:0.200807,((4:0.214762,5:0.448831):0.261034,((6:0.404268,7:0.439441):0.045726,(((((8:0.000001,9:0.000001):0.228427,10:0.264629):0.267613,11:0.532743):0.344825,(12:0.000002,13:0.000002):0.64215):0.189902,((((((14:1.153688,(21:0.518458,22:0.784631):0.281228):0.244239,23:0.597072):0.671571,((((((24:0.084319,25:0.064777):0.186814,(26:0.120062,27:0.165056):0.073039):0.254699,28:0.859791):0.121797,29:0.597854):0.127399,((((30:0.227189,31:0.378689):0.281777,33:0.153919):0.0729018,34:0.246275):0.136047,32:0.747179):0.148896):0.141594,((35:1.566319,((((((36:0.167973,37:0.177154):0.0459592,38:0.025861):0.674242,39:0.855811):0.20219,(41:0.404904,(42:0.077594,43:0.064505):0.107779):0.675158):0.385079,40:0.827055):0.37979,(((44:1.115382,45:1.017721):0.267875,46:1.540056):0.122779,(47:1.209436,48:1.223524):0.635448):0.849947):0.118841):0.191874,(((49:0.000001,50:0.000001):0.174166,51:0.071190):1.02074,52:1.305036):0.260063):1.02895):0.11278):0.130992,(((16:0.000001,17:0.000001):0.147492,18:0.135573):0.0776247,19:0.370763):0.26451):0.293163,20:0.628191):0.255482,15:0.788472):0.150979):0.241636):0.132537):0.0752638):0.0569439):0.0681643,3:0.365496);
 400: 1 -41898.66795 -42071.1529 (0:0.141375,((1:0.125464,((((4:0.271135,5:0.393596):0.184663,6:0.475706):0.114311,(7:0.479592,((((8:0.000002,9:0.000002):0.245167,10:0.186765):0.303478,11:0.728100):0.119675,(12:0.000002,13:0.000002):0.761602):0.271587):0.0720344):0.0716584,(((14:1.889000,((21:0.649664,22:0.943775):0.470485,23:0.645946):0.455725):0.14271,(((((16:0.000002,17:0.000002):0.13199,18:0.126011):0.197317,19:0.291523):0.305807,((((((24:0.077933,25:0.046689):0.23919,26:0.103995):0.0634219,27:0.133780):0.330345,(28:0.768693,29:0.562890):0.321383):0.155527,(((30:0.263073,31:0.346785):0.197211,32:0.710755):0.0998915,(33:0.233513,34:0.213166):0.0911572):0.104658):0.336247,(35:1.676528,((((((36:0.157083,37:0.200262):0.0633421,38:0.018246):0.784543,(39:0.876926,(41:0.460806,(42:0.052156,43:0.065365):0.10001):0.7489):0.141545):0.33436,40:0.960286):0.154032,(((44:1.232499,46:1.727755):0.141899,45:0.955594):0.100639,(47:0.976441,48:1.058418):0.729995):0.668906):0.208922,(((49:0.000002,50:0.000002):0.220761,51:0.027085):0.900232,52:1.500187):0.276718):0.24578):0.701428):0.135872):0.206515,20:0.527455):0.083255):0.304587,15:0.943611):0.281332):0.102875):0.0533234,2:0.241532):0.0808568,3:0.396909);
 401: 1 -43417.47012 -42065.71609 (0:0.203285,1:0.189264,(2:0.245018,(((3:0.318933,(6:0.402100,7:0.364281):0.214734):0.0328374,(((((8:0.000002,9:0.000002):0.326629,10:0.218975):0.259518,11:0.658197):0.315988,(12:0.000002,13:0.000002):0.609998):0.263651,(((14:1.726558,(35:1.586029,(((((((36:0.149464,38:0.059471):0.0877941,37:0.108789):0.738883,39:0.958078):0.224373,((41:0.509701,42:0.057747):0.0433592,43:0.025932):0.666404):0.372411,40:0.881373):0.281121,(((44:1.331617,46:1.620597):0.0819193,45:1.076142):0.445349,(47:1.042947,48:1.181039):0.415016):0.694764):0.239956,(((49:0.000002,50:0.000002):0.22541,51:0.022688):0.717995,52:1.461386):0.434138):0.428289):0.55036):0.210983,(((((16:0.000002,17:0.000002):0.192919,18:0.121028):0.0899025,19:0.293178):0.341865,(((21:0.593743,22:0.913706):0.338645,23:0.641850):0.780931,((((((24:0.046119,25:0.080525):0.26577,26:0.111348):0.0563603,27:0.108357):0.225464,28:1.072253):0.106007,29:0.571931):0.164017,(((30:0.340297,31:0.219397):0.165046,(33:0.126570,34:0.223765):0.128849):0.089637,32:0.659121):0.166344):0.238976):0.131627):0.31811,20:0.641458):0.0338808):0.246727,15:0.764984):0.168828):0.0586743):0.0798701,(4:0.336695,5:0.374920):0.224483):0.099927):0.0106733);
 402: 1 -43199.94721 -42081.70226 (0:0.232962,(1:0.160467,(3:0.412791,((4:0.294352,5:0.479915):0.207198,((6:0.448469,7:0.363823):0.141923,(((((8:0.000002,9:0.000002):0.264031,10:0.201717):0.318789,11:0.685778):0.188888,(12:0.000002,13:0.000002):0.708166):0.186705,(((14:1.568919,15:0.574364):0.176589,((((((16:0.000002,17:0.000002):0.223259,18:0.106669):0.0615094,19:0.397512):0.363317,20:0.799589):0.21624,((((((24:0.082752,25:0.094136):0.224378,26:0.113105):0.0827991,27:0.126471):0.129685,(28:0.848723,29:0.538968):0.250214):0.180575,32:0.506496):0.189225,((30:0.179525,31:0.265193):0.152192,(33:0.232870,34:0.266095):0.185818):0.0986546):0.476943):0.100134,((21:0.670214,22:0.829485):0.487759,23:0.627087):0.87316):0.154266):0.157584,(35:1.302848,(((((((36:0.152670,37:0.153008):0.0397833,38:0.020452):0.737235,39:0.848932):0.105444,(41:0.420590,(42:0.054536,43:0.058952):0.0964089):0.572765):0.366759,40:0.900917):0.225909,(((44:0.968319,45:0.768917):0.395172,46:1.998985):0.228894,(47:0.960062,48:1.067684):0.304481):0.543492):0.373161,(((49:0.000002,50:0.000002):0.149332,51:0.081144):0.809601,52:1.583279):0.371023):0.363849):0.602532):0.290563):0.180214):0.142084):0.0896715):0.0842389):0.0225646,2:0.322618);
 403: 1 -41973.13373 -42066.59586 (0:0.143506,1:0.116231,((2:0.161300,((4:0.224355,5:0.402034):0.217691,(6:0.341801,7:0.417301):0.150636):0.114006):0.0490029,(3:0.308068,(((((8:0.000001,9:0.000001):0.247613,10:0.197286):0.26861,11:0.782628):0.0725968,(12:0.000001,13:0.000001):0.703765):0.248684,(((14:1.172514,((21:0.582631,22:0.771784):0.258744,23:0.823983):0.494378):0.31385,(((((16:0.000001,17:0.000001):0.183674,18:0.073925):0.134527,19:0.285360):0.397907,(((((((24:0.065078,25:0.084335):0.182852,26:0.110224):0.0966979,27:0.084221):0.102298,(28:0.754545,29:0.611409):0.297321):0.162219,32:0.686114):0.0819426,((30:0.241562,31:0.271989):0.228578,(33:0.151326,34:0.277840):0.143624):0.115835):0.242018,(35:1.225602,(((((((36:0.158007,37:0.162478):0.0864571,38:0.000339):0.645932,39:0.923117):0.209107,((41:0.479900,42:0.066770):0.0407383,43:0.022325):0.917807):0.262602,40:1.096680):0.36282,(((49:0.000001,50:0.000001):0.169679,51:0.071192):0.94421,52:1.297422):0.420114):0.158469,((44:1.036243,(45:0.629151,46:1.564671):0.303308):0.206177,(47:1.027394,48:1.191316):0.661701):0.484115):0.107391):0.699907):0.188583):0.122798,20:0.629377):0.155911):0.108862,15:0.633938):0.310886):0.116284):0.154205):0.0694565);
 404: 1 -42653.03127 -42070.9129 (0:0.207122,(1:0.092589,((3:0.274852,(((((8:0.000002,9:0.000002):0.211085,10:0.226871):0.326185,11:0.538149):0.269325,(12:0.000002,13:0.000002):0.560418):0.0995373,((((((14:1.550129,((21:0.675551,22:0.989292):0.198501,23:0.522389):0.592636):0.262989,((((24:0.058818,25:0.068389):0.25361,26:0.102382):0.132803,27:0.094619):0.273305,((28:0.866047,29:0.602403):0.229298,(((30:0.317772,31:0.260807):0.181515,(33:0.160330,34:0.296738):0.162443):0.11102,32:0.570166):0.112631):0.0993724):0.277911):0.167565,(((16:0.000002,17:0.000002):0.16082,18:0.117512):0.145672,19:0.329725):0.422149):0.149419,20:0.623436):0.0860896,((35:1.363291,(((44:1.327259,45:0.838777):0.30249,46:1.869210):0.106153,(47:1.083833,48:1.001560):0.588257):0.604404):0.266446,((((((36:0.144669,38:0.056286):0.0835566,37:0.145703):0.634474,39:0.826519):0.243078,((41:0.520556,42:0.056121):0.0560282,43:0.016224):0.780646):0.28454,40:1.091379):0.290301,(((49:0.000002,50:0.000002):0.204931,51:0.027540):0.831889,52:1.379751):0.473766):0.130013):0.771782):0.137398,15:0.773028):0.33413):0.118656):0.1014,(((4:0.217078,5:0.388379):0.16966,6:0.431624):0.0721592,7:0.456520):0.0876259):0.0769508):0.0447243,2:0.187784);
 405: 1 -40716.63929 -42066.06598 (0:0.125267,(1:0.087347,2:0.256421):0.0677235,((3:0.350209,((6:0.373995,7:0.408577):0.147657,(((((8:0.000001,9:0.000001):0.309356,10:0.177093):0.193479,11:0.613432):0.200283,(12:0.000001,13:0.000001):0.639657):0.237633,(((14:2.089320,20:0.448631):0.213767,((((16:0.000001,17:0.000001):0.153892,18:0.076749):0.2273,19:0.307072):0.50266,((21:0.735751,(22:1.064090,23:0.664444):0.177193):0.46413,(((((24:0.085497,25:0.061843):0.246429,26:0.099380):0.0717598,27:0.118534):0.15558,(28:0.902260,29:0.568773):0.306567):0.151071,(((30:0.289776,31:0.202482):0.207427,(33:0.156311,34:0.226886):0.195265):0.163948,32:0.549977):0.109197):0.430748):0.182174):0.0984164):0.241501,(15:0.577859,(35:1.299482,(((((((36:0.167669,37:0.203953):0.0726504,38:0.010027):0.736313,40:1.092048):0.0985187,39:0.867801):0.227031,((41:0.455821,42:0.039889):0.0427708,43:0.049518):0.706473):0.405676,(((49:0.000001,50:0.000001):0.191531,51:0.037517):0.979498,52:1.584564):0.455707):0.174102,(((44:1.100828,46:2.157070):0.134738,45:0.699774):0.418082,(47:0.933964,48:1.264649):0.669036):0.451954):0.355524):0.416232):0.297048):0.283752):0.0484314):0.0977628):0.0488284,(4:0.160700,5:0.402008):0.407659):0.0595154);
 406: 4 -43020.99763 -42063.02487 (0:0.153646,(1:0.133553,(2:0.174079,((4:0.333039,5:0.412471):0.256202,((6:0.322376,7:0.385440):0.167573,(((((8:0.000001,9:0.000001):0.308291,10:0.190260):0.42323,11:0.715519):0.125956,(12:0.000001,13:0.000001):0.591955):0.211878,(((((14:1.903379,((21:0.680256,22:0.774225):0.465473,23:0.847072):0.264365):0.259469,((((24:0.071688,25:0.090710):0.187845,(26:0.138023,27:0.169545):0.0626849):0.237093,(28:1.015925,29:0.480007):0.198933):0.189186,(((30:0.286997,31:0.238100):0.152413,(33:0.153197,34:0.291393):0.0977859):0.0441017,32:0.644818):0.12449):0.283477):0.178123,(((16:0.000001,17:0.000001):0.158401,18:0.126802):0.161463,19:0.276625):0.477805):0.200018,20:0.626855):0.216097,(15:0.846025,(35:1.444967,(((((((36:0.163915,37:0.160411):0.0554522,38:0.025945):0.690972,39:0.871302):0.110336,(41:0.401659,(42:0.062879,43:0.074883):0.162545):0.740873):0.390917,40:0.965524):0.299783,(((44:1.222385,45:0.936787):0.138092,46:1.987128):0.258642,(47:1.075421,48:1.246974):0.560719):0.617355):0.140287,(((49:0.000001,50:0.000001):0.17552,51:0.081373):0.854223,52:1.315506):0.449844):0.368305):0.448196):0.118091):0.283378):0.181924):0.0966681):0.103725):0.105229):0.0755257,3:0.451702);
 407: 2 -42146.81132 -42067.23047 (0:0.219666,(1:0.149882,((((4:0.342649,5:0.285902):0.252527,(6:0.411396,7:0.393106):0.098377):0.0417424,((((((14:1.468422,((21:0.664044,22:0.867837):0.207604,23:0.604157):0.430756):0.178893,(((((24:0.055117,25:0.091846):0.166707,(26:0.116360,27:0.139074):0.0457676):0.178648,32:0.635948):0.14644,(28:0.901202,29:0.463040):0.244172):0.127551,((30:0.204625,31:0.353496):0.264956,(33:0.202358,34:0.191597):0.0784533):0.101748):0.37895):0.17496,(((16:0.000002,17:0.000002):0.162502,18:0.118774):0.207253,19:0.198367):0.340363):0.124547,20:0.567785):0.120958,(((35:1.459838,(((44:1.195018,45:0.879618):0.254097,46:1.624065):0.175093,(47:1.079674,48:0.953630):0.379361):0.50476):0.160312,(((((36:0.147192,37:0.166988):0.0543712,38:0.005573):0.555306,39:0.727026):0.211253,(41:0.420010,(42:0.061830,43:0.056481):0.0827032):0.702977):0.359754,40:0.967583):0.193354):0.409588,(((49:0.000002,50:0.000002):0.177903,51:0.062996):0.593922,52:1.566292):0.454001):0.642676):0.138088,15:0.825749):0.401281):0.0368677,((((8:0.000002,9:0.000002):0.246136,10:0.193881):0.427046,11:0.544040):0.139732,(12:0.000002,13:0.000002):0.537631):0.162587):0.102848):0.0463288,(2:0.202470,3:0.364496):0.0660884);
 408: 2 -43524.54912 -42061.59139 (0:0.195950,(1:0.125977,((4:0.378698,5:0.399690):0.128068,((6:0.379821,7:0.457420):0.16856,(((((8:0.000002,9:0.000002):0.298152,10:0.210137):0.230309,11:0.678696):0.220274,(12:0.000002,13:0.000002):0.647015):0.171904,((14:1.805396,((((((16:0.000002,17:0.000002):0.18517,18:0.117767):0.0817687,19:0.318022):0.408238,(((21:0.780864,22:0.831851):0.457752,23:0.792054):0.543591,((((((24:0.063273,25:0.071046):0.20852,26:0.101972):0.0913546,27:0.115913):0.147808,(28:0.999322,29:0.520235):0.258234):0.23651,32:0.684111):0.13015,((30:0.296726,31:0.361489):0.247195,(33:0.181114,34:0.231444):0.15454):0.0636754):0.292141):0.129081):0.109682,20:0.679219):0.121186,(35:1.736837,(((((((36:0.176731,38:0.068295):0.045068,37:0.118266):0.750137,39:0.991726):0.125797,(41:0.328353,(42:0.062729,43:0.045043):0.149084):0.617972):0.456364,40:0.986804):0.475513,(((49:0.000002,50:0.000002):0.175233,51:0.051710):0.808031,52:1.367727):0.613337):0.122165,(((44:1.138114,45:0.867467):0.297895,46:1.728030):0.155117,(47:1.012485,48:1.274928):0.491689):0.848339):0.144003):0.713406):0.0504956):0.212497,15:0.739022):0.162419):0.187288):0.0848277):0.174754):0.0619572,(2:0.132423,3:0.480190):0.0531704);
 409: 2 -41502.54144 -42064.03042 (0:0.237492,(1:0.130201,(((3:0.327472,((((8:0.000001,9:0.000001):0.253054,10:0.237803):0.191351,11:0.577184):0.185452,(12:0.000001,13:0.000001):0.780234):0.205353):0.0622888,((((((14:1.632916,((21:0.704439,22:0.796190):0.286626,23:0.698827):0.502701):0.250839,((((((24:0.060302,25:0.072419):0.297933,26:0.045030):0.123471,27:0.103912):0.204555,28:1.014735):0.0866347,29:0.671174):0.132898,(((30:0.315325,31:0.214378):0.091276,32:0.573722):0.154044,(33:0.135863,34:0.297615):0.144835):0.130401):0.23352):0.287195,(((16:0.000001,17:0.000001):0.171503,18:0.083891):0.194834,19:0.273774):0.312284):0.174501,(35:1.720193,(((((((36:0.159743,37:0.208981):0.0518606,38:0.005592):0.70797,39:0.939697):0.242124,(41:0.380347,(42:0.053167,43:0.082377):0.108199):0.659108):0.292169,40:1.098451):0.298973,(((44:1.049659,45:0.897630):0.246618,46:1.623954):0.313818,(47:1.162880,48:1.140154):0.322083):0.414185):0.225538,(((49:0.000001,50:0.000001):0.146011,51:0.088251):0.772039,52:1.336696):0.484467):0.152528):0.915428):0.155371,20:0.567155):0.22598,15:0.810559):0.272105):0.0625454,((4:0.349271,5:0.397953):0.240383,(6:0.431189,7:0.468669):0.155121):0.0702321):0.11231):0.0252253,2:0.236325);
 410: 1 -39756.65806 -42062.89296 (0:0.211101,(1:0.127825,3:0.384975):0.0579771,(2:0.199267,((((4:0.344707,5:0.311176):0.198941,7:0.498802):0.118559,6:0.330255):0.0431036,(((((8:0.000001,9:0.000001):0.241748,10:0.195148):0.246223,11:0.573953):0.234163,(12:0.000002,13:0.000002):0.618814):0.237343,(((((14:1.217503,((21:0.667650,22:0.823977):0.299106,23:0.564836):0.24521):0.461752,(((((24:0.063088,25:0.087869):0.226194,26:0.051243):0.130011,27:0.076052):0.214564,28:1.019992):0.135972,(29:0.805294,(((30:0.279789,31:0.244119):0.12559,(33:0.109558,34:0.287082):0.124995):0.117441,32:0.569204):0.115845):0.0222656):0.19664):0.183124,(((16:0.000001,17:0.000001):0.133196,(18:0.131940,19:0.303324):0.0617854):0.456541,20:0.596526):0.161428):0.1532,(35:1.679535,(((((((36:0.163441,37:0.151215):0.0454553,38:0.034003):0.650672,39:0.885825):0.124104,(41:0.421787,(42:0.064889,43:0.043972):0.0861756):0.70567):0.359388,40:0.814195):0.279364,(((49:0.000001,50:0.000001):0.179913,51:0.051601):0.728818,52:1.254690):0.427721):0.18068,(((44:1.277639,45:1.080244):0.179871,46:1.751605):0.181009,(47:1.035563,48:1.255749):0.465226):0.712763):0.30427):0.540592):0.116907,15:0.595421):0.358583):0.104492):0.120141):0.0613838);
 411: 1 -41988.93057 -42076.71662 (0:0.181647,(1:0.127931,(2:0.264888,((4:0.238611,5:0.476772):0.285932,((6:0.389633,7:0.489995):0.15901,(((((8:0.000002,9:0.000002):0.203449,11:0.745382):0.147051,10:0.166611):0.308557,(12:0.000002,13:0.000002):0.686542):0.255178,((((14:1.197661,(21:0.590443,22:0.702226):0.212765):0.271366,23:0.604852):0.62538,((((((16:0.000002,17:0.000002):0.192546,18:0.124632):0.204402,19:0.229503):0.374551,(((((24:0.049284,25:0.069947):0.250469,26:0.055737):0.118669,27:0.087054):0.213905,(((30:0.281378,31:0.241938):0.269921,(33:0.196791,34:0.212280):0.145022):0.0931007,32:0.575619):0.165318):0.110776,(28:0.912108,29:0.516138):0.135549):0.282887):0.0819741,(35:1.628072,(((((((36:0.175273,37:0.179035):0.0368787,38:0.027264):0.667964,39:1.124368):0.191812,((41:0.429546,42:0.042004):0.0560904,43:0.018332):0.819314):0.25909,40:0.951498):0.19389,(((44:0.904891,46:1.663391):0.195441,45:0.825299):0.464229,(47:1.166257,48:0.975175):0.695913):0.458445):0.328604,(((49:0.000002,50:0.000002):0.20878,51:0.023217):0.800971,52:1.504238):0.441219):0.134356):0.733555):0.1643,20:0.685304):0.099816):0.221894,15:0.898558):0.301859):0.114269):0.207387):0.0996945):0.0275584):0.0669789,3:0.363653);
 412: 1 -42995.55914 -42071.12096 (0:0.219590,(1:0.192142,(2:0.190598,((4:0.295441,5:0.377008):0.228938,((6:0.347943,7:0.525980):0.168117,(((((8:0.000001,9:0.000001):0.193164,10:0.261560):0.395487,11:0.610388):0.216531,(12:0.000001,13:0.000001):0.719362):0.173612,((((14:1.435003,(21:0.559831,22:0.886652):0.282489):0.332173,23:0.511706):0.533012,(((((16:0.000001,17:0.000001):0.220736,18:0.089728):0.126282,19:0.230875):0.362719,(((((((24:0.053624,25:0.084566):0.185266,26:0.103308):0.0791561,27:0.148030):0.219003,32:0.677874):0.142159,(28:0.879441,29:0.550397):0.20469):0.0855414,(((30:0.180697,31:0.285851):0.390943,33:0.187885):0.0877027,34:0.200176):0.189289):0.360622,(35:1.410384,(((((((36:0.142038,37:0.161616):0.0369138,38:0.024367):0.551599,39:0.865624):0.200844,((41:0.490240,43:0.074128):0.0348629,42:0.048138):0.754839):0.420906,40:0.845835):0.327281,(((49:0.000001,50:0.000001):0.180298,51:0.094592):0.575046,52:1.400416):0.630778):0.125444,(((44:1.118463,46:1.371188):0.201634,45:0.987440):0.30801,(47:0.897598,48:1.176232):0.598118):0.556604):0.149591):0.667947):0.211508):0.101474,20:0.528327):0.357252):0.153327,15:0.835692):0.289213):0.110476):0.104513):0.0922579):0.070976):0.069939,3:0.453593);
 413: 2 -44816.74334 -42060.49687 (0:0.098093,((1:0.130380,(3:0.316930,((6:0.318022,7:0.455406):0.223572,(((((8:0.000002,9:0.000002):0.269932,10:0.167452):0.257881,11:0.615761):0.323911,(12:0.000002,13:0.000002):0.651498):0.233021,((((((14:1.562138,((21:0.500125,22:0.697926):0.528273,23:0.642382):0.417398):0.444776,(((((24:0.090752,25:0.068579):0.278939,26:0.063576):0.106657,27:0.105368):0.250796,(28:0.816800,29:0.519264):0.235931):0.0861615,(((30:0.232652,31:0.300225):0.276333,(33:0.133274,34:0.226603):0.100993):0.152805,32:0.628280):0.0923195):0.281554):0.141909,(35:1.438787,(((((((36:0.173089,38:0.060821):0.0585144,37:0.114471):0.783432,39:0.936437):0.233319,(41:0.342371,(42:0.057791,43:0.048647):0.15175):0.518325):0.266264,40:1.100973):0.408652,(((49:0.000002,50:0.000002):0.174591,51:0.046759):0.792639,52:1.338648):0.699508):0.124807,(((44:1.181446,45:1.024353):0.165793,46:1.597109):0.102996,(47:0.970441,48:1.222988):0.532549):0.586683):0.341057):0.891022):0.160654,(((16:0.000002,17:0.000002):0.142691,18:0.088269):0.133334,19:0.345748):0.41053):0.352778,20:0.491692):0.203173,15:0.663424):0.273615):0.115027):0.128183):0.115936):0.0631243,2:0.238550):0.0719528,(4:0.296922,5:0.537765):0.235503);
 414: 1 -40704.01897 -42059.89154 (0:0.197232,(1:0.146217,2:0.310504):0.0400206,(3:0.443165,((((4:0.281919,5:0.418202):0.292942,7:0.428778):0.0954776,6:0.473033):0.0825583,(((((8:0.000002,9:0.000002):0.237249,10:0.264401):0.434052,11:0.786713):0.206605,(12:0.000002,13:0.000002):0.537317):0.189374,((((((14:1.598136,((21:0.629899,22:0.918876):0.20701,23:0.951209):0.437799):0.361903,(((((24:0.064690,25:0.078605):0.239939,26:0.074085):0.108273,27:0.083816):0.229988,(28:1.053288,29:0.576240):0.134348):0.139376,(((30:0.270885,31:0.272041):0.177923,(33:0.204196,34:0.231999):0.132907):0.165565,32:0.630339):0.0942392):0.255243):0.215916,(((16:0.000002,17:0.000002):0.151742,18:0.117510):0.174667,19:0.222891):0.407117):0.0810977,20:0.598575):0.146787,(35:1.464168,(((((((36:0.166105,37:0.160195):0.0547412,38:0.031582):0.610953,39:0.886480):0.24686,(41:0.413230,(42:0.064312,43:0.046911):0.124316):0.732651):0.224707,(((44:1.116358,46:1.668879):0.183152,45:0.825110):0.307463,(47:1.277858,48:1.159924):0.574696):0.817862):0.297324,(((49:0.000002,50:0.000002):0.187795,51:0.036415):0.730168,52:1.402301):0.534634):0.0824961,40:1.021381):0.246916):0.548337):0.248311,15:0.793533):0.238846):0.115701):0.204815):0.107526);
 415: 1 -40420.65415 -42059.70431 (0:0.268785,(1:0.073751,((3:0.271401,(((((8:0.000001,9:0.000001):0.341415,10:0.272662):0.32243,(12:0.000001,13:0.000001):0.638325):0.112808,11:0.523120):0.287735,(((((14:1.549026,((21:0.442624,22:0.957976):0.42259,23:0.670725):0.463016):0.301881,((((16:0.000001,17:0.000001):0.208337,18:0.085133):0.150959,19:0.246605):0.396169,((((24:0.065767,25:0.078739):0.155247,(26:0.034489,27:0.217518):0.0581837):0.277626,(28:0.911224,29:0.469665):0.187929):0.229924,(((30:0.310365,31:0.278668):0.123732,32:0.638844):0.133189,(33:0.239668,34:0.291811):0.144587):0.076728):0.396307):0.0638641):0.130159,20:0.725564):0.085594,(35:1.247935,(((((((36:0.165369,37:0.159521):0.0666982,38:0.000002):0.845999,39:0.962182):0.168431,40:1.136692):0.131508,(41:0.378351,(42:0.072873,43:0.070064):0.114528):0.694776):0.418189,(((49:0.000001,50:0.000001):0.206774,51:0.060414):0.719405,52:1.248227):0.524917):0.142066,(((44:1.207575,45:0.752683):0.150331,46:1.688752):0.0363743,(47:0.868578,48:1.192593):0.672266):0.736884):0.436175):0.989985):0.240058,15:0.969782):0.0914357):0.14609):0.0954008,((4:0.404073,5:0.372428):0.252728,(6:0.434790,7:0.381217):0.114737):0.0643089):0.115636):0.0344605,2:0.253012);
 416: 1 -42608.72916 -42062.63932 (0:0.175351,((1:0.115092,((4:0.271527,5:0.408436):0.304152,((6:0.362391,7:0.378607):0.10949,(((((8:0.000002,9:0.000002):0.327822,10:0.170585):0.307315,11:0.617401):0.120382,(12:0.000002,13:0.000002):0.640333):0.232294,((14:1.694320,15:0.444638):0.242787,(((((((16:0.000002,17:0.000002):0.189216,18:0.102806):0.152979,19:0.302452):0.279807,(((((24:0.044606,25:0.105610):0.24529,26:0.092602):0.0765291,27:0.100750):0.173728,(28:0.771128,29:0.540089):0.174469):0.236095,(((30:0.260119,31:0.260652):0.220358,(33:0.151480,34:0.231895):0.135253):0.164867,32:0.505055):0.109494):0.285216):0.15115,((21:0.723135,22:0.710314):0.290124,23:0.706724):0.655767):0.175995,20:0.726132):0.0856727,(35:1.435530,(((((((36:0.140542,37:0.173721):0.0717371,38:0.003700):0.742795,39:0.781614):0.194351,(41:0.362624,(42:0.079361,43:0.062393):0.121878):0.76925):0.230676,40:0.806337):0.350998,(((44:1.010067,45:0.856960):0.283171,46:1.607023):0.420887,(47:1.018702,48:1.184598):0.483839):0.671748):0.147757,(((49:0.000002,50:0.000002):0.226513,51:0.027988):0.769736,52:1.256018):0.414796):0.227551):0.485528):0.145915):0.22281):0.0672444):0.171618):0.080974):0.0545626,2:0.249637):0.0324204,3:0.403560);
 417: 1 -42446.32854 -42091.35927 (0:0.103944,(1:0.111501,(2:0.229862,(3:0.285488,(((5:0.451432,((((8:0.000001,9:0.000001):0.337664,10:0.184283):0.208619,11:0.765425):0.165449,(12:0.000001,13:0.000001):0.738003):0.263834):0.0764417,(6:0.423948,7:0.507573):0.120484):0.0148853,((((((14:1.297566,((21:0.666706,22:0.818512):0.244684,23:0.791864):0.413):0.513752,(((((24:0.059536,25:0.090929):0.14335,(26:0.078415,27:0.188996):0.050245):0.165679,28:1.079879):0.0803614,29:0.709369):0.0834219,(((30:0.318015,31:0.243006):0.153306,(33:0.188050,34:0.304556):0.0493223):0.0645842,32:0.626132):0.173237):0.194487):0.164486,(((16:0.000001,17:0.000001):0.200885,18:0.106873):0.13497,19:0.219914):0.294941):0.237393,20:0.567559):0.158652,(35:1.397834,(((((((36:0.192779,37:0.165562):0.0395986,38:0.045395):0.762342,(41:0.387451,(42:0.048392,43:0.071171):0.119569):0.646817):0.0944867,39:1.091880):0.344728,40:1.094741):0.367388,(((49:0.000001,50:0.000001):0.147465,51:0.074332):0.701136,52:1.341025):0.406596):0.220297,(((44:1.109327,45:0.827985):0.271288,46:1.665635):0.168619,(47:1.057617,48:1.131717):0.392214):0.584576):0.494119):0.649739):0.170653,15:0.713612):0.281848):0.202919):0.0883623):0.0694733):0.107394,4:0.471926);
 418: 1 -42540.48363 -42064.89428 (0:0.164187,((1:0.124184,(((4:0.293765,5:0.326870):0.199704,(6:0.495388,7:0.423476):0.166979):0.0602933,(((((8:0.000001,9:0.000001):0.281479,10:0.263865):0.259966,11:0.783201):0.15069,(12:0.000001,13:0.000001):0.697493):0.203733,((((((((14:1.255651,22:0.623031):0.263449,21:0.609105):0.284811,23:0.671246):0.528821,(((((24:0.070381,25:0.063956):0.254993,26:0.074312):0.0991271,27:0.153797):0.208976,(28:0.843854,29:0.577409):0.231309):0.145123,(((30:0.267097,31:0.234361):0.167194,32:0.634114):0.0844389,(33:0.213191,34:0.253890):0.126819):0.139999):0.390383):0.0869094,(((16:0.000001,17:0.000001):0.179419,18:0.094228):0.0870319,19:0.365674):0.347329):0.275263,20:0.526054):0.148268,(35:1.470110,(((((((36:0.176930,37:0.156883):0.022848,38:0.021247):0.759208,39:0.780933):0.192919,((41:0.570542,42:0.039608):0.0626982,43:0.022852):0.723296):0.284403,40:1.049079):0.401068,(((49:0.000001,50:0.000001):0.227161,51:0.038738):0.85599,52:1.497288):0.35917):0.120116,(((44:1.193578,45:0.944488):0.246317,46:1.716423):0.24591,(47:0.995189,48:1.284624):0.487273):0.687069):0.297947):0.684907):0.148909,15:0.756219):0.247397):0.104505):0.100687):0.0543902,2:0.213092):0.0389896,3:0.410395);
 419: 1 -41581.1602 -42066.88638 (0:0.215570,1:0.116441,(2:0.218849,((3:0.248243,(((((8:0.000001,9:0.000001):0.25834,10:0.264754):0.400155,11:0.656464):0.113573,(12:0.000001,13:0.000001):0.567812):0.139641,(((14:1.383756,15:0.579796):0.0798277,(((35:1.679369,(((44:1.145471,45:0.732738):0.220419,46:1.644302):0.362927,(47:0.982207,48:0.995849):0.603642):0.479431):0.123293,(((49:0.000001,50:0.000001):0.242106,51:0.028494):0.846814,52:1.576114):0.37222):0.134291,(((((36:0.153094,38:0.051972):0.0745965,37:0.097639):0.74412,39:0.838400):0.251353,((41:0.484801,42:0.072744):0.0419777,43:0.025479):0.766388):0.360115,40:0.953659):0.234087):0.758893):0.118857,(((((16:0.000001,17:0.000001):0.171378,18:0.077322):0.175815,19:0.269377):0.394268,(((21:0.407606,22:0.761813):0.337085,23:0.616405):0.500334,((((((24:0.078001,25:0.072032):0.19659,26:0.080768):0.0667862,27:0.116336):0.212394,28:0.792326):0.0814354,29:0.608162):0.114932,(((30:0.238838,31:0.278583):0.126087,32:0.582962):0.106949,(33:0.202217,34:0.217001):0.106351):0.159068):0.262596):0.0909058):0.12947,20:0.565062):0.150227):0.481925):0.107908):0.0872576,((4:0.139866,5:0.384994):0.243479,(6:0.354742,7:0.508913):0.249982):0.113063):0.0834595):0.0540119);
 420: 1 -42416.84445 -42069.56668 (0:0.161878,((1:0.143197,((4:0.295818,5:0.386822):0.213983,((6:0.450906,7:0.420288):0.0321936,(((((8:0.000001,9:0.000001):0.279814,10:0.151304):0.171247,11:0.672689):0.172769,(12:0.000001,13:0.000001):0.608761):0.144894,(((((14:1.489672,((21:0.514693,22:0.894352):0.214599,23:0.805803):0.426222):0.248697,((((24:0.057493,25:0.120840):0.127651,(26:0.077256,27:0.189296):0.0781484):0.182003,(28:0.659307,29:0.427595):0.337654):0.0781977,(((30:0.285751,31:0.268206):0.21878,(33:0.176183,34:0.246813):0.173678):0.101696,32:0.496648):0.0981968):0.442356):0.195977,(((16:0.000001,17:0.000001):0.206737,18:0.118794):0.137836,19:0.267384):0.241929):0.164146,20:0.628941):0.257957,(15:0.457463,((35:1.503673,((44:1.084837,(45:0.763263,46:1.806154):0.0870129):0.371398,(47:1.032064,48:1.094588):0.757863):0.471056):0.0966038,(((((36:0.207067,38:0.051679):0.0870688,37:0.114668):0.845605,(39:0.844632,(41:0.382237,(42:0.060877,43:0.064173):0.132637):0.769888):0.140937):0.260553,40:1.025831):0.304736,(((49:0.000001,50:0.000001):0.213039,51:0.054324):0.925379,52:1.166770):0.638393):0.213546):0.879752):0.323051):0.193525):0.106106):0.144199):0.125276):0.04253,2:0.167155):0.0531129,3:0.365932);
 421: 5 -43415.37007 -42062.85213 (0:0.178804,(1:0.119537,((2:0.186833,((6:0.348653,7:0.569257):0.161028,(((((8:0.000001,9:0.000001):0.247301,10:0.189192):0.279945,11:0.722579):0.163985,(12:0.000001,13:0.000001):0.737017):0.162892,(((14:1.366316,20:0.541552):0.0530024,(((((16:0.000001,17:0.000001):0.110679,18:0.081648):0.141538,19:0.203614):0.442403,(((21:0.598160,22:0.839210):0.5526,23:0.530745):0.524576,(((((24:0.084350,25:0.072398):0.195416,26:0.088577):0.0648255,27:0.111788):0.249815,(28:0.742885,29:0.533530):0.272989):0.181478,(((30:0.304226,31:0.233177):0.194869,32:0.633157):0.124187,(33:0.267532,34:0.178721):0.114482):0.0912306):0.293068):0.143585):0.131203,((35:1.670580,(((44:1.235740,46:1.640884):0.160519,45:0.954535):0.209452,(47:0.969368,48:1.239433):0.580713):0.600603):0.0773077,(((((36:0.157771,37:0.165897):0.0654824,38:0.000003):0.578615,(39:0.846547,((41:0.495138,42:0.045018):0.0486834,43:0.042279):0.964092):0.117725):0.464755,40:0.890097):0.359911,(((49:0.000001,50:0.000001):0.225188,51:0.031239):0.731188,52:1.336512):0.457765):0.191429):0.760674):0.0829229):0.174756,15:0.659385):0.313613):0.0974212):0.148202):0.0725765,(4:0.211061,5:0.472921):0.31255):0.0189322):0.085608,3:0.363679);
 422: 1 -41526.20111 -42060.49687 (0:0.192879,(1:0.187642,(2:0.171338,(3:0.282481,((6:0.431820,7:0.471318):0.225277,(((((8:0.000002,9:0.000002):0.245647,10:0.195176):0.295041,11:0.613818):0.207142,(12:0.000002,13:0.000002):0.65872):0.0819094,((14:1.528158,15:0.425524):0.209067,(((((((16:0.000002,17:0.000002):0.177271,18:0.088888):0.136073,19:0.255685):0.461188,((21:0.535866,22:0.762439):0.421668,23:0.682932):0.798346):0.0600734,((((((24:0.055542,25:0.064286):0.229707,26:0.131056):0.056151,27:0.114303):0.0987224,(28:0.750844,29:0.528244):0.261892):0.198395,32:0.674928):0.127772,((30:0.199875,31:0.312273):0.306915,(33:0.187339,34:0.175796):0.104763):0.128609):0.31019):0.12954,20:0.633436):0.157007,(35:1.366400,(((((((36:0.164415,38:0.046214):0.0870396,37:0.125484):0.686646,39:1.049068):0.110892,(41:0.317069,(42:0.082557,43:0.036598):0.127731):0.661096):0.333488,40:1.010890):0.350483,(((49:0.000002,50:0.000002):0.17897,51:0.057140):0.837658,52:1.287664):0.501303):0.157103,(((44:0.878943,45:1.160764):0.430329,46:1.712260):0.211243,(47:0.899305,48:1.168415):0.707884):0.406511):0.29976):0.591809):0.213228):0.191892):0.111771):0.154388):0.197889):0.0346353):0.0481301,(4:0.297405,5:0.495738):0.243196);
 423: 2 -42651.40535 -42067.64094 (0:0.247853,1:0.138139,(2:0.277761,((3:0.300579,(((((8:0.000001,9:0.000001):0.272556,10:0.244647):0.250595,11:0.700848):0.220403,(12:0.000001,13:0.000001):0.575982):0.271237,(((14:1.606824,15:0.546823):0.213626,(35:1.426714,((((((36:0.158011,38:0.054171):0.0860897,37:0.075820):0.781996,(39:0.904241,((41:0.441395,42:0.050766):0.0593821,43:0.028917):0.66905):0.129605):0.363726,40:0.782942):0.198704,(((44:1.004645,46:1.444040):0.174585,45:0.885863):0.431252,(47:1.099641,48:1.174354):0.314051):0.59468):0.203577,(((49:0.000001,50:0.000001):0.199899,51:0.036058):0.916911,52:1.132636):0.252593):0.234499):0.658251):0.121762,(((((16:0.000001,17:0.000001):0.136747,18:0.138333):0.119139,19:0.205941):0.315601,(((21:0.496145,22:0.633811):0.348486,23:0.520459):0.749423,(((((24:0.029640,25:0.082790):0.266916,26:0.068687):0.0710706,27:0.130945):0.269911,(28:0.958123,29:0.409688):0.178939):0.21126,(((30:0.244888,31:0.260984):0.162237,32:0.543824):0.138081,(33:0.215603,34:0.194186):0.120488):0.028191):0.249483):0.105609):0.262018,20:0.531371):0.130993):0.279126):0.0352682):0.0530939,((4:0.270354,5:0.345850):0.221357,(6:0.417777,7:0.521782):0.149923):0.175742):0.0603367):0.0232561);
 424: 1 -41387.38429 -42063.26176 (0:0.125867,((1:0.093536,((4:0.264964,5:0.399681):0.306728,((6:0.593191,7:0.492283):0.0887448,(((((8:0.000001,9:0.000001):0.269547,10:0.229538):0.295038,11:0.803775):0.149708,(12:0.000001,13:0.000001):0.633878):0.234459,(((14:1.200434,((21:0.719543,23:0.942560):0.106696,22:0.823478):0.418061):0.599547,((((((16:0.000001,17:0.000001):0.201464,18:0.067019):0.181056,19:0.242096):0.320964,(((((24:0.043217,25:0.103802):0.213867,26:0.065578):0.0927026,27:0.105347):0.250126,(28:0.929584,29:0.403914):0.191119):0.0784679,(((30:0.275373,31:0.301288):0.204211,(33:0.117168,34:0.282312):0.0791138):0.11754,32:0.497296):0.148767):0.471903):0.131176,20:0.609825):0.153247,(35:1.465510,(((((((36:0.177329,38:0.064011):0.0990749,37:0.099173):0.669932,39:0.897232):0.149253,(41:0.397754,(42:0.049837,43:0.059637):0.0942695):0.840865):0.345655,40:0.889597):0.238952,(((44:1.161468,45:0.733256):0.20957,46:1.512758):0.183877,(47:1.049356,48:0.975368):0.343882):0.470983):0.276,(((49:0.000001,50:0.000001):0.114591,51:0.096764):0.717758,52:1.419493):0.37699):0.274524):0.584835):0.150118):0.118831,15:0.579826):0.441924):0.144367):0.120024):0.165714):0.0794244,2:0.300553):0.087219,3:0.407267);
 425: 1 -44333.86666 -42062.97023 (0:0.249526,(1:0.105080,(2:0.174782,((4:0.328787,5:0.519285):0.271373,(((6:0.485638,7:0.585559):0.119322,(((14:1.723900,(((((16:0.000001,17:0.000001):0.192164,18:0.101371):0.137206,19:0.225437):0.311153,(((21:0.550629,22:0.844477):0.331671,23:0.542383):0.674396,((((((24:0.041759,25:0.089954):0.236551,26:0.101405):0.0813477,27:0.130168):0.219253,(28:0.766640,29:0.436426):0.243672):0.183044,32:0.519036):0.139284,((30:0.204089,31:0.308336):0.167995,(33:0.179419,34:0.273769):0.128498):0.0595297):0.270307):0.109367):0.201562,20:0.392859):0.0588838):0.106732,(35:1.386301,(((((((36:0.140755,37:0.144162):0.0484708,38:0.009825):0.523334,39:0.845358):0.243923,(41:0.374490,(42:0.054834,43:0.060152):0.112889):0.652363):0.476472,(((49:0.000001,50:0.000001):0.170981,51:0.081870):0.820845,52:1.305728):0.523826):0.0714535,(((44:1.021522,45:1.021159):0.215909,46:1.784298):0.215957,(47:0.863305,48:1.076502):0.511351):0.694262):0.105017,40:0.780030):0.384525):0.596512):0.18612,15:0.671439):0.396361):0.0464916,((((8:0.000001,9:0.000001):0.237371,10:0.223661):0.302872,11:0.749750):0.28178,(12:0.000001,13:0.000001):0.542468):0.251175):0.0587604):0.0762154):0.104068):0.0424897,3:0.385496);
 426: 1 -41874.19416 -42059.98892 (0:0.231769,(1:0.079961,((4:0.322156,5:0.357015):0.229791,((6:0.385441,7:0.331992):0.103917,(((((8:0.000002,9:0.000002):0.33138,10:0.208134):0.287107,11:0.648306):0.169585,(12:0.000002,13:0.000002):0.6046):0.175587,((((((((14:1.546974,22:0.746892):0.268677,23:0.728790):0.180724,21:0.745232):0.569948,(((((24:0.093883,25:0.098749):0.213011,26:0.111055):0.0758801,27:0.094902):0.284783,(28:0.843809,29:0.498304):0.175127):0.161209,(((30:0.242957,31:0.229251):0.182554,32:0.589942):0.0670614,(33:0.178409,34:0.284959):0.11474):0.207214):0.232599):0.169864,(((16:0.000002,17:0.000002):0.164079,18:0.115507):0.120697,19:0.300711):0.417396):0.112722,20:0.589469):0.130603,(35:1.710329,(((((((36:0.171809,37:0.177440):0.0737225,38:0.018849):0.623508,39:1.074778):0.206329,(41:0.345553,(42:0.067869,43:0.062889):0.160394):0.747166):0.266017,40:0.852286):0.43388,(((49:0.000002,50:0.000002):0.202991,51:0.060652):0.942766,52:1.487498):0.459025):0.183631,(((44:1.049681,46:1.814525):0.221977,45:1.057418):0.159617,(47:1.210687,48:1.058409):0.479633):0.578333):0.203747):0.750697):0.131617,15:0.688969):0.213612):0.0753717):0.0770898):0.121206):0.0377683,(2:0.170811,3:0.387808):0.0478571);
 427: 1 -38991.28808 -42067.76776 (0:0.201316,(1:0.095988,(2:0.123735,((4:0.327754,5:0.343392):0.315425,((6:0.302695,7:0.454315):0.128342,(((((8:0.000001,9:0.000001):0.266115,10:0.159900):0.245279,11:0.725020):0.146026,(12:0.000001,13:0.000001):0.685244):0.239451,(((14:1.289330,((21:0.644807,22:0.869415):0.197838,23:0.544952):0.540289):0.350848,(((((16:0.000001,17:0.000001):0.179426,18:0.123526):0.116559,19:0.183921):0.378115,(((((24:0.065338,25:0.078352):0.105968,(26:0.066896,27:0.153718):0.0635879):0.335767,(((30:0.310232,31:0.189596):0.118371,32:0.543868):0.0677696,(33:0.169922,34:0.196283):0.134546):0.256836):0.144369,(28:0.923934,29:0.535123):0.0994564):0.21091,(35:1.523510,(((((((36:0.169117,37:0.182760):0.0489237,38:0.029412):0.736858,39:0.880319):0.306922,(41:0.312920,(42:0.066553,43:0.074501):0.151231):0.574985):0.43897,40:0.918932):0.466555,(((44:1.331418,45:0.952991):0.152582,46:1.896480):0.0609076,(47:1.069864,48:1.232383):0.710089):0.763127):0.171169,(((49:0.000001,50:0.000001):0.224533,51:0.021922):0.972045,52:1.309610):0.289875):0.101571):0.646521):0.162917):0.065922,20:0.633782):0.0954514):0.167567,15:0.662685):0.288785):0.0692454):0.13208):0.131617):0.113589):0.0509434,3:0.349679);
 428: 1 -41191.54371 -42065.39522 (0:0.151720,((1:0.124086,((4:0.297983,5:0.390848):0.299292,((6:0.528000,7:0.527425):0.0948823,(((((8:0.000001,9:0.000001):0.205016,10:0.280163):0.306753,11:0.703524):0.18609,(12:0.000001,13:0.000001):0.792188):0.0804883,((((((14:1.197761,((21:0.738422,22:0.572322):0.208475,23:0.722490):0.402581):0.527827,(((((24:0.084121,25:0.078914):0.150897,(26:0.096931,27:0.189224):0.0856515):0.212771,29:0.720846):0.10146,28:0.995480):0.0806258,(((30:0.230648,31:0.287018):0.115373,32:0.565384):0.0962939,(33:0.205360,34:0.235213):0.0866516):0.0935835):0.345357):0.208813,(((16:0.000001,17:0.000001):0.173779,18:0.167347):0.169455,19:0.196234):0.383694):0.163428,(35:1.313348,(((((((36:0.179283,38:0.066639):0.0589365,37:0.129914):0.699626,39:0.952019):0.181018,(41:0.376175,(42:0.066291,43:0.064756):0.125693):0.784107):0.384552,40:1.002513):0.318631,(((44:1.224831,45:0.853898):0.311467,46:1.657209):0.140208,(47:1.188000,48:1.127436):0.578579):0.496942):0.338142,(((49:0.000001,50:0.000001):0.180479,51:0.053726):0.915323,52:1.076446):0.233528):0.285541):0.702934):0.0628738,20:0.565937):0.233504,15:0.690397):0.35669):0.155453):0.075933):0.155332):0.0324757,2:0.297205):0.082169,3:0.343237);
 429: 3 -40433.15448 -42091.33644 (0:0.094181,(1:0.146575,(2:0.186695,(3:0.339739,(((5:0.527443,((((8:0.000001,9:0.000001):0.303449,10:0.235155):0.237333,11:0.652358):0.218071,(12:0.000001,13:0.000001):0.738942):0.142054):0.143585,(6:0.495894,7:0.529589):0.176146):0.0321507,(((14:1.500014,(((((16:0.000001,17:0.000001):0.180804,18:0.134661):0.125329,19:0.254346):0.324571,(((21:0.526546,22:0.924307):0.524115,23:0.825734):0.725912,(((((24:0.046416,25:0.082609):0.267823,26:0.098259):0.102046,27:0.120216):0.256952,(28:0.950011,29:0.404012):0.28633):0.123766,(((30:0.308928,31:0.201828):0.195496,(33:0.191783,34:0.195160):0.156692):0.130289,32:0.622998):0.072746):0.329427):0.0431338):0.211193,20:0.572621):0.0827355):0.0477243,(35:1.309074,(((((((36:0.170444,38:0.049397):0.0531843,37:0.109917):0.644766,39:0.928885):0.20503,(41:0.396214,(42:0.085598,43:0.066440):0.1264):0.435392):0.463861,40:0.899116):0.340125,(((49:0.000001,50:0.000001):0.188257,51:0.058486):1.05703,52:1.203006):0.286105):0.0921849,(((44:1.191290,45:0.941531):0.23201,46:1.525032):0.215988,(47:1.019732,48:1.183317):0.516804):0.488512):0.381488):0.643554):0.126904,15:0.665463):0.281561):0.141892):0.0690034):0.092202):0.130784,4:0.615512);
 430: 2 -40159.59286 -42059.32671 (0:0.202470,(1:0.096969,(2:0.203362,((4:0.324119,5:0.419590):0.221813,((6:0.276829,7:0.408457):0.157379,(((((8:0.000001,9:0.000001):0.266243,10:0.194675):0.235587,11:0.729280):0.264343,(12:0.000002,13:0.000002):0.67742):0.250801,(((14:1.762693,(35:1.340713,(((((((36:0.160899,37:0.240164):0.0420763,38:0.026767):0.583732,39:1.039860):0.257619,(41:0.388774,(42:0.056915,43:0.072148):0.118872):0.700531):0.310018,40:1.075268):0.181877,(((49:0.000001,50:0.000001):0.195088,51:0.062716):0.863893,52:1.270787):0.527152):0.132556,(((44:1.133193,46:1.848053):0.236488,45:0.991420):0.155414,(47:1.130749,48:1.077548):0.408702):0.64965):0.0817472):0.886219):0.0880978,(((((16:0.000001,17:0.000001):0.13163,18:0.051512):0.166128,19:0.241013):0.398544,(((21:0.654898,22:0.863312):0.300628,23:0.716476):0.618428,(((((24:0.035314,25:0.088360):0.17181,26:0.063954):0.0791759,27:0.093511):0.224995,(28:0.878942,29:0.551681):0.228284):0.178071,(((30:0.233402,31:0.199675):0.150271,32:0.620935):0.0931571,(33:0.176842,34:0.252289):0.100175):0.0937627):0.28548):0.0678063):0.106373,20:0.488791):0.169727):0.1894,15:0.709340):0.377925):0.0584156):0.156578):0.061547):0.0965731):0.108381,3:0.422189);
 431: 1 -42592.2931 -42061.65938 (0:0.202286,(1:0.149547,(3:0.325679,(((4:0.255353,5:0.374981):0.170806,(6:0.394304,7:0.441764):0.154446):0.107569,(((((8:0.000001,9:0.000001):0.289383,11:0.743025):0.1702,10:0.177686):0.320858,(12:0.000001,13:0.000001):0.713058):0.299382,(((((14:1.315234,((21:0.629723,22:0.754130):0.18199,23:0.693970):0.596609):0.497889,((((16:0.000001,17:0.000001):0.199695,18:0.111083):0.121496,19:0.311160):0.428625,(((((24:0.072125,25:0.069983):0.197628,26:0.137746):0.0847921,27:0.133961):0.234334,(28:0.925264,29:0.576491):0.224425):0.133133,(((30:0.210716,31:0.309892):0.106859,32:0.569188):0.0915373,(33:0.219208,34:0.305942):0.108089):0.184727):0.339859):0.0415039):0.102336,20:0.538326):0.100621,(((35:1.469046,(((44:1.264858,45:0.676755):0.260262,46:1.735830):0.199514,(47:1.139785,48:1.057247):0.404055):0.315152):0.196634,(((((36:0.171449,38:0.036988):0.0659052,37:0.116497):0.557868,39:0.881974):0.25996,(41:0.428859,(42:0.045391,43:0.063197):0.103553):0.583268):0.399055,40:0.840462):0.448791):0.228657,(((49:0.000001,50:0.000001):0.173574,51:0.057091):0.592101,52:1.369360):0.453981):0.579769):0.160519,15:0.924811):0.3798):0.0718451):0.0633728):0.0653531):0.0234928,2:0.194100);
 432: 2 -43714.41955 -42080.01221 (0:0.147175,(1:0.152414,(2:0.218760,((4:0.240998,5:0.417918):0.297923,((6:0.408462,7:0.526471):0.0959332,(((((8:0.000001,9:0.000001):0.300419,10:0.218369):0.1728,11:0.662480):0.279278,(12:0.000001,13:0.000001):0.679984):0.210844,(((14:1.679413,((21:0.921881,22:0.872584):0.350912,23:0.949974):0.323426):0.361012,(((((16:0.000001,17:0.000001):0.178401,18:0.095868):0.0617568,19:0.298072):0.340814,((((((24:0.056469,25:0.095087):0.18559,26:0.134217):0.10942,27:0.065607):0.296773,(28:0.852727,29:0.654886):0.224415):0.14098,(35:1.267180,(((((((36:0.156531,37:0.163573):0.0287847,38:0.027318):0.652241,39:0.815990):0.301834,(41:0.389578,(42:0.075803,43:0.072321):0.138711):0.68438):0.240022,40:0.889315):0.390555,(((44:1.033755,46:1.422077):0.281113,45:0.935096):0.302606,(47:1.100719,48:1.072390):0.643854):0.768586):0.280398,(((49:0.000001,50:0.000001):0.179469,51:0.093453):0.819072,52:1.231073):0.337903):0.255517):0.639862):0.138604,((30:0.235819,31:0.320725):0.253643,(32:0.680417,(33:0.170618,34:0.274207):0.11883):0.0800994):0.0842209):0.387876):0.122102,20:0.629599):0.218406):0.248021,15:0.774116):0.504459):0.0770045):0.161707):0.0964938):0.0678292):0.0935565,3:0.458278);
 433: 1 -42102.69483 -42070.93326 (0:0.156226,(1:0.123498,(2:0.204111,((4:0.316264,5:0.492057):0.149958,((6:0.390771,7:0.484906):0.264883,((((8:0.000001,9:0.000001):0.261938,10:0.221943):0.278448,11:0.791009):0.423177,((12:0.000001,13:0.000002):0.707851,(((((14:1.621767,((21:0.829202,22:0.815040):0.308664,23:0.670909):0.508922):0.358092,(((((24:0.043146,25:0.069258):0.264862,26:0.082576):0.0628759,27:0.154140):0.25378,(28:0.795871,29:0.553625):0.141966):0.100209,(((30:0.246923,31:0.340483):0.177812,(33:0.175295,34:0.282334):0.161319):0.120854,32:0.626507):0.14879):0.220661):0.168864,(((16:0.000001,17:0.000001):0.160855,18:0.097490):0.119238,19:0.326621):0.424756):0.185023,20:0.575776):0.254299,(15:0.754401,(35:1.531519,(((((((36:0.156635,37:0.207354):0.0369028,38:0.042056):0.837819,39:0.985301):0.157446,((41:0.462013,42:0.050294):0.0409448,43:0.019937):0.815052):0.35286,40:1.022473):0.16075,(((44:1.040335,45:0.651247):0.253859,46:1.675804):0.201605,(47:1.054198,48:1.341749):0.45558):0.649502):0.206486,(((49:0.000001,50:0.000001):0.21225,51:0.056529):0.839592,52:1.253804):0.431286):0.237851):0.612459):0.115139):0.144224):0.150127):0.214242):0.0797053):0.102096):0.072277):0.0700516,3:0.412211);
 434: 1 -40742.75342 -42073.31545 (0:0.173259,(1:0.122291,(2:0.229767,((4:0.268263,5:0.432022):0.304312,((6:0.441171,7:0.393843):0.187121,(((((8:0.000001,9:0.000001):0.264138,10:0.282528):0.221228,11:0.758602):0.175182,(12:0.000001,13:0.000001):0.724912):0.313585,(((14:2.025984,20:0.499700):0.107614,((((16:0.000001,17:0.000001):0.1024,(18:0.095578,19:0.369541):0.0576308):0.417916,(((21:0.510303,22:0.972382):0.397674,23:0.624083):0.774541,((((((24:0.060567,25:0.110341):0.183535,26:0.127295):0.0702877,27:0.132128):0.221224,28:0.941883):0.0660089,29:0.752956):0.147325,(((30:0.277073,31:0.284353):0.197606,(33:0.150470,34:0.256720):0.141741):0.155067,32:0.544282):0.0830029):0.369837):0.0580936):0.228349,(35:1.459368,(((((((36:0.175764,37:0.206159):0.0391953,38:0.024690):0.65732,39:0.845642):0.186837,(41:0.358475,(42:0.089549,43:0.058505):0.156491):0.623006):0.383092,40:0.877708):0.359828,(((49:0.000001,50:0.000001):0.214372,51:0.045057):0.897566,52:1.330291):0.603105):0.158328,(((44:1.187951,45:0.942698):0.250854,46:1.730072):0.141331,(47:1.080406,48:1.280573):0.460353):0.663608):0.214964):0.801642):0.168149):0.13611,15:0.785591):0.31955):0.0777837):0.0799375):0.0978372):0.0507444):0.0652163,3:0.486852);
 435: 1 -42926.11488 -42064.29019 (0:0.255429,((1:0.047068,((4:0.320143,5:0.402236):0.229948,(6:0.484630,7:0.440027):0.174198):0.0953709):0.0696763,(((((8:0.000002,9:0.000002):0.277347,10:0.156582):0.352776,11:0.773412):0.200544,(12:0.000002,13:0.000002):0.516077):0.185625,((((((14:1.262508,((21:0.706615,22:0.672118):0.267102,23:0.635764):0.523):0.358834,((((24:0.066429,25:0.109025):0.173154,(26:0.090958,27:0.178868):0.0542868):0.172133,(28:0.853622,29:0.537027):0.206766):0.214192,(((30:0.327069,31:0.253918):0.134727,32:0.667644):0.108331,(33:0.196895,34:0.280221):0.117116):0.113455):0.205071):0.146422,(((16:0.000002,17:0.000002):0.127498,18:0.125855):0.104453,19:0.179146):0.285814):0.138052,20:0.639076):0.322526,(35:1.287000,(((((((36:0.168553,37:0.146109):0.0438178,38:0.014040):0.688751,39:0.808343):0.17536,(41:0.355462,(42:0.064581,43:0.040309):0.123483):0.656565):0.283499,40:0.853214):0.417419,(((49:0.000002,50:0.000002):0.169403,51:0.081118):0.750995,52:1.588760):0.53561):0.150237,(((44:0.893856,45:0.889101):0.155223,46:1.563470):0.366184,(47:1.024054,48:1.216152):0.561906):0.357249):0.131865):0.808027):0.225267,15:0.699751):0.218878):0.175905):0.0423301,(2:0.213315,3:0.328236):0.0677753);
 436: 1 -40605.08321 -42063.4392 (0:0.269153,1:0.207115,(2:0.243111,(3:0.424274,(((4:0.416992,5:0.431298):0.247075,(6:0.442188,7:0.520446):0.162216):0.0876684,(((((8:0.000002,9:0.000002):0.310247,10:0.219064):0.221105,11:0.802592):0.204325,(12:0.000002,13:0.000002):0.8373):0.138891,(((14:1.576499,20:0.387294):0.248824,((((16:0.000002,17:0.000002):0.19271,18:0.108114):0.145077,19:0.226451):0.404093,((((((24:0.036124,25:0.082083):0.230025,26:0.059154):0.0816048,27:0.142496):0.134784,29:0.765245):0.0812034,28:1.150619):0.0839063,(((30:0.221311,31:0.209534):0.0968358,32:0.544552):0.125781,(33:0.149325,34:0.250197):0.108248):0.141808):0.355361):0.0931236):0.111217,((15:0.742737,((35:1.609117,(((49:0.000002,50:0.000002):0.228555,51:0.019702):0.713687,52:1.288929):0.264589):0.083789,(((((36:0.172891,37:0.153870):0.0444118,38:0.016982):0.685553,(39:0.769223,((41:0.543056,42:0.058821):0.0413929,43:0.006809):0.886873):0.113285):0.343789,40:1.002636):0.286209,(((44:1.004368,45:1.028029):0.266477,46:1.777366):0.391988,(47:0.961092,48:1.019963):0.387368):0.498776):0.246765):0.52189):0.151072,((21:0.825063,22:0.573643):0.29155,23:0.594959):0.76608):0.0867533):0.380287):0.0986462):0.0650744):0.0860933):0.0911964);
 437: 1 -41087.83544 -42065.39522 (0:0.271857,((1:0.204629,(((4:0.540538,5:0.256381):0.27816,(6:0.365239,7:0.376910):0.142356):0.11187,(((((8:0.000001,9:0.000001):0.41342,10:0.186261):0.199954,11:0.880978):0.216158,(12:0.000001,13:0.000001):0.702728):0.163357,((((14:1.251125,((21:0.719017,22:0.831656):0.270769,23:0.622260):0.406832):0.377977,(((((16:0.000001,17:0.000001):0.1622,18:0.057174):0.193547,19:0.133637):0.343845,((((24:0.043182,25:0.068023):0.111022,(26:0.134600,27:0.247070):0.0447519):0.198046,(28:0.846698,29:0.437102):0.283272):0.0880586,(((30:0.197219,31:0.312465):0.226094,(33:0.136886,34:0.281252):0.112011):0.137781,32:0.634894):0.156292):0.327669):0.122162,(((35:1.491019,(((44:1.053218,45:0.926064):0.359133,(47:1.211395,48:0.966454):0.599867):0.118158,46:1.609009):0.426742):0.244073,(((((36:0.123728,37:0.155982):0.0392163,38:0.033995):0.709143,39:0.975110):0.212821,(41:0.339269,(42:0.061873,43:0.047801):0.111289):0.637132):0.287746,40:0.819615):0.26235):0.301487,(((49:0.000001,50:0.000001):0.144631,51:0.076323):0.706649,52:1.220919):0.458167):0.715758):0.0541868):0.0950358,20:0.828070):0.140361,15:0.739331):0.254961):0.0855038):0.165329):0.0537573,2:0.253517):0.0919281,3:0.480192);
 438: 2 -45458.01099 -42060.63755 (0:0.184155,(1:0.133501,((3:0.358516,(((((8:0.000001,9:0.000001):0.289184,10:0.137467):0.320815,11:0.536660):0.161354,(12:0.000001,13:0.000001):0.561924):0.234443,(((14:1.701724,((21:0.765177,22:1.001819):0.259638,23:0.763532):0.465164):0.367694,(((((16:0.000001,17:0.000001):0.16275,18:0.098816):0.146688,19:0.234303):0.470046,((((((24:0.043721,25:0.072921):0.286806,26:0.074923):0.0848148,27:0.157544):0.278556,(28:0.843917,29:0.556333):0.233134):0.16537,((((30:0.294426,31:0.258190):0.243515,33:0.144477):0.0696113,34:0.231878):0.133707,32:0.726432):0.0873268):0.384772,(35:1.513909,(((((((36:0.205249,38:0.043607):0.0852463,37:0.117226):0.602582,39:0.951745):0.151911,(41:0.401394,(42:0.055480,43:0.078821):0.136846):0.698654):0.319518,40:0.919649):0.350852,(((44:1.219384,45:0.730664):0.224909,46:1.734218):0.269657,(47:1.008672,48:1.362243):0.275586):0.672869):0.283611,(((49:0.000001,50:0.000001):0.174813,51:0.097597):0.780561,52:1.421510):0.36479):2.47837e-06):0.849782):0.100719):0.111448,20:0.520852):0.142503):0.205066,15:0.761691):0.240138):0.0935935):0.122016,((4:0.222764,5:0.337160):0.254639,(6:0.411044,7:0.420181):0.182246):0.127729):0.0998699):0.05278,2:0.241924);
 439: 1 -39267.30743 -42071.12096 (0:0.210312,(1:0.100572,3:0.445858):0.0356148,(2:0.172082,((4:0.330763,5:0.359466):0.266966,((6:0.337228,7:0.451985):0.0705021,(((((8:0.000001,9:0.000001):0.209734,10:0.287173):0.355384,11:0.623472):0.231618,(12:0.000001,13:0.000001):0.706907):0.174169,(((14:1.282939,((21:0.747988,22:0.784293):0.40998,23:0.640424):0.318908):0.513451,(((((16:0.000001,17:0.000001):0.138751,18:0.096755):0.144276,19:0.286035):0.28073,((((((24:0.087538,25:0.070374):0.242776,26:0.080045):0.156796,27:0.069488):0.240947,(28:0.822716,29:0.572262):0.298114):0.152502,((((30:0.247820,31:0.346421):0.19596,33:0.148502):0.110076,34:0.234352):0.18492,32:0.510897):0.0678856):0.411153,(35:1.495862,(((((((36:0.147562,37:0.138845):0.0365684,38:0.028081):0.822903,39:0.963263):0.0788348,(41:0.425254,(42:0.064558,43:0.050752):0.0909026):0.630624):0.398413,40:0.831559):0.329133,(((44:1.104893,45:0.815567):0.19362,46:1.530012):0.364074,(47:1.056291,48:1.100353):0.367799):0.502778):0.223792,(((49:0.000001,50:0.000001):0.172211,51:0.035292):0.740769,52:1.301906):0.50576):0.259074):0.757095):0.143355):0.183385,20:0.541784):0.305946):0.122035,15:0.604775):0.29197):0.0977925):0.161314):0.112028):0.0422837);
 440: 2 -42051.29727 -42065.71329 (0:0.179314,1:0.170208,(2:0.250996,(3:0.352577,((((4:0.257407,5:0.374526):0.245889,7:0.559250):0.118565,6:0.449666):0.0374731,(((((8:0.000002,9:0.000002):0.301795,10:0.144055):0.282599,11:0.702006):0.124317,(12:0.000002,13:0.000002):0.556772):0.294103,((((((((14:1.480504,22:0.714219):0.127324,21:0.840926):0.25834,23:0.824440):0.723725,((((((24:0.054958,25:0.077534):0.201744,26:0.068790):0.100757,27:0.061290):0.194827,28:0.917996):0.091044,29:0.706128):0.0798981,(((30:0.214863,31:0.253816):0.219768,(33:0.184509,34:0.259279):0.0700203):0.107107,32:0.530020):0.0965186):0.274898):0.190257,(((16:0.000002,17:0.000002):0.169053,18:0.124156):0.106404,19:0.282305):0.369327):0.189532,20:0.630504):0.152988,(35:1.614712,(((((((36:0.154735,37:0.170422):0.0512734,38:0.044331):0.69999,39:0.727625):0.167619,(41:0.371595,(42:0.061320,43:0.085141):0.139219):0.719074):0.234031,40:0.965838):0.273245,(((44:1.071249,46:1.604034):0.257321,45:1.015560):0.457623,(47:0.913022,48:1.205419):0.507622):0.851963):0.304233,(((49:0.000002,50:0.000002):0.198567,51:0.035931):0.95339,52:1.187046):0.360439):0.103687):0.547897):0.0930208,15:0.828749):0.197004):0.0753844):0.0983611):0.0416078):0.0572306);
 441: 1 -41014.82783 -42060.49687 (0:0.161065,(1:0.171301,(2:0.229981,((3:0.233834,(((((8:0.000002,9:0.000002):0.232157,10:0.261988):0.200311,11:0.585533):0.222079,(12:0.000002,13:0.000002):0.56166):0.114785,((((((14:1.143379,((21:0.524408,22:0.918825):0.0990789,23:0.615724):0.505148):0.607181,(((((24:0.050339,25:0.064280):0.204936,26:0.071282):0.12478,27:0.073484):0.236833,(28:0.825074,29:0.596240):0.168483):0.112559,((30:0.239717,31:0.187305):0.206642,(32:0.677577,(33:0.159077,34:0.256575):0.0935295):0.05004):0.138166):0.332638):0.0791452,(((16:0.000002,17:0.000002):0.174861,18:0.094446):0.126553,19:0.227340):0.280629):0.091033,(35:1.442607,((((((36:0.141711,(37:0.160081,38:0.058423):0.0499338):0.562824,39:0.977913):0.0829974,(41:0.381690,(42:0.046390,43:0.077796):0.0798392):0.630913):0.304682,40:0.870544):0.396733,(((49:0.000002,50:0.000002):0.188735,51:0.048354):0.75577,52:1.391180):0.575701):0.148806,(((44:1.260981,45:0.857418):0.217589,46:1.590021):0.266012,(47:0.862812,48:1.442996):0.637467):0.344621):0.368188):0.660593):0.126173,20:0.456485):0.394771,15:0.749894):0.174439):0.155251):0.110786,(6:0.405316,7:0.560918):0.207247):0.116173):0.0574461):0.0669724,(4:0.184172,5:0.438134):0.295343);
 442: 2 -42056.0852 -42062.62411 (0:0.192974,(1:0.135318,(2:0.257132,((4:0.253784,5:0.378093):0.234848,(6:0.342458,7:0.461131):0.269615):0.130723):0.121531):0.0658856,(3:0.383065,(((((8:0.000001,9:0.000001):0.233136,10:0.222730):0.127175,11:0.710133):0.246802,(12:0.000002,13:0.000002):0.760271):0.230695,((((((14:1.507392,((21:0.939377,22:1.133359):0.0877898,23:0.749617):0.446006):0.477939,((((24:0.078968,25:0.034171):0.158533,(26:0.138749,27:0.174685):0.0716294):0.166638,(28:1.000144,29:0.570881):0.146292):0.198056,(((30:0.317838,31:0.289940):0.155313,32:0.663749):0.088369,(33:0.134700,34:0.270577):0.0911772):0.20287):0.226869):0.157228,(((16:0.000001,17:0.000001):0.156747,18:0.107198):0.22067,19:0.156493):0.35779):0.143681,20:0.509548):0.150428,(35:2.057221,(((((((36:0.175978,37:0.168156):0.0332179,38:0.028114):0.694003,39:0.983152):0.191752,((41:0.494606,42:0.052082):0.0480349,43:0.017229):0.861784):0.201384,40:0.999597):0.316418,((44:1.180895,(45:0.941765,46:1.831504):0.141566):0.155423,(47:1.201484,48:1.220899):0.535492):0.83148):0.198069,(((49:0.000001,50:0.000001):0.237379,51:0.000119):0.875465,52:1.231390):0.252594):0.224656):0.466195):0.305705,15:0.729550):0.247862):0.159831):0.108514);
 443: 2 -40956.69221 -42064.73891 (0:0.167220,(1:0.190221,(((4:0.335648,5:0.355872):0.197567,(6:0.416860,7:0.378424):0.196311):0.106292,(((((8:0.000002,9:0.000002):0.246407,10:0.209040):0.282049,11:0.706193):0.220542,(12:0.000002,13:0.000002):0.521422):0.242228,((((((14:1.483447,((21:0.616825,22:0.732517):0.158687,23:0.826649):0.204478):0.501913,((((((24:0.061220,25:0.112004):0.205931,26:0.122170):0.0718689,27:0.106283):0.219881,(28:0.913819,29:0.490555):0.320825):0.183561,32:0.641633):0.0901305,((30:0.207816,31:0.255957):0.186021,(33:0.089181,34:0.293625):0.0374562):0.0979562):0.323912):0.124228,(((16:0.000002,17:0.000002):0.154236,18:0.100927):0.123861,19:0.195077):0.351989):0.0468224,20:0.467349):0.206021,(35:1.110991,((((((36:0.143733,37:0.153992):0.0487056,38:0.018764):0.813515,39:0.785564):0.332789,(((41:0.479671,42:0.055510):0.0510228,43:0.032708):0.588244,(((44:1.078601,46:1.695852):0.152307,45:0.954796):0.294032,(47:0.980563,48:0.998282):0.398342):0.750013):0.193358):0.205931,(((49:0.000002,50:0.000002):0.142523,51:0.081979):0.737427,52:1.424755):0.572496):0.0829991,40:0.907277):0.363764):0.648673):0.249191,15:0.773513):0.183828):0.109766):0.136547):0.0457821,(2:0.235582,3:0.385630):0.030778);
 444: 1 -43093.30461 -42059.72312 (0:0.135240,(1:0.140377,(2:0.196239,(3:0.380711,((6:0.461346,7:0.470452):0.150473,(((((8:0.000002,9:0.000002):0.253408,10:0.186039):0.223352,11:0.727638):0.202084,(12:0.000002,13:0.000002):0.667551):0.132365,((((((14:1.402894,((21:0.730468,22:0.700080):0.139469,23:0.858562):0.361208):0.393888,(((((24:0.065055,25:0.083241):0.233027,26:0.116853):0.0739737,27:0.117127):0.238559,(28:0.946176,29:0.645728):0.243801):0.118929,(((30:0.271028,31:0.256606):0.199429,(33:0.173036,34:0.305872):0.124311):0.104783,32:0.548891):0.118008):0.208154):0.327664,(((16:0.000002,17:0.000002):0.213639,18:0.082290):0.145165,19:0.242396):0.332613):0.213947,20:0.608374):0.0422214,(35:1.473909,(((((((36:0.124545,37:0.160901):0.0537966,38:0.034064):0.701215,39:0.901861):0.266701,(41:0.306124,(42:0.044848,43:0.071191):0.138455):0.599779):0.320805,40:1.053165):0.381638,((44:1.067455,(45:0.980496,46:1.652642):0.0983075):0.223689,(47:1.247293,48:1.076932):0.544373):0.633441):0.200937,(((49:0.000002,50:0.000002):0.160962,51:0.071453):1.15569,52:1.107926):0.387802):0.104589):0.600698):0.282024,15:0.808645):0.17571):0.130148):0.0922142):0.045447):0.0656784):0.0695325,(4:0.240608,5:0.494838):0.267692);
 445: 1 -45735.01399 -42060.49687 (0:0.187774,(1:0.174773,(2:0.221234,(3:0.407458,(((6:0.389599,7:0.522118):0.166124,((((((14:1.446588,((21:0.721977,22:0.913427):0.239747,23:0.633177):0.568157):0.35392,((((24:0.088119,25:0.087267):0.181795,(26:0.120208,27:0.194646):0.0701234):0.202914,(28:1.052014,29:0.667395):0.148777):0.128775,(((30:0.373401,31:0.309000):0.123131,(33:0.215605,34:0.280467):0.169486):0.152506,32:0.595164):0.126379):0.228923):0.272526,(((16:0.000002,17:0.000002):0.184416,18:0.121013):0.172449,19:0.209613):0.458977):0.181888,20:0.696701):0.125765,((35:1.484214,(((44:1.072682,45:0.796054):0.352216,46:1.604866):0.182142,(47:0.886751,48:1.149756):0.765136):0.449947):0.263436,(((((36:0.149451,37:0.167544):0.0406973,38:0.031007):0.731157,(39:0.835899,(41:0.431149,(42:0.054592,43:0.049778):0.109281):0.793803):0.121047):0.368167,40:1.028906):0.429218,(((49:0.000002,50:0.000002):0.189727,51:0.014540):0.852709,52:1.404768):0.572597):0.204864):0.964626):0.130306,15:0.713836):0.289428):0.0834836,(((8:0.000002,9:0.000002):0.303646,10:0.223712):0.27808,(11:0.674092,(12:0.000002,13:0.000002):0.711047):0.229464):0.228313):0.121736):0.0843123):0.0606592):0.0613051,(4:0.248637,5:0.499108):0.315167);
 446: 4 -41420.55983 -42067.72071 (0:0.283740,(1:0.131725,(2:0.173658,((4:0.389214,5:0.412542):0.206319,((6:0.487298,7:0.466863):0.163343,(((((8:0.000001,9:0.000001):0.370806,10:0.186408):0.256971,11:0.611436):0.195067,(12:0.000001,13:0.000001):0.667892):0.144199,((((((14:1.879178,((21:0.657567,22:0.875046):0.331702,23:0.830203):0.379607):0.310302,(((((24:0.021046,25:0.072210):0.138214,(26:0.076726,27:0.181670):0.0796927):0.229794,(28:0.914459,29:0.461862):0.319286):0.225237,32:0.606039):0.0847765,((30:0.271282,31:0.339837):0.209766,(33:0.197884,34:0.241766):0.177336):0.0624675):0.301666):0.200813,(((16:0.000001,17:0.000001):0.187139,18:0.115713):0.0846837,19:0.298375):0.460181):0.207863,(35:1.364338,(((((((36:0.170543,37:0.180867):0.0457737,38:0.016766):0.808677,39:0.697573):0.187416,((41:0.546655,42:0.047652):0.0484225,43:0.029060):0.620751):0.385087,40:1.028026):0.252289,(((44:1.115734,45:0.789812):0.274278,46:1.737651):0.409683,(47:0.916957,48:1.303261):0.470918):0.496545):0.192375,(((49:0.000001,50:0.000001):0.154114,51:0.081890):0.823887,52:1.225387):0.31106):0.169515):0.60917):0.0815062,20:0.672162):0.296068,15:0.921621):0.35198):0.0978952):0.276642):0.139722):0.11678):0.0668815,3:0.532852);
 447: 2 -40657.19361 -42071.28728 (0:0.154676,(1:0.103842,(2:0.243819,((4:0.342631,5:0.451395):0.20265,((6:0.445115,7:0.491059):0.0571184,(((((8:0.000001,9:0.000001):0.237484,10:0.185454):0.394027,11:0.539791):0.181243,(12:0.000001,13:0.000001):0.660625):0.158094,((((((14:1.279692,((21:0.773251,22:0.791764):0.530911,23:0.591255):0.450677):0.43462,((((((24:0.088957,25:0.055948):0.222219,26:0.128063):0.0704507,27:0.081327):0.206112,32:0.634794):0.0885359,(28:0.853651,29:0.526376):0.288519):0.114651,((30:0.195954,31:0.303489):0.225279,(33:0.073657,34:0.362701):0.152203):0.142614):0.199962):0.119441,(35:1.648713,(((((((36:0.153241,38:0.059406):0.0291975,37:0.138210):0.551071,39:0.879098):0.194263,((41:0.484551,42:0.079121):0.0401428,43:0.028026):0.758995):0.361411,40:0.998558):0.283125,(((44:1.194835,45:0.879145):0.118976,46:1.737407):0.22855,(47:1.238835,48:0.951984):0.716832):0.562281):0.157245,(((49:0.000001,50:0.000001):0.213564,51:0.027616):0.966253,52:1.416229):0.25138):0.239929):0.598777):0.0849207,(((16:0.000001,17:0.000001):0.260899,18:0.078046):0.116886,19:0.221544):0.372215):0.208626,20:0.575352):0.246356,15:0.700657):0.371408):0.144293):0.100479):0.127951):0.0718529):0.0771325,3:0.428854);
 448: 1 -42982.99793 -42062.82587 (0:0.244194,(1:0.147094,(((3:0.344767,((((8:0.000001,9:0.000001):0.268272,10:0.179856):0.257658,11:0.499026):0.255273,(12:0.000001,13:0.000001):0.76589):0.203527):0.0724066,((((((14:1.763120,((21:0.575284,22:1.006891):0.629605,23:0.868521):0.275729):0.134774,(((24:0.074827,25:0.092057):0.168491,(26:0.123733,27:0.162467):0.062999):0.213016,((28:1.046349,29:0.411536):0.177963,(((30:0.268445,31:0.255375):0.144386,32:0.611429):0.104135,(33:0.235695,34:0.181288):0.126639):0.212103):0.140414):0.312181):0.154147,(((16:0.000001,17:0.000001):0.209166,18:0.075905):0.074979,19:0.266320):0.364376):0.13489,20:0.627425):0.149394,(35:1.562756,((((((36:0.130878,37:0.170432):0.0445715,38:0.028283):0.656297,(39:0.858445,(41:0.337339,(42:0.038449,43:0.068695):0.170007):0.511506):0.108194):0.379812,40:0.873440):0.220772,(((44:0.823523,46:1.562443):0.423608,45:0.925479):0.449746,(47:1.039067,48:1.124234):0.362769):0.690083):0.303179,(((49:0.000001,50:0.000001):0.203935,51:0.049673):0.797855,52:1.304274):0.299561):0.174956):0.734521):0.14251,15:0.680016):0.348593):0.0657865,(((4:0.248093,5:0.531220):0.278157,6:0.403165):0.0958154,7:0.423941):0.10018):0.0902741):0.0432313,2:0.196861);
 449: 1 -44266.93032 -42063.56393 (0:0.239559,(1:0.134589,(((3:0.368514,((((8:0.000001,9:0.000001):0.29255,10:0.174804):0.249326,11:0.689191):0.256344,(12:0.000001,13:0.000001):0.697993):0.210749):0.0697366,((((((14:1.484463,((21:0.672785,22:0.847285):0.125514,23:0.900476):0.378793):0.381927,(((((24:0.074893,25:0.065830):0.228699,26:0.088699):0.112305,27:0.096111):0.260441,(28:0.862829,29:0.680431):0.127073):0.149127,(((30:0.303817,31:0.300382):0.118535,32:0.541409):0.117774,(33:0.215983,34:0.209566):0.0926256):0.145101):0.316805):0.200239,(((16:0.000001,17:0.000001):0.164809,18:0.059083):0.136119,19:0.234901):0.289607):0.190854,20:0.486297):0.188525,(((35:1.558178,(((44:0.987639,46:1.606584):0.233585,45:0.768416):0.437282,(47:0.879866,48:1.191792):0.487887):0.380342):0.215872,(((49:0.000001,50:0.000001):0.159572,51:0.092261):0.76203,52:1.284610):0.561587):0.215833,(((((36:0.180206,38:0.073669):0.0677927,37:0.078963):0.630307,39:0.910574):0.208232,(41:0.336390,(42:0.060196,43:0.080403):0.144982):0.601788):0.283983,40:0.852224):0.31852):0.770379):0.16542,15:0.907171):0.227672):0.0500456,((4:0.281407,5:0.367870):0.359696,(6:0.380877,7:0.511580):0.110845):0.0790082):0.10252):0.00756561,2:0.240533);
 450: 1 -40053.36239 -42066.33673 (0:0.193004,(1:0.123447,((4:0.183817,5:0.427609):0.259263,((6:0.397132,7:0.389633):0.184181,(((((8:0.000002,9:0.000002):0.271058,10:0.243346):0.210687,11:0.573770):0.264761,(12:0.000002,13:0.000002):0.558005):0.117661,(((14:1.334487,((21:0.621996,22:0.850011):0.168706,23:0.607048):0.399177):0.346455,15:0.582045):0.106057,(((((16:0.000002,17:0.000002):0.142561,18:0.074949):0.147246,19:0.195993):0.528122,((((((((24:0.039107,25:0.097752):0.22506,26:0.107710):0.0558991,27:0.097775):0.174003,(28:0.731729,29:0.496874):0.232466):0.14432,32:0.618750):0.183797,((30:0.327422,31:0.223187):0.205337,33:0.112974):0.0734903):0.0645856,34:0.168368):0.341626,(((35:1.491066,(((44:0.938421,46:1.882516):0.248134,45:0.944896):0.136573,(47:1.059758,48:1.130617):0.476816):0.357255):0.234767,(((((36:0.145745,37:0.183485):0.0532843,38:0.008282):0.709147,39:0.834754):0.201983,(41:0.385067,(42:0.087900,43:0.079878):0.095061):0.576471):0.369834,40:0.986915):0.259507):0.186627,(((49:0.000002,50:0.000002):0.230325,51:0.022030):0.684203,52:1.404573):0.330099):0.755459):0.176533):0.0126318,20:0.562172):0.137962):0.392986):0.0943814):0.152329):0.14076):0.0247959,(2:0.203487,3:0.501749):0.0492366);
 451: 1 -42033.76247 -42072.61369 (0:0.195330,(1:0.104488,(((4:0.277560,5:0.400468):0.16455,((((8:0.000002,9:0.000002):0.246692,10:0.245428):0.293008,11:0.617298):0.35117,((12:0.000002,13:0.000002):0.583741,((((((14:1.299155,((21:0.469309,22:0.926740):0.314526,23:0.729374):0.379048):0.394184,((((24:0.052027,25:0.073097):0.156743,(26:0.103472,27:0.185551):0.0565784):0.129055,(28:0.958610,29:0.513863):0.238309):0.107536,(((30:0.213162,31:0.263218):0.219348,(33:0.149036,34:0.284663):0.14498):0.216035,32:0.521336):0.119508):0.325753):0.138516,(((16:0.000002,17:0.000002):0.187427,18:0.067271):0.111518,19:0.282956):0.283458):0.170498,20:0.719783):0.119569,(35:1.521386,(((((((36:0.135626,37:0.144799):0.0594109,38:0.008992):0.73261,39:0.991084):0.257652,(41:0.362295,(42:0.066613,43:0.048811):0.13413):0.656008):0.264051,40:0.931907):0.421971,(((49:0.000002,50:0.000002):0.184901,51:0.080570):0.627022,52:1.315762):0.62548):0.0439106,(((44:0.928491,46:1.590918):0.168185,45:0.967777):0.357966,(47:1.144219,48:1.143066):0.486514):0.534858):0.220117):0.64337):0.18875,15:0.767874):0.276543):0.232153):0.120819):0.0457292,(6:0.426585,7:0.337066):0.130041):0.157422):0.0499529,(2:0.133484,3:0.414915):0.0601636);
 452: 1 -42491.30058 -42060.94971 (0:0.180557,(1:0.107560,(2:0.143019,(((4:0.317700,5:0.364005):0.300519,(6:0.376043,7:0.467866):0.113821):0.0879929,(((((8:0.000001,9:0.000001):0.322094,10:0.214585):0.235217,11:0.601177):0.178304,(12:0.000001,13:0.000001):0.807677):0.222126,((((((14:1.595982,((21:0.758485,22:0.853665):0.372249,23:0.535926):0.292761):0.473158,(((((24:0.062090,25:0.073961):0.201349,26:0.100171):0.115161,27:0.104926):0.213052,32:0.745909):0.188326,((28:0.762647,29:0.498128):0.27362,((30:0.349486,31:0.337011):0.189743,(33:0.214280,34:0.262076):0.176153):0.236751):0.0410477):0.141538):0.143158,(35:1.585807,(((((((36:0.155001,37:0.192606):0.0719138,38:0.000002):0.841932,39:0.762650):0.2214,((41:0.505450,42:0.053801):0.0525712,43:0.023339):0.751911):0.506508,40:1.039038):0.459798,(((49:0.000001,50:0.000001):0.158473,51:0.043868):0.80072,52:1.353564):0.357706):0.105843,(((44:0.945475,46:1.425652):0.282068,45:0.872887):0.323478,(47:0.997917,48:0.826817):0.814001):0.741862):0.292445):0.644759):0.192777,(((16:0.000001,17:0.000001):0.163795,18:0.104162):0.0923744,19:0.327986):0.417735):0.197403,20:0.621462):0.277175,15:0.874979):0.294679):0.0650372):0.0833284):0.112102):0.0501154,3:0.335108);
 453: 1 -41702.80062 -42060.1519 (0:0.301561,(1:0.115940,(((4:0.383611,5:0.244780):0.263558,(6:0.477704,7:0.390216):0.135459):0.0896062,(((((8:0.000001,9:0.000001):0.324436,10:0.131205):0.266687,11:0.598152):0.101812,(12:0.000001,13:0.000001):0.82006):0.251325,((((((14:1.540684,((21:0.868386,22:1.190877):0.103467,23:0.780448):0.482362):0.334991,((((((24:0.055462,25:0.070962):0.230169,26:0.063895):0.0837103,27:0.148211):0.223668,29:0.751249):0.113961,28:0.977547):0.13746,(((30:0.232991,31:0.277909):0.141546,32:0.582529):0.146585,(33:0.250564,34:0.306571):0.107784):0.125309):0.26679):0.133135,(((16:0.000001,17:0.000001):0.126672,18:0.144531):0.184307,19:0.245746):0.308174):0.10921,20:0.611957):0.250988,((35:1.614100,((44:0.902642,(45:0.728211,46:1.859607):0.146851):0.292714,(47:0.823815,48:1.133434):0.535608):0.546988):0.144785,((((((36:0.165394,37:0.190392):0.0542457,38:0.022779):0.668234,39:0.941503):0.233449,(41:0.409211,(42:0.042650,43:0.089147):0.119074):0.774738):0.377969,40:0.886843):0.463348,(((49:0.000001,50:0.000001):0.176183,51:0.053113):0.857723,52:1.361201):0.288293):0.25602):0.722755):0.183706,15:0.868075):0.258356):0.105321):0.135382):0.0601948,(2:0.243923,3:0.417515):0.0350657);
 454: 1 -44082.79673 -42063.88599 (0:0.219396,1:0.176164,(2:0.213807,((3:0.327454,(((((8:0.000002,9:0.000002):0.213132,10:0.345409):0.227552,11:0.534862):0.303396,(12:0.000002,13:0.000002):0.623939):0.230331,(((((14:1.404392,((21:0.451126,22:0.949015):0.293765,23:0.630665):0.593962):0.262578,(((35:1.380153,(((44:1.234976,46:1.632858):0.269662,45:1.191740):0.0349006,(47:1.113822,48:0.976727):0.548647):0.474172):0.192543,(((49:0.000002,50:0.000002):0.210765,51:0.044606):1.11609,52:1.420452):0.312736):0.106385,(((((36:0.169764,38:0.073803):0.106731,37:0.078200):0.724369,39:1.125078):0.129764,(41:0.382410,(42:0.055469,43:0.063270):0.175351):0.55211):0.319354,40:0.909302):0.327263):0.802675):0.135997,((((16:0.000002,17:0.000002):0.206286,18:0.098612):0.127498,19:0.317369):0.40788,((((((24:0.030611,25:0.101947):0.302197,26:0.085960):0.0806424,27:0.129444):0.1581,(28:1.027642,29:0.525759):0.283903):0.184404,32:0.688325):0.103708,((30:0.275990,31:0.260009):0.245888,(33:0.126075,34:0.284754):0.098276):0.1336):0.313836):0.208152):0.16274,20:0.508219):0.248321,15:0.886987):0.199554):0.132252):0.157158,((4:0.243412,5:0.527981):0.230866,(6:0.437844,7:0.568066):0.260971):0.118192):0.0863381):0.0717851);
 455: 1 -42240.12983 -42067.21089 (0:0.252214,(1:0.113062,((3:0.295055,((6:0.415116,7:0.436693):0.162118,(((((8:0.000001,9:0.000001):0.245453,11:0.921291):0.105705,10:0.235773):0.422529,(12:0.000001,13:0.000001):0.525456):0.287795,((((((14:1.516740,((21:0.532561,22:0.900386):0.224849,23:0.781563):0.306591):0.31422,(((16:0.000001,17:0.000001):0.165987,18:0.083568):0.0939443,19:0.269099):0.334868):0.0739093,((((((24:0.075479,25:0.117121):0.257693,26:0.095517):0.11174,27:0.131360):0.164432,32:0.699478):0.18064,(28:0.899090,29:0.468687):0.176969):0.0856506,(((30:0.202985,31:0.323788):0.254997,33:0.121334):0.0885633,34:0.248089):0.163792):0.291143):0.144457,((35:1.727853,((((((36:0.133560,37:0.167434):0.0784597,38:0.003348):0.658791,39:0.849318):0.429048,(41:0.305523,(42:0.087367,43:0.059888):0.144809):0.651338):0.292454,40:0.876554):0.286303,(((44:1.111038,46:1.412371):0.328676,45:1.056762):0.216458,(47:1.070386,48:1.148384):0.379217):0.677991):0.184589):0.154045,(((49:0.000001,50:0.000001):0.171616,51:0.046093):0.632641,52:1.499923):0.302796):0.841463):0.200624,20:0.402074):0.306499,15:0.635566):0.360902):0.0450563):0.107346):0.0488189,(4:0.324540,5:0.483733):0.355692):0.0762264):0.0142183,2:0.264306);
 456: 1 -41941.29096 -42063.95475 (0:0.227220,((1:0.133499,(((4:0.333190,5:0.477763):0.346568,(6:0.505820,7:0.453553):0.183109):0.0888688,(((((8:0.000001,9:0.000001):0.2697,10:0.256832):0.301753,11:0.628092):0.208116,(12:0.000001,13:0.000001):0.622681):0.221398,(((((14:1.828975,(((((24:0.078976,25:0.037227):0.236591,26:0.075154):0.103945,27:0.102084):0.173448,(29:0.634988,(((30:0.282569,31:0.146140):0.190727,(33:0.141339,34:0.253975):0.156858):0.12495,32:0.560409):0.232157):0.136202):0.122342,28:0.914910):0.314289):0.134279,((21:0.720608,22:0.860998):0.342719,23:0.584793):0.577781):0.1076,(35:1.553374,(((((((36:0.166858,37:0.155641):0.0730783,38:0.000003):0.810743,39:0.721255):0.239857,(41:0.384196,(42:0.061079,43:0.058639):0.0807327):0.556912):0.258058,40:0.874328):0.448241,(((49:0.000001,50:0.000001):0.186054,51:0.050283):0.604225,52:1.324769):0.434902):0.168214,((44:1.204773,45:1.008614):0.12934,(46:1.811832,(47:0.983846,48:0.981971):0.59676):0.101297):0.67147):0.128251):0.500749):0.146115,((((16:0.000001,17:0.000001):0.150123,18:0.138652):0.102386,19:0.273892):0.396944,20:0.676576):0.236305):0.201885,15:0.644119):0.260068):0.105307):0.143998):0.0678107,2:0.292702):0.0324117,3:0.400617);
 457: 1 -41740.84931 -42061.8925 (0:0.199846,((1:0.135919,((4:0.350454,5:0.407914):0.298042,((6:0.320774,7:0.409670):0.193216,(((((8:0.000001,9:0.000001):0.246697,10:0.266352):0.225831,11:0.650773):0.223782,(12:0.000001,13:0.000001):0.734416):0.206813,((((((14:1.342724,((21:0.662035,22:0.996887):0.172071,23:0.593284):0.486226):0.245098,(((((24:0.051497,25:0.091630):0.209014,26:0.117779):0.0593116,27:0.154270):0.149797,(28:0.753336,29:0.516429):0.268556):0.14984,(((30:0.241428,31:0.212241):0.11776,(33:0.135379,34:0.274738):0.130494):0.203765,32:0.564429):0.145405):0.212529):0.231918,(((16:0.000001,17:0.000001):0.131233,18:0.067436):0.119537,19:0.186688):0.393096):0.146816,20:0.603294):0.129748,15:0.833417):0.111788,(((35:1.411766,(((44:1.344704,45:0.877616):0.279208,46:1.637935):0.242875,(47:0.964354,48:1.153729):0.464437):0.313556):0.273702,(((49:0.000001,50:0.000001):0.183544,51:0.071648):0.908675,52:1.295285):0.296052):0.128632,(((((36:0.137514,37:0.162090):0.0379147,38:0.022770):0.67672,39:0.834151):0.207845,(41:0.386753,(42:0.058127,43:0.068690):0.115003):0.551674):0.297217,40:0.760270):0.397606):0.771205):0.293356):0.0593285):0.11386):0.109531):0.0533751,2:0.227325):0.0187099,3:0.381575);
 458: 2 -41204.543 -42062.8201 (0:0.171941,((1:0.140312,(((4:0.312781,5:0.338591):0.270579,(6:0.420957,7:0.361972):0.16326):0.127684,(((((8:0.000001,9:0.000001):0.209619,10:0.255438):0.186776,11:0.600948):0.386891,(12:0.000001,13:0.000001):0.58208):0.3187,(((((((14:1.447885,22:0.749539):0.256311,21:0.703863):0.475291,23:0.722766):0.77649,(((16:0.000001,17:0.000001):0.184784,18:0.103909):0.161927,19:0.332185):0.32119):0.0761646,((((((24:0.085494,25:0.051005):0.246125,26:0.085545):0.101127,27:0.093401):0.199268,(28:1.047129,29:0.508220):0.312652):0.144974,32:0.655168):0.134344,((30:0.267877,31:0.242902):0.243242,(33:0.216957,34:0.235359):0.0894326):0.0649185):0.561746):0.124651,20:0.514677):0.31517,(15:0.548936,(35:1.388131,(((((((36:0.185254,37:0.192722):0.0661634,38:0.002090):0.809815,((41:0.508362,42:0.066084):0.0467996,43:0.011781):0.766023):0.107464,39:0.991702):0.269036,40:0.929660):0.187424,(((49:0.000001,50:0.000001):0.21859,51:0.066549):0.878347,52:1.703903):0.397826):0.124327,(((44:1.231398,45:0.803098):0.198423,46:1.511120):0.251117,(47:0.882832,48:1.173059):0.617571):0.635038):0.364088):0.666435):0.142508):0.29525):0.0479139):0.115654):0.0437581,2:0.329787):0.076691,3:0.518221);
 459: 1 -43615.03793 -42062.22523 (0:0.128973,(1:0.139922,(2:0.202054,(3:0.313477,((6:0.481387,7:0.467861):0.0989616,(((((8:0.000002,9:0.000002):0.253766,10:0.206716):0.313696,11:0.580522):0.209831,(12:0.000002,13:0.000002):0.64813):0.079488,((14:1.316195,15:0.405282):0.236484,(((((((16:0.000002,17:0.000002):0.171895,18:0.079771):0.113116,19:0.310846):0.254408,20:0.706195):0.239797,(((((24:0.062288,25:0.061769):0.224794,26:0.074687):0.0858678,27:0.157327):0.167758,(28:0.827439,29:0.633093):0.123816):0.185606,((30:0.288725,31:0.339785):0.152221,(32:0.503178,(33:0.207008,34:0.235718):0.119821):0.0545158):0.10497):0.260021):0.0876151,((21:0.615056,22:0.898292):0.19098,23:0.701693):0.652821):0.187581,((35:1.438237,((((((36:0.191059,37:0.171994):0.029031,38:0.019986):0.700467,39:0.876970):0.20751,((41:0.457879,42:0.056633):0.0468897,43:0.019280):0.722929):0.324733,40:0.991535):0.341112,(((44:1.157414,45:0.657636):0.270788,46:1.786162):0.266234,(47:1.153909,48:1.025688):0.293443):0.692241):0.103465):0.25964,(((49:0.000002,50:0.000002):0.193153,51:0.030024):0.836891,52:1.314439):0.166177):0.821055):0.187309):0.479503):0.11664):0.139224):0.106365):0.0574063):0.0954299,(4:0.183363,5:0.431200):0.372795);
 460: 3 -43223.83027 -42061.65938 (0:0.226623,(1:0.175507,2:0.213021):0.0179369,(3:0.410652,(((4:0.329109,5:0.377803):0.200282,(6:0.335685,7:0.522671):0.244378):0.0444728,(((((8:0.000001,9:0.000001):0.283921,10:0.241424):0.220212,11:0.711616):0.272703,(12:0.000001,13:0.000001):0.648923):0.173318,((((((14:1.184280,((21:0.650977,23:0.762144):0.140969,22:0.690290):0.506546):0.438628,((((((24:0.066545,25:0.068387):0.169725,26:0.070120):0.0833281,27:0.153613):0.239695,28:0.836805):0.0824303,29:0.665486):0.156386,(((30:0.190442,31:0.268626):0.116994,32:0.564454):0.0976343,(33:0.121214,34:0.316560):0.0921225):0.131407):0.231213):0.102665,(((16:0.000001,17:0.000001):0.241378,18:0.069292):0.163276,19:0.277705):0.32099):0.112481,20:0.571935):0.187233,((35:1.407079,((((((36:0.172503,38:0.067681):0.0639209,37:0.111616):0.604917,39:0.900308):0.112668,(41:0.340864,(42:0.050282,43:0.071942):0.135405):0.728005):0.267962,40:0.931739):0.552297,(((44:1.206501,45:0.800396):0.361742,46:1.704858):0.203456,(47:0.998712,48:1.227739):0.744598):0.527928):0.136903):0.108541,(((49:0.000001,50:0.000001):0.175201,51:0.092898):0.881082,52:1.247074):0.374089):0.848657):0.273743,15:0.875481):0.198365):0.0813921):0.0812216):0.0703322);
 461: 1 -41823.31627 -42065.79712 (0:0.260426,1:0.133206,(2:0.253983,((3:0.350835,(((((8:0.000002,9:0.000002):0.24878,10:0.209769):0.297092,11:0.646873):0.248363,(12:0.000002,13:0.000002):0.575017):0.25097,((((((((14:1.844653,22:0.716111):0.157711,21:0.691970):0.251642,23:0.729731):0.65213,(((((((24:0.077470,25:0.066757):0.200957,26:0.102194):0.0714508,27:0.076597):0.171783,28:0.981642):0.111322,29:0.701825):0.126038,32:0.603087):0.0944145,(((30:0.202418,31:0.327196):0.236265,33:0.151738):0.0563783,34:0.224702):0.0580188):0.268832):0.150245,(((16:0.000002,17:0.000002):0.15366,18:0.071999):0.137397,19:0.319002):0.401636):0.239412,20:0.435009):0.0593767,(((35:1.547621,(((44:0.969144,45:0.823666):0.441537,46:1.619072):0.105565,(47:0.936629,48:1.167355):0.638848):0.49923):0.180076,(((((36:0.160356,37:0.178643):0.0691362,38:0.024127):0.819646,39:1.011775):0.230316,((41:0.459174,42:0.066573):0.0436665,43:0.022315):0.896177):0.292003,40:0.997870):0.350109):0.142689,(((49:0.000002,50:0.000002):0.203094,51:0.070267):0.689315,52:1.217971):0.398144):0.987666):0.310598,15:0.892830):0.220977):0.0342265):0.116987,((4:0.328797,5:0.402047):0.218174,(6:0.472174,7:0.452989):0.169447):0.078118):0.0804107):0.0214075);
 462: 1 -43271.58 -42073.66641 (0:0.192913,(1:0.135771,3:0.446755):0.0842829,(2:0.261001,((4:0.293363,5:0.453512):0.164635,((6:0.386860,7:0.518504):0.141495,((((8:0.000001,9:0.000001):0.20734,11:0.871476):0.138279,10:0.266756):0.421076,((12:0.000001,13:0.000001):0.69606,(((((14:1.393161,((21:0.472310,22:0.677443):0.499372,23:0.603597):0.398648):0.252133,(((((24:0.056536,25:0.077317):0.168259,(26:0.113954,(27:0.103926,32:0.955722):0.0719401):0.0670246):0.211826,29:0.655830):0.120386,28:0.939732):0.122931,((30:0.257195,31:0.265111):0.210091,(33:0.139525,34:0.244775):0.134899):0.191868):0.262879):0.19837,(((16:0.000001,17:0.000001):0.178268,18:0.125229):0.136215,19:0.252649):0.385107):0.196904,20:0.550936):0.158041,(15:0.722374,(35:1.052014,(((((((36:0.141952,37:0.191827):0.057193,38:0.012023):0.794989,39:0.780718):0.170265,(41:0.365619,(42:0.086541,43:0.045524):0.109809):0.781113):0.313141,40:1.210138):0.248559,(((49:0.000001,50:0.000001):0.134159,51:0.058104):1.03105,52:1.135518):0.426151):0.0660327,(((44:1.330672,45:0.924780):0.13882,46:1.855558):0.189921,(47:1.017198,48:1.051471):0.56583):0.520259):0.309645):0.836564):0.129969):0.160177):0.195692):0.144104):0.119067):0.103962):0.0750647);
 463: 1 -39195.12928 -42061.55944 (0:0.194902,1:0.169807,(2:0.181350,((((3:0.290595,((((8:0.000002,9:0.000002):0.177094,10:0.248059):0.29543,11:0.542727):0.255412,(12:0.000002,13:0.000002):0.69995):0.266076):0.101146,(6:0.410948,7:0.538675):0.237784):0.0142258,((((((14:1.299115,((21:0.762702,22:0.831270):0.203569,23:0.804356):0.4208):0.346159,((((24:0.050498,25:0.055717):0.158788,(26:0.122956,27:0.148623):0.0633683):0.238843,(28:0.629852,29:0.568731):0.229178):0.178958,(((30:0.278136,31:0.257287):0.129476,32:0.631230):0.0377541,(33:0.153202,34:0.257353):0.0573963):0.132079):0.406398):0.215585,(((16:0.000002,17:0.000002):0.175106,18:0.089524):0.115023,19:0.336351):0.393833):0.182086,20:0.657028):0.136575,(35:1.378175,(((((((36:0.171504,37:0.152033):0.0529209,38:0.018737):0.685954,39:1.065502):0.222633,(41:0.371836,(42:0.093553,43:0.061706):0.117286):0.761167):0.383342,40:0.722792):0.40097,(((44:1.298770,45:0.708545):0.319059,46:1.818747):0.336688,(47:1.243225,48:0.885776):0.641369):0.575942):0.313455,(((49:0.000002,50:0.000002):0.178071,51:0.079389):0.75866,52:1.253322):0.386387):0.313352):0.701373):0.231562,15:0.801633):0.211659):0.0967163,(4:0.196625,5:0.468078):0.269206):0.0803431):0.019994);
 464: 2 -43852.25549 -42065.54021 (0:0.186114,(1:0.138674,(2:0.225463,((4:0.316353,5:0.432377):0.245055,((6:0.367304,7:0.480273):0.085131,(((((8:0.000001,9:0.000001):0.302689,10:0.203913):0.296468,11:0.581995):0.247391,(12:0.000001,13:0.000001):0.48773):0.221312,(((((14:1.763807,((21:0.704718,22:0.861917):0.207958,23:0.692741):0.68779):0.0243207,(((((((((24:0.042497,25:0.072502):0.235636,26:0.073805):0.08871,27:0.122927):0.162986,28:0.911066):0.189519,29:0.573711):0.197758,32:0.478674):0.102751,(33:0.127217,34:0.205085):0.130149):0.150204,31:0.203966):0.0972307,30:0.166911):0.428995):0.12245,((((16:0.000001,17:0.000001):0.186216,18:0.079679):0.0778871,19:0.238169):0.465967,20:0.505499):0.153967):0.219568,(35:1.195854,(((((((36:0.184818,37:0.122807):0.0443959,38:0.018984):0.66983,39:0.868650):0.158294,40:1.082205):0.143697,(41:0.364958,(42:0.043752,43:0.064861):0.120722):0.630652):0.276184,(((44:0.986412,46:1.647926):0.196728,45:0.767877):0.483225,(47:0.827610,48:1.258988):0.517958):0.494822):0.271246,(((49:0.000001,50:0.000001):0.220602,51:0.024283):1.01605,52:1.021200):0.456145):0.306596):0.557769):0.144768,15:0.939043):0.21716):0.162937):0.161631):0.12071):0.0786559):0.0352266,3:0.431118);
 465: 1 -40729.58892 -42064.74431 (0:0.206838,(1:0.153945,(2:0.137944,((((4:0.375536,5:0.374761):0.232921,7:0.499386):0.0532305,(((((8:0.000001,9:0.000001):0.303691,10:0.219921):0.359779,11:0.595781):0.164576,(12:0.000001,13:0.000001):0.683962):0.139429,(((((14:1.485348,((21:0.545187,22:0.744013):0.535349,23:0.660442):0.295766):0.306008,(((((((24:0.066100,25:0.144692):0.202324,26:0.070611):0.0868326,27:0.129402):0.144457,(28:0.886118,29:0.564310):0.230743):0.271649,32:0.511782):0.124643,(33:0.195776,34:0.280068):0.0847569):0.0925954,(30:0.260840,31:0.309354):0.139756):0.380952):0.16482,(((16:0.000001,17:0.000001):0.113909,(18:0.081544,19:0.471979):0.0755641):0.485938,20:0.755061):0.147589):0.270397,(35:1.599259,(((((((36:0.103637,37:0.179383):0.0721447,38:0.010522):0.777118,39:0.889105):0.144033,(41:0.410824,(42:0.054310,43:0.085092):0.130251):0.699159):0.410418,40:1.031179):0.281906,(((44:1.051235,45:0.833425):0.263058,46:1.457107):0.152427,(47:0.940492,48:1.111421):0.602492):0.565539):0.373863,(((49:0.000001,50:0.000001):0.183039,51:0.051076):0.900696,52:1.054610):0.216949):0.310607):0.780125):0.16942,15:0.671654):0.333561):0.113482):0.0846886,6:0.559653):0.0845879):0.0658486):0.0320014,3:0.356534);
 466: 1 -41577.88613 -42075.13617 (0:0.186367,1:0.165319,(2:0.255848,(3:0.356778,(((4:0.270578,5:0.515692):0.197404,(6:0.377730,7:0.380907):0.196926):0.104745,(((((8:0.000001,9:0.000001):0.216186,10:0.236894):0.198021,11:0.610914):0.304589,(12:0.000001,13:0.000001):0.68627):0.286719,(((14:1.515591,(35:1.459801,((((((36:0.151749,37:0.155743):0.0795218,38:0.006753):0.637907,(39:1.002163,(41:0.337567,(42:0.052545,43:0.069858):0.108787):0.669568):0.0750949):0.254438,(((49:0.000001,50:0.000001):0.172954,51:0.042933):1.02323,52:1.217555):0.598784):0.154058,40:1.050613):0.167324,((44:1.122582,(47:0.958805,48:1.148965):0.395548):0.17246,(45:0.958461,46:1.807684):0.225149):0.745393):0.32974):0.656408):2.55768e-06,((((((16:0.000001,17:0.000001):0.203705,18:0.071936):0.0901075,19:0.356752):0.303099,((21:0.447289,22:0.890094):0.348381,23:0.491415):0.665316):0.0252115,(((((24:0.042606,25:0.113012):0.220083,26:0.083575):0.0554336,27:0.156078):0.260019,(28:0.958578,29:0.575931):0.149538):0.0852814,(((30:0.238770,31:0.193392):0.229427,32:0.557164):0.0989118,(33:0.240268,34:0.229124):0.127159):0.128215):0.467871):0.174091,20:0.473915):0.0514548):0.0915405,15:0.770596):0.360542):0.0800868):0.0693391):0.0840409):0.0317534);
 467: 1 -42147.72167 -42064.63804 (0:0.192842,(1:0.118446,(2:0.210487,3:0.404825):0.0801377):0.0464749,((4:0.255210,5:0.552977):0.170853,((6:0.499507,7:0.428401):0.135924,((((8:0.000001,9:0.000001):0.302638,10:0.258404):0.308104,11:0.726631):0.273387,((12:0.000001,13:0.000001):0.713572,(((14:1.544998,20:0.527200):0.0811578,(((((16:0.000001,17:0.000001):0.197074,18:0.126783):0.0575804,19:0.271876):0.446399,(((24:0.066475,25:0.067091):0.166403,(26:0.124738,27:0.134106):0.0816441):0.193913,((28:0.930220,29:0.514276):0.237513,(((30:0.296241,31:0.175440):0.127892,32:0.571448):0.0922457,(33:0.209393,34:0.211129):0.147803):0.171383):0.0411797):0.395779):0.258719,((21:0.581171,22:0.869570):0.286576,23:0.593586):0.487879):0.135075):0.190678,(15:0.644459,(35:1.302709,(((((((36:0.153798,37:0.144533):0.0632735,38:0.030832):0.730426,39:0.788678):0.2239,(41:0.378417,(42:0.058030,43:0.087678):0.145109):0.645969):0.268366,40:0.875470):0.308347,(((49:0.000001,50:0.000001):0.171553,51:0.059572):0.940048,52:1.137267):0.3653):0.110583,(((44:0.888707,45:0.982467):0.115703,46:1.405586):0.490886,(47:1.035929,48:1.081064):0.431909):0.525872):0.301653):0.311523):0.147189):0.218902):0.2502):0.111154):0.139969):0.166172);
 468: 2 -43197.46234 -42077.35185 (0:0.170130,((1:0.141976,(((4:0.393231,5:0.358204):0.205374,(6:0.374581,7:0.399949):0.166962):0.0947572,(((((8:0.000002,9:0.000002):0.244578,10:0.199719):0.286839,11:0.687977):0.346208,(12:0.000002,13:0.000002):0.577159):0.242924,(((((14:1.523197,((21:0.797659,22:0.879945):0.10005,23:0.726551):0.458798):0.35967,((((24:0.053901,25:0.086621):0.166736,(26:0.077263,27:0.198307):0.0573415):0.169107,(28:0.966265,29:0.642531):0.183972):0.223883,(((30:0.253794,31:0.337116):0.100556,32:0.731580):0.15232,(33:0.209485,34:0.232664):0.0742367):0.12124):0.315962):0.0756095,((((16:0.000002,17:0.000002):0.141912,18:0.088006):0.10064,19:0.239883):0.445784,20:0.560990):0.0665563):0.253377,(35:1.511441,(((((((36:0.185388,37:0.200232):0.0415559,38:0.034785):0.721002,40:1.057909):0.17023,39:0.899599):0.306509,((41:0.463000,42:0.053970):0.0463609,43:0.036242):0.731235):0.570966,(((49:0.000002,50:0.000002):0.205637,51:0.040714):0.732121,52:1.546535):0.516675):0.0861279,(((44:1.113827,46:1.824920):0.0941715,45:0.988736):0.20872,(47:1.241100,48:1.090622):0.365741):0.678275):0.388197):0.555614):0.147381,15:0.625490):0.241389):0.140313):0.118004):0.0556505,2:0.305711):0.0570614,3:0.388238);
 469: 1 -44567.39938 -42076.71587 (0:0.116768,((1:0.147495,((6:0.378194,7:0.480736):0.16229,(((((8:0.000001,9:0.000001):0.214327,10:0.277591):0.304721,11:0.613260):0.300598,(12:0.000001,13:0.000001):0.773788):0.102862,(((14:1.557730,(((35:1.679266,(((44:1.170267,45:0.856596):0.169888,46:1.514554):0.346073,(47:1.095021,48:1.046201):0.487208):0.474414):0.262364,(((((36:0.169720,37:0.188955):0.0147818,38:0.027635):0.705514,39:0.872623):0.167226,(41:0.370479,(42:0.087166,43:0.053907):0.12798):0.654512):0.429504,40:0.818038):0.31885):0.351656,(((49:0.000001,50:0.000001):0.216307,51:0.041634):0.775755,52:1.241706):0.265461):0.630656):0.0545325,(((((16:0.000001,17:0.000001):0.186432,(18:0.130772,19:0.426552):0.0336145):0.444186,(((((24:0.095605,25:0.074218):0.215727,(26:0.076152,27:0.166845):0.0862291):0.24464,28:0.960927):0.0864312,29:0.693465):0.104408,(((30:0.245128,31:0.324925):0.17574,(33:0.170001,34:0.225408):0.140299):0.0980203,32:0.551399):0.149461):0.374268):0.129549,20:0.775444):0.104538,((21:0.700933,22:1.064697):0.496792,23:0.665630):0.63032):0.126408):0.137856,15:0.667861):0.442056):0.0823453):0.170588):0.0518716,(2:0.216919,3:0.428855):0.0815591):0.0837526,(4:0.228884,5:0.397544):0.305406);
 470: 1 -41690.91719 -42061.92208 (0:0.092974,((1:0.080605,((3:0.218195,(((((8:0.000002,9:0.000002):0.339209,10:0.145254):0.203266,11:0.552931):0.230308,(12:0.000002,13:0.000002):0.681369):0.214564,((((((14:1.470927,((21:0.570022,22:1.187832):0.415126,23:0.621071):0.381478):0.368205,((((((24:0.079465,25:0.086898):0.245562,26:0.077242):0.0618717,(27:0.060020,32:0.800425):0.0760962):0.247501,28:0.834861):0.102543,29:0.559220):0.136994,(((30:0.180232,31:0.381052):0.277836,33:0.177563):0.147341,34:0.214384):0.209219):0.202044):0.160512,(((16:0.000002,17:0.000002):0.171275,18:0.094431):0.138254,19:0.265266):0.471342):0.0874131,20:0.631385):0.203159,(35:1.460704,(((((((36:0.165332,37:0.147340):0.0720154,38:0.029298):0.670903,39:0.898352):0.150537,((41:0.542777,42:0.068053):0.0435148,43:0.037027):0.784186):0.288225,40:0.962234):0.39291,((44:1.174503,(45:0.883714,46:1.608963):0.129385):0.333707,(47:1.185254,48:0.969961):0.725519):0.479825):0.169994,(((49:0.000002,50:0.000002):0.17767,51:0.066482):0.87262,52:1.389546):0.503131):0.230282):0.634752):0.17429,15:0.720006):0.288932):0.106547):0.0981692,(6:0.415100,7:0.479022):0.123909):0.115875):0.0214036,2:0.246866):0.128306,(4:0.187042,5:0.503704):0.390182);
 471: 2 -42216.25255 -42068.63993 (0:0.196114,1:0.137831,(2:0.298574,((3:0.328674,(((((8:0.000001,9:0.000001):0.313217,10:0.246922):0.341902,11:0.581228):0.32923,(12:0.000001,13:0.000001):0.710759):0.217766,(((14:1.502508,20:0.617413):0.104988,((((16:0.000001,17:0.000001):0.175618,18:0.078822):0.105473,19:0.307536):0.392297,(((21:0.335562,22:0.746095):0.560586,23:0.873299):0.449338,((((24:0.054941,25:0.143484):0.148104,(26:0.107088,27:0.138159):0.0785951):0.211146,(28:0.929612,29:0.438496):0.232217):0.124378,(((30:0.373455,31:0.152271):0.15175,32:0.574088):0.119061,(33:0.138036,34:0.285051):0.0761246):0.188375):0.302763):0.0862798):0.134266):0.218228,(15:0.704305,(35:1.217578,((((((36:0.176256,37:0.164364):0.0390794,38:0.021342):0.687571,39:0.844669):0.283813,((41:0.507274,42:0.043797):0.0359426,43:0.045788):0.675874):0.242967,40:0.973202):0.296159,((((44:0.933856,45:0.800752):0.142647,46:1.994548):0.405012,(47:1.125918,48:0.882748):0.687843):0.287775,(((49:0.000001,50:0.000001):0.195176,51:0.054605):1.00675,52:1.202766):0.47253):0.209071):0.243005):0.768669):0.110788):0.235825):0.167724):0.0593718,((4:0.324522,5:0.404135):0.299475,(6:0.430617,7:0.497691):0.141877):0.0974868):0.111566):0.0346514);
 472: 1 -40843.17968 -42066.04574 (0:0.211611,1:0.181917,((2:0.199737,(((4:0.326598,5:0.393772):0.191877,(6:0.368658,7:0.409325):0.1694):0.0969936,(((((8:0.000001,9:0.000001):0.254805,10:0.150681):0.278954,11:0.618308):0.124297,(12:0.000002,13:0.000002):0.583093):0.309643,((((14:1.282120,(21:0.596106,(22:0.913476,23:0.635388):0.149487):0.26473):0.414271,(((((24:0.052732,25:0.074496):0.232625,26:0.079156):0.0867703,27:0.113941):0.231719,(28:0.907182,29:0.523085):0.223923):0.215616,(((30:0.287922,31:0.281130):0.154588,32:0.635579):0.12419,(33:0.251701,34:0.206001):0.157433):0.100272):0.256611):0.119708,((((16:0.000001,17:0.000001):0.186264,18:0.098282):0.149779,19:0.205816):0.422572,20:0.552035):0.133695):0.238309,(15:0.666105,(35:1.640134,(((((((36:0.163827,37:0.169487):0.0468557,38:0.024819):0.688838,39:1.018644):0.176868,((41:0.509079,42:0.049189):0.0327992,43:0.037553):0.792477):0.211382,40:0.905387):0.470011,(((49:0.000001,50:0.000001):0.159355,51:0.075420):0.763629,52:1.376067):0.296258):0.164273,(((44:1.101418,46:1.617650):0.155853,45:1.132033):0.402184,(47:0.834420,48:1.275291):0.638883):0.520264):0.348601):0.458453):0.171868):0.339354):0.167973):0.105483):0.0572193,3:0.313816):0.0163773);
 473: 1 -41550.66291 -42059.98892 (0:0.228458,(1:0.129671,((4:0.354299,5:0.462259):0.228644,((6:0.410675,7:0.390969):0.159666,(((((8:0.000002,9:0.000002):0.250177,10:0.194605):0.293957,11:0.612167):0.239566,(12:0.000002,13:0.000002):0.796848):0.118331,(((((14:1.401248,(((((24:0.058032,25:0.034719):0.218654,26:0.090155):0.102201,27:0.083439):0.3263,(28:0.847827,29:0.616492):0.147146):0.0966535,(((30:0.250027,31:0.212330):0.105269,32:0.535746):0.147208,(33:0.109440,34:0.258045):0.097465):0.1402):0.264781):0.147856,((((16:0.000002,17:0.000002):0.134257,18:0.078180):0.141248,19:0.232324):0.293838,20:0.645927):0.125694):0.0938736,((21:0.850222,22:0.961665):0.117504,23:0.655148):0.479536):0.12823,(35:1.465333,(((((((36:0.168155,37:0.157742):0.0292028,38:0.034129):0.598439,39:0.779081):0.28444,(41:0.399581,(42:0.078368,43:0.080928):0.152603):0.492061):0.235793,40:1.073629):0.342486,(((49:0.000002,50:0.000002):0.198406,51:0.046377):0.889384,52:1.494351):0.333788):0.204973,(((44:0.996618,45:1.004231):0.242703,46:1.582170):0.263883,(47:1.013091,48:1.108928):0.46942):0.491219):0.13391):0.701058):0.247863,15:0.617630):0.299765):0.0771724):0.0821882):0.118273):0.0197833,(2:0.198624,3:0.415575):0.0411962);
 474: 1 -40777.31525 -42059.72312 (0:0.131856,(1:0.148339,(2:0.248318,(((3:0.321810,(((((14:1.183288,((21:0.643571,22:0.718386):0.215012,23:0.641388):0.547907):0.287658,(((((24:0.067948,25:0.083859):0.206551,26:0.130347):0.0903086,27:0.093408):0.190469,(28:0.802238,29:0.574442):0.206459):0.15511,(((30:0.274082,31:0.259816):0.13922,32:0.683591):0.152813,(33:0.144539,34:0.237296):0.108192):0.0661859):0.46273):0.0611074,(35:1.141100,(((((((36:0.154657,37:0.191186):0.0151453,38:0.036296):0.717209,39:0.790353):0.163559,(41:0.376017,(42:0.077411,43:0.072238):0.0802465):0.815391):0.253251,40:0.976298):0.233839,(((44:1.167471,45:0.777866):0.312299,46:1.599633):0.318713,(47:0.989973,48:1.133621):0.388501):0.510638):0.240907,(((49:0.000002,50:0.000002):0.168685,51:0.043788):0.874268,52:1.240114):0.449798):0.311929):0.298582):0.103034,((((16:0.000002,17:0.000002):0.187826,18:0.049030):0.161792,19:0.321280):0.421664,20:0.492327):0.169151):0.276514,15:0.750855):0.259822):0.10809,((((8:0.000002,9:0.000002):0.224223,10:0.216252):0.293554,11:0.616420):0.247832,(12:0.000002,13:0.000002):0.727593):0.223752):0.111047,(6:0.428460,7:0.412356):0.176686):0.106916):0.0863116):0.0730943,(4:0.230796,5:0.449867):0.297607);
 475: 1 -42717.37063 -42061.18297 (0:0.249523,(1:0.141777,(((4:0.421015,5:0.388484):0.23615,(6:0.548999,7:0.421248):0.208274):0.0990255,(((((8:0.000002,9:0.000002):0.336295,10:0.185331):0.332466,11:0.696427):0.160883,(12:0.000002,13:0.000002):0.779074):0.10786,(((14:2.009294,(35:1.355720,((((((36:0.174712,37:0.162366):0.0434594,38:0.021521):0.6314,(39:0.860111,(41:0.464545,(42:0.066148,43:0.057558):0.100734):0.718352):0.135919):0.363721,40:0.845384):0.495834,(((49:0.000002,50:0.000002):0.170263,51:0.044603):0.70645,52:1.488557):0.400787):0.111666,(((44:0.946196,45:0.916492):0.316553,46:1.628972):0.209914,(47:1.018942,48:1.180003):0.494589):0.657938):0.320936):0.625186):2.36423e-06,(((((16:0.000002,17:0.000002):0.154279,(18:0.085271,19:0.398076):0.0296997):0.446308,((21:0.642519,22:0.764628):0.397369,23:0.833474):0.65208):0.117218,((((((24:0.047300,25:0.087789):0.181791,26:0.110952):0.103488,27:0.094232):0.205928,(28:0.890740,29:0.566385):0.384395):0.198299,32:0.594400):0.0968575,((30:0.320432,31:0.284070):0.192657,(33:0.184530,34:0.233260):0.0876369):0.137507):0.33538):0.201411,20:0.571909):0.166475):0.334593,15:0.572859):0.371987):0.0730416):0.187247):0.0496775,(2:0.236688,3:0.392262):0.0566465);
 476: 2 -42430.55934 -42062.22971 (0:0.181386,(1:0.138794,(2:0.219248,((4:0.303065,5:0.401686):0.223592,((6:0.474171,7:0.450737):0.172203,(((((8:0.000001,9:0.000001):0.24757,10:0.188910):0.197963,11:0.646055):0.201345,(12:0.000002,13:0.000002):0.537873):0.142277,(((14:1.545131,15:0.326012):0.32992,(35:1.435010,(((((((36:0.185622,38:0.066852):0.0592023,37:0.125989):0.508317,39:0.822208):0.142043,((41:0.491645,42:0.040618):0.0532063,43:0.041391):0.794042):0.273456,40:0.807480):0.351851,(((44:1.198420,46:1.516278):0.167001,45:1.032920):0.418271,(47:1.045783,48:1.115021):0.644809):0.650527):0.245898,(((49:0.000001,50:0.000001):0.175192,51:0.024435):0.785215,52:1.186496):0.38762):0.123301):0.403417):0.0407542,((((((16:0.000001,17:0.000001):0.122023,18:0.131358):0.149556,19:0.208420):0.426759,((((((24:0.073359,25:0.054474):0.203653,26:0.082907):0.0958208,27:0.098572):0.228116,(28:0.782715,29:0.369376):0.279626):0.182104,32:0.539621):0.119916,((30:0.187210,31:0.205821):0.245713,(33:0.204174,34:0.182191):0.0783921):0.0705426):0.511625):0.0349693,((21:0.687795,22:0.603007):0.282146,23:0.524416):0.649517):0.211305,20:0.595835):0.15693):0.358138):0.0962908):0.0334008):0.169059):0.0649001):0.0166905,3:0.357786);
 477: 1 -43641.18589 -42060.13548 (0:0.149960,((1:0.165533,((4:0.321502,5:0.437441):0.235195,((6:0.434391,7:0.427809):0.308985,(((((8:0.000002,9:0.000002):0.30581,10:0.212272):0.276649,11:0.784596):0.167449,(12:0.000002,13:0.000002):0.752561):0.198053,((14:1.593903,((((((16:0.000002,17:0.000002):0.157837,18:0.102112):0.101216,19:0.308724):0.467055,(((21:0.526623,22:0.781861):0.348336,23:0.636250):0.539386,(((((24:0.075410,25:0.061953):0.172937,26:0.065839):0.0899547,27:0.116845):0.224846,(28:0.814310,29:0.599422):0.211611):0.096735,(((30:0.234967,31:0.263931):0.271954,(33:0.161108,34:0.190389):0.0744204):0.14287,32:0.588522):0.110751):0.420342):0.1382):0.161075,20:0.583344):0.165408,(35:1.577721,((((((36:0.160568,37:0.181107):0.0560548,38:0.026865):0.600442,(39:0.807476,(41:0.374435,(42:0.056887,43:0.063252):0.137953):0.637497):0.163493):0.407058,40:0.884442):0.31261,(((44:1.039069,45:1.172323):0.217707,46:1.230311):0.349172,(47:0.930279,48:1.062528):0.503651):0.597644):0.227248,(((49:0.000002,50:0.000002):0.172442,51:0.075404):0.955661,52:1.154493):0.502382):0.282319):0.557294):2.46078e-06):0.18443,15:0.800022):0.293679):0.0748692):0.0728491):0.167422):0.042036,2:0.225778):0.0738492,3:0.428985);
 478: 1 -44077.389 -42068.82795 (0:0.225839,(1:0.087690,(2:0.208035,((4:0.385999,5:0.336710):0.286566,((6:0.539276,7:0.433919):0.127639,(((((8:0.000001,9:0.000001):0.273103,10:0.197886):0.302538,11:0.613402):0.188204,(12:0.000001,13:0.000001):0.605356):0.139079,((((((14:1.581896,((21:0.510550,22:1.081190):0.424601,23:0.606074):0.338885):0.195757,((((24:0.040289,25:0.111682):0.229105,26:0.102190):0.0786566,27:0.086994):0.295208,((28:0.727651,29:0.431805):0.297556,(((30:0.247965,31:0.218877):0.287444,(33:0.235308,34:0.215448):0.0777619):0.108778,32:0.543113):0.169167):0.0646215):0.314767):0.134655,(((16:0.000001,17:0.000001):0.17363,18:0.064417):0.139677,19:0.262789):0.323845):0.163285,20:0.742460):0.144295,(35:1.242646,(((((((36:0.177454,37:0.163854):0.0604704,38:0.037023):0.674535,39:0.884628):0.120769,((41:0.420502,42:0.065669):0.0601574,43:0.023040):0.934236):0.316538,(((49:0.000001,50:0.000001):0.201663,51:0.031409):0.873892,52:1.389193):0.3125):0.0832634,(((44:1.176883,45:0.735319):0.195388,46:1.714514):0.334063,(47:0.858709,48:1.133881):0.518505):0.699395):0.0279105,40:0.928445):0.172543):0.661775):0.208193,15:0.765046):0.252142):0.103621):0.068481):0.123425):0.0575689):0.0632205,3:0.412073);
 479: 1 -42505.08285 -42067.86125 (0:0.202017,1:0.119803,((2:0.207143,(((((4:0.329319,5:0.365033):0.199132,((((8:0.000001,9:0.000001):0.238873,11:0.798425):0.148046,10:0.131872):0.374989,(12:0.000001,13:0.000001):0.782442):0.230984):0.0919288,((((((((14:1.749914,(((24:0.042444,25:0.081945):0.189247,(26:0.075249,27:0.196267):0.0719238):0.116807,(28:1.038524,29:0.557561):0.340538):0.227075):0.038267,32:0.605214):0.178202,((30:0.221198,31:0.251146):0.218795,(33:0.133070,34:0.316417):0.125603):0.044122):0.432071,((21:0.581248,22:0.788808):0.308381,23:0.763373):0.582462):0.17313,(((16:0.000001,17:0.000001):0.165312,18:0.064303):0.150593,19:0.264195):0.425677):0.234578,20:0.532237):0.27772,15:0.828001):0.130027,(35:1.222608,(((((36:0.158834,(37:0.169990,38:0.045316):0.049519):0.589631,39:0.804904):0.193587,((41:0.523173,42:0.071277):0.0549442,43:0.014006):0.727178):0.277485,((((44:0.838877,46:1.697542):0.236107,45:0.873214):0.529842,(47:0.994196,48:1.181092):0.400008):0.763343,(((49:0.000001,50:0.000001):0.173931,51:0.069156):0.80274,52:1.272520):0.526821):0.331912):0.18108,40:0.807780):0.4084):0.627834):0.347405):0.0400881,7:0.480394):0.0885321,6:0.537375):0.118543):0.0595714,3:0.465731):0.0608953);
 480: 2 -42050.76253 -42064.98783 (0:0.194052,(1:0.131561,(((4:0.300490,5:0.394942):0.275481,(6:0.405590,7:0.410976):0.157692):0.0610899,(((((8:0.000002,9:0.000002):0.310803,10:0.183153):0.202578,11:0.748436):0.309445,(12:0.000002,13:0.000002):0.508068):0.215644,((((14:1.306428,((21:0.536563,22:0.786155):0.337157,23:0.807927):0.365182):0.300601,(((((24:0.074408,25:0.060588):0.174655,26:0.058074):0.0773934,27:0.126269):0.183685,(28:0.719304,29:0.500525):0.188744):0.121062,(((30:0.191878,31:0.333773):0.175443,(33:0.175504,34:0.254145):0.0780936):0.0957489,32:0.534803):0.202083):0.241379):0.137653,((((16:0.000002,17:0.000002):0.11504,18:0.109044):0.125982,19:0.200554):0.472333,20:0.617215):0.106783):0.137008,(15:0.616257,(35:1.867473,(((((((36:0.169253,38:0.066455):0.0631135,37:0.113729):0.602937,39:0.917979):0.241517,((41:0.436366,42:0.043638):0.0757279,43:0.013793):0.787662):0.353853,40:0.925647):0.269375,(((44:1.163408,45:0.776131):0.154725,46:1.790952):0.0837072,(47:1.032342,48:1.008591):0.37399):0.670427):0.224301,(((49:0.000002,50:0.000002):0.165192,51:0.047195):0.722318,52:1.101042):0.499972):0.189919):0.510472):0.0497148):0.271357):0.175953):0.171212):0.0219803,(2:0.225970,3:0.375762):0.0287743);
 481: 1 -41964.38342 -42078.20236 (0:0.189364,(1:0.121100,((2:0.167995,((6:0.383629,7:0.454877):0.101156,(((((8:0.000001,9:0.000001):0.192345,11:0.784639):0.120532,10:0.252736):0.410192,(12:0.000002,13:0.000002):0.590785):0.180174,((((((14:1.309283,(21:0.893452,(22:0.929716,23:0.693167):0.160626):0.244825):0.463131,(((((24:0.071007,25:0.081252):0.230074,26:0.131454):0.0763012,27:0.116999):0.296833,(28:0.816706,29:0.651930):0.209402):0.100704,(((30:0.266547,31:0.258484):0.147702,32:0.604154):0.106188,(33:0.182937,34:0.268901):0.0727218):0.117107):0.222212):0.125519,(((16:0.000001,17:0.000001):0.202709,18:0.057134):0.167171,19:0.280650):0.418004):0.168771,20:0.490089):0.255426,(35:1.528052,(((((((36:0.160999,37:0.165990):0.0394504,38:0.024791):0.708812,39:0.986432):0.157071,(41:0.390721,(42:0.069986,43:0.047426):0.127647):0.643582):0.337295,40:0.896625):0.395555,(((49:0.000001,50:0.000001):0.173755,51:0.075762):0.551919,52:1.427671):0.587495):0.108539,(((44:1.141509,45:0.884030):0.15984,46:1.806774):0.327867,(47:1.179174,48:1.115343):0.521429):0.533813):0.30659):0.547735):0.177109,15:0.793785):0.207508):0.0753541):0.181016):0.047835,(4:0.257386,5:0.400017):0.325661):0.053946):0.0790439,3:0.421643);
 482: 1 -43321.68784 -42061.00264 (0:0.238813,1:0.121412,(2:0.246422,(((3:0.330726,(((((14:1.706117,((21:0.730583,22:0.665691):0.262134,23:0.873305):0.399263):0.439455,((((24:0.061179,25:0.067701):0.171309,(26:0.093561,27:0.157401):0.053682):0.210843,(28:1.046488,29:0.558606):0.244494):0.250173,(((30:0.278628,31:0.254272):0.111665,32:0.673503):0.138109,(33:0.172698,34:0.311608):0.0838846):0.0666931):0.296181):0.260957,(((16:0.000001,17:0.000001):0.210732,18:0.112837):0.195807,19:0.268244):0.286945):0.239185,20:0.504364):0.260792,(15:0.603850,(35:1.362006,(((((((36:0.160918,37:0.152447):0.0518958,38:0.015462):0.570182,39:1.031918):0.14005,(41:0.366314,(42:0.063889,43:0.078744):0.141314):0.653702):0.475075,40:0.770815):0.441914,(((49:0.000001,50:0.000001):0.184891,51:0.072496):0.708334,52:1.326320):0.474346):0.129715,(((44:1.133699,45:0.689878):0.24713,46:1.727331):0.216515,(47:0.993230,48:1.077001):0.499552):0.55757):0.308283):0.760534):0.154854):0.194332):0.0619077,((((8:0.000001,9:0.000001):0.348058,10:0.117569):0.293425,11:0.687314):0.118352,(12:0.000001,13:0.000001):0.699439):0.187509):0.170288,((4:0.292258,5:0.343074):0.209797,(6:0.446429,7:0.493408):0.185507):0.102482):0.0807516):0.0794187);
 483: 1 -44589.67447 -42062.72064 (0:0.180557,(1:0.092547,(2:0.213386,((4:0.258051,5:0.309379):0.28121,((6:0.455679,7:0.426793):0.120112,(((((8:0.000001,9:0.000001):0.440955,10:0.226446):0.216841,11:0.667608):0.167299,(12:0.000001,13:0.000001):0.676632):0.24111,((((((14:1.422038,((21:0.572508,22:0.957740):0.320891,23:0.613750):0.464185):0.522819,((((24:0.089566,25:0.064486):0.159681,(26:0.137004,27:0.165940):0.0633211):0.21158,(28:0.770958,29:0.515082):0.229757):0.148298,(((30:0.319620,31:0.308857):0.140811,32:0.577647):0.08681,(33:0.242690,34:0.203307):0.0979109):0.170176):0.228145):0.131662,(((16:0.000001,17:0.000001):0.184887,18:0.118818):0.110196,19:0.361647):0.399975):0.256935,20:0.548833):0.0823561,(35:1.492922,(((((((36:0.174995,37:0.143609):0.0451435,38:0.021987):0.850447,39:0.783912):0.123976,((41:0.454753,42:0.042174):0.0534957,43:0.027199):0.769452):0.288957,40:0.930876):0.397038,(((44:1.251669,45:0.757184):0.22532,46:1.909974):0.264517,(47:0.991690,48:0.946092):0.526245):0.617549):0.245563,(((49:0.000001,50:0.000001):0.219108,51:0.065897):0.866654,52:1.177477):0.425183):0.0223909):0.761108):0.250006,15:0.761143):0.374565):0.0945073):0.0757749):0.0949217):0.09012):0.0748255,3:0.471415);
 484: 1 -41229.23082 -42063.87753 (0:0.188539,(1:0.101774,(2:0.193289,((4:0.392755,5:0.359588):0.283272,((6:0.533237,7:0.429644):0.0511684,(((((8:0.000002,9:0.000002):0.24257,10:0.271058):0.393209,11:0.586729):0.136566,(12:0.000002,13:0.000002):0.692307):0.336084,(((((((14:1.623823,(21:0.605586,22:1.045747):0.347598):0.367441,23:0.746944):0.364846,((((24:0.057612,25:0.106386):0.199519,(26:0.087592,27:0.157575):0.0683749):0.191306,(28:0.948606,29:0.615866):0.126807):0.136801,(((30:0.326959,31:0.217449):0.173581,32:0.642770):0.0854217,(33:0.179468,34:0.219392):0.0838739):0.14678):0.30475):0.234367,(((16:0.000002,17:0.000002):0.148954,18:0.096608):0.0923558,19:0.300223):0.258191):0.187948,20:0.543986):0.196022,(35:1.956284,(((((((36:0.140624,37:0.180296):0.0691505,38:0.015623):0.500144,39:1.079492):0.277477,(41:0.424198,(42:0.084953,43:0.061906):0.183755):0.572335):0.384923,40:0.643455):0.294059,(((44:1.131117,45:1.275305):0.248751,46:1.783709):0.168441,(47:1.164376,48:1.142372):0.445633):0.86666):0.183739,(((49:0.000002,50:0.000002):0.12271,51:0.125074):0.839866,52:1.102895):0.521878):0.240223):0.641982):0.20291,15:0.608190):0.254069):0.0785778):0.0595415):0.199058):0.0614398):0.10425,3:0.502372);
 485: 1 -42492.83544 -42062.62589 (0:0.153440,(1:0.168266,(2:0.163058,(((4:0.257370,5:0.473655):0.184381,(6:0.357735,7:0.435600):0.194363):0.0791315,(((((8:0.000001,9:0.000001):0.326708,10:0.206138):0.267316,11:0.762800):0.108186,(12:0.000001,13:0.000001):0.76538):0.0603165,(((14:1.205487,((21:0.713708,22:1.336093):0.258267,23:0.590631):0.46392):0.216709,(((((16:0.000001,17:0.000001):0.140488,18:0.122482):0.148901,19:0.267927):0.38692,((((((24:0.030256,25:0.087864):0.236813,26:0.069498):0.0811765,27:0.148992):0.215133,(28:0.737876,29:0.554105):0.185343):0.213823,(((30:0.264405,31:0.355351):0.16913,32:0.655454):0.138651,(33:0.217476,34:0.197576):0.126454):0.0876656):0.219501,(35:1.542812,((((((36:0.156913,37:0.171956):0.0732607,38:0.021518):0.824019,(39:0.786100,((41:0.573966,42:0.068463):0.0408011,43:0.026628):0.802182):0.110175):0.357614,40:1.047247):0.244247,((44:1.242273,(45:0.934598,46:1.424900):0.213709):0.26516,(47:0.917390,48:1.159182):0.532583):0.589192):0.208457,(((49:0.000001,50:0.000001):0.211509,51:0.032795):1.06077,52:1.111294):0.384237):0.169752):0.604085):0.239756):0.126839,20:0.584755):0.160652):0.172483,15:0.755189):0.339105):0.220358):0.118405):0.0576764):0.123549,3:0.366000);
 486: 1 -40495.1744 -42063.05996 (0:0.205578,(1:0.165338,((3:0.283428,(((((8:0.000001,9:0.000001):0.272164,10:0.220376):0.19198,11:0.656399):0.355689,(12:0.000001,13:0.000001):0.606896):0.219751,(((((14:1.227399,((21:0.668651,22:0.883107):0.162234,23:0.682819):0.451661):0.305082,(35:1.392199,(((((((36:0.151933,37:0.138088):0.030776,38:0.042884):0.631097,39:0.911453):0.199375,(41:0.342123,(42:0.052659,43:0.048658):0.150292):0.58856):0.349245,40:1.029410):0.289257,(((44:1.104003,45:0.770428):0.238473,46:1.944547):0.15201,(47:0.910628,48:1.099145):0.607941):0.667276):0.145217,(((49:0.000001,50:0.000001):0.178475,51:0.055089):0.709919,52:1.160132):0.511141):0.169837):0.682814):0.0288653,((((((24:0.035772,25:0.074413):0.207722,26:0.060906):0.121791,27:0.104057):0.235599,32:0.615096):0.0913333,(28:0.914628,29:0.478255):0.257757):0.0552013,((30:0.235074,31:0.244154):0.222897,(33:0.172141,34:0.246412):0.108508):0.0705174):0.277403):0.107629,(((16:0.000001,17:0.000001):0.170159,(18:0.088527,19:0.317772):0.0217246):0.381689,20:0.569438):0.167619):0.295198,15:0.760881):0.284326):0.0698898):0.109554,((4:0.255271,5:0.368233):0.190425,(6:0.417746,7:0.448222):0.212023):0.101957):0.0974531):0.0256393,2:0.293838);
 487: 1 -40588.61137 -42067.288 (0:0.140558,(1:0.132033,(2:0.232104,((4:0.250433,5:0.446129):0.296794,((6:0.398821,7:0.362889):0.158158,(((((8:0.000002,9:0.000002):0.307267,10:0.277248):0.298662,11:0.499552):0.289449,(12:0.000002,13:0.000002):0.677603):0.126119,(((((14:1.638917,(21:0.500493,22:0.798726):0.206485):0.498487,23:0.707870):0.329684,(((((((24:0.046246,25:0.098113):0.275374,26:0.098765):0.128359,27:0.051548):0.251587,32:0.779348):0.11366,(28:0.941550,29:0.505159):0.333842):0.0993951,((30:0.339060,31:0.259233):0.192449,(33:0.143585,34:0.221193):0.0608247):0.139599):0.265556,(35:1.529438,(((((((36:0.194457,37:0.164618):0.0581934,38:0.021174):0.638421,39:0.945921):0.280206,(41:0.392124,(42:0.074037,43:0.058564):0.126998):0.655171):0.328256,40:1.002806):0.180875,(((44:1.163179,45:0.924487):0.14088,46:1.450237):0.305011,(47:1.142442,48:1.006600):0.540402):0.585066):0.189488,(((49:0.000002,50:0.000002):0.171993,51:0.069310):0.646051,52:1.365002):0.475332):0.361757):0.611272):0.0862532):0.137735,(((16:0.000002,17:0.000002):0.209063,(18:0.092105,19:0.456880):0.0281785):0.312463,20:0.827664):0.129755):0.355181,15:0.681356):0.385238):0.136833):0.120376):0.0586851):0.0527475):0.0466196,3:0.348454);
 488: 1 -41113.02601 -42065.45404 (0:0.223556,1:0.102302,(2:0.241956,((3:0.370045,((6:0.423087,7:0.513639):0.179156,(((((8:0.000001,9:0.000001):0.322515,10:0.168813):0.309786,11:0.732550):0.193084,(12:0.000001,13:0.000001):0.83416):0.158161,((((((14:1.606974,((21:0.643006,22:0.621569):0.365024,23:0.630786):0.14204):0.502326,((((((24:0.046824,25:0.114109):0.182065,26:0.084865):0.0621309,27:0.155610):0.198995,(28:0.943536,29:0.574475):0.216212):0.168685,32:0.664959):0.134454,(((30:0.139061,31:0.355604):0.330796,33:0.162103):0.118986,34:0.235777):0.0817636):0.256801):0.157152,(35:1.701849,((((((36:0.146493,38:0.073439):0.0936175,37:0.100459):0.809985,(41:0.335341,(42:0.058497,43:0.060421):0.17827):0.774917):0.12607,39:0.806058):0.426533,((((44:1.116810,45:0.936255):0.453902,46:1.555642):0.232262,(47:0.984287,48:1.250775):0.62539):0.433133,(((49:0.000001,50:0.000001):0.150746,51:0.047254):0.883006,52:1.452371):0.606382):0.274512):0.0825156,40:0.899996):0.250186):1.30794):0.108165,(((16:0.000001,17:0.000001):0.18615,18:0.080821):0.116591,19:0.222208):0.220069):0.2496,20:0.576801):0.347794,15:1.059803):0.276766):0.0684002):0.134551):0.0592136,(4:0.266623,5:0.488480):0.150591):0.0790859):0.0329324);
 489: 1 -42548.86343 -42079.88633 (0:0.119176,(1:0.124629,(2:0.171433,((4:0.220842,5:0.508984):0.31929,((6:0.336701,7:0.479542):0.144991,(((((8:0.000001,9:0.000001):0.126922,11:0.876450):0.09814,10:0.223115):0.305652,(12:0.000002,13:0.000002):0.669702):0.3362,((((((14:1.290541,((21:0.680365,22:0.698172):0.208612,23:0.690692):0.380317):0.744678,((((((24:0.060011,25:0.083283):0.12537,28:1.078627):0.103113,(26:0.104646,27:0.161557):0.0507142):0.181588,29:0.727171):0.136639,32:0.537262):0.0845835,((30:0.167918,31:0.319250):0.26174,(33:0.164660,34:0.215923):0.11946):0.100065):0.370324):0.202207,(((16:0.000001,17:0.000001):0.153983,18:0.084681):0.156552,19:0.213668):0.310005):0.141526,20:0.527992):0.267432,(35:1.431492,((((((36:0.144158,37:0.189830):0.0621512,38:0.010114):0.72756,(39:0.822497,(41:0.325434,(42:0.085009,43:0.043038):0.158304):0.770611):0.114536):0.434052,40:1.012651):0.264785,(((44:0.976173,46:1.621396):0.106778,45:0.925138):0.425692,(47:1.074413,48:0.956519):0.386256):0.7081):0.262888,(((49:0.000001,50:0.000001):0.166154,51:0.071760):0.593892,52:1.639204):0.63907):0.117994):0.722177):0.154298,15:0.780195):0.367571):0.0883569):0.0657457):0.107357):0.0264291):0.105707,3:0.449389);
 490: 1 -41507.98787 -42061.50053 (0:0.197061,((1:0.135650,(((4:0.246585,5:0.374048):0.282543,(((((8:0.000002,9:0.000002):0.323701,10:0.198095):0.216762,11:0.502502):0.199595,(12:0.000002,13:0.000002):0.504887):0.209455,(((14:2.082245,(35:1.217770,(((((((36:0.149323,37:0.195573):0.035223,38:0.004582):0.686735,39:0.968058):0.163138,(41:0.352289,(42:0.033042,43:0.068230):0.134535):0.56326):0.345172,40:0.766946):0.416005,(((44:1.236171,46:1.493353):0.207309,45:1.160872):0.20831,(47:0.922846,48:0.997258):0.546046):0.66204):0.399489,(((49:0.000002,50:0.000002):0.151239,51:0.068265):0.816563,52:1.390151):0.342948):0.0416631):0.719182):2.74733e-06,((((((16:0.000002,17:0.000002):0.160408,18:0.082343):0.118366,19:0.281687):0.392038,((((24:0.058114,25:0.052899):0.171838,(26:0.082498,27:0.222421):0.0377135):0.281037,(28:0.946763,29:0.475301):0.232275):0.179524,((30:0.267067,31:0.229263):0.18091,(32:0.766494,(33:0.179340,34:0.234785):0.0909421):0.0503115):0.117242):0.395466):0.128144,((21:0.686115,22:0.792058):0.166254,23:0.672652):0.596811):0.139993,20:0.552865):0.188917):0.147979,15:0.751951):0.325406):0.0462053):0.0754329,(6:0.359093,7:0.390462):0.146438):0.106701):0.0473012,2:0.215879):0.0497032,3:0.434988);
 491: 1 -43104.65373 -42062.634 (0:0.175955,1:0.173793,(2:0.275426,(3:0.340738,(((4:0.260050,5:0.397047):0.26435,(6:0.500944,7:0.485671):0.0993947):0.0565792,(((((8:0.000001,9:0.000001):0.27204,10:0.286595):0.261369,11:0.804525):0.27775,(12:0.000001,13:0.000001):0.71935):0.137006,((((((14:1.638697,((21:0.665434,22:0.930719):0.214864,23:0.650609):0.742927):0.328624,(((((24:0.085928,25:0.056179):0.212256,26:0.090553):0.0983012,27:0.093992):0.194132,(28:0.944454,29:0.476537):0.271322):0.0787996,(((30:0.209088,31:0.248100):0.168687,(33:0.141124,34:0.265603):0.146713):0.156324,32:0.559769):0.121406):0.303746):0.182405,(((16:0.000001,17:0.000001):0.157509,18:0.110261):0.13357,19:0.305919):0.212079):0.161582,(35:1.601613,((((((36:0.173487,37:0.155079):0.0520751,38:0.021832):0.750424,(39:0.794052,(41:0.381592,(42:0.038626,43:0.080925):0.104904):0.673425):0.0904525):0.359578,40:0.924771):0.330285,(((44:1.241889,46:1.615415):0.130585,45:1.062240):0.278835,(47:1.025049,48:1.107785):0.358552):0.609706):0.199527,(((49:0.000001,50:0.000001):0.165701,51:0.044758):0.901461,52:1.416423):0.374367):0.297367):0.582474):0.0986028,20:0.650544):0.233841,15:0.670893):0.190498):0.11136):0.0803315):0.0685038):0.046291);
 492: 1 -40599.17209 -42062.73114 (0:0.264948,(1:0.101453,(((3:0.410927,((((8:0.000002,9:0.000002):0.401646,10:0.244523):0.238297,11:0.726771):0.309327,(12:0.000002,13:0.000002):0.741286):0.160058):0.0336216,(((14:1.416660,20:0.608812):0.136675,((((((16:0.000002,17:0.000002):0.153014,18:0.164037):0.117089,19:0.297439):0.434694,((((24:0.055520,25:0.056857):0.119858,(26:0.088902,27:0.184401):0.0609401):0.161426,(28:0.796919,29:0.329157):0.326907):0.159894,(((30:0.301172,31:0.292992):0.182245,(33:0.176877,34:0.247043):0.155464):0.0701364,32:0.577014):0.17933):0.206463):0.0540473,((21:0.587587,22:1.098190):0.333894,23:0.720636):0.793951):0.14076,((35:1.590481,(((44:1.093580,45:0.812050):0.265852,46:1.548834):0.0853294,(47:1.207527,48:0.927965):0.782276):0.607727):0.105128,((((((36:0.157125,37:0.169653):0.0603859,38:0.007918):0.795338,39:0.905310):0.240639,((41:0.466762,42:0.066217):0.0272268,43:0.021371):0.849693):0.257372,40:1.069061):0.351392,(((49:0.000002,50:0.000002):0.253183,51:0.015160):0.796404,52:1.204644):0.396833):0.121787):0.554751):0.0989387):0.33042,15:0.798740):0.186209):0.0666397,((4:0.365261,5:0.381073):0.195758,(6:0.413321,7:0.423485):0.175472):0.0998402):0.0796602):0.0312065,2:0.268335);
 493: 3 -42332.80146 -42060.40587 (0:0.193083,(1:0.124440,((4:0.216689,5:0.399999):0.316592,(((6:0.488047,7:0.529470):0.0421886,((((8:0.000002,9:0.000002):0.277571,10:0.177768):0.265984,11:0.506980):0.274556,(12:0.000002,13:0.000002):0.733991):0.163908):0.0696887,(((14:1.666298,20:0.663714):0.048122,(((((16:0.000002,17:0.000002):0.208017,18:0.093749):0.158212,19:0.337260):0.425845,(((21:0.406379,22:1.004488):0.346072,23:0.759263):0.901146,(((((24:0.084186,25:0.067103):0.265747,26:0.080100):0.0823765,27:0.095749):0.202266,(28:0.746145,29:0.630530):0.3264):0.131066,(((30:0.312647,31:0.205774):0.167474,32:0.555811):0.163287,(33:0.222134,34:0.293256):0.0980064):0.216882):0.297096):0.131273):0.212492,(35:1.865112,(((((((36:0.179876,37:0.177018):0.0746326,38:0.004252):0.729133,39:0.909096):0.318837,(41:0.354130,(42:0.080342,43:0.058787):0.112573):0.686524):0.364539,40:0.966744):0.281471,(((44:0.873115,46:2.241120):0.135314,45:0.920472):0.365997,(47:1.006748,48:1.186482):0.598596):0.56492):0.279359,(((49:0.000002,50:0.000002):0.240313,51:0.002177):0.742727,52:1.475392):0.424351):0.198077):0.684897):0.0631965):0.191551,15:0.765023):0.33311):0.0398671):0.0775621):0.0470719,(2:0.195023,3:0.318007):0.0499997);
 494: 1 -41824.62491 -42064.9903 (0:0.201304,((1:0.131785,(((4:0.319247,5:0.359638):0.274148,(6:0.431336,7:0.378007):0.197231):0.0442565,(((((8:0.000002,9:0.000002):0.257135,11:0.858570):0.169041,10:0.123057):0.391644,(12:0.000002,13:0.000002):0.565954):0.28904,(((((14:1.554220,((21:0.652809,22:0.695720):0.231775,23:0.675518):0.519765):0.472229,(((16:0.000002,17:0.000002):0.184595,18:0.121896):0.150529,19:0.232575):0.389611):0.0851197,(((((((24:0.053158,25:0.077726):0.200271,26:0.082763):0.049003,27:0.160197):0.216655,28:0.989776):0.082004,29:0.701606):0.220498,((((30:0.252085,31:0.291355):0.244393,33:0.192930):0.122272,34:0.177045):0.15557,32:0.572252):0.0446846):0.336614,(((35:1.469402,(((44:1.231402,45:0.690646):0.354103,(47:1.020103,48:1.106576):0.720045):0.000885401,46:1.789899):0.588872):0.159654,(((((36:0.187531,37:0.145211):0.0425272,38:0.018828):0.770028,39:0.974757):0.219596,(41:0.286091,(42:0.065272,43:0.066592):0.174777):0.707358):0.293226,40:0.898265):0.499704):0.351356,(((49:0.000002,50:0.000002):0.174532,51:0.052550):0.601776,52:1.501475):0.645421):0.620358):0.215666):0.141001,20:0.421694):0.27131,15:0.953830):0.284008):0.0411711):0.134986):0.0544335,2:0.285146):0.017287,3:0.386321);
 495: 2 -41098.84679 -42061.2489 (0:0.230454,(1:0.121139,(((3:0.384571,(4:0.249576,5:0.466031):0.27743):0.073598,(6:0.364169,7:0.339614):0.194314):0.0363994,(((((8:0.000002,9:0.000002):0.32058,10:0.266310):0.327776,11:0.668089):0.18742,(12:0.000002,13:0.000002):0.47722):0.22165,(((((((14:1.684712,(21:0.598185,22:0.681963):0.168482):0.256906,23:0.889807):0.555894,((((((24:0.056680,25:0.072120):0.24229,26:0.079103):0.0786782,27:0.122996):0.20723,32:0.743316):0.164434,(28:0.886609,29:0.458052):0.287465):0.208379,((30:0.254648,31:0.283762):0.197119,(33:0.175296,34:0.253462):0.0989524):0.126423):0.301604):0.187522,(((16:0.000002,17:0.000002):0.132152,18:0.131994):0.117375,19:0.215758):0.331552):0.214647,20:0.430274):0.285552,(35:1.670122,(((((((36:0.163066,37:0.174271):0.0423139,38:0.008459):0.691659,39:0.927911):0.222003,(41:0.363452,(42:0.049964,43:0.060202):0.177682):0.633467):0.295285,40:0.921580):0.11388,(((44:1.099056,46:1.641045):0.136303,45:0.998670):0.35458,(47:1.309233,48:1.131937):0.345241):0.833715):0.363045,(((49:0.000002,50:0.000002):0.175287,51:0.080226):0.830429,52:1.481288):0.564325):0.281944):0.510528):0.088578,15:0.959712):0.152319):0.165021):0.112086):0.0476351,2:0.295859);
 496: 1 -43236.46596 -42065.26324 (0:0.241620,(1:0.099426,((4:0.372160,5:0.398820):0.277162,((6:0.499744,7:0.468363):0.0912855,(((((8:0.000001,9:0.000001):0.208183,10:0.251110):0.272831,11:0.682508):0.178078,(12:0.000001,13:0.000001):0.670484):0.260189,((((((14:1.531588,((21:0.619385,22:0.821547):0.300082,23:0.883459):0.346516):0.302374,((((((24:0.069996,25:0.102119):0.253256,26:0.086745):0.0689543,27:0.171490):0.255037,28:0.897426):0.08104,29:0.633004):0.0974541,(((30:0.318289,31:0.244588):0.110005,32:0.629969):0.0742577,(33:0.175619,34:0.253339):0.104211):0.13196):0.345172):0.137726,(((16:0.000001,17:0.000001):0.222738,18:0.031825):0.132785,19:0.246391):0.275499):0.192312,20:0.674782):0.281061,15:0.817459):0.0877115,(35:1.490284,(((((((36:0.144512,38:0.067487):0.070284,37:0.105482):0.595937,39:0.958187):0.166834,((41:0.485460,42:0.049960):0.0465909,43:0.027981):0.77163):0.257375,40:0.928399):0.256908,(((44:1.171648,46:1.560714):0.172019,45:0.644414):0.555701,(47:1.097804,48:1.268469):0.417383):0.746705):0.183037,(((49:0.000001,50:0.000001):0.142155,51:0.063158):0.855475,52:1.179965):0.444208):0.191882):0.702649):0.251583):0.0318289):0.123309):0.0758511):0.027037,(2:0.238025,3:0.420076):0.0942415);
 497: 1 -43827.55455 -42063.47293 (0:0.204455,(1:0.191079,(((4:0.240722,5:0.464554):0.259538,(6:0.365271,7:0.498838):0.183794):0.0572815,(((((8:0.000001,9:0.000001):0.209487,10:0.279356):0.252782,11:0.618993):0.352396,(12:0.000001,13:0.000001):0.697087):0.270547,((14:1.520030,(15:0.804588,(((((16:0.000001,17:0.000001):0.133104,18:0.178425):0.0694114,19:0.309427):0.395419,(((21:0.544756,22:0.866875):0.274647,23:0.486769):0.76915,((((((24:0.035845,25:0.102713):0.204711,26:0.089882):0.0834795,27:0.130695):0.169226,28:0.966634):0.0778879,29:0.535048):0.113377,((30:0.219490,31:0.264107):0.213801,(32:0.533896,(33:0.125429,34:0.260016):0.155138):0.0392629):0.197975):0.26962):0.258358):0.14212,20:0.707976):0.039402):0.0495735):0.0387497,(35:1.395714,(((((((36:0.158859,37:0.145695):0.0489364,38:0.019478):0.872233,39:0.882690):0.0790953,((41:0.489806,42:0.048012):0.0351494,43:0.027430):0.738355):0.341731,40:0.847649):0.372222,(((49:0.000001,50:0.000001):0.149319,51:0.057421):0.820528,52:1.315456):0.478209):0.155801,(((44:1.246553,46:1.697148):0.221668,45:1.261664):0.0648629,(47:0.959392,48:1.223745):0.50852):0.378111):0.311554):0.851197):0.261244):0.10606):0.0463012):0.0622811,(2:0.221531,3:0.391398):0.0507547);
 498: 2 -40182.43492 -42070.97933 (0:0.276270,(1:0.093417,((3:0.417192,(((((8:0.000001,9:0.000001):0.268823,11:0.797920):0.122044,10:0.247326):0.404139,(12:0.000001,13:0.000001):0.69933):0.252364,((((((14:1.526290,22:1.084204):0.193395,21:0.600352):0.31397,23:0.599385):0.667101,(((((16:0.000001,17:0.000001):0.155221,18:0.092403):0.182411,19:0.192190):0.341082,20:0.613282):0.204006,(((((24:0.076189,25:0.094516):0.264809,26:0.110176):0.137381,27:0.097076):0.221337,(28:0.989395,29:0.779664):0.214545):0.133571,((((30:0.263388,31:0.292846):0.343779,33:0.146069):0.143968,34:0.208308):0.178727,32:0.633333):0.0824275):0.480584):0.0529291):0.298039,15:0.712669):0.157604,(35:1.565361,(((((((36:0.152127,37:0.162964):0.0373714,38:0.017407):0.77384,39:0.885572):0.103697,((41:0.465363,42:0.048879):0.0284423,43:0.027945):0.681726):0.427456,(((49:0.000001,50:0.000001):0.1838,51:0.018910):0.730463,52:1.540825):0.523601):0.0452011,40:0.922656):0.107057,(((44:1.137147,46:1.433851):0.251521,45:1.097342):0.295621,(47:0.934294,48:1.163837):0.476249):0.656783):0.293082):0.645103):0.255191):0.0754208):0.0939225,((4:0.308277,5:0.342447):0.330169,(6:0.433573,7:0.378621):0.098558):0.0969017):0.0650132):0.0483155,2:0.209513);
 499: 1 -42874.11967 -42068.23925 (0:0.162421,(1:0.093497,(2:0.161671,((4:0.286093,5:0.471412):0.132911,((6:0.398766,7:0.426762):0.148979,(((((8:0.000001,9:0.000001):0.255674,10:0.171831):0.278455,11:0.625498):0.210618,(12:0.000001,13:0.000001):0.671601):0.214033,((14:1.535952,((((((16:0.000001,17:0.000001):0.181691,18:0.083170):0.130647,19:0.236957):0.314979,((((((24:0.070267,25:0.107367):0.262042,26:0.090013):0.0857346,27:0.151548):0.238037,(28:0.976942,29:0.447094):0.189494):0.0422486,((((30:0.233739,31:0.272950):0.237497,33:0.190428):0.0565796,34:0.248250):0.189016,32:0.684192):0.104425):0.346212,((35:1.610888,((((((36:0.129331,37:0.168751):0.0351566,38:0.030734):0.631469,39:0.983373):0.177146,(41:0.320291,(42:0.060037,43:0.059854):0.167168):0.667567):0.368776,40:0.807765):0.258286,(((44:0.949985,46:1.712816):0.186377,45:0.874061):0.352031,(47:0.962553,48:1.014499):0.684231):0.857289):0.314678):0.0365458,(((49:0.000001,50:0.000001):0.132184,51:0.084190):1.01861,52:1.201566):0.366542):0.969892):0.161588):0.0767827,((21:0.765202,22:0.863096):0.375886,23:0.663622):0.725057):0.268247,20:0.499206):0.0832168):0.133694,15:0.718068):0.527028):0.0973605):0.165892):0.0872466):0.121006):0.0470023,3:0.403166);
 500: 1 -40076.5316 -42068.85273 (0:0.192372,1:0.183448,(2:0.274115,(3:0.474316,(((4:0.271139,5:0.407942):0.27729,(6:0.395525,7:0.388331):0.206039):0.0718289,(((((8:0.000001,9:0.000001):0.236402,10:0.283458):0.341486,11:0.718922):0.200728,(12:0.000001,13:0.000001):0.788411):0.189151,(((14:1.769601,15:0.568811):0.280623,(((((16:0.000001,17:0.000001):0.16452,18:0.060944):0.116239,19:0.263177):0.35846,(((21:0.571735,22:0.871222):0.286437,23:0.819200):0.713894,(((((24:0.056502,25:0.083503):0.195696,26:0.066805):0.0778205,27:0.094837):0.198726,(28:0.910868,29:0.646572):0.222454):0.250918,(((30:0.274477,31:0.269986):0.111683,32:0.626636):0.175576,(33:0.172429,34:0.228518):0.112878):0.0738943):0.315601):0.127657):0.267284,20:0.494118):0.213407):0.0877961,(35:1.470141,(((((36:0.141343,37:0.183318):0.0572854,38:0.018430):0.777318,(39:0.807308,((41:0.518407,42:0.041397):0.0699201,43:0.024438):0.761529):0.294843):0.340264,40:0.866485):0.208808,((((44:0.993911,45:0.991050):0.422441,46:1.212065):0.144591,(47:0.975524,48:1.074341):0.259562):0.78646,(((49:0.000001,50:0.000001):0.171079,51:0.066661):0.761556,52:1.333557):0.391592):0.195979):0.371104):0.372004):0.376962):0.112989):0.10696):0.0799853):0.0423792);
 501: 1 -42235.32013 -42065.7664 (0:0.177641,((1:0.162556,((2:0.251130,((4:0.343023,5:0.424241):0.269409,((((8:0.000002,9:0.000002):0.252119,10:0.155870):0.273198,11:0.640807):0.192913,(12:0.000002,13:0.000002):0.815452):0.191767):0.137326):0.0475201,(6:0.409211,7:0.509833):0.155819):0.0906469):0.0582477,3:0.423320):0.0285892,(((((14:1.915128,((21:0.566062,22:0.758126):0.407077,23:0.789903):0.432233):0.0906129,((((24:0.092359,25:0.052976):0.160743,(26:0.087655,27:0.177473):0.0457453):0.23418,(28:1.038094,29:0.653729):0.138484):0.141037,(((30:0.238534,31:0.284406):0.0906347,32:0.626469):0.125948,(33:0.167821,34:0.235105):0.0708472):0.17606):0.350661):0.117523,(((16:0.000002,17:0.000002):0.133076,18:0.113319):0.0788275,19:0.284497):0.400201):0.122825,20:0.668068):0.3391,(15:0.661055,(35:1.485806,(((((((36:0.148005,37:0.201585):0.0415035,38:0.023453):0.782101,39:0.934149):0.154163,(41:0.395705,(42:0.061207,43:0.076712):0.10441):0.711169):0.466594,40:0.897160):0.42344,(((49:0.000002,50:0.000002):0.226312,51:0.010174):0.723543,52:1.284769):0.448637):0.100743,(((44:1.233250,46:1.506864):0.225494,45:0.889249):0.39407,(47:1.121866,48:1.166198):0.445547):0.519108):0.333072):0.55405):0.189548):0.401388);
 502: 2 -42614.4175 -42065.36848 (0:0.234735,(1:0.096976,(((3:0.278301,((((8:0.000002,9:0.000002):0.413281,10:0.220626):0.225869,11:0.667925):0.227367,(12:0.000002,13:0.000002):0.715684):0.244909):0.0330091,((((((14:1.519757,(((((24:0.026076,25:0.088760):0.226311,26:0.105522):0.12599,27:0.101109):0.23294,(28:0.863666,29:0.416988):0.183447):0.152262,(((30:0.285312,31:0.251281):0.232367,32:0.610333):0.0809359,(33:0.214720,34:0.253029):0.13236):0.173439):0.204394):0.116764,((21:0.479739,22:0.780748):0.436766,23:0.641162):0.563377):0.0967323,(((16:0.000002,17:0.000002):0.165027,18:0.068172):0.102929,19:0.355795):0.303284):0.217929,20:0.702737):0.0682332,(((35:1.490478,(((44:1.188394,45:0.777697):0.2444,(47:1.004697,48:1.361525):0.370868):0.235132,46:1.960421):0.584579):0.0887464,(((((36:0.159976,37:0.171016):0.0595195,38:0.028376):0.808738,39:0.776781):0.265485,((41:0.437935,42:0.037579):0.0483029,43:0.035900):0.738829):0.32553,40:0.996729):0.262636):0.214504,(((49:0.000002,50:0.000002):0.168044,51:0.052085):0.733363,52:1.415559):0.334165):0.757621):0.157397,15:0.885727):0.264368):0.0774561,((4:0.269087,5:0.357618):0.28161,(6:0.368698,7:0.379288):0.171935):0.152638):0.0852684):0.0197737,2:0.247674);
 503: 1 -42019.34246 -42059.72312 (0:0.144368,(1:0.194556,(2:0.299116,(3:0.350936,((6:0.555994,7:0.392210):0.212279,(((((8:0.000002,9:0.000002):0.248805,10:0.178433):0.371476,11:0.671356):0.189134,(12:0.000002,13:0.000002):0.616571):0.216736,((((((14:1.832998,((21:0.736045,22:0.897874):0.45987,23:0.776578):0.344557):0.40958,((((24:0.059561,25:0.097594):0.199589,(26:0.127530,27:0.142988):0.0566344):0.0981884,(28:0.871575,29:0.436551):0.318156):0.181462,(((30:0.275769,31:0.289182):0.147103,(33:0.149031,34:0.307317):0.15423):0.101861,32:0.620358):0.171363):0.143238):0.212241,(((16:0.000002,17:0.000002):0.221302,18:0.106318):0.141163,19:0.366036):0.441745):0.175267,20:0.645866):0.223658,(35:1.690637,(((((((36:0.177103,37:0.185048):0.0444421,38:0.016208):0.713518,39:0.963496):0.122953,(41:0.378421,(42:0.078062,43:0.043653):0.143363):0.573126):0.347917,40:0.955068):0.302842,(((44:1.301937,45:0.834695):0.284784,46:1.644809):0.2394,(47:1.159924,48:0.999720):0.563148):0.383107):0.248442,(((49:0.000002,50:0.000002):0.210091,51:0.038675):0.861279,52:1.365549):0.389848):0.232067):0.723695):0.249671,15:0.724073):0.175043):0.12848):0.150068):0.0973831):0.0502371):0.129956,(4:0.232336,5:0.536770):0.30419);
 504: 1 -43258.51497 -42076.44299 (0:0.118554,(1:0.167789,3:0.422805):0.0394723,(2:0.200740,((4:0.287227,5:0.409307):0.272173,((6:0.404884,7:0.546122):0.0606413,(((((8:0.000001,9:0.000001):0.270967,10:0.212487):0.358639,11:0.584481):0.21747,(12:0.000002,13:0.000002):0.723676):0.218458,((((((14:1.737699,((21:0.472947,22:1.002772):0.545899,23:0.669702):0.392259):0.24683,((((((24:0.047483,25:0.090864):0.170256,(26:0.085297,27:0.230159):0.0954041):0.181026,28:0.980908):0.0880572,29:0.604875):0.146948,32:0.670022):0.0968621,((30:0.244389,31:0.275529):0.252562,(33:0.117451,34:0.278867):0.170399):0.0735481):0.379813):0.15998,(((16:0.000001,17:0.000001):0.171768,18:0.066186):0.0820959,19:0.483062):0.252468):0.235856,20:0.574405):0.122794,(35:1.508556,(((((36:0.136821,37:0.170028):0.0581009,38:0.007170):0.566161,(39:0.981948,(41:0.330499,(42:0.067017,43:0.048093):0.176724):0.674579):0.19982):0.495241,40:0.765487):0.491811,((((44:1.394816,46:1.397274):0.162923,45:1.042506):0.121495,(47:0.894905,48:1.226424):0.543736):0.728238,(((49:0.000001,50:0.000001):0.208991,51:0.071027):0.915978,52:1.531142):0.416643):0.373881):0.164014):0.577308):0.213876,15:0.673069):0.319389):0.181284):0.0798496):0.12288):0.0799512);
 505: 2 -41754.49449 -42065.19631 (0:0.164297,(1:0.127601,((3:0.321784,(((((8:0.000002,9:0.000002):0.34974,10:0.187741):0.419896,11:0.661304):0.209933,(12:0.000002,13:0.000002):0.589851):0.140217,(((14:1.656205,(((((16:0.000002,17:0.000002):0.193745,18:0.092580):0.0859045,19:0.272621):0.507045,(((21:0.439835,22:1.100973):0.373196,23:0.456317):0.85218,(((((24:0.109993,25:0.045007):0.181198,26:0.105048):0.103241,27:0.066855):0.215263,(28:0.694419,29:0.620720):0.337323):0.163708,(((30:0.234073,31:0.218660):0.0793923,32:0.583142):0.150825,(33:0.198509,34:0.228795):0.148847):0.165164):0.182893):0.114949):0.198376,(35:1.601160,((((((((36:0.144805,37:0.160729):0.0522797,38:0.022418):0.642595,40:1.316622):0.268791,39:0.935524):0.110848,((41:0.516586,42:0.052880):0.0411025,43:0.034964):0.660923):0.565536,(((44:1.269328,45:1.078201):0.105675,46:1.824078):0.177039,(47:1.015809,48:0.950264):0.470407):0.752105):0.134471,((49:0.000002,50:0.000002):0.235213,51:0.036829):0.931198):0.192745,52:1.536493):0.0993118):0.551435):0.0875769):2.36439e-06,20:0.531965):0.207678,15:0.744745):0.402117):0.10796):0.106998,((4:0.310301,5:0.383476):0.268363,(6:0.499790,7:0.556864):0.150397):0.114646):0.0874117):0.0440991,2:0.270911);
 506: 1 -40120.49449 -42065.79712 (0:0.293761,(1:0.175412,2:0.223583):0.0383686,((3:0.277532,(((((8:0.000002,9:0.000002):0.274688,10:0.229779):0.244983,11:0.639058):0.175217,(12:0.000002,13:0.000002):0.643217):0.210108,((((((14:1.591205,((21:0.563778,22:1.011472):0.319616,23:0.533807):0.418724):0.257341,(((((24:0.071974,25:0.072722):0.144817,(26:0.063834,27:0.156562):0.0613668):0.150426,(28:0.840630,29:0.580127):0.195154):0.24004,32:0.647522):0.0693516,((30:0.265257,31:0.310424):0.279776,(33:0.252524,34:0.208558):0.121883):0.166034):0.253454):0.217154,(((16:0.000002,17:0.000002):0.199007,18:0.083676):0.155152,19:0.238418):0.322078):0.0637254,(((35:1.673991,(((44:1.045561,45:0.997227):0.123482,(47:1.103112,48:1.049382):0.627923):0.0308787,46:1.729215):0.679303):0.252651,(((((36:0.168521,37:0.170673):0.0461729,38:0.018479):0.635715,39:0.808264):0.272282,((41:0.522071,42:0.067967):0.0531536,43:0.032797):0.755209):0.300071,40:0.969263):0.193866):0.243065,(((49:0.000002,50:0.000002):0.202911,51:0.059854):0.665185,52:1.496029):0.259535):0.905):0.156578,20:0.565258):0.312052,15:0.744523):0.222939):0.0994035):0.107897,((4:0.402173,5:0.436337):0.222862,(6:0.470400,7:0.451641):0.195603):0.0879981):0.142441);
 507: 2 -41320.5112 -42061.43948 (0:0.214960,(1:0.104785,(((4:0.277084,5:0.401761):0.327665,(6:0.396762,7:0.444254):0.145821):0.0756221,(((((8:0.000002,9:0.000002):0.317236,10:0.242466):0.246706,11:0.607717):0.121697,(12:0.000002,13:0.000002):0.679686):0.127172,(((14:1.830386,(35:1.227382,(((((((36:0.176568,38:0.070158):0.0684374,37:0.105456):0.598385,39:0.933056):0.185424,(41:0.441141,(42:0.072865,43:0.099330):0.134239):0.621372):0.162526,40:0.970917):0.419631,(((49:0.000002,50:0.000002):0.230598,51:0.034741):0.888242,52:1.162391):0.532677):0.120164,(44:1.308929,((45:0.852001,46:1.911575):0.0807339,(47:1.171235,48:1.118429):0.764734):0.306674):0.629497):0.121203):0.926705):2.1009e-06,((((((16:0.000002,17:0.000002):0.1724,18:0.050333):0.0792552,19:0.313863):0.471683,((((((24:0.059973,25:0.081066):0.161072,26:0.128680):0.072475,27:0.121522):0.286499,(28:0.845908,29:0.536780):0.177127):0.241536,32:0.614305):0.0750642,((30:0.301271,31:0.328073):0.152962,(33:0.212802,34:0.233776):0.153085):0.0485541):0.292458):0.0387895,((21:0.603399,22:0.738861):0.378924,23:0.813039):0.606476):0.233709,20:0.596302):0.100995):0.166705,15:0.728698):0.399934):0.1426):0.139601):0.0584249,(2:0.241786,3:0.420711):0.0714435);
 508: 1 -42222.18772 -42072.78714 (0:0.179622,(1:0.133221,(3:0.414816,((4:0.243880,5:0.481347):0.170143,((6:0.415743,7:0.480275):0.209301,(((((8:0.000001,9:0.000001):0.188951,11:0.752947):0.171094,10:0.171354):0.404683,(12:0.000001,13:0.000001):0.745837):0.325407,((((((14:1.424211,((21:0.623854,22:0.659895):0.325761,23:0.657803):0.535777):0.40341,(((((24:0.086954,25:0.089012):0.107105,28:1.003067):0.102019,(26:0.105277,27:0.197575):0.0351927):0.205888,29:0.607576):0.166259,(((30:0.286288,31:0.234728):0.189653,(33:0.161822,34:0.243110):0.151427):0.125049,32:0.601814):0.134392):0.402342):0.208533,(((16:0.000001,17:0.000001):0.220804,18:0.055302):0.185827,19:0.289032):0.306211):0.0723855,20:0.589901):0.187212,(35:1.573223,(((((((36:0.163401,37:0.174341):0.0377183,38:0.024834):0.634403,39:0.861310):0.145441,(41:0.370869,(42:0.063326,43:0.070014):0.110776):0.660373):0.361249,40:0.998923):0.233295,(((49:0.000001,50:0.000001):0.206081,51:0.037912):0.95814,52:1.190391):0.234767):0.122465,(((44:1.135178,46:1.863368):0.144713,45:0.938571):0.334213,(47:1.102724,48:1.091397):0.528922):0.349953):0.132974):0.871634):0.148072,15:0.813994):0.176524):0.0661168):0.161506):0.0535755):0.0868221):0.0285716,2:0.308919);
 509: 1 -41628.17051 -42065.10348 (0:0.261799,(1:0.096603,((4:0.359433,5:0.372810):0.282127,((6:0.394116,7:0.522583):0.186144,(((((8:0.000001,9:0.000001):0.246439,10:0.307089):0.300008,11:0.709152):0.200376,(12:0.000001,13:0.000002):0.643892):0.141976,((((((14:1.930530,((((((24:0.050371,25:0.108197):0.214592,26:0.123054):0.0952508,27:0.143931):0.200188,(28:0.833825,29:0.411553):0.306308):0.126169,32:0.553736):0.0974897,((30:0.275842,31:0.277759):0.214857,(33:0.219341,34:0.268437):0.0842793):0.139908):0.213171):0.190309,((21:0.461850,22:0.653815):0.594626,23:0.481852):0.716934):0.125513,(((16:0.000001,17:0.000001):0.171231,18:0.132652):0.0563048,19:0.366296):0.315224):0.175745,(35:1.546551,(((((((36:0.149480,37:0.177948):0.0514059,38:0.000003):0.729439,39:0.870352):0.191129,(41:0.350368,(42:0.072878,43:0.051610):0.18358):0.631063):0.277805,40:0.907659):0.272454,(((44:1.290685,45:0.851390):0.260063,(47:1.010373,48:0.948454):0.375956):0.159684,46:2.010234):0.571977):0.166465,(((49:0.000001,50:0.000001):0.166676,51:0.062198):0.627588,52:1.359208):0.48657):0.262185):0.661096):0.115896,20:0.629272):0.238108,15:1.018898):0.269257):0.0773559):0.118406):0.0897711):0.0548594,(2:0.160317,3:0.387551):0.100825);
 510: 1 -41607.68878 -42077.97117 (0:0.220954,1:0.138461,(2:0.246070,(3:0.365775,((4:0.356096,5:0.366381):0.202824,((6:0.437977,7:0.456553):0.0402879,(((((8:0.000002,9:0.000002):0.358536,10:0.174121):0.335224,11:0.645048):0.197165,(12:0.000002,13:0.000002):0.523433):0.169842,((((((((14:1.548176,22:0.839708):0.100892,21:0.697852):0.362685,23:0.574229):0.829557,(((((24:0.065969,25:0.086581):0.222629,26:0.104598):0.0501195,27:0.133846):0.205536,(28:0.850116,29:0.663032):0.196453):0.16924,(((30:0.301590,31:0.288428):0.101684,32:0.618505):0.15989,(33:0.242644,34:0.290039):0.0805947):0.160811):0.116196):0.203479,((16:0.000002,17:0.000002):0.133961,(18:0.119647,19:0.346050):0.0560592):0.448418):0.175093,20:0.599825):0.136757,(35:1.220126,(((((((36:0.146297,37:0.178081):0.05392,38:0.015552):0.889658,39:0.872466):0.361,(41:0.405406,(42:0.066369,43:0.064286):0.129695):0.733954):0.359684,40:1.000232):0.291421,(((44:1.095402,45:1.009355):0.346123,46:1.889639):0.0945666,(47:1.136110,48:1.018929):0.430918):0.894643):0.196376,(((49:0.000002,50:0.000002):0.197556,51:0.060721):0.725439,52:1.422386):0.355554):0.329558):0.778659):0.384738,15:0.879102):0.18824):0.130241):0.0904343):0.130103):0.0851742):0.0325365);
 511: 1 -43385.33619 -42063.95797 (0:0.194032,(1:0.150355,3:0.438720):0.0500035,(2:0.173908,((4:0.268034,5:0.428816):0.222348,((6:0.374046,7:0.440001):0.147228,(((((8:0.000001,9:0.000001):0.216591,10:0.245379):0.227576,11:0.640184):0.22027,(12:0.000002,13:0.000002):0.766354):0.281289,(((((14:1.509729,((21:0.766599,22:0.882112):0.242197,23:0.624572):0.405814):0.26494,(((((24:0.076710,25:0.088667):0.196621,26:0.090115):0.0897696,27:0.153727):0.168118,(28:0.806704,29:0.585259):0.269072):0.173146,(((30:0.261302,31:0.232110):0.144676,32:0.586442):0.102852,(33:0.153108,34:0.194150):0.14362):0.0739853):0.362961):0.249792,(((16:0.000001,17:0.000001):0.171318,18:0.108057):0.155253,19:0.259860):0.357788):0.143265,20:0.614981):0.313774,(15:0.630586,(35:1.230746,(((((((36:0.197838,37:0.188215):0.0386168,38:0.036635):0.765132,39:0.863095):0.148244,((41:0.512064,42:0.042535):0.057678,43:0.038862):0.853386):0.334119,40:1.039142):0.465971,(((49:0.000001,50:0.000001):0.159652,51:0.064993):0.750968,52:1.320946):0.540052):0.377253,(((44:0.916896,46:1.430723):0.219685,45:0.771168):0.30248,(47:1.160428,48:1.087098):0.514452):0.423006):0.280557):0.620328):0.251927):0.19617):0.0717825):0.146068):0.0745942):0.0482406);
 512: 1 -40246.57702 -42080.19961 (0:0.207103,1:0.144274,(2:0.195533,((3:0.386062,((6:0.449441,7:0.424604):0.0361361,(((((8:0.000002,9:0.000002):0.172511,10:0.250460):0.447094,(12:0.000002,13:0.000002):0.544557):0.0805244,11:0.664571):0.218164,((((((14:1.811513,((21:0.523645,22:0.977759):0.393836,23:0.792839):0.410282):0.289841,(((((24:0.079799,25:0.056510):0.208752,(26:0.067376,27:0.195851):0.06949):0.132092,(28:0.881245,29:0.674115):0.229213):0.192197,32:0.663692):0.152526,((30:0.162021,31:0.350063):0.319312,(33:0.244090,34:0.141262):0.108604):0.0391138):0.492971):0.0677274,(((16:0.000002,17:0.000002):0.138831,18:0.067588):0.156799,19:0.300011):0.377925):0.173711,(35:1.180899,(((((((36:0.167073,37:0.159097):0.0780275,38:0.001978):0.758693,(41:0.362672,(42:0.059288,43:0.066728):0.134322):0.739412):0.116297,39:0.850867):0.233386,40:1.026360):0.245077,(((44:1.300385,45:0.696379):0.341418,(47:1.201985,48:1.189017):0.460965):0.156774,46:1.476471):0.813269):0.238369,(((49:0.000002,50:0.000002):0.21776,51:0.039560):0.762341,52:1.359465):0.603537):0.359595):0.660485):0.113903,20:0.530699):0.373013,15:0.660246):0.105596):0.172055):0.0971847):0.0882369,(4:0.145842,5:0.442556):0.377463):0.110082):0.0264958);
 513: 1 -42130.57312 -42062.82587 (0:0.266848,1:0.097606,((2:0.227869,((4:0.322155,5:0.339401):0.209231,(6:0.543248,7:0.461399):0.180639):0.201869):0.0897556,(3:0.292156,(((((8:0.000001,9:0.000001):0.241237,10:0.219219):0.292269,11:0.469818):0.360476,(12:0.000001,13:0.000001):0.57652):0.174422,((((((14:1.533227,(((((24:0.055534,25:0.053854):0.177568,26:0.071434):0.0819465,27:0.091898):0.269821,(28:0.885745,29:0.644123):0.110601):0.156121,(((30:0.221781,31:0.288839):0.1277,32:0.635921):0.155071,(33:0.237714,34:0.251397):0.10122):0.0980573):0.280768):0.0311068,((21:0.671011,22:0.786047):0.384179,23:0.685624):0.552592):0.210552,(((16:0.000001,17:0.000001):0.178854,18:0.075977):0.145089,19:0.295934):0.348406):0.192808,20:0.507822):0.126629,(35:1.827548,((((((36:0.146477,37:0.166392):0.0700564,38:0.008677):0.799047,(39:1.024909,(41:0.406717,(42:0.063082,43:0.065486):0.112252):0.690913):0.118452):0.335597,40:1.092529):0.393196,(((44:1.011131,46:1.639161):0.305697,45:0.862076):0.105766,(47:1.071213,48:0.951069):0.526348):0.840792):0.220273,(((49:0.000001,50:0.000001):0.196696,51:0.046856):0.940717,52:1.153930):0.21475):0.220109):0.649834):0.143174,15:0.698554):0.242651):0.164319):0.18256):0.048374);
 514: 2 -42364.78735 -42075.1372 (0:0.158531,(1:0.131216,(2:0.172931,((4:0.245219,5:0.544184):0.236874,((6:0.434548,7:0.487471):0.162268,(((((8:0.000001,9:0.000001):0.251379,11:0.605955):0.140959,10:0.247458):0.298606,(12:0.000002,13:0.000002):0.679553):0.192452,(((((14:1.816767,(21:0.577016,(22:0.767680,23:0.782534):0.18764):0.470002):0.279391,(((((24:0.056438,25:0.059688):0.195232,26:0.060557):0.0993338,27:0.123825):0.229373,(28:0.887092,29:0.521187):0.25907):0.0718961,(((30:0.294212,31:0.246141):0.140065,32:0.629325):0.0855744,(33:0.163690,34:0.290820):0.183837):0.176128):0.295673):0.187374,(((16:0.000001,17:0.000001):0.191522,18:0.114588):0.127814,19:0.238586):0.409972):0.169717,20:0.601359):0.286181,(15:0.730486,(35:1.662622,(((((((36:0.185429,37:0.184103):0.0468634,38:0.039318):0.764562,39:0.962794):0.238057,((41:0.532942,42:0.058161):0.0388459,43:0.030271):0.767327):0.270142,40:0.946964):0.446083,(((49:0.000001,50:0.000001):0.175018,51:0.061332):0.859708,52:1.212864):0.532339):0.172727,(((44:1.081673,45:0.716870):0.240743,46:1.678099):0.279427,(47:1.067852,48:1.145401):0.548268):0.707421):0.20953):0.542999):0.145054):0.319677):0.107359):0.11435):0.125722):0.0493048):0.090023,3:0.470695);
 515: 1 -43514.54692 -42059.72312 (0:0.112901,((1:0.137000,(3:0.421300,((6:0.419761,7:0.507783):0.130298,(((((8:0.000002,9:0.000002):0.222204,10:0.281372):0.338988,11:0.616499):0.328224,(12:0.000002,13:0.000002):0.580701):0.144514,((((((14:1.721154,(21:0.736209,22:0.885358):0.213145):0.268071,23:0.817508):0.399197,(((((24:0.059773,25:0.098540):0.254981,26:0.112888):0.102731,27:0.134824):0.251242,(28:0.774388,29:0.633269):0.18683):0.132846,(((30:0.268604,31:0.232138):0.13647,32:0.542108):0.0954625,(33:0.222060,34:0.207719):0.129249):0.22209):0.414645):0.209557,((((16:0.000002,17:0.000002):0.179665,18:0.073697):0.117115,19:0.274841):0.487384,20:0.596452):0.15599):0.0987602,(35:1.423273,(((((((36:0.153997,37:0.191240):0.0615621,38:0.013212):0.704606,39:0.925128):0.137853,(41:0.426186,(42:0.081134,43:0.050528):0.110476):0.532122):0.207044,40:1.013335):0.411002,(((44:1.032689,45:0.890572):0.181934,46:1.606867):0.396154,(47:1.105627,48:1.087254):0.377331):0.440671):0.257936,(((49:0.000002,50:0.000002):0.172558,51:0.050629):0.862501,52:1.559686):0.145319):0.236027):0.656536):0.243203,15:0.745534):0.282012):0.071828):0.146094):0.0795311):0.0230609,2:0.216890):0.10962,(4:0.181395,5:0.539344):0.398338);
 516: 1 -42478.24624 -42062.05997 (0:0.211139,1:0.181692,(2:0.236349,(((3:0.219465,((((((14:1.512918,((((24:0.052007,25:0.083731):0.169977,(26:0.111059,27:0.145070):0.0532049):0.218188,(28:0.794894,29:0.524629):0.251983):0.142971,(((30:0.261220,31:0.325489):0.264097,(33:0.206364,34:0.295556):0.0511075):0.0518441,32:0.682038):0.152028):0.297642):0.0788074,((21:0.475053,22:0.744887):0.4428,23:0.655165):0.773971):0.128352,(((16:0.000001,17:0.000001):0.173443,18:0.100741):0.128656,19:0.247124):0.464675):0.0864182,(35:1.529280,(((((((36:0.142224,37:0.134601):0.0491638,38:0.026258):0.677526,39:0.869542):0.14581,(41:0.330015,(42:0.081787,43:0.055422):0.12595):0.600895):0.163018,40:1.116082):0.347998,(((44:1.099180,45:0.816733):0.229521,46:1.955277):0.0849422,(47:1.108873,48:0.903682):0.662586):0.44472):0.194168,(((49:0.000001,50:0.000001):0.154928,51:0.082130):0.783555,52:1.275055):0.478357):0.283296):0.840239):0.0980977,20:0.535985):0.249701,15:0.802095):0.306183):0.0743491,((((8:0.000001,9:0.000001):0.268986,10:0.214300):0.205688,11:0.738590):0.290892,(12:0.000001,13:0.000001):0.622784):0.167857):0.101663,((4:0.285612,5:0.328213):0.256867,(6:0.432939,7:0.456358):0.137022):0.16139):0.112899):0.0287867);
 517: 1 -43729.19893 -42069.32917 (0:0.221639,1:0.146884,((2:0.181051,((4:0.319839,5:0.415029):0.277394,(((6:0.522496,7:0.503423):0.0302074,((((((14:1.657012,((21:0.643421,22:0.687517):0.311801,23:0.577971):0.381702):0.365415,(((((24:0.076630,25:0.062731):0.195112,26:0.102639):0.0952349,27:0.080166):0.30352,(28:0.950579,29:0.511807):0.217544):0.110574,(((30:0.249642,31:0.288262):0.176107,(33:0.169563,34:0.303984):0.140448):0.0891982,32:0.600704):0.106375):0.326387):0.0650599,(((16:0.000001,17:0.000001):0.177548,18:0.103211):0.180169,19:0.224034):0.341968):0.194481,20:0.583243):0.182282,15:0.854167):0.159892,(35:1.526431,(((((((36:0.186628,37:0.174157):0.0371501,38:0.020177):0.649022,39:0.846139):0.205436,((41:0.488763,42:0.071987):0.0540543,43:0.008772):0.75676):0.250629,40:0.827512):0.468394,(((44:1.145892,45:0.736478):0.331258,46:1.683805):0.171159,(47:1.119676,48:1.132878):0.363913):0.620618):0.278534,(((49:0.000001,50:0.000001):0.243005,51:0.000003):0.871873,52:1.290195):0.251431):0.251416):0.665632):0.413314):0.0180444,((((8:0.000001,9:0.000001):0.234805,10:0.336582):0.23683,11:0.741143):0.17955,(12:0.000001,13:0.000001):0.653197):0.234124):0.104638):0.120326):0.0960024,3:0.520073):0.0349133);
 518: 1 -42447.00813 -42063.46114 (0:0.212221,(1:0.224413,((3:0.325210,(((((8:0.000002,9:0.000002):0.208697,10:0.252358):0.362791,11:0.539379):0.142619,(12:0.000002,13:0.000002):0.610087):0.138906,(((14:1.540181,20:0.442967):0.0311546,(((((16:0.000002,17:0.000002):0.17362,18:0.090648):0.0543915,19:0.332007):0.490313,(((21:0.432329,22:0.765596):0.396029,23:0.535110):0.855306,((((24:0.068604,25:0.048322):0.143905,(26:0.069884,27:0.185790):0.062742):0.192635,(28:0.911193,29:0.474208):0.131752):0.152117,(((30:0.214896,31:0.372107):0.191648,(33:0.204864,34:0.212852):0.0747076):0.103493,32:0.594309):0.164945):0.195887):0.0938755):0.111105,(((35:1.542786,((44:1.021351,(45:0.828242,46:1.560827):0.184253):0.338617,(47:0.954353,48:1.113371):0.549715):0.501215):0.247342,(((49:0.000002,50:0.000002):0.210858,51:0.033364):0.921302,52:1.441677):0.383499):0.164034,(((((36:0.157324,37:0.192957):0.0544908,38:0.033345):0.619487,39:0.873412):0.233086,(41:0.388958,(42:0.063756,43:0.056884):0.08215):0.720801):0.341966,40:0.905818):0.379773):0.588489):0.140804):0.201215,15:0.673200):0.271041):0.169561):0.106589,((4:0.256392,5:0.410064):0.338484,(6:0.429544,7:0.459535):0.226815):0.102856):0.0831066):0.00304868,2:0.329780);
 519: 1 -43485.70533 -42068.08712 (0:0.196914,(1:0.086605,(((4:0.326990,5:0.358023):0.2356,(6:0.449068,7:0.452767):0.161428):0.0769408,(((((8:0.000001,9:0.000001):0.297195,10:0.163123):0.22564,11:0.724969):0.292417,(12:0.000001,13:0.000001):0.580718):0.217084,(((14:1.331251,20:0.335264):0.281077,(((((16:0.000001,17:0.000001):0.156752,18:0.113583):0.055458,19:0.350415):0.325561,((((24:0.067587,25:0.095924):0.16945,26:0.104645):0.145915,27:0.087002):0.178739,((28:0.705594,29:0.598506):0.339618,(((30:0.260022,31:0.266347):0.239142,(33:0.167590,34:0.294797):0.113037):0.0951642,32:0.542053):0.166181):0.08857):0.321963):0.240425,(35:1.220668,(((((((36:0.155327,37:0.150542):0.0591153,38:0.015380):0.772159,39:0.915231):0.0910734,(41:0.443484,(42:0.080143,43:0.059804):0.0633902):0.743614):0.27983,40:1.002584):0.302566,(((49:0.000001,50:0.000001):0.207147,51:0.030061):0.938875,52:1.255318):0.434855):0.116121,(((44:1.094904,46:1.351734):0.137836,45:0.902910):0.34311,(47:1.099092,48:1.199624):0.652127):0.639562):0.146617):0.697463):0.164235):0.253021,(15:0.531825,((21:0.461129,22:1.033794):0.204626,23:0.815716):0.656888):0.261368):0.196158):0.0858784):0.0825478):0.0692697,(2:0.197398,3:0.350821):0.0807471);
 520: 1 -44099.57798 -42064.73891 (0:0.203399,(1:0.103068,(((4:0.261519,5:0.417251):0.208925,(6:0.407987,7:0.369574):0.187855):0.0684393,(((((8:0.000002,9:0.000002):0.260944,10:0.201340):0.29454,11:0.631479):0.286691,(12:0.000002,13:0.000002):0.6182):0.121801,((((((14:1.380723,((21:0.468919,22:0.665895):0.355017,23:0.755091):0.352078):0.357399,((((((24:0.043653,25:0.063979):0.236944,26:0.089908):0.0858632,27:0.132229):0.197624,(28:0.979986,29:0.530705):0.215607):0.173667,32:0.606201):0.076647,((30:0.274722,31:0.213890):0.221814,(33:0.208957,34:0.163008):0.0841613):0.0816497):0.418684):0.0950818,(((16:0.000002,17:0.000002):0.170962,18:0.078126):0.0843714,19:0.292094):0.268919):0.319726,20:0.561233):0.107547,(35:1.414310,(((((((36:0.153859,37:0.203043):0.0488385,38:0.007975):0.718706,39:0.932604):0.0989301,((41:0.489693,42:0.039534):0.0524175,43:0.012483):0.896296):0.22836,40:0.850749):0.436454,(((49:0.000002,50:0.000002):0.194254,51:0.058611):0.759483,52:1.276207):0.486654):0.0837595,(((44:1.027091,45:0.867029):0.381787,46:1.945663):0.0374371,(47:0.866062,48:1.258170):0.609283):0.606824):0.237859):0.665216):0.183332,15:0.677881):0.366941):0.17274):0.0622653):0.0610252,(2:0.161950,3:0.366357):0.0532692);
 521: 1 -40982.11737 -42064.74431 (0:0.161243,(1:0.134361,(2:0.178616,((4:0.251656,5:0.438880):0.22096,((6:0.392289,7:0.466194):0.0921149,(((((8:0.000001,9:0.000001):0.318429,10:0.160099):0.309932,11:0.667501):0.140049,(12:0.000001,13:0.000001):0.57546):0.237807,((((((14:1.563063,((21:0.824080,22:0.654308):0.27557,23:0.760318):0.380654):0.280969,(((((((24:0.059058,25:0.115243):0.243604,26:0.087517):0.0747501,27:0.131732):0.156407,(28:0.946163,29:0.572092):0.286275):0.228243,32:0.570781):0.201581,(33:0.173607,34:0.281357):0.063652):0.0490015,(30:0.229505,31:0.355937):0.180692):0.303311):0.195271,(((16:0.000001,17:0.000001):0.126041,18:0.117269):0.136183,19:0.247759):0.388612):0.140638,20:0.525943):0.197334,(35:1.348068,(((((((36:0.188293,37:0.227933):0.0562889,38:0.014699):0.750244,39:0.772303):0.166479,(41:0.385789,(42:0.051551,43:0.065494):0.137057):0.75237):0.26022,40:0.933351):0.200789,(((44:1.214979,45:0.860133):0.182345,46:1.528198):0.428796,(47:1.157698,48:1.129749):0.396862):0.648597):0.239644,(((49:0.000001,50:0.000001):0.163436,51:0.042397):0.691717,52:1.083541):0.491606):0.26402):0.637882):0.11256,15:0.705884):0.180942):0.206515):0.158747):0.0984776):0.0494793):0.0554812,3:0.395053);
 522: 2 -43082.55951 -42068.47752 (0:0.159146,(1:0.121474,((2:0.200833,((6:0.365365,7:0.530671):0.134597,(((((8:0.000001,9:0.000001):0.276175,10:0.221574):0.213649,11:0.638873):0.220991,(12:0.000001,13:0.000001):0.840586):0.257326,(((14:1.396047,(((((16:0.000001,17:0.000001):0.220452,18:0.074547):0.131788,19:0.337116):0.521471,(((21:0.507884,22:0.856261):0.415697,23:0.539080):0.974494,(((((24:0.070522,25:0.065653):0.226614,26:0.087958):0.117907,27:0.131444):0.171295,(28:0.717700,29:0.745589):0.177615):0.0893777,(((30:0.300614,31:0.209057):0.157959,32:0.502350):0.151726,(33:0.172162,34:0.291937):0.143812):0.170641):0.185345):0.119169):0.124118,(35:1.806267,((((((36:0.173929,38:0.049256):0.0980644,37:0.096539):0.879792,39:1.072825):0.106537,(41:0.388727,(42:0.059690,43:0.079133):0.130815):0.642961):0.347738,40:0.959274):0.266705,((((44:1.086601,46:1.980755):0.180574,45:0.837917):0.264925,(47:0.988468,48:1.343250):0.579745):0.629497,(((49:0.000001,50:0.000001):0.166883,51:0.068990):0.691448,52:1.264677):0.506041):0.19654):0.276506):0.560107):0.0222877):0.0816082,20:0.526380):0.260166,15:1.044459):0.234161):0.0784205):0.128848):0.0572194,(4:0.310745,5:0.372317):0.273497):0.0497997):0.0404802,3:0.392821);
 523: 1 -40168.26866 -42071.12096 (0:0.208284,((1:0.142261,((4:0.270918,5:0.397392):0.216385,((6:0.391601,7:0.457082):0.0296354,(((((8:0.000001,9:0.000001):0.330846,10:0.166391):0.165972,11:0.804001):0.156597,(12:0.000001,13:0.000001):0.633752):0.103804,(((14:1.294027,((21:0.755097,22:0.535330):0.239323,23:0.639120):0.566249):0.389385,(((((16:0.000001,17:0.000001):0.11282,18:0.118504):0.160658,19:0.212130):0.448181,(((((((24:0.084935,25:0.092562):0.214973,26:0.079676):0.119608,27:0.092092):0.176355,(28:0.885358,29:0.503684):0.201316):0.12479,32:0.640755):0.073217,(((30:0.225650,31:0.248873):0.196678,33:0.154675):0.0752595,34:0.245477):0.13065):0.192733,(35:1.352715,(((((((36:0.122524,37:0.203353):0.0456911,38:0.017712):0.858736,39:0.997230):0.222252,(41:0.353749,(42:0.058812,43:0.074316):0.165969):0.626967):0.273069,40:1.046034):0.524076,(((49:0.000001,50:0.000001):0.180279,51:0.080124):0.570784,52:1.396842):0.388427):0.117779,(((44:1.052883,46:1.757524):0.134039,45:0.894103):0.183575,(47:1.048109,48:1.214160):0.294986):0.674128):0.252843):0.802958):0.198499):0.128713,20:0.550040):0.0862683):0.123966,15:0.719652):0.20338):0.117557):0.158985):0.131783):0.0296958,2:0.200963):0.0191097,3:0.426462);
 524: 1 -42952.87545 -42069.63136 (0:0.216859,(1:0.121290,((((4:0.265768,5:0.302764):0.243668,((((8:0.000001,9:0.000001):0.199147,10:0.252092):0.281306,11:0.692609):0.133158,(12:0.000002,13:0.000002):0.645635):0.130702):0.0678546,(((((14:1.691651,(((((24:0.092256,25:0.063889):0.152833,(26:0.083198,27:0.154372):0.0971849):0.195892,28:0.975280):0.0941573,29:0.650093):0.0967569,(((30:0.215949,31:0.242775):0.247112,(33:0.121000,34:0.224572):0.0801349):0.115729,32:0.607900):0.200956):0.277772):0.10884,((21:0.522886,22:0.881768):0.275468,23:0.587691):0.570231):0.133943,(((16:0.000001,17:0.000001):0.186227,18:0.113909):0.104899,19:0.336428):0.37542):0.14515,20:0.590170):0.142832,(15:0.603280,(35:1.369012,(((((((36:0.161067,37:0.177860):0.0545538,38:0.036796):0.638608,39:0.934932):0.124754,(41:0.374321,(42:0.069057,43:0.071374):0.131908):0.592009):0.350647,40:0.756353):0.382716,(((44:1.002741,45:0.917657):0.294378,46:1.634831):0.188572,(47:1.019220,48:1.045494):0.372737):0.680803):0.141145,(((49:0.000001,50:0.000001):0.2134,51:0.053426):0.769711,52:1.255956):0.299833):0.1144):0.66905):0.0564794):0.292639):0.0575425,(6:0.329375,7:0.389156):0.292191):0.132134):0.0390769,(2:0.215662,3:0.448395):0.0358228);
 525: 1 -39904.48552 -42064.29113 (0:0.172272,((1:0.108490,(((4:0.223738,5:0.470147):0.281932,(6:0.464032,7:0.422008):0.226946):0.0847451,(((((8:0.000002,9:0.000002):0.285524,10:0.213706):0.175566,11:0.637203):0.170693,(12:0.000002,13:0.000002):0.70852):0.314087,((14:1.858074,15:0.503101):0.181833,(((((((16:0.000002,17:0.000002):0.158665,18:0.085803):0.0833573,19:0.237673):0.363124,((((((24:0.039377,25:0.094636):0.230434,26:0.077300):0.0751895,27:0.063508):0.190307,(28:0.828150,29:0.583345):0.145838):0.1268,32:0.628010):0.0838691,((30:0.220955,31:0.186978):0.195116,(33:0.131528,34:0.213269):0.115365):0.147513):0.29784):0.104698,((21:0.525946,22:0.822644):0.391827,23:0.648418):0.647445):0.201388,20:0.646149):0.028812,(35:1.199155,(((((((36:0.162825,37:0.136817):0.0469237,38:0.036014):0.580599,39:0.893048):0.193546,(41:0.400432,(42:0.051311,43:0.070717):0.129661):0.694793):0.263335,40:0.821599):0.323665,((((44:1.047211,45:0.889997):0.278793,46:1.287157):0.422225,48:0.977976):0.199699,47:1.076107):0.815822):0.181425,(((49:0.000002,50:0.000002):0.21843,51:0.024976):0.886872,52:1.360328):0.38244):0.321151):0.54897):0.132513):0.355883):0.0740675):0.0939165):0.046668,2:0.242431):0.0858024,3:0.548977);
 526: 1 -43170.85522 -42067.407 (0:0.223305,(1:0.163904,((3:0.371614,(((((8:0.000001,9:0.000001):0.29378,10:0.129924):0.285341,11:0.451575):0.232242,(12:0.000001,13:0.000001):0.590444):0.205704,(((14:1.511248,(21:0.617032,(22:0.770611,23:0.603726):0.160583):0.308001):0.375979,15:0.464477):0.139659,((((16:0.000001,17:0.000001):0.101106,(18:0.109269,19:0.303461):0.0399097):0.408086,(((((((24:0.027582,25:0.060134):0.197328,26:0.080334):0.0930162,27:0.092050):0.269001,32:0.566156):0.164816,(28:0.956874,29:0.540172):0.166787):0.0779994,((30:0.286638,31:0.290186):0.245355,(33:0.203419,34:0.214493):0.0849125):0.0690553):0.339892,(35:1.687027,(((((((36:0.168777,38:0.054821):0.040755,37:0.148579):0.762904,(41:0.332754,(42:0.057698,43:0.075980):0.147226):0.553019):0.0749459,39:0.868717):0.402119,40:0.849024):0.281686,(((44:1.309399,45:0.868806):0.179764,46:1.652368):0.272603,(47:1.118578,48:1.068225):0.605398):0.556429):0.313884,(((49:0.000001,50:0.000001):0.157123,51:0.094805):0.690007,52:1.291823):0.278562):0.157655):0.576179):0.297548):0.121874,20:0.502464):0.253207):0.24853):0.193742):0.0665794,((4:0.200071,5:0.455067):0.255356,(6:0.417667,7:0.520293):0.232373):0.166296):0.0714218):0.0251225,2:0.262696);
 527: 2 -39295.97513 -42069.09094 (0:0.146954,(1:0.162276,((2:0.260408,((6:0.471186,7:0.541695):0.221719,((((8:0.000001,9:0.000001):0.265401,10:0.179687):0.358002,(11:0.645156,(12:0.000001,13:0.000001):0.464729):0.256756):0.190088,((((((14:1.322633,((21:0.683159,22:0.707976):0.179073,23:0.698407):0.516635):0.592395,(((((24:0.079085,25:0.081938):0.221856,26:0.064375):0.0480019,27:0.115494):0.247624,(28:0.871733,29:0.583254):0.280274):0.143644,((((30:0.242950,31:0.285190):0.235184,33:0.142520):0.108975,34:0.224986):0.169245,32:0.628123):0.0537826):0.191055):0.244325,(((16:0.000001,17:0.000001):0.153233,18:0.105716):0.172964,19:0.173910):0.481665):0.24608,20:0.576250):0.176349,(35:1.258625,(((((((36:0.145606,37:0.165716):0.0178759,38:0.042364):0.779006,39:0.761783):0.172324,((41:0.507385,42:0.056086):0.058528,43:0.019267):0.565024):0.206351,40:1.059251):0.463459,(((44:1.056859,45:0.903232):0.197577,46:1.599185):0.376852,(47:0.989479,48:1.111891):0.400136):0.561839):0.277355,(((49:0.000001,50:0.000001):0.175388,51:0.066693):0.647146,52:1.420497):0.263043):0.386487):0.634211):0.120909,15:0.654161):0.440519):0.111736):0.0656682):0.0703569,3:0.560610):0.0486001):0.149657,(4:0.262407,5:0.394649):0.413167);
 528: 2 -43118.99492 -42075.70241 (0:0.101698,(1:0.138484,(2:0.254229,(3:0.285839,(((6:0.477668,7:0.497713):0.165657,((((8:0.000001,9:0.000001):0.353966,10:0.172532):0.162264,11:0.758434):0.164434,(12:0.000001,13:0.000001):0.774532):0.274116):0.0366911,(((14:1.976696,20:0.515359):0.117744,((((16:0.000001,17:0.000001):0.164946,(18:0.059533,19:0.459064):0.0475077):0.459607,(((21:0.663850,22:0.841697):0.526738,23:0.599933):0.783862,(((((24:0.058757,25:0.084693):0.173925,26:0.093603):0.127735,27:0.073547):0.218776,(28:0.906439,29:0.633868):0.279823):0.173311,(((30:0.380618,31:0.216418):0.207089,32:0.621329):0.0720617,(33:0.193177,34:0.239375):0.11635):0.0898069):0.317028):0.0502669):0.20729,(35:1.498134,(((((((36:0.185520,37:0.153750):0.0502164,38:0.029351):0.731785,39:0.874795):0.122707,((41:0.507499,42:0.039919):0.0531485,43:0.031072):0.77025):0.400641,40:0.829956):0.24718,(((44:1.373468,45:0.986437):0.198923,46:1.622901):0.219693,(47:1.129102,48:1.115808):0.557963):0.659767):0.089468,(((49:0.000001,50:0.000001):0.156529,51:0.068047):0.830062,52:1.268197):0.54505):0.205686):0.794407):0.0896978):0.218193,15:0.723297):0.399119):0.0970012):0.0673008):0.0943052):0.0654425,(4:0.190016,5:0.539164):0.317313);
 529: 1 -41980.30347 -42066.09859 (0:0.140629,(1:0.165313,((2:0.242206,((6:0.327297,7:0.476753):0.170602,((((8:0.000001,9:0.000001):0.265031,10:0.229830):0.202939,11:0.810620):0.281908,(12:0.000001,13:0.000001):0.688311):0.199534):0.090644):0.0642132,(3:0.272061,(((((14:1.479224,(21:0.550448,(22:0.836328,23:0.828491):0.0903014):0.305789):0.633528,((((16:0.000001,17:0.000001):0.122033,18:0.075051):0.055655,19:0.307326):0.316093,(((((24:0.051135,25:0.044820):0.197623,26:0.076153):0.10106,27:0.089554):0.218355,(28:0.787296,29:0.560943):0.169033):0.195191,(((30:0.224526,31:0.340802):0.195197,(33:0.188864,34:0.253308):0.146389):0.163773,32:0.622386):0.0869277):0.309825):0.141585):0.216093,20:0.506436):0.0884019,(35:1.381945,(((((((36:0.144656,37:0.166621):0.041289,38:0.038567):0.76662,39:0.800104):0.351178,((41:0.544237,42:0.043724):0.0449023,43:0.030058):0.669326):0.294101,40:1.237100):0.292309,((44:1.073904,(45:0.892334,46:1.643434):0.218237):0.35544,(47:1.059904,48:1.035471):0.422138):0.666975):0.143667,(((49:0.000001,50:0.000001):0.185813,51:0.043619):0.79894,52:1.515054):0.369149):0.392267):0.543277):0.310188,15:0.710048):0.303727):0.172197):0.0376525):0.0904644,(4:0.222215,5:0.508441):0.278747);
 530: 1 -41356.61378 -42099.39453 (0:0.154494,(1:0.127999,((2:0.195009,(((5:0.579260,((((8:0.000001,9:0.000001):0.348348,10:0.143854):0.281912,(12:0.000001,13:0.000001):0.887477):0.16042,11:0.913704):0.0893498):0.134989,(6:0.447589,7:0.549293):0.130107):0.0945855,((14:1.665768,15:0.568294):0.234257,((((((16:0.000001,17:0.000001):0.168227,18:0.054247):0.145582,19:0.325387):0.341137,(((21:0.644805,22:0.653170):0.495875,23:0.607959):0.698231,(((((((24:0.060075,25:0.065841):0.18875,26:0.100623):0.0800522,27:0.147052):0.154139,28:0.989075):0.120877,29:0.682088):0.0869426,32:0.612753):0.139712,((30:0.267217,31:0.293360):0.200698,(33:0.215687,34:0.247450):0.149441):0.0826274):0.239372):0.126377):0.175908,((35:1.199422,(((44:1.125153,45:1.165951):0.2093,46:1.453083):0.241128,(47:1.214847,48:0.979983):0.607083):0.564001):0.0587642,((((((36:0.153902,37:0.186736):0.0417568,38:0.003133):0.670203,39:0.903825):0.151174,(41:0.410929,(42:0.076404,43:0.039290):0.0890613):0.674225):0.41227,40:0.804618):0.404439,(((49:0.000001,50:0.000001):0.180989,51:0.073609):0.837022,52:1.244238):0.406795):0.180502):0.819996):0.111269,20:0.449388):0.190867):0.506562):0.100272):0.0668022,3:0.404709):0.101767):0.136341,4:0.605324);
 531: 2 -40421.07358 -42060.36628 (0:0.164657,((1:0.155192,((4:0.334760,5:0.383741):0.238516,((6:0.418225,7:0.463010):0.0818607,(((((8:0.000001,9:0.000001):0.181138,10:0.241886):0.197774,11:0.555079):0.289083,(12:0.000001,13:0.000001):0.727196):0.197505,((((((14:1.111194,(21:0.644556,(22:0.695540,23:0.780604):0.0676676):0.490724):0.416301,(((((24:0.055018,25:0.060377):0.222789,26:0.078841):0.156464,27:0.085813):0.192712,(28:0.842363,29:0.519668):0.203358):0.165064,(((30:0.251306,31:0.215632):0.104849,32:0.586954):0.1256,(33:0.075675,34:0.312067):0.133463):0.0901817):0.22714):0.277261,(((16:0.000001,17:0.000001):0.156257,18:0.089929):0.116117,19:0.252766):0.339348):0.223454,20:0.453623):0.292006,15:0.884766):0.153774,(35:1.829015,(((((((36:0.160302,37:0.164924):0.0333801,38:0.039675):0.755278,39:0.904145):0.230229,((41:0.490893,42:0.043115):0.0587006,43:0.016912):0.680504):0.266565,40:1.065946):0.237678,(((44:0.945602,46:1.803776):0.0780174,45:0.991271):0.302184,(47:1.255242,48:1.044464):0.419475):0.61079):0.255469,(((49:0.000001,50:0.000001):0.187869,51:0.064072):0.818081,52:1.282056):0.357847):0.341016):0.554175):0.0664245):0.0769856):0.0727134):0.0960963):0.0305858,2:0.184675):0.0292852,3:0.376054);
 532: 1 -41430.70328 -42062.88796 (0:0.165299,(1:0.084584,((4:0.328995,5:0.495606):0.195693,((6:0.386040,7:0.383796):0.148746,(((((8:0.000002,9:0.000002):0.238862,10:0.271678):0.357381,11:0.622927):0.24074,(12:0.000002,13:0.000002):0.576529):0.207959,(((14:1.561992,(35:1.282026,(((((((36:0.137767,37:0.172687):0.0435743,38:0.024296):0.627239,39:0.871490):0.214098,(41:0.382300,(42:0.096725,43:0.039585):0.122638):0.774392):0.204139,40:0.886823):0.326879,(((44:1.125591,46:1.305824):0.210953,45:0.946501):0.482738,(47:1.052117,48:1.109010):0.71619):0.540814):0.451947,(((49:0.000002,50:0.000002):0.190146,51:0.017523):1.10246,52:1.307675):0.355136):0.240454):0.603807):0.0825046,(((((16:0.000002,17:0.000002):0.101715,18:0.122624):0.133439,19:0.207505):0.453211,(((21:0.518689,22:0.761750):0.40272,23:0.662823):0.651719,(((((24:0.070855,25:0.069789):0.243568,26:0.096412):0.0625839,27:0.092035):0.166879,32:0.644685):0.134332,((28:0.931499,29:0.462281):0.285001,((30:0.245863,31:0.219085):0.213194,(33:0.137830,34:0.203226):0.191564):0.180552):0.0573242):0.417383):0.0662657):0.0966511,20:0.661889):0.152273):0.173513,15:0.740099):0.334146):0.158559):0.1068):0.137962):0.0672302,(2:0.204912,3:0.431600):0.0728393);
 533: 1 -41849.97076 -42063.51949 (0:0.263206,1:0.152938,((2:0.221613,((4:0.341759,5:0.250228):0.313975,((6:0.324804,7:0.445521):0.230953,(((((8:0.000001,9:0.000001):0.372845,10:0.167891):0.345502,11:0.672708):0.137934,(12:0.000002,13:0.000002):0.570112):0.233638,(((((14:1.447563,((21:0.624102,22:0.869679):0.391436,23:0.687173):0.363579):0.367843,((((16:0.000001,17:0.000001):0.136302,18:0.089806):0.108961,19:0.319344):0.384725,((((24:0.088669,25:0.079727):0.133551,(26:0.107173,27:0.176854):0.0516961):0.180945,(28:0.764745,29:0.597233):0.17055):0.213142,(((30:0.282063,31:0.228584):0.205816,32:0.619694):0.0902054,(33:0.204211,34:0.298132):0.0767375):0.130101):0.364708):0.0759588):0.172062,20:0.428437):0.19965,(35:1.250402,(((((((36:0.165322,37:0.186160):0.0628457,38:0.007537):0.78841,39:0.859845):0.237444,(41:0.387347,(42:0.057346,43:0.068802):0.148509):0.563954):0.330823,40:1.067591):0.300871,(((44:1.113342,46:1.884703):0.218396,45:1.063965):0.223013,(47:1.283231,48:1.113337):0.295787):0.65419):0.29276,(((49:0.000001,50:0.000001):0.136063,51:0.106773):0.973954,52:1.222760):0.326334):0.312097):0.652648):0.209496,15:0.661422):0.276306):0.112074):0.111424):0.162701):0.0466168,3:0.369399):0.0442365);
 534: 1 -40478.51476 -42063.77833 (0:0.181372,(1:0.176075,(3:0.388210,(((4:0.336678,5:0.351677):0.141022,(6:0.378448,7:0.481480):0.189322):0.0253798,(((((8:0.000001,9:0.000001):0.243799,10:0.143146):0.314651,(12:0.000001,13:0.000001):0.523816):0.119913,11:0.699615):0.150389,((((((((14:1.431378,22:0.620125):0.135503,21:0.677501):0.332325,23:0.596537):0.616097,(((((24:0.075056,25:0.073653):0.218203,26:0.086762):0.0702233,27:0.092532):0.277506,(28:0.915032,29:0.676237):0.200377):0.141574,(((30:0.270467,31:0.250090):0.228379,(33:0.190088,34:0.275511):0.0910119):0.0917491,32:0.648230):0.052501):0.333561):0.249735,(((16:0.000001,17:0.000001):0.187661,18:0.094736):0.114416,19:0.286017):0.251071):0.131927,20:0.492993):0.126939,(35:1.511849,(((((((36:0.185962,38:0.064477):0.0751221,37:0.142984):0.522698,39:0.901641):0.217964,(41:0.455895,(42:0.062715,43:0.065579):0.102839):0.555515):0.510398,40:0.825844):0.260321,(((44:1.135943,45:0.963774):0.25897,46:1.748218):0.277033,(47:0.951829,48:1.002758):0.717549):0.527306):0.212122,(((49:0.000001,50:0.000001):0.169765,51:0.083940):0.868679,52:1.338480):0.328435):0.109057):0.71532):0.178991,15:0.721036):0.252532):0.0934242):0.0988707):0.100325):0.0288738,2:0.265395);
 535: 1 -42524.66792 -42066.02239 (0:0.212438,1:0.151627,(2:0.232033,(3:0.330252,(((4:0.390495,5:0.385092):0.300155,(6:0.506704,7:0.364404):0.16502):0.0746167,(((((8:0.000001,9:0.000001):0.327812,10:0.214416):0.327375,11:0.540035):0.137436,(12:0.000001,13:0.000001):0.741345):0.248794,(((14:1.664702,20:0.479718):0.0872449,((((16:0.000001,17:0.000001):0.17204,18:0.074021):0.116396,19:0.349692):0.548753,(((21:0.569664,22:1.059612):0.435429,23:0.805985):0.594659,((((((24:0.083509,25:0.073980):0.1459,26:0.099685):0.089101,27:0.105145):0.192069,(28:0.774226,29:0.683398):0.171322):0.273329,(((30:0.303134,31:0.307880):0.182622,32:0.614170):0.124078,(33:0.185066,34:0.269610):0.10781):0.12004):0.324522,((35:1.414539,(((44:0.930399,45:0.867072):0.376806,46:1.885128):0.105029,(47:0.909211,48:1.040353):0.493845):0.589106):0.236498,((((((36:0.174197,37:0.181564):0.0308499,38:0.028943):0.820785,((41:0.513501,42:0.039176):0.0501065,43:0.031326):0.668327):0.187954,39:1.083227):0.362293,40:1.013967):0.308541,(((49:0.000001,50:0.000001):0.16906,51:0.086477):1.03851,52:1.705080):0.34579):0.176494):0.715075):0.0601956):0.108825):0.236152):0.314401,15:0.694661):0.325848):0.154999):0.114003):0.139845):0.0327118);
 536: 2 -42421.48479 -42077.54411 (0:0.239592,(1:0.139018,(((4:0.256907,5:0.426570):0.30668,(6:0.452692,7:0.420061):0.156915):0.0418796,(((((8:0.000002,9:0.000002):0.259583,10:0.224738):0.236058,11:0.538340):0.264451,(12:0.000002,13:0.000002):0.665304):0.194862,((14:1.482630,((((((16:0.000002,17:0.000002):0.171452,18:0.143459):0.148213,19:0.223779):0.367277,20:0.611605):0.117461,(((((24:0.037994,25:0.083600):0.261566,26:0.037001):0.0677614,27:0.148228):0.205865,(28:0.816121,29:0.607678):0.187288):0.149241,((30:0.257217,31:0.293389):0.109403,(32:0.544893,(33:0.146708,34:0.196982):0.0912654):0.054768):0.144197):0.381665):0.0770026,((21:0.484057,22:0.683792):0.203743,23:0.707522):0.473041):0.120968):0.195295,(15:0.531205,((35:1.468479,((((((36:0.181127,37:0.214994):0.0460232,38:0.012653):0.85045,39:0.734321):0.288176,((41:0.523222,42:0.047958):0.0474717,43:0.041095):0.727912):0.208649,40:0.994719):0.389609,(((44:1.263795,46:1.414615):0.19382,45:0.812751):0.408453,(47:0.984078,48:1.102171):0.324196):0.38805):0.164045):0.287497,(((49:0.000002,50:0.000002):0.161866,51:0.058633):0.859716,52:1.246134):0.265708):0.660857):0.091674):0.349449):0.0859519):0.110387):0.0479986,(2:0.257549,3:0.427065):0.0573595);
 537: 2 -41061.28211 -42066.11391 (0:0.256576,(1:0.101187,(3:0.428803,((4:0.366462,5:0.304481):0.288248,((6:0.430979,7:0.424933):0.188648,(((((8:0.000001,9:0.000001):0.318417,10:0.184537):0.201385,11:0.750411):0.254699,(12:0.000001,13:0.000001):0.777416):0.115459,((((14:1.330135,(21:0.426065,22:0.839941):0.370855):0.24179,23:0.778007):0.198445,(((((16:0.000001,17:0.000001):0.225896,18:0.079493):0.15311,19:0.210291):0.300158,20:0.698129):0.211875,((((((24:0.084066,25:0.109604):0.164565,26:0.160745):0.0668936,27:0.128697):0.163369,32:0.793640):0.164839,((30:0.345579,31:0.308488):0.210076,(33:0.148424,34:0.300755):0.139864):0.214508):0.0858153,(28:0.765011,29:0.622155):0.209332):0.258031):0.152295):0.257751,(15:0.622617,(((35:1.740709,(((44:1.095959,45:0.770677):0.21364,46:1.572935):0.236581,(47:1.135025,48:1.134296):0.486099):0.344535):0.191915,(((((36:0.172705,37:0.192402):0.049387,38:0.030064):0.788281,39:0.800028):0.259356,((41:0.584398,42:0.074074):0.069597,43:0.005387):0.667286):0.303727,40:0.921273):0.249781):0.284965,(((49:0.000001,50:0.000001):0.144989,51:0.094355):0.563038,52:1.354293):0.368321):0.782773):0.173442):0.356177):0.0510416):0.0924888):0.105593):0.103309):0.0438508,2:0.277609);
 538: 1 -40833.91312 -42060.67911 (0:0.146402,(1:0.169420,(2:0.217513,((4:0.300199,5:0.286608):0.370061,((6:0.431755,7:0.567172):0.0619456,(((((8:0.000001,9:0.000001):0.29248,10:0.187278):0.364499,11:0.826504):0.230338,(12:0.000002,13:0.000002):0.575752):0.161266,(((14:1.828257,(35:1.340220,((((((36:0.193937,37:0.171794):0.0330364,38:0.029792):0.537707,39:0.952854):0.235332,(41:0.386814,(42:0.073616,43:0.075843):0.139039):0.768107):0.303457,40:0.901586):0.418379,((((44:0.842380,46:1.856812):0.186766,45:0.863598):0.419991,(47:1.182180,48:1.135057):0.680187):0.532776,(((49:0.000001,50:0.000001):0.217811,51:0.041403):0.947519,52:1.444722):0.385589):0.215485):0.360851):0.450657):0.022612,((((((16:0.000001,17:0.000001):0.176287,18:0.093256):0.162049,19:0.288355):0.385326,((((24:0.070755,25:0.063219):0.201261,(26:0.070642,27:0.209126):0.0538517):0.149563,(28:0.924699,29:0.602134):0.221148):0.264848,(((30:0.304877,31:0.277192):0.107382,32:0.685045):0.116701,(33:0.181455,34:0.254686):0.0740908):0.118527):0.475144):0.0847383,((21:0.557447,22:0.924560):0.228885,23:1.010169):0.731202):0.151712,20:0.535550):0.211374):0.265726,15:0.725995):0.2255):0.0397805):0.103637):0.146142):0.0640578):0.0560109,3:0.466323);
 539: 3 -41871.85625 -42065.47145 (0:0.253918,(1:0.145942,(2:0.208958,((4:0.389592,5:0.347556):0.240766,((6:0.351941,7:0.383812):0.0577619,(((((8:0.000001,9:0.000001):0.270409,10:0.189407):0.210287,11:0.626756):0.300341,(12:0.000001,13:0.000001):0.62093):0.0994903,(((14:1.335655,((21:0.545609,22:0.673560):0.451735,23:0.614627):0.386848):0.307369,(((((16:0.000001,17:0.000001):0.147632,18:0.114284):0.100044,19:0.198195):0.291469,((((((24:0.073664,25:0.074515):0.186499,26:0.087356):0.112233,27:0.108595):0.196361,(((30:0.267626,31:0.264212):0.205196,(33:0.200603,34:0.265210):0.0608017):0.186368,32:0.606034):0.147899):0.0819651,(28:0.934678,29:0.577847):0.124812):0.344253,((35:1.926658,((((((36:0.141344,37:0.146207):0.0585729,38:0.010154):0.660101,39:1.026810):0.203383,(41:0.382092,(42:0.067212,43:0.076311):0.0961599):0.686087):0.279269,40:0.823492):0.305937,((44:1.008470,(45:0.886688,46:1.772614):0.183928):0.367506,(47:0.938229,48:1.188778):0.398964):0.515797):0.300179):0.147461,(((49:0.000001,50:0.000001):0.146431,51:0.067154):0.567649,52:1.321260):0.449725):0.705412):0.186643):0.190672,20:0.600866):0.232892):0.0433459,15:0.793718):0.343957):0.125298):0.140856):0.135973):0.0620642):0.0228923,3:0.375003);
 540: 1 -44807.88697 -42060.89086 (0:0.213487,(1:0.143223,(3:0.331987,((((4:0.463363,5:0.360794):0.207251,7:0.497243):0.11319,(((((8:0.000001,9:0.000001):0.354361,10:0.226764):0.252808,11:0.730285):0.240774,(12:0.000001,13:0.000001):0.614747):0.101569,((((((14:1.364543,((21:0.691761,22:0.780849):0.221576,23:0.702133):0.288401):0.295695,(((((24:0.084360,25:0.091680):0.259125,(26:0.100433,27:0.148115):0.0490875):0.179492,29:0.592850):0.0813898,28:0.829597):0.0520553,(((30:0.240880,31:0.233665):0.0833041,(33:0.131850,34:0.270680):0.0711549):0.0691028,32:0.611277):0.163173):0.294174):0.0958936,(((16:0.000001,17:0.000001):0.236371,18:0.097065):0.14323,19:0.161812):0.381991):0.128805,20:0.579100):0.260286,15:0.681297):0.106766,(35:1.368684,(((((((36:0.154062,38:0.055847):0.0777836,37:0.090221):0.74234,39:0.813453):0.129558,((41:0.438835,42:0.058240):0.0435596,43:0.006620):0.667006):0.40911,40:0.829198):0.278884,((44:0.976860,(45:0.720803,46:1.730348):0.155689):0.465441,(47:1.004114,48:1.133535):0.301036):0.780508):0.207814,(((49:0.000001,50:0.000001):0.178425,51:0.064116):0.815428,52:1.356768):0.195362):0.235705):0.658408):0.232286):0.182738):0.0714595,6:0.551522):0.13063):0.120587):0.0508466,2:0.279284);
 541: 1 -43121.41659 -42064.40511 (0:0.216493,1:0.170510,((2:0.209953,(4:0.266934,5:0.403506):0.308524):0.0680398,(3:0.292627,((6:0.507396,7:0.400460):0.0822429,(((((8:0.000001,9:0.000001):0.268591,10:0.162916):0.233683,11:0.616452):0.187825,(12:0.000001,13:0.000001):0.61717):0.263021,((((((14:1.589974,((21:0.742470,23:0.506870):0.0994667,22:0.918354):0.470415):0.36867,((((((24:0.053534,25:0.054006):0.224365,26:0.089346):0.0803438,27:0.120641):0.210356,(28:0.723789,29:0.679614):0.138687):0.224905,32:0.701228):0.0871155,(((30:0.203830,31:0.352556):0.252861,33:0.153091):0.0889383,34:0.235143):0.0782443):0.191561):0.15796,(((16:0.000001,17:0.000001):0.119997,18:0.073753):0.149913,19:0.299874):0.459873):0.227858,20:0.411138):0.154953,((35:1.476698,(((44:0.994805,45:0.790898):0.386392,46:1.943653):0.124179,(47:0.923210,48:1.227785):0.266546):0.573596):0.097414,((((((36:0.135211,38:0.055647):0.0656406,37:0.142419):0.826803,39:0.871611):0.14315,((41:0.442952,42:0.045260):0.040857,43:0.031359):0.754454):0.246864,40:1.148352):0.385724,(((49:0.000001,50:0.000001):0.168889,51:0.066430):0.851869,52:1.292922):0.384394):0.246645):0.849511):0.291524,15:0.917073):0.270897):0.0354286):0.078727):0.142334):0.0147089);
 542: 1 -40108.27479 -42065.58717 (0:0.220929,(1:0.181298,(2:0.200477,(((4:0.277862,5:0.372611):0.34676,(6:0.362475,7:0.500228):0.151945):0.112457,(((((8:0.000001,9:0.000001):0.239121,10:0.255863):0.199903,11:0.681768):0.173003,(12:0.000001,13:0.000001):0.653124):0.356969,(((14:1.863810,(((((16:0.000001,17:0.000001):0.15307,18:0.112451):0.149526,19:0.203665):0.407987,(((21:0.877070,22:1.054895):0.157648,23:0.683526):0.58615,((((24:0.060363,25:0.044332):0.12522,(26:0.064145,27:0.155433):0.0608602):0.269788,(28:0.775859,29:0.578119):0.173454):0.135268,(((30:0.180181,31:0.277882):0.141134,32:0.594269):0.0928023,(33:0.156723,34:0.256046):0.102156):0.16389):0.253629):0.149488):0.163636,20:0.454240):0.118741):0.0164144,(35:1.812653,(((((((36:0.165636,37:0.183932):0.0316509,38:0.028446):0.773901,39:0.863154):0.254117,((41:0.505426,42:0.039811):0.0331697,43:0.031080):0.800814):0.257868,40:1.033018):0.356954,(((49:0.000001,50:0.000001):0.181621,51:0.076196):0.866089,52:1.459220):0.48993):0.124222,(((44:1.065354,46:1.525118):0.183333,45:1.005318):0.501003,(47:1.024038,48:1.287537):0.461284):0.439674):0.15126):0.909829):0.105218,15:0.771211):0.415603):0.0816867):0.130348):0.0693342):0.0327126,3:0.445431);
 543: 1 -42778.97597 -42069.29629 (0:0.179490,(1:0.161232,((4:0.338764,5:0.387870):0.251879,((6:0.384545,7:0.433069):0.217394,((((((8:0.000001,9:0.000001):0.297653,10:0.211481):0.360093,11:0.777438):0.153546,(12:0.000001,13:0.000001):0.569062):0.200551,15:0.929306):0.0831175,(((((14:1.483460,((21:0.971142,23:0.580029):0.0335653,22:0.879324):0.510822):0.437409,(((((24:0.090493,25:0.069215):0.213272,26:0.131678):0.107397,27:0.115924):0.257388,(28:0.905375,29:0.537409):0.159593):0.183875,(((30:0.235754,31:0.272374):0.160334,32:0.673695):0.080679,(33:0.235463,34:0.264877):0.109302):0.0898231):0.205804):0.21692,(((16:0.000001,17:0.000001):0.182209,18:0.139623):0.139249,19:0.294329):0.427489):0.146721,20:0.570782):0.154815,(35:1.177817,(((((((36:0.165019,37:0.183245):0.0697877,38:0.000002):0.72735,39:0.956326):0.141511,(41:0.366176,(42:0.074940,43:0.062947):0.123858):0.601288):0.404573,40:0.794814):0.290909,(((44:0.984547,45:1.028435):0.211098,46:1.951919):0.338952,(47:0.914721,48:1.244927):0.318201):0.426206):0.227289,(((49:0.000001,50:0.000001):0.179842,51:0.071109):0.791854,52:1.348631):0.270824):0.233924):0.559201):0.270466):0.0713558):0.128795):0.121194):0.0613782,(2:0.265957,3:0.460014):0.0491359);
 544: 1 -42948.45967 -42075.99403 (0:0.210584,(1:0.129432,(((4:0.274342,5:0.424036):0.271448,(6:0.386838,7:0.395721):0.179848):0.099007,(((((8:0.000001,9:0.000001):0.296136,10:0.171256):0.305006,11:0.590655):0.236824,(12:0.000001,13:0.000001):0.720014):0.0990252,((((14:1.792611,(21:0.731703,22:0.709086):0.175392):0.311608,23:0.698806):0.610598,(((((16:0.000001,17:0.000001):0.102234,18:0.171968):0.070799,19:0.225977):0.436193,20:0.715525):0.204167,(((((((24:0.060691,25:0.042856):0.192431,26:0.071416):0.0657965,27:0.161632):0.208496,32:0.747138):0.162918,(28:0.995126,29:0.598179):0.140245):0.18135,(33:0.268869,34:0.188894):0.116225):0.119034,(30:0.225689,31:0.285106):0.228222):0.461623):0.069027):0.251065,(15:0.497529,(35:1.415770,(((((((36:0.173929,37:0.185578):0.0504359,38:0.022287):0.799159,39:0.731885):0.268777,((41:0.499799,42:0.041657):0.0387228,43:0.040385):0.705539):0.342167,40:1.077782):0.370223,(((49:0.000001,50:0.000001):0.166129,51:0.042046):0.892601,52:1.342522):0.454036):0.120788,(((44:1.152084,45:0.895114):0.20829,46:1.507092):0.279627,(47:0.995659,48:1.185259):0.525453):0.542049):0.265974):0.483471):0.172731):0.306549):0.167403):0.098053):0.0543023,(2:0.244552,3:0.340766):0.0790305);
 545: 1 -43766.20609 -42065.32089 (0:0.198309,(1:0.145523,(2:0.209048,((4:0.352086,5:0.341201):0.250331,((6:0.391315,7:0.484671):0.0211194,(((((8:0.000001,9:0.000001):0.259563,10:0.227001):0.243242,11:0.633832):0.459647,(12:0.000001,13:0.000001):0.627337):0.153224,((((((14:1.678102,22:0.725568):0.291487,21:0.828247):0.396104,23:0.676785):0.75313,(((((16:0.000001,17:0.000001):0.225316,18:0.060951):0.124966,19:0.277220):0.430036,20:0.589320):0.210626,(((((24:0.076381,25:0.074059):0.213057,26:0.100825):0.114914,27:0.067631):0.188279,(28:0.802246,29:0.766355):0.278886):0.192611,(((30:0.297188,31:0.236649):0.203966,(33:0.141004,34:0.309491):0.10526):0.0843549,32:0.587907):0.157137):0.439406):0.0737713):0.214573,(35:1.506708,(((((36:0.194277,38:0.049728):0.0464706,37:0.133268):0.603415,(39:0.948021,(41:0.338267,(42:0.045849,43:0.083924):0.1368):0.646127):0.1454):0.374519,40:0.922510):0.222805,((((44:1.103299,46:1.627056):0.214208,45:0.670589):0.362066,(47:1.052477,48:1.126077):0.541734):0.4889,(((49:0.000001,50:0.000001):0.204741,51:0.017834):0.755892,52:1.300622):0.537235):0.191436):0.396539):0.4104):0.217673,15:0.725216):0.240811):0.154209):0.181606):0.154305):0.126752):0.0457036,3:0.407257);
 546: 1 -40694.66865 -42077.35185 (0:0.212425,((1:0.130658,((4:0.399384,5:0.372007):0.230009,((6:0.400106,7:0.417965):0.281533,((((((8:0.000002,9:0.000002):0.302307,10:0.201785):0.162363,11:0.874368):0.239203,(12:0.000002,13:0.000002):0.608528):0.319293,(35:1.358691,((((((((36:0.161007,38:0.068143):0.062821,37:0.110134):0.697344,40:1.015232):0.256954,((41:0.457223,42:0.049167):0.0526985,43:0.036932):0.716631):0.145265,39:0.877766):0.647241,(((44:1.268865,45:0.885227):0.272257,46:1.633478):0.298521,(47:1.216590,48:1.220309):0.212746):0.483319):0.277369,((49:0.000002,50:0.000002):0.218564,51:0.046915):0.858035):0.316248,52:1.081451):0.151283):0.816858):0.0257426,(((14:1.475339,((21:0.636114,22:1.056235):0.155758,23:0.687640):0.334867):0.491245,(((((16:0.000002,17:0.000002):0.158843,18:0.095810):0.148129,19:0.197831):0.29722,(((((24:0.025639,25:0.090445):0.187734,26:0.062728):0.113624,27:0.127503):0.173571,(28:0.887554,29:0.524598):0.314903):0.155285,(((30:0.322161,31:0.228463):0.114268,32:0.576185):0.0742149,(33:0.144952,34:0.292683):0.11272):0.145881):0.460167):0.09857,20:0.521687):0.185447):0.125948,15:0.693125):0.252926):0.0493269):0.118527):0.127865):0.0399186,2:0.231605):0.0409647,3:0.376078);
 547: 4 -42497.93429 -42066.79858 (0:0.267684,(1:0.147192,(2:0.323432,((4:0.261690,5:0.400594):0.230672,(6:0.393237,7:0.483883):0.179445):0.125832):0.0740297):0.0434928,(3:0.301175,(((((8:0.000001,9:0.000001):0.292648,10:0.147392):0.242642,11:0.831867):0.284329,(12:0.000001,13:0.000001):0.820599):0.256141,(((14:1.506100,20:0.540794):0.113331,((((16:0.000001,17:0.000001):0.180545,18:0.080201):0.191599,19:0.306695):0.392173,((21:0.766044,(22:1.004492,23:0.599910):0.189097):0.669799,(((((24:0.112497,25:0.088764):0.217569,26:0.106939):0.0661973,27:0.113315):0.229871,(28:0.869454,29:0.703934):0.146017):0.137665,((30:0.254549,31:0.328389):0.251429,(32:0.774492,(33:0.112477,34:0.286106):0.123311):0.072069):0.177467):0.328403):0.122052):0.154781):0.20638,(15:0.755141,(35:1.706832,(((((((36:0.179387,37:0.168258):0.0731261,38:0.002491):0.73352,39:0.863554):0.220421,((41:0.484154,42:0.061173):0.0406737,43:0.033542):0.844748):0.281093,40:0.927503):0.403165,(((44:1.126999,45:0.964950):0.338499,46:1.719401):0.286102,(47:1.135560,48:1.169569):0.533125):0.514468):0.224097,(((49:0.000001,50:0.000001):0.148027,51:0.089857):0.924216,52:1.401131):0.427348):0.185521):0.496882):0.129221):0.339783):0.0294646):0.138777);
 548: 3 -43469.38449 -42067.38726 (0:0.165042,(1:0.164105,(2:0.219983,((4:0.228160,5:0.423665):0.314999,((6:0.324759,7:0.557874):0.133762,(((((8:0.000001,9:0.000001):0.290765,10:0.208118):0.260097,11:0.882909):0.311348,(12:0.000001,13:0.000001):0.682292):0.183815,((((((14:1.604384,((21:0.581608,22:0.709458):0.42058,23:0.595705):0.450954):0.226614,(((24:0.061628,25:0.084283):0.161657,(26:0.125238,27:0.183652):0.0412723):0.128489,((28:0.959540,29:0.574799):0.196236,(((30:0.295728,31:0.229003):0.251276,(33:0.224946,34:0.245676):0.140702):0.122662,32:0.664529):0.163107):0.0777548):0.468347):0.0775105,(((16:0.000001,17:0.000001):0.167464,18:0.110884):0.133102,19:0.226810):0.470459):0.203524,20:0.616420):0.217931,(35:1.498929,(((((((36:0.145199,38:0.067439):0.0563701,37:0.163774):0.578223,39:0.953763):0.243492,(41:0.323056,(42:0.069852,43:0.057087):0.192984):0.681729):0.331121,40:0.872182):0.455269,(((44:0.931548,46:1.930765):0.316494,45:0.762561):0.31919,(47:1.253902,48:1.233053):0.446095):0.595466):0.188329,(((49:0.000001,50:0.000001):0.199688,51:0.024931):0.909098,52:1.345894):0.327306):0.297123):0.534903):0.0852597,15:0.896307):0.282491):0.13209):0.132285):0.117232):0.0848233):0.095925,3:0.424501);
 549: 1 -43547.9089 -42065.79712 (0:0.207917,1:0.150036,(2:0.200763,((3:0.334979,(((((8:0.000002,9:0.000002):0.22539,11:0.805293):0.152135,10:0.129410):0.364207,(12:0.000002,13:0.000002):0.70836):0.192525,((((((14:1.350556,((21:0.766074,23:0.980003):0.115888,22:0.858384):0.268233):0.624349,((((((24:0.058417,25:0.062372):0.229412,26:0.098853):0.06852,27:0.147913):0.132069,(28:0.970637,29:0.392855):0.265276):0.223037,32:0.575983):0.19065,(((30:0.312064,31:0.290116):0.219768,33:0.147124):0.0863888,34:0.258603):0.0482694):0.397858):0.128857,(((16:0.000002,17:0.000002):0.224024,18:0.101822):0.131811,19:0.162841):0.391872):0.113384,(((35:1.474895,(((44:1.037862,46:1.492294):0.208247,45:0.742606):0.23673,(47:1.109134,48:1.136798):0.497726):0.476004):0.317327,(((((36:0.172255,37:0.183456):0.0393214,38:0.041305):0.821072,39:1.055419):0.178896,((41:0.548897,42:0.035350):0.0600671,43:0.018615):0.795929):0.181409,40:0.971352):0.29526):0.260039,(((49:0.000002,50:0.000002):0.231685,51:0.046169):0.840182,52:1.424571):0.225182):0.98827):0.121566,20:0.475239):0.206166,15:0.753367):0.359386):0.14562):0.130296,((4:0.211490,5:0.437113):0.23792,(6:0.386493,7:0.543575):0.171115):0.139292):0.0596688):0.0770871);
 550: 1 -40999.09076 -42069.8321 (0:0.150693,(1:0.127198,((4:0.269763,5:0.323073):0.235393,((6:0.241281,7:0.528353):0.201871,(((((8:0.000002,9:0.000002):0.308989,10:0.250396):0.273276,11:0.598965):0.162037,(12:0.000002,13:0.000002):0.586612):0.173251,((((((((14:1.644425,22:0.673855):0.17132,21:0.809246):0.212181,23:0.553694):0.784055,((((((24:0.078636,25:0.068597):0.246602,26:0.107258):0.0974708,27:0.109261):0.226259,32:0.777114):0.163814,(28:0.696812,29:0.606070):0.269132):0.0979748,(((30:0.270011,31:0.299370):0.286531,33:0.139689):0.10229,34:0.241436):0.140748):0.40827):0.0985432,(((16:0.000002,17:0.000002):0.209693,18:0.124497):0.177963,19:0.228067):0.319553):0.135773,20:0.596242):0.219317,(35:1.367741,(((((((36:0.158178,37:0.143602):0.044865,38:0.033785):0.756038,39:1.007043):0.146986,(41:0.379117,(42:0.043409,43:0.061106):0.140263):0.584621):0.327704,40:0.972603):0.2896,(((44:0.974235,46:1.556179):0.327638,45:0.784436):0.2446,(47:1.101029,48:1.258261):0.400472):0.551197):0.26232,(((49:0.000002,50:0.000002):0.163744,51:0.045723):0.873145,52:1.281652):0.457781):0.251702):0.716217):0.15183,15:0.725684):0.178613):0.0724776):0.0943599):0.0565433):0.0686712,(2:0.204620,3:0.342516):0.074172);
 551: 1 -41589.10362 -42059.72312 (0:0.119392,(1:0.116110,((2:0.195804,((6:0.453060,7:0.427924):0.0968457,((((8:0.000002,9:0.000002):0.241158,10:0.168539):0.166933,11:0.721362):0.14709,(12:0.000002,13:0.000002):0.708606):0.276112):0.0932654):0.0625988,(3:0.259708,(((14:1.333483,20:0.427415):0.265292,(((((16:0.000002,17:0.000002):0.208931,18:0.069397):0.0637738,19:0.378315):0.38834,(((((24:0.075806,25:0.080838):0.17158,(28:0.800979,29:0.588442):0.261434):0.0762839,26:0.023920):0.189622,27:0.102198):0.235747,(((30:0.222059,31:0.282625):0.144927,(33:0.162689,34:0.284062):0.102596):0.112105,32:0.428065):0.1939):0.28101):0.108064,((21:0.484652,22:0.800057):0.332191,23:0.687956):0.780552):0.179161):0.187183,(15:0.518580,(35:1.922724,(((((((36:0.152057,38:0.062558):0.0649882,37:0.117772):0.656496,39:0.937341):0.189982,(41:0.388979,(42:0.083346,43:0.054866):0.14227):0.789157):0.208631,40:0.887634):0.422991,(((44:1.239661,46:1.575557):0.140818,45:1.174296):0.303593,(47:1.200991,48:1.210643):0.364996):0.524603):0.124495,(((49:0.000002,50:0.000002):0.178523,51:0.069444):0.681526,52:1.343783):0.346079):0.251174):0.37219):0.170187):0.430485):0.0745768):0.0503462):0.0544273,(4:0.234118,5:0.409205):0.372456);
 552: 1 -40928.28734 -42062.04508 (0:0.285902,(1:0.146872,((3:0.341850,(((((8:0.000001,9:0.000001):0.305827,10:0.188823):0.151006,11:0.691520):0.209082,(12:0.000001,13:0.000001):0.663787):0.296336,((((((14:1.582987,((21:0.702830,22:0.929157):0.104119,23:0.749871):0.323959):0.387729,(((((((24:0.053715,25:0.088070):0.214711,26:0.084342):0.116368,27:0.134130):0.213113,28:1.209348):0.0755185,29:0.730287):0.121824,32:0.696708):0.131137,((30:0.225838,31:0.384093):0.239988,(33:0.216863,34:0.206932):0.107429):0.0815721):0.285047):0.173311,(((16:0.000001,17:0.000001):0.152384,18:0.086257):0.109744,19:0.237043):0.303182):0.142565,(35:1.385885,(((((((36:0.186302,37:0.180454):0.0392731,38:0.022793):0.733079,39:0.929021):0.144737,(41:0.368292,(42:0.063633,43:0.051306):0.160048):0.543999):0.306319,40:0.811914):0.274876,(((49:0.000001,50:0.000001):0.170329,51:0.082489):0.840658,52:1.382131):0.47474):0.0732693,(((44:1.090594,46:1.616159):0.196463,45:0.807727):0.409167,(47:0.842817,48:1.181429):0.451493):0.409926):0.494404):0.665918):0.134676,20:0.466388):0.429179,15:0.693472):0.22252):0.0424925):0.107877,((4:0.306910,5:0.390968):0.220061,(6:0.435491,7:0.444928):0.177028):0.135962):0.0905862):0.0245741,2:0.252738);
 553: 2 -44017.2605 -42071.11307 (0:0.204792,1:0.175012,(2:0.216238,((3:0.284688,((6:0.348115,7:0.504623):0.195766,(((((8:0.000001,9:0.000001):0.221469,10:0.220492):0.336861,11:0.700307):0.238975,(12:0.000001,13:0.000001):0.568138):0.179137,(((14:1.468458,(35:1.350623,(((((((36:0.149780,37:0.192053):0.0662493,38:0.000003):0.731526,39:0.907179):0.166948,((41:0.543887,42:0.068820):0.0421443,43:0.013559):0.757992):0.365039,40:0.943646):0.339892,(((49:0.000001,50:0.000001):0.254924,51:0.031385):0.589212,52:1.525879):0.605258):0.0573758,(((44:1.309215,45:0.797728):0.155658,46:1.825976):0.0629638,(47:1.125167,48:1.171151):0.696468):0.655572):0.210039):0.597003):0.136885,((((((16:0.000001,17:0.000001):0.155485,18:0.065673):0.11577,19:0.301686):0.368435,((((24:0.023560,25:0.091721):0.284766,(26:0.049574,27:0.249178):0.0497784):0.157559,(28:0.921938,29:0.503844):0.178338):0.152366,(((30:0.264798,31:0.255912):0.169474,(33:0.156740,34:0.282609):0.0947632):0.0697091,32:0.567276):0.202228):0.365227):0.12011,20:0.620285):0.125384,((21:0.654283,22:0.786193):0.410994,23:0.549584):0.633307):0.199626):0.184707,15:0.566666):0.184703):0.102863):0.10828):0.0588902,(4:0.305174,5:0.256129):0.314154):0.0689581):0.0481197);
 554: 1 -41008.86645 -42102.44284 (0:0.121148,((1:0.083401,2:0.299507):2.54121e-06,(3:0.438475,(((((5:0.498507,11:0.785338):0.100812,((8:0.000001,9:0.000001):0.352027,10:0.201684):0.318351):0.131112,(12:0.000001,13:0.000001):0.861152):0.2701,((((((14:1.463675,((21:0.460427,22:1.039463):0.556186,23:0.541612):0.239195):0.449993,((((24:0.066165,25:0.113177):0.185305,(26:0.106635,27:0.178935):0.0689967):0.124983,(28:0.860720,29:0.627123):0.211699):0.212019,((((30:0.177368,31:0.372354):0.2481,33:0.169530):0.0780396,34:0.264584):0.101194,32:0.746555):0.0952952):0.26437):0.213366,(((35:2.068483,(((44:1.231459,45:0.829176):0.285395,46:1.775909):0.346354,(47:1.090551,48:1.159250):0.299867):0.641867):0.0488468,(((((36:0.158407,37:0.199965):0.0592402,38:0.006705):0.63272,39:0.851338):0.279949,(41:0.371573,(42:0.064078,43:0.054738):0.0978773):0.588724):0.269245,40:0.862800):0.228755):0.322038,(((49:0.000001,50:0.000001):0.169519,51:0.089839):0.791888,52:1.407596):0.233529):0.974593):0.0722848,(((16:0.000001,17:0.000001):0.115733,18:0.075848):0.106114,19:0.300234):0.49303):0.271731,20:0.471001):0.288109,15:0.607285):0.416877):0.0272838,(6:0.549465,7:0.463186):0.118916):0.145812):0.0618117):0.134197,4:0.683144);
 555: 1 -40878.06131 -42065.03102 (0:0.239747,(1:0.178851,(2:0.148140,((4:0.215041,5:0.457395):0.2313,(6:0.411299,7:0.561173):0.230563):0.0995634):0.0646793):0.0701243,((3:0.221960,(((((14:1.391352,((21:0.627405,22:0.940537):0.215946,23:0.760954):0.411505):0.502441,((((16:0.000002,17:0.000002):0.186361,18:0.077981):0.138688,19:0.262607):0.401303,((((24:0.072240,25:0.039784):0.242332,(26:0.071873,27:0.196393):0.0713586):0.187,(28:0.862001,29:0.594847):0.231524):0.229959,(((30:0.242142,31:0.282183):0.0855896,32:0.708173):0.121183,(33:0.147145,34:0.259614):0.0787339):0.122078):0.346096):0.141089):0.166411,20:0.442432):0.0945686,((35:1.559338,(((44:1.024201,45:0.791203):0.266285,46:1.694415):0.198549,(47:1.039665,48:1.032746):0.534209):0.554879):0.309102,((((((36:0.192418,37:0.203896):0.0429503,38:0.011765):0.570567,39:1.053944):0.0767734,((41:0.485504,42:0.044305):0.0433766,43:0.016875):0.889197):0.359286,40:0.882339):0.429112,(((49:0.000002,50:0.000002):0.1952,51:0.069557):0.771654,52:1.231785):0.52119):0.0732016):0.778143):0.295384,15:0.680303):0.200906):0.0883784,((((8:0.000002,9:0.000002):0.213199,10:0.259153):0.288395,11:0.625210):0.298866,(12:0.000002,13:0.000002):0.647644):0.304853):0.121209);
 556: 2 -43216.72875 -42059.23474 (0:0.173222,(1:0.147798,3:0.428249):0.0374631,(2:0.237441,((4:0.273266,5:0.459969):0.298675,(((6:0.381093,7:0.555506):0.0522862,((((((14:1.369906,((21:0.809747,22:1.101865):0.110816,23:0.899591):0.345745):0.402222,(((((24:0.077281,25:0.063982):0.194769,26:0.102274):0.0997623,27:0.092542):0.245278,(28:0.839084,29:0.573802):0.22459):0.163404,(((30:0.208285,31:0.299700):0.149548,32:0.671994):0.0950524,(33:0.174305,34:0.307899):0.105051):0.190324):0.132654):0.150148,(35:1.160057,(((((((36:0.178615,37:0.137082):0.0785076,38:0.036100):0.605385,39:0.890368):0.370601,(41:0.408162,(42:0.077363,43:0.049619):0.112408):0.690753):0.396906,40:0.856365):0.379971,(((49:0.000001,50:0.000001):0.186269,51:0.065798):0.886756,52:1.272250):0.291743):0.247356,(((44:0.978135,45:0.969462):0.256274,46:1.609219):0.219492,(47:1.039479,48:1.048812):0.581974):0.601884):0.175625):0.53876):0.220107,((16:0.000001,17:0.000001):0.10972,(18:0.084592,19:0.413322):0.0550984):0.475337):0.189402,20:0.501105):0.222902,15:0.952731):0.370315):0.0728313,((((8:0.000001,9:0.000001):0.237115,10:0.228079):0.217147,11:0.703612):0.272257,(12:0.000001,13:0.000001):0.784666):0.205634):0.12608):0.104566):0.0675305);
 557: 1 -42300.47386 -42070.11352 (0:0.051496,((1:0.092911,((6:0.351059,7:0.357197):0.164931,(((((8:0.000001,9:0.000001):0.213699,10:0.145474):0.146417,11:0.777179):0.252535,(12:0.000001,13:0.000001):0.522263):0.305249,(((((14:1.053180,((21:0.752120,22:1.015867):0.177762,23:0.652362):0.369026):0.491281,((((16:0.000001,17:0.000001):0.150522,18:0.084812):0.136556,19:0.218856):0.406516,(((((((24:0.087365,25:0.064674):0.198817,26:0.105848):0.083576,27:0.098419):0.203746,28:0.906492):0.0860341,29:0.729448):0.0973272,32:0.673045):0.150816,((30:0.220540,31:0.315308):0.181648,(33:0.182858,34:0.248628):0.0848259):0.0538879):0.323619):0.0809301):0.108594,20:0.351920):0.244912,(35:1.336446,(((((((36:0.144855,37:0.167246):0.0533756,38:0.002778):0.694975,39:1.032760):0.115193,((41:0.479472,42:0.054936):0.0344574,43:0.023041):0.97911):0.243823,40:0.904469):0.438944,(((49:0.000001,50:0.000001):0.170768,51:0.062481):0.713585,52:1.344768):0.484843):0.134608,(((44:1.199702,46:1.438514):0.169895,45:0.905805):0.111102,(47:1.123346,48:0.967728):0.471506):0.645194):0.355402):0.699221):0.178073,15:0.597168):0.19163):0.136522):0.171526):0.0645186,(2:0.247898,3:0.320980):0.0768908):0.137752,(4:0.134309,5:0.496065):0.372478);
 558: 1 -40857.17465 -42063.50161 (0:0.291044,(1:0.064994,(((4:0.316199,5:0.405882):0.222969,(6:0.386615,7:0.385279):0.238285):0.13986,(((((8:0.000002,9:0.000002):0.271471,10:0.180376):0.298501,11:0.615521):0.283592,(12:0.000002,13:0.000002):0.529479):0.290807,(((((14:1.389776,((21:0.853475,22:0.876136):0.229637,23:0.608611):0.374086):0.486733,(((((24:0.028943,25:0.134961):0.170757,26:0.144746):0.109316,27:0.087835):0.181857,(28:0.968681,29:0.542711):0.438158):0.140513,(((30:0.298544,31:0.229696):0.222373,(33:0.158028,34:0.264988):0.107057):0.164199,32:0.555875):0.118244):0.329283):0.0935056,(((16:0.000002,17:0.000002):0.131224,18:0.120455):0.113917,19:0.228578):0.408524):0.18609,20:0.517264):0.318521,(15:0.554306,(35:1.332650,(((((((36:0.135154,37:0.143413):0.0669454,38:0.021798):0.722025,39:0.895934):0.24153,((41:0.517944,42:0.053980):0.0419022,43:0.035958):0.663841):0.288751,40:0.918213):0.213953,(((44:1.126772,45:1.017177):0.273311,46:1.417781):0.200633,(47:1.044193,48:1.038271):0.565981):0.63286):0.421335,(((49:0.000002,50:0.000002):0.188137,51:0.080452):0.8309,52:1.290664):0.277879):0.340708):0.702514):0.117052):0.215673):0.0869711):0.146515):0.0438602,(2:0.249999,3:0.366532):0.0624994);
 559: 2 -41860.55759 -42063.24868 (0:0.253717,1:0.160425,(2:0.228913,(((3:0.320560,((((8:0.000002,9:0.000002):0.23297,10:0.205563):0.147674,11:0.691503):0.344742,(12:0.000002,13:0.000002):0.891045):0.199872):0.0372817,(((14:1.379555,((21:0.599279,22:0.843140):0.524359,23:0.689591):0.440274):0.221639,(((((16:0.000002,17:0.000002):0.146756,18:0.111039):0.148648,19:0.254758):0.289207,(((((((24:0.057958,25:0.115448):0.241053,26:0.077935):0.108073,27:0.111105):0.157759,32:0.664431):0.195063,(((30:0.285466,31:0.257352):0.224857,33:0.157587):0.0334115,34:0.294209):0.250638):0.0594743,(28:0.834104,29:0.543523):0.187567):0.131875,(((35:1.524687,(((44:1.282047,45:0.970956):0.176529,46:1.558194):0.273393,(47:1.017528,48:1.237997):0.59471):0.312399):0.240767,(((49:0.000002,50:0.000002):0.192769,51:0.064478):0.849316,52:1.303352):0.411279):0.180935,(((((36:0.178049,38:0.031512):0.0528656,37:0.130474):0.748314,39:0.920853):0.244731,((41:0.504043,42:0.049376):0.0679764,43:0.029364):0.774813):0.400548,40:0.953135):0.3663):0.761978):0.262421):0.186674,20:0.757855):0.093752):0.257579,15:0.874296):0.370974):0.0776827,((4:0.288964,5:0.523402):0.298718,(6:0.470827,7:0.668996):0.20753):0.067203):0.0399072):0.0540873);
 560: 1 -41612.73235 -42072.63134 (0:0.247473,1:0.130746,((2:0.191526,((4:0.300135,5:0.305848):0.319285,((6:0.412909,7:0.521872):0.15684,(((((8:0.000001,9:0.000001):0.28042,10:0.201003):0.245739,11:0.677973):0.130574,(12:0.000001,13:0.000001):0.740308):0.179176,((((((14:1.395843,((21:0.654729,22:0.759203):0.320318,23:0.782642):0.292043):0.196038,((((24:0.072675,25:0.095555):0.209785,(26:0.118421,27:0.170321):0.0531181):0.212605,(28:0.791909,29:0.491622):0.347192):0.155638,((30:0.278123,31:0.282205):0.135488,(32:0.680333,(33:0.182011,34:0.332285):0.0639066):0.0737973):0.144837):0.267914):0.282403,(((16:0.000001,17:0.000001):0.197526,18:0.054038):0.149682,19:0.218720):0.284314):0.248652,(35:1.419423,(((((((36:0.159014,38:0.048421):0.0988161,37:0.087556):0.688097,39:0.914902):0.116132,(41:0.372837,(42:0.069102,43:0.041074):0.108054):0.692441):0.290868,40:0.941226):0.339551,(((49:0.000001,50:0.000001):0.181057,51:0.084403):0.758508,52:1.431850):0.479622):0.257591,(((44:1.248033,45:0.911470):0.248477,46:1.743306):0.25067,(47:1.122317,48:1.052161):0.441739):0.495451):0.297592):0.797584):0.0711369,20:0.615933):0.215853,15:0.763604):0.352063):0.101505):0.0569279):0.163015):0.0717947,3:0.374625):0.035764);
 561: 1 -41424.50895 -42071.50451 (0:0.197808,((1:0.066712,((((4:0.223022,5:0.461231):0.20973,6:0.495866):0.112774,7:0.477661):0.0903126,(((((8:0.000002,9:0.000002):0.268809,10:0.209746):0.234818,11:0.779085):0.196229,(12:0.000002,13:0.000002):0.604581):0.169488,((((((14:1.864287,((21:0.749772,22:0.888899):0.314746,23:0.508427):0.621263):0.108051,(((((24:0.077045,25:0.057401):0.205693,26:0.113141):0.0795242,27:0.097052):0.197518,(28:0.809719,29:0.557059):0.191266):0.125441,(((30:0.217777,31:0.237794):0.0318658,32:0.535419):0.103271,(33:0.166683,34:0.254166):0.118642):0.162921):0.266454):0.178149,(((16:0.000002,17:0.000002):0.175648,18:0.123165):0.166404,19:0.193657):0.299303):0.189245,20:0.594592):0.172871,((35:1.585102,(((49:0.000002,50:0.000002):0.177714,51:0.064002):0.845986,52:1.234753):0.257606):0.057814,(((((36:0.161809,37:0.172015):0.0698329,38:0.022423):0.599373,(39:0.827600,(41:0.323856,(42:0.057856,43:0.072729):0.154542):0.70972):0.124909):0.291345,40:1.003282):0.258446,(((44:0.963447,46:1.861780):0.172018,45:0.721525):0.578324,(47:1.055438,48:1.016293):0.31534):0.584294):0.265352):0.867784):0.0941084,15:0.794690):0.310556):0.177226):0.102814):0.0715966,2:0.258194):0.0496411,3:0.449989);
 562: 1 -42317.50768 -42071.12096 (0:0.208736,(1:0.120229,(2:0.199046,((4:0.346037,5:0.426131):0.229145,((6:0.497195,7:0.514070):0.115771,(((((8:0.000001,9:0.000001):0.244708,11:0.844628):0.083181,10:0.186412):0.267823,(12:0.000001,13:0.000001):0.709404):0.182382,((((14:1.564396,22:0.821563):0.226302,(21:0.966985,23:0.631082):0.0752176):0.692466,(((((16:0.000001,17:0.000001):0.200194,18:0.126940):0.249858,19:0.232944):0.480377,(((((((24:0.072598,25:0.104381):0.260768,(26:0.068395,29:0.947180):0.07922):0.110482,27:0.106423):0.305281,32:0.532364):0.17549,(((30:0.192941,31:0.306138):0.234119,33:0.115256):0.11262,34:0.210778):0.139803):0.112277,28:1.086577):0.213097,(35:1.420353,(((((((36:0.144309,37:0.133271):0.036495,38:0.052276):0.541137,39:0.873339):0.132262,(41:0.394797,(42:0.063136,43:0.063578):0.0797635):0.789319):0.446223,40:0.849792):0.41308,(((44:1.210147,46:1.512790):0.162557,45:1.029435):0.171701,(47:0.797949,48:1.433380):0.791698):0.651562):0.201565,(((49:0.000001,50:0.000001):0.142375,51:0.070285):0.78704,52:1.437532):0.193921):0.230817):0.57051):0.252439):0.0533485,20:0.534130):0.194236):0.189622,15:0.813107):0.200568):0.0443864):0.0733083):0.0912581):0.0650241):0.0467247,3:0.374360);
 563: 2 -40992.10346 -42068.8341 (0:0.196297,(1:0.212217,(2:0.225751,(((4:0.352449,5:0.379627):0.248471,(6:0.457601,7:0.519661):0.153178):0.104979,(((((8:0.000001,9:0.000001):0.32512,10:0.154320):0.308004,11:0.718456):0.247803,(12:0.000001,13:0.000001):0.699982):0.12773,((((14:1.376199,(35:1.644120,((((((36:0.162260,38:0.065163):0.0474094,37:0.156924):0.498832,39:0.986255):0.240757,((41:0.449998,42:0.033426):0.0308412,43:0.050167):0.737357):0.486363,40:0.840010):0.321696,((((44:0.971434,45:0.768823):0.307941,46:1.480884):0.147703,(47:1.036576,48:1.226779):0.569778):0.54466,(((49:0.000001,50:0.000001):0.169148,51:0.060620):0.595691,52:1.313523):0.621442):0.222493):0.195327):0.33693):0.171015,((((16:0.000001,17:0.000001):0.149395,(18:0.125700,19:0.369504):0.0246147):0.595163,(((((24:0.069027,25:0.042215):0.213038,26:0.090076):0.0944486,27:0.091409):0.285611,(((30:0.306567,31:0.272085):0.178822,(33:0.280674,34:0.218932):0.165808):0.110933,32:0.586864):0.25612):0.130229,(28:0.887061,29:0.427486):0.127953):0.189485):0.0617895,(21:0.650821,(22:1.112617,23:0.712071):0.16634):0.647548):0.169922):0.181969,20:0.565749):0.322298,15:0.808726):0.31165):0.117348):0.101411):0.0375146):0.0798955,3:0.366946);
 564: 1 -42781.42823 -42059.72312 (0:0.160947,(1:0.157955,(2:0.232542,(3:0.388873,((6:0.423954,7:0.504261):0.154116,(((((8:0.000002,9:0.000002):0.301423,10:0.125723):0.349036,11:0.692444):0.148857,(12:0.000002,13:0.000002):0.707295):0.249077,((((((14:1.428384,((21:0.696787,22:0.915631):0.251708,23:0.707712):0.509984):0.55294,(((((24:0.074643,25:0.102672):0.219583,26:0.094189):0.0878333,27:0.084163):0.242878,(28:0.877746,29:0.517478):0.238817):0.0886886,((((30:0.154731,31:0.334199):0.324461,33:0.098577):0.108749,34:0.226600):0.222779,32:0.667388):0.0562074):0.154353):0.167705,(((16:0.000002,17:0.000002):0.197289,18:0.071796):0.121085,19:0.230752):0.379729):0.283542,(35:1.735071,(((((((36:0.151919,37:0.147173):0.0291297,38:0.038302):0.726401,39:0.832317):0.133398,(41:0.373546,(42:0.037481,43:0.088102):0.161003):0.80776):0.281926,40:1.110001):0.26073,(((44:0.973936,45:0.805763):0.174686,46:1.775115):0.247494,(47:1.047161,48:1.011776):0.468086):0.959589):0.260488,(((49:0.000002,50:0.000002):0.174448,51:0.063182):0.54733,52:1.464785):0.438517):0.248588):0.577134):0.137342,20:0.701377):0.143556,15:0.799306):0.28532):0.0441299):0.161464):0.0971045):0.0468998):0.0568786,(4:0.167571,5:0.519213):0.345313);
 565: 1 -44677.93513 -42070.02215 (0:0.285483,1:0.185441,(2:0.252079,(((3:0.311312,((((8:0.000001,9:0.000001):0.275585,10:0.236654):0.314398,11:0.677433):0.359595,(12:0.000001,13:0.000001):0.605256):0.198261):0.0584814,((4:0.379942,5:0.386851):0.341554,((14:1.411426,15:0.547653):0.397845,((((((16:0.000001,17:0.000001):0.20466,18:0.087630):0.188084,19:0.252167):0.337075,(((((((24:0.069914,25:0.074496):0.232212,26:0.060379):0.0522116,27:0.182710):0.217079,29:0.701016):0.129441,(((30:0.252081,31:0.277491):0.162571,(33:0.191742,34:0.289822):0.0856233):0.186451,32:0.564399):0.206013):0.195727,28:0.936299):0.186574,(((35:1.341907,(((44:0.865685,45:0.906185):0.305153,46:1.662031):0.166124,(47:1.193238,48:1.095242):0.454516):0.498164):0.110944,(((((36:0.139039,38:0.063021):0.0563054,37:0.130765):0.718766,39:0.903072):0.134709,((41:0.519387,42:0.051339):0.0512068,43:0.036482):0.663708):0.429325,40:0.891817):0.379005):0.26944,(((49:0.000001,50:0.000001):0.207067,51:0.053880):0.583843,52:1.376270):0.188611):0.743715):0.218847):0.186651,20:0.560620):0.293392,((21:0.447645,22:1.011824):0.26743,23:0.684270):0.592126):0.13346):0.249505):0.0278758):0.0551604,(6:0.406308,7:0.532583):0.148934):0.132374):0.028928);
 566: 1 -42444.6887 -42064.93355 (0:0.181001,1:0.190824,((2:0.222947,(((4:0.313465,5:0.394759):0.213957,7:0.508146):0.128107,6:0.412815):0.1394):0.0550882,(3:0.184294,(((((8:0.000001,9:0.000001):0.304677,10:0.253222):0.346284,11:0.538823):0.25327,(12:0.000001,13:0.000001):0.576307):0.223586,(14:2.043993,((15:0.629306,(35:1.745252,((((((36:0.157224,37:0.180867):0.0704985,38:0.013385):0.76985,39:1.158182):0.132634,((41:0.527509,42:0.049989):0.0561332,43:0.038486):0.825115):0.384302,40:1.179368):0.365025,((((44:1.329142,45:0.859528):0.135519,46:1.790220):0.169931,(47:0.886843,48:1.193660):0.817318):0.40114,(((49:0.000001,50:0.000001):0.171522,51:0.061968):0.690577,52:1.339039):0.577822):0.28802):0.339881):0.605751):0.158883,(((((16:0.000001,17:0.000001):0.0998334,(18:0.104603,19:0.475380):0.0555761):0.376147,20:0.817764):0.21038,(((((24:0.051370,25:0.067862):0.167101,26:0.128756):0.0559496,27:0.159294):0.148137,(28:0.889182,29:0.742318):0.191929):0.236467,(((30:0.441633,31:0.272801):0.288971,(33:0.221762,34:0.265556):0.200321):0.0563417,32:0.468684):0.136607):0.375023):0.0306139,((21:0.629618,22:1.212427):0.543549,23:0.864286):0.764056):0.264516):2.6319e-06):0.295853):0.192757):0.181561):0.0283726);
 567: 1 -40934.58122 -42060.49687 (0:0.173225,(1:0.144111,(2:0.207886,(3:0.361207,((6:0.296051,7:0.419691):0.108689,(((((8:0.000002,9:0.000002):0.268928,10:0.152110):0.337276,11:0.808855):0.180819,(12:0.000002,13:0.000002):0.642355):0.185636,((((((((14:1.409842,22:0.916784):0.220407,21:0.685927):0.171114,23:0.578167):0.472428,(((((24:0.060282,25:0.082305):0.284198,26:0.058295):0.0813601,27:0.092311):0.26625,(28:0.834804,29:0.732203):0.3002):0.191712,((30:0.286209,31:0.215060):0.207934,(32:0.617240,(33:0.180047,34:0.229715):0.114904):0.107127):0.0519257):0.372427):0.232434,(((16:0.000002,17:0.000002):0.173594,18:0.073407):0.11239,19:0.306733):0.273439):0.14026,20:0.397765):0.0691773,(35:1.205102,(((((((36:0.143547,37:0.177248):0.060775,38:0.049949):0.695895,39:0.825002):0.151168,((41:0.521319,42:0.068622):0.0393629,43:0.026292):0.737226):0.383654,40:0.935312):0.31355,(((49:0.000002,50:0.000002):0.173699,51:0.044048):0.602407,52:1.294883):0.642967):0.153197,(((44:1.101177,45:0.867244):0.23367,46:1.528105):0.145471,(47:1.081336,48:0.936197):0.5598):0.518944):0.199273):0.761602):0.518828,15:0.764289):0.174846):0.0682723):0.174735):0.109071):0.0593209):0.0645949,(4:0.197079,5:0.453010):0.296618);
 568: 2 -41396.96221 -42065.3274 (0:0.241472,1:0.131927,(2:0.270096,(((3:0.230430,(((14:1.580949,((21:0.518283,22:0.630127):0.400591,23:0.595737):0.587883):0.37828,(((((16:0.000001,17:0.000001):0.159613,18:0.100927):0.143158,19:0.249205):0.257837,((((((24:0.040108,25:0.113235):0.176552,(26:0.129204,27:0.182605):0.0338069):0.180377,(28:0.913994,29:0.431681):0.26193):0.142882,32:0.637237):0.0960858,(((30:0.237698,31:0.267225):0.218509,33:0.234125):0.111182,34:0.227408):0.154177):0.253489,(35:1.352377,((((((36:0.158408,37:0.159250):0.054656,38:0.037894):0.682203,(39:1.077013,(41:0.363467,(42:0.051201,43:0.070237):0.178435):0.741313):0.069355):0.311761,40:0.777982):0.564779,(((49:0.000001,50:0.000001):0.19283,51:0.038933):0.900741,52:1.829061):0.353793):0.135075,(((44:1.109138,46:1.744289):0.175832,45:0.906125):0.282706,(47:0.990983,48:1.211436):0.543354):0.445509):0.208619):0.889576):0.194094):0.345268,20:0.505567):0.180698):0.104605,15:0.994044):0.259978):0.0669298,((((8:0.000001,9:0.000001):0.318917,10:0.272449):0.12952,11:0.766899):0.22342,(12:0.000001,13:0.000001):0.796168):0.207465):0.073094,((4:0.240773,5:0.373155):0.279159,(6:0.438067,7:0.503082):0.127495):0.0545571):0.0656039):0.0602466);
 569: 2 -42337.71352 -42071.25467 (0:0.231028,(1:0.138603,(((4:0.344881,5:0.354699):0.201039,(6:0.423774,7:0.445175):0.181051):0.103841,((((((8:0.000002,9:0.000002):0.295564,10:0.217079):0.316634,11:0.821426):0.161385,(12:0.000002,13:0.000002):0.594723):0.165228,15:0.821982):0.118737,(((((14:1.636490,((21:0.679904,22:0.729800):0.223725,23:0.566174):0.640698):0.306325,((((((24:0.048792,25:0.082417):0.223795,26:0.076313):0.0584768,27:0.167463):0.150068,29:0.675652):0.117648,28:0.829342):0.069163,(((30:0.265236,31:0.257951):0.26312,(33:0.194110,34:0.219399):0.124244):0.0509504,32:0.710221):0.128523):0.267366):0.0854281,(((16:0.000002,17:0.000002):0.15138,18:0.095815):0.111914,19:0.265831):0.317662):0.137393,20:0.513390):0.0881274,((35:1.444194,((((44:1.005513,45:0.797325):0.176159,46:1.565482):0.198362,(47:0.933283,48:1.213252):0.479628):0.56492,(((49:0.000002,50:0.000002):0.168432,51:0.062501):0.989857,52:1.199438):0.429681):0.070646):0.111056,(((((36:0.157895,37:0.195031):0.037521,38:0.019755):0.830587,39:0.780385):0.161832,((41:0.507578,42:0.050717):0.0688524,43:0.000003):0.786686):0.394439,40:1.141895):0.253095):0.88749):0.294443):0.116382):0.0979058):0.0635793,(2:0.195400,3:0.419924):0.0692464);
 570: 1 -40722.41584 -42067.28057 (0:0.157203,((1:0.091203,(((4:0.287591,5:0.351839):0.225899,(6:0.377812,7:0.401073):0.146968):0.0881624,(((((8:0.000002,9:0.000002):0.338934,10:0.225390):0.250228,11:0.630848):0.333846,(12:0.000002,13:0.000002):0.537221):0.133334,(((14:1.766492,20:0.632970):0.163874,(((((16:0.000002,17:0.000002):0.220569,18:0.130787):0.106109,19:0.257327):0.275337,(((((24:0.046425,25:0.079975):0.229836,(26:0.085118,27:0.197890):0.0701916):0.173204,28:1.112102):0.0525943,(((30:0.328621,31:0.283415):0.171035,(33:0.135339,34:0.199070):0.105757):0.143058,32:0.478063):0.270276):0.126382,29:0.473369):0.325897):0.12786,((21:0.688242,22:0.693754):0.254058,23:0.665220):0.631876):0.246779):0.260627,(15:0.716202,(35:1.565297,(((((36:0.157878,38:0.059663):0.0586821,37:0.087597):0.575084,(39:0.950344,(41:0.331776,(42:0.052805,43:0.070781):0.162962):0.673414):0.086525):0.402565,40:1.070412):0.385757,((((44:1.052385,46:1.913676):0.161767,45:1.050903):0.344828,(47:0.914605,48:1.136340):0.525745):0.819854,(((49:0.000002,50:0.000002):0.228273,51:0.032867):0.864089,52:1.026353):0.173111):0.335135):0.180759):0.453305):0.128165):0.23324):0.143924):0.113059):0.0567513,2:0.263899):0.0721006,3:0.488534);
 571: 2 -40974.60295 -42058.56098 (0:0.162708,1:0.167058,(2:0.263976,(3:0.402731,(((4:0.201532,5:0.422393):0.17575,(6:0.352336,7:0.435107):0.223822):0.0385462,(((((8:0.000002,9:0.000002):0.218495,10:0.296307):0.328357,11:0.677023):0.326666,(12:0.000002,13:0.000002):0.675607):0.222299,((((((14:1.413645,((21:0.576545,22:0.688662):0.282711,23:0.807737):0.39332):0.366519,(((((24:0.082532,25:0.090150):0.189642,26:0.114399):0.0694603,27:0.165942):0.228095,(28:0.996290,29:0.511259):0.202005):0.147863,((30:0.203215,31:0.276923):0.224946,(32:0.675444,(33:0.162621,34:0.230404):0.0929771):0.0551201):0.114796):0.354029):0.156685,(((16:0.000002,17:0.000002):0.137031,18:0.096885):0.102971,19:0.325839):0.356325):0.121631,20:0.561773):0.101739,(35:1.508474,(((((((36:0.148605,37:0.186359):0.0304177,38:0.042201):0.654381,39:0.864025):0.220868,(41:0.465454,(42:0.064284,43:0.062461):0.113927):0.65693):0.418509,40:0.948443):0.270258,(((44:1.086120,45:1.003873):0.368124,46:1.338469):0.128713,(47:1.185828,48:1.024358):0.595938):0.534798):0.0931218,(((49:0.000002,50:0.000002):0.174387,51:0.081238):0.83967,52:1.096502):0.430652):0.368871):0.691108):0.175267,15:0.807616):0.212951):0.10591):0.106028):0.0659818):0.0701638);
 572: 2 -44586.90376 -42065.61996 (0:0.262386,1:0.148799,((2:0.183877,((4:0.338784,5:0.391675):0.231972,(6:0.450404,7:0.502280):0.181204):0.125818):0.0793815,((3:0.296663,((((8:0.000002,9:0.000002):0.213073,10:0.221404):0.267298,11:0.638239):0.217538,(12:0.000002,13:0.000002):0.758526):0.294277):0.059452,((((((14:1.671792,((21:0.758566,22:0.827160):0.20173,23:0.852672):0.483039):0.192398,(((((24:0.055750,25:0.087866):0.285755,26:0.066862):0.071065,27:0.146221):0.295076,(28:0.990410,29:0.489912):0.243586):0.143805,((((30:0.242591,31:0.296323):0.239305,33:0.158679):0.0638211,34:0.242591):0.123043,32:0.632046):0.163227):0.208003):0.178361,(((16:0.000002,17:0.000002):0.199739,18:0.120015):0.113878,19:0.284022):0.407885):0.0872267,20:0.613699):0.270393,((35:1.847806,(((((36:0.167564,38:0.078638):0.0476409,37:0.122132):0.681049,(39:0.882011,(41:0.353555,(42:0.040962,43:0.079063):0.15658):0.693748):0.0934391):0.364945,40:0.785567):0.242487,(((44:0.853261,46:1.676804):0.283157,45:0.942518):0.432151,(47:1.158375,48:1.342232):0.421154):0.709505):0.187263):0.144016,(((49:0.000002,50:0.000002):0.190639,51:0.062944):0.728238,52:1.527327):0.453006):0.674382):0.193949,15:0.966967):0.286312):0.0823197):0.0299878);
 573: 1 -42160.79113 -42074.84222 (0:0.189898,1:0.133640,((2:0.206130,(((4:0.365307,5:0.365918):0.193682,(6:0.363526,7:0.552862):0.0920405):0.0692435,(((((8:0.000001,9:0.000001):0.325005,10:0.214074):0.220537,11:0.554660):0.197917,(12:0.000002,13:0.000002):0.641828):0.23989,(((((((14:1.472054,(21:0.567304,22:0.673990):0.293457):0.299898,23:0.800197):0.578206,((((((24:0.041995,25:0.054798):0.276782,26:0.119353):0.115469,27:0.125340):0.143863,32:0.708062):0.184414,(28:1.008246,29:0.546738):0.186137):0.135208,((30:0.230966,31:0.292055):0.296697,(33:0.229197,34:0.191208):0.112047):0.140872):0.366104):0.164777,(((16:0.000001,17:0.000001):0.230357,18:0.065132):0.143857,19:0.343185):0.309863):0.178654,20:0.531820):0.136325,(((35:1.519350,(((44:1.056857,46:1.297419):0.30879,45:0.920257):0.113824,(47:0.903215,48:1.215814):0.423132):0.377062):0.209068,(((49:0.000001,50:0.000001):0.148213,51:0.071551):0.918343,52:1.468108):0.589321):0.18884,((((36:0.165438,38:0.066027):0.0924223,37:0.081755):0.569768,(39:1.012087,(41:0.393709,(42:0.050373,43:0.075126):0.121131):0.668771):0.130951):0.559581,40:0.902759):0.183293):0.677116):0.234325,15:0.866574):0.235002):0.0661805):0.104956):0.108229,3:0.403514):0.0448088);
 574: 1 -42180.71655 -42063.24868 (0:0.193292,(1:0.137747,((3:0.307226,((4:0.255311,5:0.369909):0.309575,(6:0.331681,7:0.447281):0.193095):0.0655843):0.0722618,(((((8:0.000002,9:0.000002):0.3172,10:0.194326):0.421173,(12:0.000002,13:0.000002):0.601036):0.0683261,11:0.728402):0.214414,((((((14:1.812069,((21:0.683530,22:0.679126):0.144477,23:0.917064):0.506648):0.371684,(((((24:0.065767,25:0.081002):0.129664,(26:0.122125,27:0.192668):0.038139):0.19999,(28:0.986239,29:0.590560):0.0911073):0.184576,32:0.604217):0.120577,((30:0.226713,31:0.243380):0.169054,(33:0.152325,34:0.330789):0.158074):0.0777802):0.247704):0.135418,(((16:0.000002,17:0.000002):0.279959,18:0.097650):0.209793,19:0.254627):0.434861):0.0617076,(((35:1.600258,(((44:1.265100,45:0.853162):0.244358,46:1.664936):0.235772,(47:1.256478,48:1.211422):0.391956):0.36508):0.297657,(((49:0.000002,50:0.000002):0.177556,51:0.088797):0.717402,52:1.509009):0.771319):0.118363,(((((36:0.157661,38:0.072018):0.087395,37:0.105100):0.666612,39:1.042874):0.140066,((41:0.540251,42:0.048015):0.0379756,43:0.019414):0.875802):0.31045,40:1.085004):0.249124):0.836709):0.0585519,20:0.548516):0.187673,15:0.673449):0.364638):0.0995231):0.0987918):0.0153646,2:0.284432);
 575: 1 -41577.96277 -42063.35186 (0:0.222009,(1:0.159786,((3:0.305647,(((((8:0.000001,9:0.000001):0.376811,10:0.180870):0.314229,11:0.664595):0.175649,(12:0.000001,13:0.000001):0.538478):0.218668,(((((((14:1.236136,(21:0.570446,22:0.776101):0.3032):0.374827,23:0.703696):0.450658,((((((24:0.061123,25:0.072787):0.217728,26:0.072281):0.0470244,27:0.154005):0.143176,32:0.753443):0.164846,(28:0.772415,29:0.673508):0.260475):0.0514318,((30:0.267462,31:0.259973):0.223864,(33:0.195137,34:0.226698):0.140724):0.100153):0.30871):0.222188,(((16:0.000001,17:0.000001):0.206583,18:0.079085):0.158327,19:0.322140):0.333157):0.213576,((35:1.748862,(((49:0.000001,50:0.000001):0.169402,51:0.067962):0.887026,52:1.121227):0.158623):0.181251,((((((36:0.150418,37:0.178017):0.0539625,38:0.013701):0.58421,39:0.874131):0.189212,(41:0.380000,(42:0.081886,43:0.046256):0.129041):0.678913):0.219364,40:0.806867):0.189175,((44:1.258277,(45:1.009018,46:1.471133):0.109885):0.318996,(47:1.106163,48:0.976452):0.568469):0.692567):0.337222):0.967137):0.0317941,20:0.516459):0.14321,15:0.822189):0.183936):0.122369):0.142945,((4:0.244371,5:0.396600):0.267631,(6:0.467484,7:0.421729):0.154775):0.0912838):0.0546152):0.01766,2:0.272332);
 576: 1 -42383.92555 -42077.21713 (0:0.184930,(1:0.073224,(((4:0.273351,5:0.317029):0.348561,(6:0.388725,7:0.388662):0.139908):0.0625921,(((((8:0.000001,9:0.000001):0.238802,10:0.181397):0.354443,11:0.611761):0.140581,(12:0.000002,13:0.000002):0.525731):0.246523,((((((14:1.513819,((21:0.602243,22:0.738885):0.26506,23:0.533650):0.297834):0.371355,(((((24:0.028988,25:0.084430):0.164785,(26:0.103987,27:0.164921):0.0766029):0.193116,28:0.842519):0.131395,(((30:0.252316,31:0.257181):0.225923,(33:0.162676,34:0.268263):0.0615903):0.0539739,32:0.543989):0.175059):0.0473283,29:0.671724):0.210002):0.203495,(((16:0.000001,17:0.000001):0.147512,18:0.039359):0.106208,19:0.241782):0.243619):0.245206,20:0.542453):0.13825,(35:1.221492,(((((((36:0.126012,37:0.182612):0.0684717,38:0.000002):0.718712,39:0.835915):0.264732,(41:0.375564,(42:0.054601,43:0.064877):0.113494):0.590317):0.362769,40:0.971241):0.223576,(((44:1.136000,46:1.428844):0.365347,45:0.934575):0.232264,(47:1.125394,48:0.860860):0.518277):0.659751):0.296318,(((49:0.000001,50:0.000001):0.205462,51:0.004348):1.02467,52:1.636517):0.175733):0.363957):0.621648):0.23118,15:0.724421):0.247676):0.135541):0.0649999):0.0617289,(2:0.219999,3:0.350835):0.0501056);
 577: 1 -43170.27122 -42071.01339 (0:0.243244,(1:0.115993,(((4:0.261374,5:0.321704):0.373665,(6:0.444748,7:0.474170):0.111747):0.0915422,(((((8:0.000001,9:0.000001):0.24928,10:0.355628):0.31847,11:0.508642):0.215547,(12:0.000001,13:0.000001):0.617694):0.20893,(((((14:1.436950,((21:0.658011,22:0.643986):0.466625,23:0.582191):0.266678):0.423464,((((((24:0.087555,25:0.103740):0.199081,26:0.072820):0.0543604,27:0.159072):0.156191,32:0.661995):0.152719,(28:0.921002,29:0.514917):0.282644):0.0768146,((30:0.221589,31:0.289776):0.209673,(33:0.209997,34:0.221331):0.131721):0.0887374):0.310546):0.202361,(((16:0.000001,17:0.000001):0.115173,18:0.134342):0.136403,19:0.269137):0.366975):0.216378,20:0.547931):0.168259,(15:0.667689,(35:1.358392,(((((((36:0.159198,37:0.162718):0.0374667,38:0.013720):0.72146,39:1.028234):0.156837,(41:0.365371,(42:0.057037,43:0.068463):0.121495):0.661499):0.330718,40:0.911082):0.229602,(((44:1.179565,46:1.519020):0.268319,45:0.784587):0.25042,(47:1.161657,48:1.094770):0.199567):0.759153):0.231619,(((49:0.000001,50:0.000001):0.194983,51:0.045953):0.788018,52:1.136782):0.362322):0.268458):0.569462):0.112472):0.323194):0.136018):0.0961699):0.0273645,(2:0.263208,3:0.405702):0.0650534);
 578: 2 -43284.58726 -42062.76989 (0:0.165794,((1:0.090706,((4:0.269342,5:0.427504):0.342219,((6:0.363408,7:0.467007):0.128452,(((((8:0.000002,9:0.000002):0.277269,10:0.192515):0.302745,11:0.636714):0.325894,(12:0.000002,13:0.000002):0.625617):0.229106,((14:2.232534,((((((16:0.000002,17:0.000002):0.207091,18:0.112523):0.183992,19:0.269555):0.369,((((24:0.068035,25:0.075148):0.145578,(26:0.114823,27:0.206843):0.0698038):0.198574,(28:0.937095,29:0.580445):0.311913):0.187813,(((30:0.300705,31:0.355061):0.167634,(33:0.139171,34:0.226981):0.151792):0.0736669,32:0.651626):0.114804):0.378708):0.0342789,((21:0.571792,22:0.958474):0.541138,23:0.685373):0.547391):0.129659,20:0.578458):0.21691):0.1477,(15:0.603418,(35:1.300221,((((((36:0.174242,38:0.061782):0.0421079,37:0.117128):0.685403,(39:0.800090,(41:0.410869,(42:0.054044,43:0.060727):0.114173):0.724576):0.0907213):0.367937,40:0.844651):0.374148,(((44:1.089634,45:0.886604):0.200357,46:1.507105):0.228611,(47:0.998919,48:1.070417):0.412715):0.692959):0.139135,(((49:0.000002,50:0.000002):0.180314,51:0.050800):0.917306,52:1.728258):0.413378):0.263187):0.589826):0.161388):0.29096):0.0748068):0.0922244):0.0680346):0.0477762,2:0.218571):0.072639,3:0.360563);
 579: 1 -42148.31479 -42063.73524 (0:0.181296,(1:0.119860,((3:0.366505,(((((8:0.000001,9:0.000001):0.283922,10:0.280012):0.259779,11:0.690698):0.164984,(12:0.000001,13:0.000001):0.58832):0.219044,(((14:1.530523,(35:1.283856,((((((36:0.144677,37:0.156771):0.0551685,38:0.023787):0.594948,39:0.920896):0.213825,(40:1.101481,(41:0.381474,(42:0.069123,43:0.066229):0.0959492):0.677565):0.107261):0.569093,(((49:0.000001,50:0.000001):0.204031,51:0.076475):0.835723,52:1.158564):0.64642):0.0757559,(((44:1.259867,45:0.762949):0.120484,46:1.907069):0.0940553,(47:1.052476,48:1.149031):0.726475):0.763141):0.206284):0.672856):0.133493,(((((16:0.000001,17:0.000001):0.22666,18:0.103374):0.0827477,19:0.346024):0.320187,(((21:0.457040,22:1.294891):0.168843,23:0.770460):0.770167,(((((24:0.064650,25:0.052221):0.154903,(26:0.123468,27:0.205191):0.0688641):0.193408,28:0.835260):0.111225,29:0.655061):0.142539,(((30:0.253867,31:0.220041):0.159495,32:0.623095):0.0865932,(33:0.187246,34:0.263269):0.141832):0.125268):0.364033):0.0815907):0.263283,20:0.466093):0.144432):0.26749,15:0.652374):0.162711):0.12012):0.10501,((4:0.336118,5:0.384368):0.271716,(6:0.341588,7:0.415996):0.116428):0.106648):0.112438):0.0828968,2:0.240955);
 580: 2 -41028.27688 -42059.8359 (0:0.203127,1:0.128811,(2:0.231081,(3:0.372974,(((4:0.309018,5:0.372906):0.177684,(6:0.517713,7:0.401294):0.195444):0.143474,(((((8:0.000002,9:0.000002):0.356437,11:0.746537):0.093477,10:0.191320):0.255183,(12:0.000002,13:0.000002):0.842915):0.197182,((((((14:1.344416,(21:0.658257,22:0.563583):0.223528):0.296556,23:0.883172):0.496953,((((((24:0.058180,25:0.070954):0.19275,26:0.122501):0.0688324,27:0.116056):0.206376,(28:0.854712,29:0.592327):0.204374):0.160442,(((30:0.307014,31:0.273689):0.148241,(33:0.211876,34:0.241750):0.0762025):0.122043,32:0.531943):0.143859):0.209417,((35:1.315404,(((44:1.068042,46:1.510967):0.251497,45:0.911951):0.392709,(47:0.919152,48:1.157967):0.559685):0.65239):0.176086,((((((36:0.171889,38:0.043068):0.0489475,37:0.117831):0.614326,39:1.101598):0.152116,(41:0.386767,(42:0.032112,43:0.064857):0.119574):0.710094):0.296299,40:0.948661):0.318568,(((49:0.000002,50:0.000002):0.174148,51:0.084063):0.681908,52:1.294028):0.680249):0.219398):0.479844):0.130363):0.163475,(((16:0.000002,17:0.000002):0.189092,18:0.089039):0.185664,19:0.179278):0.43241):0.09303,20:0.551865):0.322425,15:0.814521):0.309852):0.106542):0.106614):0.0901321):0.0554783);
 581: 1 -43140.12166 -42078.6888 (0:0.180546,(1:0.175116,(2:0.233162,(3:0.375344,((6:0.396105,7:0.343608):0.253863,(((((8:0.000001,9:0.000001):0.254316,10:0.236342):0.208857,11:0.547437):0.255422,(12:0.000001,13:0.000001):0.63032):0.172677,(((14:1.727886,20:0.513770):0.122599,((((16:0.000001,17:0.000001):0.185345,18:0.146735):0.0435707,19:0.409406):0.433975,(((21:0.812617,22:0.760585):0.508327,23:0.618819):0.676944,(((((24:0.050837,25:0.060984):0.198481,26:0.085581):0.102447,27:0.116563):0.204555,(28:0.892679,29:0.369164):0.328064):0.110819,(((30:0.372811,31:0.192256):0.217303,(33:0.203117,34:0.269964):0.158491):0.18558,32:0.642153):0.111997):0.45289):0.125602):0.207042):0.235454,(15:0.723873,(35:1.406192,((((((36:0.154976,37:0.178243):0.0374604,38:0.020521):0.715255,(39:0.910192,((41:0.496944,42:0.051989):0.0583811,43:0.019800):0.847025):0.197224):0.413183,40:0.659534):0.465301,(((49:0.000001,50:0.000001):0.165673,51:0.079490):0.770397,52:1.402529):0.496558):0.203098,(((44:1.182136,45:0.950219):0.169169,46:1.652528):0.114435,(47:1.108610,48:0.883574):0.564263):0.284241):0.547958):0.37972):0.231854):0.290155):0.0594936):0.136208):0.0797526):0.0748891):0.056453,(4:0.193233,5:0.533894):0.260691);
 582: 3 -42300.00626 -42075.02345 (0:0.183440,(1:0.178835,2:0.233767):0.0483698,(((3:0.341981,(6:0.434504,7:0.506816):0.206263):0.0475881,(((((8:0.000001,9:0.000001):0.200008,10:0.211432):0.34509,11:0.626538):0.147815,(12:0.000001,13:0.000001):0.718457):0.211401,((14:1.751405,15:0.459756):0.346994,((((((16:0.000001,17:0.000001):0.172957,18:0.127505):0.136965,19:0.294744):0.37042,(((21:0.624742,22:0.759921):0.611481,23:0.767317):0.610758,(((((24:0.068045,25:0.115658):0.178822,26:0.065128):0.0799279,27:0.132671):0.259089,(28:0.759119,29:0.587039):0.179456):0.13922,(((30:0.255420,31:0.182225):0.183887,32:0.567459):0.145766,(33:0.221511,34:0.149802):0.118001):0.0756968):0.330981):0.100425):0.149786,20:0.683520):0.131021,(35:1.522544,(((((((36:0.128233,37:0.162564):0.0405339,38:0.029241):0.720238,39:1.010407):0.0866048,((41:0.545520,42:0.055176):0.0376059,43:0.043924):0.904723):0.189908,40:0.903661):0.331662,(((44:1.221911,45:0.928234):0.288832,46:1.644798):0.442559,(47:1.064991,48:1.351288):0.652324):0.828075):0.203653,(((49:0.000001,50:0.000001):0.174001,51:0.036405):0.810429,52:1.513997):0.610135):0.423458):0.378262):0.323585):0.0877236):0.0984909):0.0785683,(4:0.230449,5:0.381550):0.247229):0.111876);
 583: 2 -40658.7721 -42061.25317 (0:0.233359,(1:0.148344,(((4:0.330906,5:0.358496):0.209665,(6:0.393019,7:0.397990):0.144673):0.119531,(((((8:0.000002,9:0.000002):0.223055,11:0.985354):0.163913,10:0.108814):0.413383,(12:0.000002,13:0.000002):0.605008):0.238189,(((14:1.337579,((21:0.714414,22:0.772742):0.33585,23:0.435417):0.384405):0.372388,(((((16:0.000002,17:0.000002):0.196374,18:0.138212):0.154061,19:0.279731):0.487037,((((((24:0.060504,25:0.101759):0.253827,26:0.116777):0.0724449,27:0.113108):0.266212,(28:0.779789,29:0.443830):0.312742):0.143315,((((30:0.254186,31:0.336881):0.207875,33:0.138398):0.0835634,34:0.226507):0.131083,32:0.646930):0.0964287):0.239901,(((35:1.488686,(((44:1.328054,45:0.737415):0.387081,46:1.500979):0.165162,(47:0.957923,48:1.153135):0.738177):0.4183):0.124687,(((((36:0.143574,37:0.179782):0.0603151,38:0.037611):0.616831,39:0.988330):0.132557,(41:0.419767,(42:0.078839,43:0.058174):0.11197):0.671436):0.362685,40:0.790894):0.453568):0.231775,(((49:0.000002,50:0.000002):0.185909,51:0.126491):0.501256,52:1.430279):0.474792):0.712386):0.357124):0.0356504,20:0.387900):0.0932187):0.0870934,15:0.704867):0.410331):0.0962016):0.150551):0.0684057,(2:0.210313,3:0.374908):0.0224003);
 584: 1 -42915.4663 -42062.88796 (0:0.204769,(1:0.120065,(((4:0.364623,5:0.367628):0.249049,(6:0.329250,7:0.452463):0.0916182):0.0658249,((((((8:0.000002,9:0.000002):0.313746,10:0.255025):0.331612,11:0.601039):0.153854,(12:0.000002,13:0.000002):0.551629):0.134118,14:1.885142):0.102309,((15:0.662413,(((((16:0.000002,17:0.000002):0.139761,18:0.091467):0.168165,19:0.261209):0.319648,20:0.515361):0.103578,(((21:0.717036,22:1.212159):0.248282,23:0.773640):0.570926,((((((((24:0.034999,25:0.090655):0.208899,26:0.101744):0.0759731,27:0.138750):0.25931,32:0.720728):0.157793,(28:1.047039,29:0.466631):0.135096):0.257219,(33:0.226967,34:0.211510):0.162548):0.137382,31:0.338530):0.147662,30:0.222730):0.408101):0.0981882):0.272209):0.112604,(((35:1.685892,(((44:1.145394,46:1.615250):0.357457,45:0.913943):0.0993115,(47:1.311114,48:0.824074):0.502743):0.387542):0.264252,(((49:0.000002,50:0.000002):0.182797,51:0.036507):0.955933,52:1.504486):0.5547):0.131568,((((36:0.185491,38:0.061054):0.0901492,37:0.102234):0.740153,(39:0.978289,(41:0.374014,(42:0.060707,43:0.067660):0.146716):0.657451):0.10929):0.355088,40:0.925790):0.192376):1.28525):0.189121):0.0740637):0.199641):0.0537553,(2:0.198974,3:0.438554):0.030992);
 585: 1 -40436.60869 -42063.42387 (0:0.197618,((1:0.112551,(3:0.258728,((6:0.379323,7:0.394359):0.171462,((((((8:0.000002,9:0.000002):0.249931,10:0.242578):0.255634,11:0.716930):0.202515,(12:0.000002,13:0.000002):0.659526):0.133803,15:1.049962):0.115321,(((((14:1.532123,((21:0.667155,22:0.849983):0.154213,23:0.688796):0.379012):0.450035,(((((24:0.054256,25:0.100904):0.199323,26:0.108530):0.0842371,27:0.077006):0.219943,(28:0.768669,29:0.625887):0.155612):0.110247,((((30:0.242407,31:0.258801):0.309387,33:0.138697):0.0648464,34:0.194540):0.155968,32:0.588054):0.0875551):0.297309):0.172192,(((16:0.000002,17:0.000002):0.13046,18:0.099355):0.148473,19:0.208973):0.380615):0.199861,20:0.595410):0.0899022,(35:1.610258,((((((36:0.149346,37:0.195738):0.0424545,38:0.025919):0.651237,(39:1.037688,(41:0.346025,(42:0.045849,43:0.086987):0.142062):0.797693):0.120259):0.409682,40:0.869129):0.442607,(((44:0.990150,46:1.887192):0.204968,45:0.798827):0.274279,(47:1.009819,48:1.054963):0.723033):0.522805):0.165103,(((49:0.000002,50:0.000002):0.197659,51:0.048208):0.79084,52:1.645196):0.348049):0.252383):0.745216):0.378808):0.0325476):0.146127):0.0677193):0.035459,2:0.164950):0.0731366,(4:0.182844,5:0.402135):0.29636);
 586: 1 -41388.55821 -42060.14697 (0:0.161090,(1:0.156219,(((4:0.255531,5:0.518031):0.288565,(6:0.490852,7:0.417037):0.18664):0.117552,(((((8:0.000002,9:0.000002):0.284754,10:0.240040):0.229152,11:0.832886):0.214524,(12:0.000002,13:0.000002):0.705686):0.194002,(((14:1.978825,((((((16:0.000002,17:0.000002):0.151009,18:0.086395):0.145016,19:0.301402):0.35262,((21:0.501960,22:0.802069):0.307621,23:0.807731):0.802434):0.0519035,(((((24:0.057302,25:0.077367):0.247248,26:0.075127):0.0983836,27:0.086646):0.245822,(28:0.938389,29:0.409462):0.294201):0.0832754,(((30:0.190196,31:0.278190):0.24245,(33:0.112233,34:0.299776):0.10046):0.126532,32:0.575206):0.0777462):0.395739):0.168809,20:0.692039):0.109846):2.46078e-06,(35:1.553286,((((((36:0.153123,38:0.052704):0.0699639,37:0.123786):0.65052,39:1.027759):0.198479,(41:0.401973,(42:0.066104,43:0.060159):0.10721):0.773251):0.362901,40:0.937637):0.253304,((((44:1.028585,46:1.630081):0.147253,45:0.885176):0.244402,(47:1.206951,48:1.064402):0.465176):0.697567,(((49:0.000002,50:0.000002):0.189016,51:0.039608):0.867838,52:1.568276):0.272604):0.229251):0.268288):0.592835):0.0981227,15:0.751129):0.404816):0.122727):0.10969):0.055084,(2:0.137444,3:0.398879):0.0309947);
 587: 1 -40351.70027 -42071.28728 (0:0.169439,(1:0.148319,(2:0.180650,((4:0.249083,5:0.356759):0.279412,((6:0.333239,7:0.424187):0.0942188,(((((8:0.000001,9:0.000001):0.151284,11:0.737396):0.163749,10:0.190328):0.221577,(12:0.000001,13:0.000001):0.791203):0.38641,(((((14:1.505159,((21:0.560437,22:1.000473):0.244151,23:0.855323):0.476743):0.297279,((((((24:0.080189,25:0.092943):0.192591,26:0.102250):0.0755594,27:0.128084):0.249426,32:0.647281):0.206962,(28:0.793665,29:0.480791):0.410013):0.136793,((30:0.269034,31:0.296635):0.110022,(33:0.166660,34:0.309648):0.198172):0.133406):0.3785):0.0605226,20:0.666172):0.0477154,(((16:0.000001,17:0.000001):0.179911,18:0.076795):0.146238,19:0.226275):0.376435):0.268984,(15:0.627777,(35:1.551402,(((((((36:0.163220,38:0.059235):0.0571132,37:0.096811):0.71208,39:1.070051):0.201516,((41:0.523193,42:0.074045):0.0373404,43:0.017726):0.763355):0.309446,40:0.906525):0.239069,(((44:1.027156,46:1.801361):0.150117,45:1.111431):0.257647,(47:1.090721,48:0.998412):0.423131):0.537087):0.157746,(((49:0.000001,50:0.000001):0.216937,51:0.056315):0.83821,52:1.432475):0.424929):0.284115):0.734735):0.179545):0.342133):0.0607075):0.128056):0.0644639):0.0733119):0.0634639,3:0.401093);
 588: 2 -41626.07486 -42062.69832 (0:0.205155,(1:0.117639,((3:0.333530,(((((8:0.000001,9:0.000001):0.15062,10:0.250156):0.316021,11:0.615527):0.308443,(12:0.000001,13:0.000001):0.441592):0.185771,((((((((14:1.554402,22:0.733227):0.0292383,21:0.728211):0.247661,23:0.691674):0.475617,(((((24:0.076289,25:0.072521):0.225166,26:0.051247):0.0748703,27:0.114332):0.22875,(28:0.893242,29:0.535862):0.225722):0.0932227,(((30:0.262754,31:0.280270):0.156172,(33:0.184317,34:0.231233):0.106827):0.137085,32:0.524299):0.149021):0.250126):0.083431,(((16:0.000001,17:0.000001):0.172104,18:0.101173):0.0899429,19:0.271445):0.43519):0.108869,20:0.534309):0.178863,(35:1.447680,(((((((36:0.147043,37:0.136820):0.0292996,38:0.038844):0.696666,39:0.927999):0.146711,((41:0.480243,42:0.052764):0.0524548,43:0.014446):0.761707):0.295676,40:0.835028):0.374617,(((49:0.000001,50:0.000001):0.163945,51:0.095946):0.84846,52:1.460352):0.335402):0.0950995,(((44:1.183853,45:0.850423):0.203797,46:1.635965):0.3191,(47:0.995534,48:1.062134):0.431402):0.668134):0.350081):0.448639):0.109078,15:0.761139):0.32667):0.0624898):0.0522247,((4:0.227216,5:0.440243):0.263462,(6:0.519419,7:0.380245):0.245208):0.129667):0.095903):0.0262361,2:0.277425);
 589: 1 -42365.46839 -42075.33523 (0:0.290819,1:0.123352,(2:0.278868,(3:0.407271,(((4:0.396401,5:0.425091):0.0947998,(6:0.588678,7:0.457044):0.25892):0.169478,(((((8:0.000002,9:0.000002):0.412423,10:0.137029):0.349576,11:0.704801):0.164232,(12:0.000002,13:0.000002):0.69326):0.175794,((((14:1.416479,((21:0.566538,22:0.945986):0.513318,23:0.623361):0.297806):0.218109,(((((((24:0.032187,25:0.093156):0.196665,26:0.127631):0.0705099,27:0.110156):0.15326,32:0.717503):0.137035,29:0.662978):0.145426,((30:0.251194,31:0.196532):0.201298,(33:0.222674,34:0.205426):0.127609):0.121668):0.118118,28:0.958878):0.259206):0.123456,((((16:0.000002,17:0.000002):0.184287,18:0.171932):0.181596,19:0.259491):0.377496,20:0.575383):0.0421036):0.194472,(15:0.710889,(((35:1.635765,(((44:1.136086,46:1.384663):0.240551,45:0.927828):0.281197,(47:1.034592,48:1.130922):0.506061):0.545166):0.135904,(((49:0.000002,50:0.000002):0.19079,51:0.075092):0.844294,52:1.342231):0.266224):0.32222,((((36:0.190941,38:0.034580):0.0832828,37:0.076138):0.586342,(39:1.046504,(41:0.455637,(42:0.071203,43:0.070719):0.138997):0.600747):0.141845):0.47792,40:0.824239):0.172405):0.555857):0.247268):0.271911):0.108808):0.110675):0.0610674):0.038142);
 590: 2 -42906.03728 -42063.09702 (0:0.186664,(1:0.091714,(((4:0.299558,5:0.346804):0.280695,(6:0.494136,7:0.406527):0.150913):0.0905838,(((((8:0.000002,9:0.000002):0.256279,10:0.243347):0.196648,11:0.515548):0.280484,(12:0.000002,13:0.000002):0.470529):0.202501,(14:1.604789,(15:0.686132,((((((16:0.000002,17:0.000002):0.164773,18:0.111809):0.122772,19:0.335581):0.405801,(((21:0.373259,22:0.791331):0.554401,23:0.603809):0.564909,(((((24:0.064432,25:0.101668):0.289533,26:0.115346):0.100954,27:0.130958):0.174189,(28:0.788950,29:0.503911):0.245016):0.135328,(((30:0.254024,31:0.254810):0.182911,32:0.624716):0.0608219,(33:0.187048,34:0.216460):0.118474):0.206586):0.470096):0.0963745):0.157607,((35:1.492852,((44:1.167812,((45:0.852801,46:1.800963):0.105452,(47:1.147934,48:1.117824):0.533152):0.186105):0.513833,(((49:0.000002,50:0.000002):0.143726,51:0.050594):0.950064,52:1.014912):0.332954):0.117792):0.238292,(((((36:0.178294,37:0.171188):0.0734382,38:0.014436):0.713885,39:1.012327):0.122955,((41:0.497097,42:0.050635):0.0428968,43:0.018730):0.874196):0.294156,40:0.830252):0.145222):1.02587):0.0414141,20:0.568096):0.228712):0.127704):0.131752):0.127543):0.0628058):0.0750273,(2:0.147648,3:0.396550):0.0481781);
 591: 1 -44874.82403 -42063.39031 (0:0.211842,(1:0.152844,(2:0.188362,((4:0.365543,5:0.404165):0.188252,((6:0.395389,7:0.376162):0.130459,(((((8:0.000001,9:0.000001):0.223863,10:0.265284):0.260549,11:0.581940):0.249171,(12:0.000001,13:0.000001):0.797717):0.153338,(((14:1.487554,(35:1.955126,(((((((36:0.158188,37:0.154199):0.0486048,38:0.011052):0.659213,39:1.019859):0.0943702,(41:0.413567,(42:0.063366,43:0.078821):0.171796):0.788256):0.435143,40:0.798975):0.207539,(((44:0.961569,45:0.896246):0.189966,46:1.484822):0.371375,(47:1.248227,48:0.849813):0.49282):0.489188):0.219376,(((49:0.000001,50:0.000001):0.190942,51:0.031495):0.71705,52:1.191960):0.700926):0.24003):0.420665):0.0682383,(((((16:0.000001,17:0.000001):0.14067,(18:0.054114,19:0.420118):0.0488288):0.418605,((((((24:0.044226,25:0.083412):0.214132,26:0.115502):0.0745982,27:0.174869):0.15503,(28:0.847850,29:0.616288):0.179153):0.231389,32:0.617815):0.0808361,((30:0.249259,31:0.306631):0.296666,(33:0.233450,34:0.168277):0.117195):0.130163):0.391645):0.121512,20:0.707630):0.0724995,((21:0.575642,22:0.797149):0.468544,23:0.636011):0.642198):0.164223):0.252547,15:0.755317):0.325711):0.120466):0.139158):0.104757):0.0826964):0.0492792,3:0.407247);
 592: 2 -41380.99845 -42062.73856 (0:0.185518,((1:0.095931,((4:0.228479,5:0.395319):0.313775,((6:0.401856,7:0.430757):0.130887,(((((8:0.000002,9:0.000002):0.261678,10:0.176724):0.201879,11:0.587570):0.245283,(12:0.000002,13:0.000002):0.594756):0.218561,(((14:1.700933,((21:0.660728,22:0.950610):0.251477,23:0.574295):0.523973):0.317737,(((((16:0.000002,17:0.000002):0.127787,18:0.092008):0.162712,19:0.194738):0.410627,20:0.789160):0.116171,((((((24:0.072199,25:0.065713):0.180765,26:0.082861):0.0731734,27:0.073572):0.254854,(28:0.817064,29:0.577585):0.247687):0.126099,(((30:0.345498,31:0.239433):0.139444,32:0.569656):0.0709753,(33:0.210163,34:0.250403):0.110465):0.148082):0.315309,(35:1.518412,(((((((36:0.152069,37:0.176365):0.0530744,38:0.025888):0.662633,39:0.873823):0.106557,(41:0.413166,(42:0.071861,43:0.050231):0.111758):0.65904):0.467775,40:0.838996):0.42317,(((49:0.000002,50:0.000002):0.241404,51:0.040030):0.64844,52:1.513356):0.686792):0.178242,(((44:1.137726,45:0.858360):0.259853,46:1.557800):0.143613,(47:1.135532,48:1.232260):0.635877):0.546006):0.168335):0.630072):0.246737):0.0585501):0.199703,15:0.741843):0.313868):0.154439):0.121864):0.0983346):0.0527793,2:0.178486):0.0841573,3:0.393980);
 593: 2 -41683.28786 -42062.74141 (0:0.253471,(1:0.124737,(((4:0.320696,5:0.379245):0.231826,(((((8:0.000002,9:0.000002):0.258871,10:0.156929):0.344106,11:0.733513):0.117456,(12:0.000002,13:0.000002):0.59975):0.186729,((14:1.406818,15:0.346151):0.249265,(((((((16:0.000002,17:0.000002):0.207772,18:0.073772):0.162772,19:0.181069):0.357706,(((((24:0.073169,25:0.061861):0.26718,(26:0.082918,27:0.178365):0.0573038):0.143247,(28:0.867149,29:0.525021):0.212028):0.132748,32:0.592399):0.0783593,(((30:0.219763,31:0.305995):0.231634,33:0.182777):0.0898898,34:0.274830):0.112062):0.3887):0.112635,20:0.594154):0.124374,((21:0.469663,22:0.678475):0.28168,23:0.639728):0.663112):0.117955,(35:1.380282,(((((((36:0.160995,37:0.189367):0.0456744,38:0.025373):0.686968,39:0.815803):0.24761,((41:0.476530,42:0.039761):0.0656118,43:0.029443):0.772534):0.303568,40:0.830053):0.439624,(((44:1.061043,45:0.883498):0.239566,46:1.636267):0.169851,(47:0.868190,48:1.119073):0.48617):0.62131):0.200844,(((49:0.000002,50:0.000002):0.164652,51:0.037161):0.663262,52:1.453477):0.400522):0.226926):0.595947):0.142767):0.359217):0.114415):0.0451593,(6:0.386897,7:0.522079):0.171937):0.0882049):0.0476401,(2:0.159232,3:0.378602):0.0764672);
 594: 1 -43325.65636 -42086.49969 (0:0.142825,(1:0.136452,(2:0.180909,(((4:0.243743,5:0.289209):0.260975,(((((8:0.000001,9:0.000001):0.220543,10:0.230209):0.238933,11:0.710058):0.203678,(12:0.000002,13:0.000001):0.647803):0.178462,((((((14:1.392957,((21:0.569958,22:0.554574):0.227555,23:0.735396):0.48158):0.389094,((((((24:0.063770,25:0.100858):0.172294,(28:0.760360,29:0.640822):0.392033):0.0864288,26:0.075295):0.136867,27:0.077976):0.25136,32:0.513550):0.167981,((30:0.241137,31:0.257214):0.183452,(33:0.160015,34:0.216222):0.114329):0.145616):0.284768):0.138903,(((16:0.000001,17:0.000001):0.135148,18:0.052573):0.136573,19:0.282255):0.360271):0.232603,20:0.527051):0.129465,(35:1.661780,(((((((36:0.155521,37:0.174832):0.0346793,38:0.033961):0.811806,39:0.982362):0.117765,(41:0.384769,(42:0.057570,43:0.068106):0.0925994):0.749518):0.11672,40:0.872067):0.333609,(((44:1.104342,45:0.836318):0.314017,46:1.443869):0.47184,(47:1.159732,48:0.971219):0.565007):0.490248):0.431713,(((49:0.000001,50:0.000001):0.134804,51:0.066074):0.707639,52:1.295666):0.351635):0.294595):0.688305):0.140724,15:0.695659):0.368222):0.0751698):0.0501542,(6:0.458213,7:0.491292):0.194356):0.0933399):0.0633907):0.0728529,3:0.395748);
 595: 1 -43242.4022 -42061.92208 (0:0.150560,(1:0.158405,(2:0.214708,(3:0.312218,(((6:0.410873,7:0.492576):0.140214,((((8:0.000002,9:0.000002):0.266109,10:0.156138):0.247083,11:0.846475):0.199501,(12:0.000002,13:0.000002):0.795393):0.0925101):0.0844784,((((14:1.621166,(35:1.208734,(((((((36:0.200552,37:0.201513):0.0273275,38:0.022147):0.780306,39:0.739503):0.177404,((41:0.479726,42:0.061829):0.0305061,43:0.021612):0.756745):0.396768,40:0.950727):0.335273,(((49:0.000002,50:0.000002):0.266902,51:0.000003):0.80248,52:1.489074):0.413142):0.0727654,((44:1.042094,45:1.029794):0.321081,(46:1.900175,(47:1.257990,48:1.023753):0.378107):0.135848):0.54426):0.147145):0.640535):0.157695,(((21:0.654382,22:0.832937):0.346167,23:0.481011):0.707362,(((((24:0.052044,25:0.093222):0.202764,26:0.101446):0.0473231,27:0.083506):0.236477,(28:0.774132,29:0.494768):0.179158):0.133995,(((30:0.287820,31:0.229220):0.193575,32:0.611722):0.107376,(33:0.171082,34:0.209982):0.0761916):0.190408):0.219182):0.149149):0.171497,((((16:0.000002,17:0.000002):0.168158,18:0.096948):0.148299,19:0.272918):0.465384,20:0.573447):0.113015):0.216994,15:0.718155):0.269836):0.0829159):0.0680793):0.063795):0.0906068,(4:0.235248,5:0.442685):0.283524);
 596: 1 -42582.79261 -42062.62589 (0:0.141273,((1:0.162694,((4:0.297539,5:0.466224):0.271074,((6:0.444349,7:0.400634):0.181146,(((((8:0.000001,9:0.000001):0.263445,10:0.193844):0.239217,11:0.709204):0.240975,(12:0.000001,13:0.000001):0.65219):0.212569,(((14:1.183988,((21:0.591701,22:0.919890):0.293617,23:0.731197):0.286361):0.282571,(((((16:0.000001,17:0.000001):0.158216,18:0.063201):0.101867,19:0.248042):0.433841,20:0.499164):0.186242,((((((24:0.084299,25:0.050969):0.195788,26:0.096484):0.0960155,27:0.087570):0.25357,(28:0.688785,29:0.579573):0.268745):0.136748,(((30:0.220100,31:0.281338):0.206277,32:0.627546):0.125153,(33:0.195145,34:0.291800):0.0691282):0.100433):0.306655,(35:1.347412,(((((((36:0.155274,37:0.174753):0.0557712,38:0.030902):0.761616,39:0.739857):0.118327,(41:0.400399,(42:0.060224,43:0.078264):0.115261):0.745679):0.3449,40:0.980550):0.35981,(((49:0.000001,50:0.000001):0.173792,51:0.075275):0.637786,52:1.129734):0.510573):0.169954,(((44:1.117703,45:0.810415):0.253297,46:1.525814):0.244168,(47:1.025723,48:1.051273):0.57638):0.609553):0.154145):0.534598):0.109542):0.164714):0.229963,15:0.552471):0.331972):0.0919297):0.193156):0.0944584):0.020704,2:0.239222):0.0923928,3:0.400056);
 597: 1 -40993.52484 -42061.82472 (0:0.253842,(1:0.150643,(3:0.362603,((4:0.381688,5:0.328863):0.214923,((6:0.421234,7:0.503090):0.196495,(((((8:0.000002,9:0.000002):0.280195,10:0.306295):0.218332,11:0.707593):0.11952,(12:0.000002,13:0.000002):0.705095):0.230867,(((((14:1.125320,((21:0.570747,22:0.579871):0.464157,23:0.541778):0.439483):0.426952,((((16:0.000002,17:0.000002):0.182682,18:0.100613):0.124555,19:0.269931):0.34067,(((((24:0.047083,25:0.097106):0.222935,26:0.058592):0.0882741,27:0.135991):0.233315,(28:0.798296,29:0.498860):0.17462):0.152635,(((30:0.172375,31:0.273215):0.243847,32:0.592630):0.142152,(33:0.203298,34:0.221926):0.0919037):0.04896):0.287611):0.071248):0.0593052,20:0.541814):0.179031,(35:1.491331,((((((36:0.156707,37:0.151950):0.0522023,38:0.010162):0.784007,(39:0.823124,(41:0.378762,(42:0.068348,43:0.067684):0.107894):0.677728):0.118119):0.337617,40:1.045615):0.214975,(((44:1.096460,45:0.849811):0.111208,46:1.515435):0.235036,(47:1.129205,48:1.019304):0.485795):0.513913):0.19829,(((49:0.000002,50:0.000002):0.257062,51:0.012547):0.727449,52:1.420723):0.38058):0.246211):0.602125):0.144751,15:0.776324):0.202089):0.0501201):0.0654296):0.0971666):0.0899954):0.0106169,2:0.221957);
 598: 1 -41761.38441 -42063.24868 (0:0.215110,(1:0.102882,((3:0.187437,15:0.846542):0.220199,((((4:0.326995,5:0.429834):0.188535,(6:0.392784,7:0.469543):0.0988768):0.00811776,((((8:0.000002,9:0.000002):0.22907,10:0.285660):0.307153,11:0.770300):0.283635,(12:0.000002,13:0.000002):0.64133):0.265893):0.118371,(((14:1.573803,((21:0.831827,22:1.034297):0.332679,23:0.621450):0.660312):0.248667,(((35:1.578357,(((44:1.097222,46:1.782737):0.0641859,45:0.801206):0.147992,(47:1.141444,48:1.266908):0.650467):0.507683):0.332838,(((49:0.000002,50:0.000002):0.149354,51:0.078995):1.00956,52:1.301089):0.549177):0.298151,((((36:0.128990,37:0.201589):0.0400749,38:0.036016):0.643439,(39:0.979870,((41:0.526466,42:0.046846):0.0575183,43:0.010151):0.699203):0.161248):0.301019,40:1.030485):0.295446):1.12874):0.0825309,(((((16:0.000002,17:0.000002):0.15302,18:0.088365):0.108267,19:0.244556):0.251242,(((((((24:0.073697,25:0.084445):0.186528,26:0.093541):0.100238,27:0.105325):0.190999,32:0.617763):0.137464,((30:0.308819,31:0.272680):0.19335,(33:0.178975,34:0.250675):0.154378):0.184054):0.0808356,28:0.939756):0.124274,29:0.568610):0.391089):0.181584,20:0.784483):0.0827865):0.483554):2.12407e-06):0.0778481):0.0319082,2:0.283722);
 599: 1 -43606.92843 -42073.84668 (0:0.287411,((1:0.103261,(((4:0.353754,5:0.444335):0.306988,(6:0.377431,7:0.549651):0.127424):0.122532,((((8:0.000002,9:0.000002):0.286074,10:0.232547):0.262995,11:0.771154):0.285719,((12:0.000002,13:0.000002):0.571201,((((((14:1.389828,(21:0.696733,(22:0.778889,23:0.710164):0.0862787):0.524772):0.262288,(((((24:0.049930,25:0.099666):0.185535,26:0.090528):0.089989,27:0.084640):0.21292,(28:0.776190,29:0.447976):0.318557):0.0900921,(((30:0.257619,31:0.236774):0.22078,(33:0.169465,34:0.240663):0.109193):0.0757908,32:0.546496):0.149473):0.208745):0.216319,(((16:0.000002,17:0.000002):0.163074,18:0.106301):0.125724,19:0.236512):0.459141):0.173676,20:0.556179):0.0964409,(35:1.336670,(((((((36:0.169519,37:0.159837):0.0509137,38:0.013623):0.75694,39:0.777600):0.178652,((41:0.451661,42:0.032883):0.048973,43:0.023567):0.775565):0.284337,40:0.891095):0.343889,(((49:0.000002,50:0.000002):0.208111,51:0.060128):0.674577,52:1.378238):0.508137):0.182617,(((44:1.045822,46:1.389188):0.243323,45:1.097097):0.271636,(47:1.080749,48:1.043087):0.441509):0.444256):0.343704):0.681013):0.0754681,15:0.918593):0.26335):0.207936):0.0983775):0.140911):0.082934,2:0.203362):0.030246,3:0.352782);
 600: 1 -40371.09103 -42060.49687 (0:0.155399,(1:0.120263,((2:0.170183,((6:0.402573,7:0.423364):0.0774885,(((((8:0.000002,9:0.000002):0.249086,10:0.251611):0.135997,11:0.532985):0.215944,(12:0.000002,13:0.000002):0.709345):0.18279,(((((14:1.647648,((21:0.634402,22:0.787507):0.19883,23:0.832840):0.482648):0.39982,((((24:0.067743,25:0.081992):0.169587,(26:0.111804,27:0.191940):0.0553912):0.174526,(28:0.735220,29:0.600689):0.304881):0.199484,(((30:0.285903,31:0.308546):0.259661,(33:0.182475,34:0.282762):0.113901):0.0525025,32:0.655773):0.11643):0.310208):0.0885226,(((16:0.000002,17:0.000002):0.190548,18:0.125511):0.0503738,19:0.269678):0.318643):0.218045,20:0.601990):0.241209,(15:0.526897,((35:1.740892,(((44:1.145929,45:0.769773):0.326064,46:1.565512):0.0903117,(47:1.144331,48:1.186448):0.357851):0.437002):0.0757042,(((((36:0.177415,37:0.141694):0.0499115,38:0.013579):0.56247,(39:0.952851,(41:0.359953,(42:0.041423,43:0.064077):0.161304):0.746254):0.0611051):0.393923,40:0.977297):0.505712,(((49:0.000002,50:0.000002):0.123455,51:0.093195):0.861032,52:1.146524):0.467261):0.249152):0.753942):0.397056):0.309797):0.0728449):0.178784):0.0374673,3:0.297322):0.0848157):0.0945697,(4:0.246535,5:0.432559):0.2648);
 601: 1 -42716.94242 -42062.62411 (0:0.244483,(1:0.170131,3:0.400905):0.0191038,(2:0.264090,((4:0.317379,5:0.424021):0.249457,((6:0.465502,7:0.490175):0.198056,(((((8:0.000001,9:0.000001):0.259355,10:0.170434):0.182042,11:0.791771):0.195924,(12:0.000002,13:0.000002):0.789797):0.280883,((((((14:1.058941,((21:0.626745,22:0.714297):0.195902,23:0.672934):0.689666):0.289205,((((24:0.046557,25:0.092836):0.175482,(26:0.065644,27:0.173103):0.0733671):0.175938,(28:0.802510,29:0.597251):0.180613):0.171762,((30:0.261624,(31:0.199738,32:0.573562):0.0823812):0.122942,(33:0.190148,34:0.218276):0.11749):0.170541):0.231349):0.100284,(((16:0.000001,17:0.000001):0.133605,18:0.060396):0.133273,19:0.187164):0.396701):0.232091,20:0.660439):0.15462,(35:1.466159,((((((36:0.097872,(37:0.158621,38:0.057824):0.0375262):0.727214,39:0.800018):0.176956,((41:0.514502,42:0.054782):0.0230485,43:0.025605):0.6769):0.317837,40:0.969010):0.274262,(((44:1.153493,45:0.770425):0.233138,46:1.734361):0.138372,(47:1.019555,48:1.037724):0.588417):0.607589):0.184942,(((49:0.000001,50:0.000001):0.212056,51:0.051799):0.820001,52:1.119926):0.447054):0.157188):0.755368):0.142507,15:0.863830):0.237401):0.016542):0.135083):0.120981):0.0415191);
 602: 1 -41138.12673 -42065.24919 (0:0.244787,(1:0.124881,(2:0.195027,((4:0.242663,5:0.309933):0.311154,(6:0.404012,7:0.494197):0.112777):0.119886):0.0542562):0.0432757,(3:0.328392,(((((8:0.000001,9:0.000001):0.283168,10:0.181060):0.220254,11:0.778254):0.223942,(12:0.000001,13:0.000001):0.619617):0.2843,(((((((14:1.627482,22:0.763435):0.272573,21:0.586929):0.321716,23:0.759351):0.656971,((((16:0.000001,17:0.000001):0.152616,18:0.079464):0.0882583,19:0.218792):0.36547,(((((24:0.030540,25:0.102508):0.18411,26:0.095840):0.0689123,27:0.135028):0.288276,(((30:0.230111,31:0.305186):0.218977,(33:0.181863,34:0.352216):0.151648):0.177383,32:0.604347):0.184361):0.157394,(28:0.980282,29:0.521510):0.181173):0.376223):0.11855):0.189459,(35:1.820923,(((((((36:0.164699,37:0.217083):0.0695406,38:0.019385):0.634135,(41:0.364121,(42:0.075865,43:0.046418):0.175496):0.77965):0.0985996,39:0.898854):0.273722,40:0.866773):0.323933,(((44:1.301201,45:0.886313):0.131398,46:1.864114):0.213827,(47:1.043484,48:1.108898):0.451549):0.621913):0.144218,(((49:0.000001,50:0.000001):0.129178,51:0.124734):0.693297,52:1.484893):0.638325):0.183595):0.862478):0.0503969,20:0.643940):0.305189,15:0.873744):0.198711):0.103092):0.153729);
 603: 4 -42414.33187 -42061.85267 (0:0.120133,(1:0.112080,(2:0.183877,((4:0.226014,5:0.411323):0.204256,((6:0.411754,7:0.350214):0.202632,(((((8:0.000001,9:0.000001):0.253133,11:0.808053):0.189639,10:0.182287):0.366767,(12:0.000001,13:0.000001):0.570133):0.18132,(((14:1.453115,((21:0.812113,22:0.951275):0.088212,23:0.879387):0.322999):0.681523,((((((16:0.000001,17:0.000001):0.160607,18:0.059048):0.14668,19:0.239624):0.513135,(((((24:0.075063,25:0.071723):0.240843,26:0.093743):0.0658668,27:0.093997):0.183495,(28:0.619691,29:0.642445):0.24547):0.220415,(((30:0.237397,31:0.277260):0.154509,(33:0.148266,34:0.228592):0.0819894):0.124263,32:0.632862):0.0905305):0.410036):0.109299,(35:1.342925,((((((36:0.186216,37:0.201050):0.0328217,38:0.012924):0.714633,(39:0.900526,(41:0.437812,(42:0.076416,43:0.050082):0.0705879):0.720012):0.14416):0.492355,40:0.985057):0.399222,(((49:0.000001,50:0.000001):0.20625,51:0.030630):0.707736,52:1.412735):0.485539):0.0824104,((44:1.273141,45:1.024811):0.284595,(46:1.615626,(47:1.100702,48:1.074233):0.366425):0.159174):0.841925):0.305777):0.540867):0.0766448,20:0.465260):0.122958):0.127909,15:0.672572):0.340204):0.152594):0.131023):0.0991965):0.0951424):0.0249066,3:0.401941);
 604: 1 -43073.81738 -42062.73114 (0:0.201422,1:0.123581,(2:0.209720,((3:0.366295,(((((8:0.000002,9:0.000002):0.264864,10:0.171233):0.166074,11:0.754064):0.159416,(12:0.000002,13:0.000002):0.637425):0.259187,(((14:1.760482,20:0.482476):0.0752389,(((((16:0.000002,17:0.000002):0.153652,18:0.121707):0.177427,19:0.244515):0.490421,(((21:0.468225,22:0.810558):0.445258,23:0.737115):0.813452,((((((24:0.071103,25:0.061372):0.174411,26:0.078912):0.11418,27:0.102507):0.206622,28:0.881755):0.0776512,(((30:0.282693,31:0.219491):0.198369,(33:0.141652,34:0.238974):0.162942):0.174346,32:0.572369):0.185832):0.138704,29:0.639117):0.29519):0.0272176):0.0712813,(((35:1.521183,(((44:1.260719,45:0.702707):0.33366,46:1.775099):0.058667,(47:0.846229,48:1.263214):0.701234):0.488268):0.471873,((((36:0.159490,38:0.052775):0.0647469,37:0.150584):0.595369,(39:0.859025,((41:0.462375,42:0.074492):0.0446772,43:0.032806):0.724444):0.274044):0.462999,40:0.830295):0.222864):0.243194,(((49:0.000002,50:0.000002):0.164037,51:0.085715):0.656278,52:1.566273):0.348934):0.884411):0.179971):0.17455,15:0.935997):0.173707):0.0671765):0.0528778,((4:0.334850,5:0.333921):0.255327,(6:0.454636,7:0.457441):0.12321):0.107125):0.0870043):0.0199632);
 605: 1 -41022.09968 -42094.50772 (0:0.157035,((1:0.056182,(((4:0.274075,5:0.392424):0.215613,(6:0.438377,7:0.388785):0.127201):0.0986166,(((((8:0.000002,9:0.000002):0.229878,10:0.139618):0.274585,11:0.658384):0.213804,(12:0.000002,13:0.000002):0.701184):0.118152,((((((14:1.480984,22:0.702511):0.276589,21:0.644521):0.153766,23:0.604778):0.64535,(((((16:0.000002,17:0.000002):0.212823,18:0.093731):0.148454,19:0.233791):0.334438,(((((24:0.055382,25:0.097862):0.254266,26:0.101382):0.0798163,27:0.108077):0.347675,(28:0.780935,29:0.650358):0.217079):0.0898048,(((30:0.384701,31:0.229375):0.157946,32:0.699335):0.150574,(33:0.207849,34:0.240884):0.115279):0.115877):0.529468):0.133839,20:0.530522):0.105958):0.189695,15:0.667986):0.153765,(35:1.551758,(((((36:0.198208,37:0.182403):0.0557269,38:0.023015):0.654989,(39:0.970394,(41:0.414156,(42:0.061635,43:0.074224):0.131418):0.680721):0.111349):0.40324,40:0.851616):0.396925,((((44:1.006770,45:0.867382):0.378203,(47:1.004274,48:1.252163):0.44121):0.0190462,46:1.600136):0.868108,(((49:0.000002,50:0.000002):0.00347936,52:2.234177):0.174484,51:0.062394):1.21645):0.107644):0.466289):0.623547):0.221839):0.10403):0.128845):0.0627975,2:0.225253):0.0747653,3:0.411414);
 606: 1 -42395.10979 -42072.00888 (0:0.240843,(1:0.102929,((2:0.173249,((6:0.350991,7:0.538117):0.218475,(((((8:0.000001,9:0.000001):0.180278,10:0.307168):0.323447,11:0.650787):0.170236,(12:0.000002,13:0.000002):0.630478):0.205671,((((((14:1.486528,((21:0.604492,22:0.714039):0.494167,23:0.579730):0.436054):0.283296,((((24:0.061254,25:0.105267):0.176414,(26:0.127529,27:0.165101):0.0614331):0.17723,(28:0.731723,29:0.595720):0.186755):0.206861,(((30:0.251441,31:0.255347):0.231358,(33:0.217938,34:0.237451):0.109062):0.120044,32:0.576322):0.0926448):0.304268):0.125468,(((16:0.000001,17:0.000001):0.194198,18:0.082096):0.135497,19:0.262839):0.314633):0.207497,(35:1.490840,(((((((36:0.155103,37:0.173415):0.0449246,38:0.023935):0.675762,39:0.927539):0.246668,((41:0.472978,42:0.061239):0.0351941,43:0.026296):0.774484):0.25899,40:0.765217):0.388914,(((44:1.175811,45:1.156818):0.171405,46:1.399350):0.269079,(47:1.200728,48:0.989381):0.525698):0.664464):0.151325,(((49:0.000001,50:0.000001):0.241087,51:0.009531):0.685578,52:1.357975):0.391028):0.315982):0.610558):0.0526645,20:0.572486):0.271495,15:0.741168):0.246108):0.101164):0.0933837):0.0532924,(4:0.329578,5:0.378811):0.356365):0.0492082):0.0495694,3:0.367265);
 607: 1 -40834.22535 -42070.11352 (0:0.144688,((1:0.151717,((6:0.338288,7:0.413834):0.108887,(((((8:0.000001,9:0.000001):0.290101,10:0.248290):0.260775,11:0.935322):0.145914,(12:0.000001,13:0.000001):0.571082):0.0796161,(((14:1.371250,((21:0.586131,22:0.835888):0.368834,23:0.593893):0.362605):0.421651,15:0.613573):0.101933,((((((16:0.000001,17:0.000001):0.161833,18:0.088589):0.132076,19:0.265788):0.452279,((((((24:0.069984,25:0.083133):0.186123,26:0.069618):0.133057,27:0.057513):0.188663,(28:0.903094,29:0.575605):0.257852):0.264855,((30:0.270550,31:0.222621):0.170694,32:0.575406):0.137174):0.0187343,(33:0.168707,34:0.255555):0.0764168):0.395429):0.198064,(35:1.257752,(((((((36:0.160520,37:0.183652):0.0542895,38:0.000002):1.03122,39:1.028528):0.0512607,(41:0.291608,(42:0.062901,43:0.068906):0.155217):0.615412):0.419338,40:0.915930):0.257327,(((44:0.981424,46:1.520445):0.227712,45:1.254062):0.177702,(47:0.990438,48:1.216392):0.390217):0.523936):0.120539,(((49:0.000001,50:0.000001):0.224438,51:0.071452):0.752606,52:1.435559):0.51115):0.147268):0.628407):0.0841938,20:0.457857):0.292538):0.369329):0.0450895):0.235456):0.0565896,(2:0.242622,3:0.386943):0.0376509):0.119995,(4:0.270822,5:0.389472):0.368263);
 608: 3 -41686.05395 -42065.45404 (0:0.176790,(1:0.112170,(2:0.207202,((4:0.322405,5:0.453701):0.199226,((6:0.433728,7:0.490110):0.0960652,(((((8:0.000001,9:0.000001):0.332041,10:0.221428):0.307015,11:0.540207):0.256623,(12:0.000001,13:0.000001):0.60203):0.2271,((((((14:1.719106,((21:0.583246,22:0.886553):0.213111,23:0.782657):0.407398):0.403245,(((((24:0.052283,25:0.110084):0.225449,26:0.118813):0.0889423,27:0.130224):0.303794,(((30:0.268907,31:0.244043):0.211558,(33:0.189655,34:0.212668):0.11497):0.0835837,32:0.731593):0.159598):0.092718,(28:0.901802,29:0.612275):0.11107):0.301844):0.127969,(((16:0.000001,17:0.000001):0.142851,18:0.149326):0.131974,19:0.295389):0.324958):0.139479,20:0.664800):0.247042,(35:1.338833,(((((((36:0.206722,38:0.046536):0.0757657,37:0.119246):0.58738,(41:0.467561,(42:0.056017,43:0.084289):0.162135):0.749511):0.109483,39:0.822339):0.512197,40:0.853289):0.340625,(((44:1.059253,45:0.874739):0.150067,46:1.373634):0.422227,(47:1.316964,48:1.051281):0.421034):0.445173):0.330238,(((49:0.000001,50:0.000001):0.173317,51:0.092628):0.652346,52:1.168188):0.502109):0.147765):0.681892):0.11988,15:0.850676):0.200154):0.152741):0.0679217):0.145251):0.0486886):0.0529787,3:0.426143);
 609: 1 -41444.16684 -42064.84565 (0:0.217509,1:0.086254,((2:0.156645,(4:0.197641,5:0.384444):0.325821):0.122728,((3:0.208252,(((((((14:1.537231,22:0.966096):0.123071,21:0.640468):0.218609,23:0.868708):0.498628,((((24:0.074249,25:0.046604):0.162683,(26:0.105104,27:0.215279):0.071465):0.133932,(28:0.802257,29:0.614239):0.163645):0.172125,((30:0.244138,31:0.265243):0.117191,(32:0.476723,(33:0.164183,34:0.232561):0.0542761):0.0737351):0.218093):0.286446):0.12334,(((16:0.000001,17:0.000001):0.244712,18:0.049649):0.126898,19:0.357352):0.297337):0.311201,20:0.547234):0.249328,(15:0.428150,(35:1.953729,((((((36:0.168262,37:0.149791):0.0530885,38:0.006048):0.759761,(39:0.993455,(41:0.412242,(42:0.062785,43:0.060108):0.117047):0.553218):0.137956):0.310298,40:1.112700):0.314994,(((44:0.998474,45:0.908060):0.244035,46:2.069152):0.208258,(47:0.973594,48:1.135756):0.552409):0.84072):0.231109,(((49:0.000001,50:0.000001):0.164501,51:0.068007):0.636453,52:1.420383):0.432248):0.237446):0.561424):0.250385):0.327405):0.0664336,((6:0.442240,7:0.404694):0.172333,((((8:0.000001,9:0.000001):0.254122,10:0.255846):0.188861,11:0.586200):0.321881,(12:0.000001,13:0.000001):0.611544):0.18001):0.121251):0.171033):0.048548);
 610: 1 -44419.73375 -42070.34395 (0:0.181768,((1:0.123500,((6:0.408529,7:0.451275):0.132733,(((((8:0.000001,9:0.000001):0.281991,10:0.193500):0.266784,11:0.674618):0.143603,(12:0.000001,13:0.000001):0.595867):0.241184,((14:1.562472,15:0.576309):0.139623,((((((16:0.000001,17:0.000001):0.1429,(18:0.063358,19:0.411982):0.0573671):0.362635,(((((24:0.068413,25:0.064681):0.165836,(26:0.135337,27:0.126399):0.0450757):0.211821,(28:0.827589,29:0.530206):0.414236):0.258964,32:0.522720):0.108241,((30:0.271680,31:0.223447):0.262719,(33:0.179739,34:0.237603):0.122494):0.0505564):0.42952):0.176299,20:0.550905):0.115504,((21:0.496706,22:1.015970):0.359759,23:0.686706):0.636283):0.141931,((35:1.257688,((((((36:0.156954,38:0.068940):0.0520266,37:0.136318):0.632465,(41:0.390526,(42:0.057488,43:0.075479):0.0817902):0.836496):0.159626,39:0.964940):0.33873,40:0.956610):0.227435,(((44:1.004261,46:1.517254):0.166973,45:0.801104):0.318952,(47:1.179394,48:1.099545):0.458017):0.583073):0.235395):0.10503,(((49:0.000001,50:0.000001):0.181109,51:0.084545):0.61659,52:1.517904):0.544413):0.684987):0.150438):0.256454):0.086467):0.132884):0.0484907,(2:0.207545,3:0.456776):0.0539145):0.0589312,(4:0.165483,5:0.495114):0.277325);
 611: 1 -40827.13615 -42060.49687 (0:0.101039,(1:0.119508,((2:0.192437,((6:0.396148,7:0.553938):0.174504,(((((8:0.000002,9:0.000002):0.276319,10:0.159366):0.275118,11:0.590316):0.281667,(12:0.000002,13:0.000002):0.583415):0.147603,(((((14:1.138119,((21:0.655826,22:0.895444):0.228069,23:0.557544):0.448382):0.398786,((((24:0.056772,25:0.055765):0.208501,(26:0.105457,27:0.111211):0.0361348):0.219063,(28:0.838238,29:0.527768):0.213597):0.12096,(((30:0.266228,31:0.219580):0.195221,32:0.613291):0.104105,(33:0.143268,34:0.213096):0.151575):0.143778):0.222234):0.214668,(35:1.630428,(((((((36:0.181384,37:0.216049):0.0645387,38:0.013223):0.70455,39:0.908000):0.119924,(41:0.445787,(42:0.058566,43:0.077226):0.124902):0.591245):0.24979,40:0.947605):0.447653,(((49:0.000002,50:0.000002):0.229676,51:0.042628):0.986098,52:1.253824):0.253124):0.193696,((44:1.195636,(45:0.824304,46:1.649549):0.190132):0.202177,(47:1.157967,48:1.106646):0.482302):0.626363):0.265428):0.618656):0.102048,((((16:0.000002,17:0.000002):0.164923,18:0.068174):0.114759,19:0.298190):0.460607,20:0.615021):0.0765861):0.254323,15:0.666840):0.31954):0.219311):0.0801667):0.066548,3:0.407770):0.0423348):0.0772421,(4:0.172120,5:0.556720):0.373447);
 612: 1 -41872.2681 -42069.39088 (0:0.169655,(1:0.128084,(3:0.377406,(((4:0.307876,5:0.344128):0.287236,(6:0.457805,7:0.325071):0.219738):0.113742,(((((8:0.000002,9:0.000002):0.347956,10:0.176214):0.274269,(12:0.000002,13:0.000002):0.659037):0.0897963,11:0.624891):0.242418,((((14:1.706114,20:0.390577):0.0931646,((((16:0.000002,17:0.000002):0.21412,18:0.102099):0.150222,19:0.288996):0.346943,((((((24:0.060224,25:0.099974):0.203764,(26:0.091044,27:0.175096):0.0624706):0.1509,(28:0.884409,29:0.463651):0.244138):0.193125,32:0.581816):0.128755,(30:0.244251,31:0.285597):0.234502):0.0514128,(33:0.148120,34:0.236760):0.111653):0.458002):0.104145):0.195473,((21:0.708688,22:0.865418):0.257734,23:0.686407):0.633282):0.121783,(15:0.605305,(35:1.279548,(((((((36:0.179573,37:0.170979):0.0475588,38:0.021193):0.662266,39:0.867645):0.161777,((41:0.482994,42:0.062999):0.0368491,43:0.018232):0.79859):0.317438,40:0.937295):0.427108,(((49:0.000002,50:0.000002):0.21316,51:0.028718):0.787258,52:1.200547):0.338433):0.207888,(((44:1.142331,45:0.868806):0.305372,46:1.523868):0.183616,(47:1.117025,48:1.129902):0.614337):0.71993):0.266957):0.615911):0.130935):0.268597):0.0680053):0.151703):0.122054):0.0338316,2:0.305347);
 613: 1 -42288.31279 -42067.407 (0:0.251143,1:0.158744,(2:0.200310,((3:0.323719,(((((8:0.000001,9:0.000001):0.299856,10:0.254399):0.332838,11:0.639308):0.237535,(12:0.000001,13:0.000001):0.646882):0.248907,(((14:1.554206,((21:0.743350,22:1.118474):0.100729,23:0.949052):0.551502):0.226699,(((((16:0.000001,17:0.000001):0.201663,18:0.055211):0.127782,19:0.244950):0.345025,(((((24:0.078188,25:0.076103):0.141552,(26:0.140484,27:0.226032):0.0508607):0.20449,(28:0.858815,29:0.598865):0.170029):0.249842,(((30:0.252880,31:0.380795):0.114406,32:0.753152):0.145363,(33:0.248732,34:0.238624):0.154595):0.145996):0.133677,(35:1.621303,(((((((36:0.177105,38:0.086458):0.0496398,37:0.141300):0.701118,39:0.992013):0.146202,(41:0.368498,(42:0.061610,43:0.064791):0.15699):0.597633):0.342392,(((44:0.888854,45:0.799597):0.395719,46:1.731355):0.166751,(47:1.308078,48:0.899288):0.375786):0.677731):0.189881,40:0.985982):0.443868,(((49:0.000001,50:0.000001):0.20955,51:0.065544):1.03577,52:1.414997):0.366255):0.235607):0.771349):0.153481):0.293671,20:0.581671):0.182383):0.248029,15:0.959098):0.130111):0.100821):0.110538,((4:0.381639,5:0.412491):0.243541,(6:0.306991,7:0.461327):0.136955):0.0865783):0.122889):0.0525001);
 614: 1 -41794.97551 -42073.0001 (0:0.189960,(1:0.129050,2:0.268009):0.0267382,(3:0.297765,((((4:0.324514,5:0.338562):0.204891,(6:0.404497,7:0.355212):0.159219):0.14306,(((8:0.000002,9:0.000002):0.254055,11:0.849490):0.0624836,(10:0.145906,(12:0.000002,13:0.000002):0.851212):0.101262):0.470053):0.0382135,(((((14:1.445783,(21:0.819652,22:0.593145):0.241173):0.278312,23:0.675630):0.6365,(((((16:0.000002,17:0.000002):0.164518,18:0.096912):0.183511,19:0.229895):0.31735,((((((24:0.033021,25:0.111492):0.165984,26:0.115323):0.0737188,27:0.093249):0.188133,32:0.601175):0.182439,((30:0.270261,31:0.287381):0.188567,(33:0.128937,34:0.255711):0.194294):0.179875):0.107762,(28:0.824847,29:0.461248):0.209398):0.374104):0.0831556,20:0.732980):0.1497):0.0843633,(35:1.446875,(((((((36:0.191401,37:0.168203):0.0353314,38:0.022885):0.757196,39:0.840697):0.19939,((41:0.458904,42:0.054878):0.0531435,43:0.014451):0.762637):0.285404,40:0.967570):0.309303,(((44:1.113507,46:1.736720):0.214539,45:1.091611):0.180253,(47:1.010054,48:1.181244):0.690444):0.425521):0.18661,(((49:0.000002,50:0.000002):0.229783,51:0.054032):0.81638,52:1.004466):0.559604):0.10025):0.644785):0.0966967,15:0.616503):0.248265):0.134047):0.0679633);
 615: 2 -40710.67999 -42074.76428 (0:0.246719,(1:0.079124,((((4:0.338804,5:0.315429):0.263879,((((8:0.000002,9:0.000002):0.247002,10:0.202743):0.274319,11:0.532134):0.170266,(12:0.000002,13:0.000002):0.598374):0.225987):0.136282,(6:0.480174,7:0.460176):0.172109):0.0214151,(((((((14:2.026020,22:0.692677):0.22226,21:0.453357):0.47504,23:0.652449):0.662358,(((((24:0.091503,25:0.076856):0.199075,26:0.097593):0.0574974,27:0.081250):0.190911,(28:0.756679,29:0.603519):0.276523):0.155856,(((30:0.293031,31:0.270781):0.261827,(33:0.157567,34:0.214278):0.132863):0.134859,32:0.494455):0.127865):0.408044):0.12448,(((16:0.000002,17:0.000002):0.178938,18:0.104699):0.123636,19:0.382358):0.15823):0.231743,20:0.817740):0.112566,(15:0.721135,(((35:1.699125,(((44:1.251191,46:1.519230):0.224567,45:0.910913):0.282735,(47:1.111979,48:1.013897):0.553104):0.519832):0.314773,(((((36:0.170032,37:0.142617):0.0430881,38:0.021526):0.680445,39:0.885064):0.161884,((41:0.529146,42:0.064101):0.0601453,43:0.023437):0.755382):0.419183,40:0.898051):0.231349):0.373166,(((49:0.000002,50:0.000002):0.214735,51:0.030242):0.95784,52:1.296666):0.127281):0.643598):0.123486):0.360298):0.122743):0.0428525,(2:0.240384,3:0.404468):0.0356299);
 616: 1 -41673.15995 -42063.8922 (0:0.203086,1:0.190758,(2:0.255803,(3:0.363830,(((4:0.332079,5:0.479490):0.215255,(6:0.395284,7:0.411759):0.24093):0.107036,(((((8:0.000001,9:0.000001):0.365549,10:0.247136):0.215602,11:0.664240):0.258422,(12:0.000001,13:0.000001):0.627492):0.156657,((14:1.408564,15:0.466899):0.288105,(((((16:0.000001,17:0.000001):0.128258,18:0.159808):0.111607,19:0.284222):0.358586,((((21:0.678943,22:1.042351):0.337639,23:0.761539):0.60717,((((((24:0.083282,25:0.056950):0.206734,26:0.094598):0.0849651,27:0.093501):0.256389,32:0.791308):0.095364,(28:0.933653,29:0.615157):0.169545):0.142889,((30:0.202496,31:0.431827):0.215359,(33:0.203895,34:0.263829):0.105342):0.112934):0.320253):0.0866278,(35:1.383317,((((((36:0.155226,37:0.189518):0.0428893,38:0.021191):0.731245,(39:0.720771,((41:0.505661,42:0.047095):0.0587586,43:0.033197):0.865362):0.113432):0.364127,40:1.007454):0.225457,(((49:0.000001,50:0.000001):0.206043,51:0.041423):0.811318,52:1.228828):0.60425):0.250857,(((44:1.295245,45:0.706440):0.287715,46:1.485060):0.41808,(47:0.872266,48:1.459474):0.358026):0.669517):0.250924):0.766295):0.0927183):0.0913155,20:0.584362):0.210534):0.267053):0.150644):0.107834):0.0791353):0.0347831);
 617: 2 -39762.7678 -42073.46737 (0:0.178557,((1:0.145222,3:0.365752):0.0956812,2:0.195602):0.0548519,((4:0.203717,5:0.407450):0.222886,((6:0.487685,7:0.478449):0.0125119,((((8:0.000001,9:0.000001):0.190374,10:0.263527):0.288038,11:0.488670):0.322763,((12:0.000001,13:0.000001):0.615775,(((14:1.390325,((35:1.445448,(((44:1.142742,45:0.898492):0.139106,46:1.622746):0.235648,(47:0.935169,48:1.281161):0.630816):0.414607):0.208544,(((((36:0.173490,37:0.169207):0.0407209,38:0.028966):0.852409,(39:0.853601,((41:0.543513,42:0.044241):0.0250962,43:0.036268):0.735881):0.0942695):0.216251,40:1.051551):0.393681,(((49:0.000001,50:0.000001):0.16595,51:0.066207):0.665283,52:1.246010):0.59465):0.172493):0.594957):0.098418,((((16:0.000001,17:0.000001):0.215339,(18:0.104168,19:0.381577):0.0599793):0.373671,(((21:0.588538,22:0.801630):0.380398,23:0.565290):0.719407,(((((24:0.066899,25:0.084962):0.219041,26:0.093935):0.0894503,27:0.089941):0.206738,(28:0.732362,29:0.629117):0.178409):0.220063,(((30:0.339425,31:0.258774):0.135549,32:0.587218):0.0804822,(33:0.186817,34:0.293133):0.134791):0.150546):0.305387):0.0898136):0.217994,20:0.597001):0.145712):0.21169,15:0.621612):0.169323):0.250551):0.177374):0.278286):0.136306);
 618: 1 -42380.31121 -42060.39265 (0:0.177057,(1:0.129189,(2:0.214401,((4:0.250465,5:0.354907):0.222241,((6:0.302098,7:0.463469):0.204397,(((((8:0.000002,9:0.000002):0.266661,10:0.184876):0.245774,11:0.701483):0.19221,(12:0.000002,13:0.000002):0.684726):0.135413,(((14:1.819747,20:0.423803):0.16756,((((((16:0.000002,17:0.000002):0.212229,18:0.064783):0.113388,19:0.260864):0.419641,(((((24:0.064429,25:0.073719):0.188997,26:0.085081):0.0849021,27:0.087979):0.14643,(28:0.685316,29:0.668037):0.333947):0.13713,(((30:0.273711,31:0.286906):0.246367,(33:0.201330,34:0.233657):0.0569219):0.135775,32:0.627736):0.100111):0.318603):0.113535,((21:0.570112,22:0.828808):0.279057,23:0.787945):0.770137):0.144586,(((35:1.483595,(((44:1.280802,45:0.812226):0.144751,(47:0.918335,48:1.192984):0.473344):0.156434,46:1.752406):0.410636):0.240937,(((((36:0.151590,38:0.044934):0.0895485,37:0.068167):0.671545,39:0.914219):0.0645287,(41:0.367329,(42:0.047831,43:0.066119):0.13826):0.723988):0.260625,40:1.132036):0.492534):0.167206,(((49:0.000002,50:0.000002):0.230572,51:0.018614):0.768037,52:1.346704):0.46909):0.991908):0.068968):0.174816,15:0.703690):0.369076):0.0931177):0.102922):0.0905512):0.081173):0.061772,3:0.392668);
 619: 1 -43279.22229 -42068.08425 (0:0.263055,(1:0.132109,(((3:0.450914,(6:0.532441,7:0.499266):0.236819):0.0458059,(((((8:0.000001,9:0.000001):0.280614,10:0.328079):0.231533,11:0.726312):0.182917,(12:0.000001,13:0.000001):0.676169):0.227363,((14:1.618273,15:0.798549):0.166979,((((((16:0.000001,17:0.000001):0.15057,18:0.116140):0.134686,19:0.194481):0.420184,((((((24:0.054067,25:0.081001):0.212132,26:0.096945):0.0762518,27:0.133343):0.288417,(28:0.816648,29:0.532174):0.303746):0.192983,(((30:0.226190,31:0.309205):0.174902,32:0.662096):0.082579,(33:0.159007,34:0.262976):0.073007):0.126906):0.297435,(35:1.287760,((((((36:0.191991,38:0.062277):0.0598907,37:0.112197):0.699142,(39:0.837378,((41:0.464929,42:0.053840):0.0294569,43:0.028092):0.848585):0.108018):0.228576,40:0.952418):0.292973,(((49:0.000001,50:0.000001):0.181221,51:0.046413):0.88616,52:1.496080):0.345777):0.0918033,(((44:1.088170,45:0.852455):0.179079,46:1.643136):0.253334,(47:1.038365,48:0.951049):0.509679):0.474141):0.337694):0.578631):0.11457):0.214829,20:0.484616):0.12596,((21:0.518977,22:0.834502):0.253885,23:0.506159):0.598696):0.0595213):0.322934):0.111355):0.0714587,(4:0.260333,5:0.422929):0.383829):0.143852):0.0283054,2:0.303334);
 620: 1 -40750.66024 -42066.65469 (0:0.217966,(1:0.168273,(((4:0.285010,5:0.303016):0.284643,(((((8:0.000002,9:0.000002):0.228221,10:0.166609):0.330083,11:0.791479):0.0737275,(12:0.000002,13:0.000002):0.575337):0.307521,((((((14:1.308876,((21:0.619586,23:0.648649):0.231777,22:0.744223):0.260693):0.416218,(((((24:0.066604,25:0.118056):0.160427,(26:0.083230,27:0.173126):0.0882512):0.203589,(28:0.928843,29:0.521494):0.16025):0.14514,32:0.777341):0.127077,((30:0.265396,31:0.267072):0.282964,(33:0.261620,34:0.189667):0.0690462):0.14776):0.268403):0.180736,(((16:0.000002,17:0.000002):0.195445,18:0.125439):0.159808,19:0.315087):0.344707):0.131689,20:0.542199):0.15958,(35:1.438671,(((((((36:0.185573,37:0.193025):0.061049,38:0.032063):0.642373,39:1.029046):0.145645,((41:0.598564,42:0.078629):0.0430775,43:0.009508):0.843045):0.269652,40:0.868412):0.370273,(((49:0.000002,50:0.000002):0.247029,51:0.019180):0.794983,52:1.490827):0.346686):0.0942246,(((44:1.017374,45:1.080894):0.217665,46:1.807891):0.192921,(47:1.026709,48:1.269837):0.43808):0.603487):0.575945):0.453208):0.159982,15:0.679650):0.180546):0.102058):0.0355502,(6:0.411769,7:0.472101):0.172061):0.119349):0.0638131,(2:0.201401,3:0.299462):0.0380813);
 621: 1 -43042.15512 -42064.76694 (0:0.143880,(1:0.126627,(2:0.213809,((4:0.274523,5:0.418641):0.257073,((6:0.357983,7:0.406108):0.0692712,(((((8:0.000001,9:0.000001):0.297229,10:0.157600):0.236442,11:0.904116):0.238868,(12:0.000001,13:0.000001):0.612243):0.206487,((((((((14:1.219146,22:0.836832):0.1112,21:0.499313):0.445116,23:0.795765):0.82499,(((16:0.000001,17:0.000001):0.152946,18:0.067572):0.131712,19:0.230817):0.237038):0.128151,((((((24:0.086778,25:0.083799):0.20833,26:0.063436):0.0952577,27:0.134017):0.170549,(((30:0.254488,31:0.284667):0.228783,(33:0.160857,34:0.292362):0.178231):0.242609,32:0.457612):0.188517):0.195425,29:0.683230):0.101506,28:1.021194):0.235558):0.174169,20:0.774107):0.16742,(35:1.260717,(((((((36:0.146763,37:0.160725):0.0596484,38:0.017183):0.815027,39:0.922325):0.196719,((41:0.503129,42:0.075307):0.0425161,43:0.033051):0.826404):0.281973,40:1.061000):0.408756,(((49:0.000001,50:0.000001):0.216869,51:0.007505):0.715776,52:1.546781):0.586635):0.170615,(((44:1.150862,45:0.706836):0.216841,(47:0.876562,48:1.355088):0.799107):0.0228788,46:1.704048):0.805513):0.34714):0.58835):0.262529,15:0.886517):0.079431):0.148822):0.139864):0.0915235):0.0630731):0.0995357,3:0.360691);
 622: 1 -44962.25459 -42071.57913 (0:0.179843,(1:0.151678,(2:0.218557,((4:0.186239,5:0.477503):0.302355,((6:0.348548,7:0.468567):0.17638,((((8:0.000001,9:0.000001):0.271372,10:0.229329):0.291007,11:0.602567):0.350788,((12:0.000001,13:0.000001):0.699868,(((((14:1.592375,((21:0.666022,22:0.682538):0.38045,23:0.628093):0.571561):0.187878,((((((24:0.070306,25:0.078575):0.248151,26:0.108943):0.111462,27:0.151877):0.159243,(28:0.843355,29:0.428839):0.364463):0.218226,32:0.611748):0.113826,(((30:0.250351,31:0.283859):0.266271,33:0.172309):0.1358,34:0.213640):0.0996261):0.314622):0.0836944,((16:0.000001,17:0.000001):0.123824,(18:0.088359,19:0.400407):0.0499528):0.457426):0.152881,20:0.591602):0.241861,(15:0.526634,((35:1.072073,(((44:1.247900,46:1.776540):0.261256,45:0.598711):0.535199,(47:0.882170,48:1.388598):0.812207):0.226251):0.227165,((((((36:0.202207,37:0.183096):0.0416371,38:0.015410):0.739228,39:0.951940):0.13917,((41:0.486608,42:0.066479):0.0388151,43:0.015592):0.837651):0.199676,40:1.095704):0.447519,(((49:0.000001,50:0.000001):0.184043,51:0.049742):0.70642,52:1.221493):0.544064):0.151565):0.683691):0.199429):0.189336):0.123226):0.14956):0.166228):0.0814267):0.0582612):0.0563953,3:0.480016);
 623: 2 -42035.52576 -42061.94946 (0:0.245071,1:0.134561,(2:0.255826,(((3:0.349701,((14:1.626562,((((((16:0.000002,17:0.000002):0.163161,18:0.073022):0.131835,19:0.290449):0.289158,(((21:0.588147,22:0.740572):0.568643,23:0.772090):0.695585,((((((24:0.086165,25:0.056257):0.182691,26:0.125339):0.0829232,27:0.141633):0.145578,(28:0.696656,29:0.501270):0.347859):0.144962,((30:0.195563,31:0.327371):0.144255,(33:0.127052,34:0.246301):0.141966):0.155045):0.0828184,32:0.595783):0.180064):0.117527):0.18737,20:0.690929):0.170839,(35:1.560047,(((((((36:0.157271,37:0.168025):0.0458679,38:0.044355):0.735445,39:0.707644):0.212693,(41:0.422379,(42:0.067627,43:0.065098):0.151758):0.620594):0.398275,40:0.904369):0.328681,(((44:0.953355,45:0.740347):0.183427,46:1.505237):0.332817,(47:1.150417,48:1.174496):0.365467):0.415798):0.212301,(((49:0.000002,50:0.000002):0.228752,51:0.045430):0.914941,52:1.142495):0.39841):0.231158):0.551923):0.0169316):0.228364,15:0.508991):0.394022):0.0969052,((((8:0.000002,9:0.000002):0.272846,10:0.191359):0.229227,11:0.689559):0.255118,(12:0.000002,13:0.000002):0.739535):0.259404):0.0728044,((4:0.305297,5:0.407823):0.262381,(6:0.482685,7:0.420408):0.18895):0.0761529):0.0845219):0.0292297);
 624: 1 -40979.82459 -42063.76956 (0:0.168457,(1:0.128380,((4:0.255841,5:0.478989):0.280001,((6:0.460958,7:0.430457):0.0672451,(((((8:0.000002,9:0.000002):0.339254,10:0.209718):0.351846,11:0.615958):0.180227,(12:0.000002,13:0.000002):0.601538):0.167711,(((14:1.588230,(((35:1.239150,((44:1.153674,(45:0.749545,46:1.580733):0.0843118):0.291196,(47:0.897585,48:1.161686):0.584204):0.581516):0.234868,(((49:0.000002,50:0.000002):0.227197,51:0.029130):0.734845,52:1.410016):0.399093):0.113973,(((((36:0.179154,37:0.177585):0.0413713,38:0.017750):0.833442,39:0.975034):0.156509,(41:0.423157,(42:0.056026,43:0.081415):0.1335):0.683216):0.374224,40:1.058362):0.316869):0.765089):0.16363,(((((16:0.000002,17:0.000002):0.169877,18:0.106854):0.161214,19:0.305118):0.275213,(((21:0.593967,22:1.067612):0.150232,23:0.644062):0.818727,(((((24:0.045421,25:0.085505):0.213552,26:0.088691):0.114346,27:0.060352):0.185237,(28:0.894334,29:0.794727):0.122228):0.22294,(((30:0.309599,31:0.247002):0.16662,32:0.621271):0.0384351,(33:0.166717,34:0.238385):0.151395):0.139455):0.252971):0.176953):0.164437,20:0.518154):0.168049):0.254896,15:0.639835):0.253024):0.184136):0.116522):0.147395):0.0737172,(2:0.168557,3:0.387138):0.0407954);
 625: 2 -43686.32947 -42066.88638 (0:0.258761,(1:0.156527,((3:0.325562,((((8:0.000001,9:0.000001):0.169533,10:0.203633):0.352668,11:0.615116):0.327771,((12:0.000001,13:0.000001):0.579394,((((14:1.668124,((((16:0.000001,17:0.000001):0.170605,18:0.065144):0.129167,19:0.273397):0.310213,(((21:0.619016,22:0.910662):0.407871,23:0.635198):0.441096,(((((24:0.059976,25:0.071333):0.189103,26:0.093941):0.0718508,27:0.100182):0.331321,(28:0.945850,29:0.619688):0.182906):0.116188,(((30:0.338060,31:0.272319):0.16988,32:0.598034):0.0847013,(33:0.191943,34:0.222016):0.112618):0.128555):0.201599):0.171848):0.14513):2.93205e-06,(35:1.313679,(((((((36:0.189566,37:0.223048):0.0537258,38:0.028454):0.743732,39:0.749214):0.150723,((41:0.506793,42:0.064014):0.0554812,43:0.022609):0.771413):0.287472,40:1.003513):0.272868,(((49:0.000001,50:0.000001):0.18387,51:0.069911):0.809224,52:1.266693):0.437167):0.0782992,(((44:0.990036,45:0.935608):0.306575,46:1.655866):0.123783,(47:1.063940,48:1.115612):0.735858):0.634556):0.154739):0.827158):0.0361473,20:0.605433):0.317341,15:0.677183):0.136068):0.141117):0.151459):0.138741,((4:0.356270,5:0.395678):0.289723,(6:0.417733,7:0.544395):0.146339):0.0774624):0.0675252):0.034672,2:0.210302);
 626: 1 -39747.27429 -42062.04508 (0:0.184806,(1:0.170743,(((3:0.291201,(((((8:0.000001,9:0.000001):0.347759,10:0.108788):0.239743,11:0.671126):0.177223,(12:0.000001,13:0.000001):0.514731):0.175536,(((14:1.518828,((21:0.600801,22:0.931896):0.14657,23:0.745676):0.213752):0.365362,(((((16:0.000001,17:0.000001):0.14477,18:0.112888):0.0774915,19:0.269061):0.341199,20:0.620885):0.233721,(((((((24:0.082409,25:0.102087):0.159799,26:0.115035):0.0686978,27:0.141690):0.171247,28:0.995628):0.128891,29:0.606616):0.122425,32:0.774901):0.142064,((30:0.179571,31:0.328813):0.24325,(33:0.195575,34:0.263833):0.187548):2.77807e-06):0.370979):0.112608):0.436417,(15:0.679137,(35:1.380631,(((((((36:0.141370,38:0.058647):0.0720762,37:0.097232):0.672618,39:0.852496):0.213518,((41:0.484711,42:0.051092):0.03832,43:0.040138):0.746505):0.232224,40:0.829956):0.298171,(((44:1.164597,46:1.745017):0.166228,45:1.120215):0.284389,(47:1.157621,48:1.078515):0.507335):0.781952):0.0765218,(((49:0.000001,50:0.000001):0.174592,51:0.081161):0.881577,52:1.159252):0.411143):0.417157):0.598596):0.0840235):0.131139):0.0880962):0.0700159,(4:0.273547,5:0.412779):0.319642):0.0857622,(6:0.384458,7:0.402094):0.210306):0.0829994):0.049292,2:0.260323);
 627: 1 -40599.29922 -42064.03042 (0:0.230586,(1:0.097664,(((3:0.256938,((((8:0.000001,9:0.000001):0.216765,10:0.243222):0.288521,11:0.584270):0.182621,(12:0.000001,13:0.000001):0.545019):0.275008):0.135724,(((14:1.280324,(21:0.623768,(22:0.922646,23:0.709269):0.0834233):0.358576):0.410022,((((((16:0.000001,17:0.000001):0.149646,18:0.060342):0.170016,19:0.166585):0.27947,((((24:0.060597,25:0.096921):0.12859,(26:0.100683,27:0.145951):0.0633652):0.247757,(28:0.892043,29:0.559383):0.166449):0.222053,((((30:0.243191,31:0.212966):0.159189,32:0.481317):0.127622,33:0.156822):0.113485,34:0.185988):0.069034):0.477059):0.14529,20:0.610368):0.135787,(35:1.348757,((((((36:0.158558,37:0.171641):0.0826101,38:0.000002):0.688961,(39:0.855877,(41:0.451932,(42:0.075456,43:0.054625):0.124458):0.701163):0.0846834):0.307099,40:0.910616):0.302771,(((44:0.985564,46:1.572244):0.194655,45:0.963107):0.333751,(47:1.220718,48:0.956378):0.652442):0.713234):0.228701,(((49:0.000001,50:0.000001):0.208221,51:0.051268):0.823295,52:1.218196):0.236757):0.194467):0.699241):0.093659):0.182079,15:0.651704):0.304573):0.0731582,((4:0.282872,5:0.392672):0.218625,(6:0.486202,7:0.455638):0.129153):0.111017):0.0607012):0.0392264,2:0.241614);
 628: 1 -40550.96638 -42062.41689 (0:0.135215,(1:0.124214,(2:0.164923,(((3:0.216503,((((8:0.000002,9:0.000002):0.229947,10:0.155964):0.281114,11:0.510690):0.216079,(12:0.000002,13:0.000002):0.451821):0.245672):0.0522396,(((((14:1.353667,((21:0.666092,22:0.985825):0.3633,23:0.519560):0.355341):0.347968,(((35:1.240181,((44:0.946638,45:0.843938):0.206385,(46:1.955054,(47:0.986436,48:1.252030):0.623922):0.122498):0.595173):0.268256,(((49:0.000002,50:0.000002):0.225287,51:0.005679):1.09801,52:1.316333):0.360376):0.235,((((36:0.164593,37:0.168375):0.0469381,38:0.018583):0.594969,(39:0.791427,((41:0.524775,42:0.069875):0.0465978,43:0.032926):0.909749):0.212803):0.331325,40:1.082213):0.301295):0.730559):0.0764905,(((16:0.000002,17:0.000002):0.140298,(18:0.022325,19:0.360623):0.0447326):0.463405,(((((24:0.054185,25:0.051229):0.208493,26:0.066828):0.0764709,27:0.116968):0.154839,28:0.987438):0.145809,(29:0.715993,(((30:0.235405,31:0.321534):0.198017,(33:0.172282,34:0.297046):0.136333):0.136542,32:0.571028):0.153512):0.105477):0.359123):0.124505):0.140686,20:0.653484):0.196074,15:0.754488):0.192093):0.11588,(6:0.427671,7:0.461874):0.178835):0.148741):0.0463116):0.0783419,(4:0.198562,5:0.533118):0.3494);
 629: 2 -41923.62623 -42060.89086 (0:0.220116,(1:0.101992,(((3:0.351680,(6:0.404111,7:0.478554):0.174156):0.0565064,(((((8:0.000001,9:0.000001):0.252857,10:0.266007):0.212395,11:0.759662):0.29619,(12:0.000001,13:0.000001):0.606882):0.141532,((((((14:1.520838,(((((24:0.052089,25:0.099522):0.218415,26:0.063177):0.0737681,27:0.083749):0.315314,(((30:0.325220,31:0.155695):0.10042,32:0.517199):0.0902389,(33:0.133043,34:0.295530):0.107832):0.187861):0.10602,(28:0.824171,29:0.551410):0.176979):0.235897):0.104837,((21:0.635584,22:0.933535):0.289486,23:0.563678):0.585602):0.129156,(((16:0.000001,17:0.000001):0.217537,18:0.098913):0.110644,19:0.292938):0.313035):0.136266,20:0.536674):0.161916,(35:1.434493,(((((((36:0.187905,37:0.192411):0.0350756,38:0.015876):0.784201,39:0.772329):0.182729,((41:0.514483,42:0.053672):0.0559231,43:0.027472):0.68866):0.305185,40:0.839193):0.451541,(((44:1.081264,45:1.007918):0.140187,46:1.804707):0.329717,(47:1.029513,48:1.195033):0.430639):0.411551):0.0970228,(((49:0.000001,50:0.000001):0.154172,51:0.076851):0.78532,52:1.509468):0.279744):0.312703):0.677061):0.186152,15:0.702866):0.124397):0.0975244):0.0540157,(4:0.327720,5:0.404849):0.37106):0.0782128):0.0298782,2:0.276100);
 630: 1 -42814.28101 -42071.57837 (0:0.230612,(1:0.080977,(((4:0.326098,5:0.392634):0.231952,(6:0.553847,7:0.399074):0.181283):0.0516914,(((((8:0.000001,9:0.000001):0.241492,10:0.221127):0.244739,11:0.697981):0.23017,(12:0.000001,13:0.000001):0.686863):0.129952,((14:1.970928,15:0.628477):0.311298,(((((((16:0.000001,17:0.000001):0.170483,18:0.091197):0.154675,19:0.227248):0.444383,(((((24:0.061107,25:0.057229):0.197579,(26:0.064453,27:0.168176):0.0392993):0.184231,29:0.614111):0.062642,28:0.847268):0.142442,(((30:0.305851,31:0.264629):0.217179,32:0.639365):0.0799589,(33:0.194568,34:0.242136):0.129375):0.165571):0.362928):0.0660304,((21:0.491568,22:0.708237):0.534739,23:0.631017):0.735395):0.135313,20:0.803992):0.16654,(35:1.453685,(((((((36:0.144204,37:0.175076):0.0346058,38:0.026359):0.747911,((41:0.500853,42:0.057481):0.0356861,43:0.022548):0.974962):0.103206,39:0.922913):0.369392,40:0.994382):0.323942,(((49:0.000001,50:0.000001):0.230156,51:0.031213):0.780205,52:1.530396):0.410351):0.143582,(((44:1.358748,45:0.621135):0.310529,46:1.605437):0.228975,(47:1.004358,48:1.323818):0.43524):0.438172):0.312878):0.535167):0.118234):0.286625):0.190524):0.160857):0.0680555,(2:0.182424,3:0.349322):0.0864006);
 631: 1 -41986.80665 -42076.42973 (0:0.127353,((1:0.107885,((4:0.226168,5:0.535629):0.219794,((6:0.464929,7:0.344074):0.0926025,((((8:0.000001,9:0.000001):0.401273,10:0.157658):0.426027,(11:0.706540,(12:0.000001,13:0.000001):0.578422):0.140202):0.264232,((((14:1.497250,15:0.623689):0.301028,(((((16:0.000001,17:0.000001):0.195397,18:0.109078):0.137236,19:0.303763):0.268101,(((((24:0.075433,25:0.074076):0.24362,26:0.077852):0.0777847,27:0.137278):0.254548,(28:0.773987,29:0.671418):0.104206):0.191466,(((30:0.333926,31:0.214619):0.203714,(33:0.193467,34:0.270104):0.118999):0.116625,32:0.629143):0.171253):0.491815):0.120027,((21:0.410933,22:1.134880):0.449717,23:0.741053):0.697104):0.212881):0.080392,20:0.699957):0.188189,(35:1.199795,(((((((36:0.163643,37:0.150902):0.0359518,38:0.030311):0.694039,39:0.876270):0.156605,(41:0.430155,(42:0.074244,43:0.046784):0.105607):0.645738):0.164773,40:1.005153):0.369565,(((49:0.000001,50:0.000001):0.14285,51:0.092004):0.603589,52:1.364029):0.803602):0.0979073,(((44:1.182865,45:0.881741):0.28806,46:1.382857):0.302189,(47:0.940793,48:1.245215):0.546409):0.805298):0.366913):0.726949):0.267966):0.136754):0.109886):0.100205):0.0372384,2:0.242931):0.0719019,3:0.429996);
 632: 3 -41101.57445 -42062.70322 (0:0.198441,((1:0.132148,(((4:0.268511,5:0.296013):0.255144,(6:0.409912,7:0.417616):0.118786):0.142895,(((((8:0.000001,9:0.000001):0.256484,10:0.210125):0.166985,11:0.524719):0.239518,(12:0.000002,13:0.000002):0.605759):0.311716,(((((14:1.337416,((21:0.647418,22:0.895547):0.439698,23:0.724937):0.484383):0.300528,((((24:0.065590,25:0.076522):0.162359,(26:0.081961,27:0.146738):0.0725265):0.17019,(28:0.814362,29:0.451223):0.300099):0.190417,(((30:0.187744,31:0.311816):0.181226,(33:0.206088,34:0.216659):0.180337):0.100805,32:0.611123):0.113306):0.390847):0.10085,(((16:0.000001,17:0.000001):0.137413,18:0.115543):0.162341,19:0.125532):0.464154):0.185018,20:0.504864):0.236553,(15:0.597214,(35:1.716386,(((((((36:0.151702,37:0.158771):0.0372972,38:0.023667):0.724022,39:0.979143):0.154699,(41:0.378213,(42:0.046952,43:0.084970):0.142818):0.686645):0.360045,40:1.045355):0.251593,(((44:1.068679,46:1.354496):0.269489,45:0.884644):0.223998,(47:1.060030,48:0.993705):0.36866):0.533495):0.12729,(((49:0.000001,50:0.000001):0.203773,51:0.016870):0.837859,52:1.340829):0.43942):0.222778):0.714167):0.204133):0.245207):0.117058):0.0690332):0.0616492,2:0.297950):0.0405535,3:0.341059);
 633: 1 -41885.19425 -42065.3274 (0:0.208753,(1:0.147876,2:0.227887):0.0241341,((3:0.309333,(((((8:0.000001,9:0.000001):0.133361,11:0.780334):0.13529,10:0.200974):0.386082,(12:0.000001,13:0.000001):0.670082):0.143968,(((14:1.289890,((21:0.545683,22:0.777905):0.201524,23:0.772430):0.384426):0.423458,15:0.472860):0.130733,(((((16:0.000001,17:0.000001):0.158819,18:0.093620):0.134172,19:0.226899):0.353773,((((((((24:0.060355,25:0.072960):0.201281,26:0.087609):0.125179,27:0.109752):0.167473,28:1.077370):0.125664,29:0.744489):0.0867855,32:0.669456):0.145508,(((30:0.249580,31:0.257413):0.345264,33:0.113091):0.12022,34:0.224508):0.211178):0.260501,(35:1.583069,(((((((36:0.123230,37:0.193213):0.0442813,38:0.020203):0.842256,39:0.911075):0.119973,(41:0.330868,(42:0.075919,43:0.055684):0.155742):0.639712):0.361649,40:0.987421):0.156522,(((49:0.000001,50:0.000001):0.172035,51:0.045133):0.629666,52:1.376615):0.789907):0.0827071,(((44:1.147648,45:0.971883):0.282065,46:1.468842):0.235395,(47:0.807802,48:1.255032):0.573466):0.676743):0.408101):0.507345):0.246973):0.0981438,20:0.592672):0.30908):0.349215):0.119872):0.107801,((4:0.243203,5:0.410083):0.243278,(6:0.311846,7:0.442694):0.21237):0.0977476):0.0791513);
 634: 1 -42749.03109 -42063.40251 (0:0.240900,(1:0.104580,(2:0.220591,((4:0.311482,5:0.533072):0.240207,((6:0.369943,7:0.509171):0.17908,(((((8:0.000001,9:0.000001):0.221364,10:0.265442):0.312949,11:0.746314):0.261626,(12:0.000001,13:0.000001):0.801347):0.210785,(((14:1.328549,((21:0.652245,22:0.646756):0.449362,23:0.582041):0.525883):0.234127,(((((16:0.000001,17:0.000001):0.120202,18:0.157427):0.193625,19:0.251947):0.299842,((((((24:0.090619,25:0.066624):0.161088,(26:0.068511,27:0.181431):0.0513394):0.232354,(28:0.901621,29:0.438072):0.169177):0.148897,32:0.674754):0.0801055,((30:0.336308,31:0.236021):0.28463,(33:0.258786,34:0.195467):0.0767335):0.0750342):0.344888,(((35:1.487130,((44:1.296943,(47:1.112110,48:1.043979):0.441738):0.297768,(45:0.925215,46:1.656646):0.0951896):0.477929):0.205858,(((49:0.000001,50:0.000001):0.240919,51:0.038670):0.767439,52:1.632348):0.634459):0.138742,(((((36:0.142141,37:0.151246):0.0763188,38:0.001154):0.688713,39:1.018939):0.0891619,(41:0.345919,(42:0.069659,43:0.033760):0.149323):0.634107):0.403016,40:0.962001):0.32535):0.94822):0.201773):0.102913,20:0.668696):0.117494):0.270579,15:0.736570):0.369674):0.0985486):0.100802):0.12127):0.129033):0.0742712,3:0.414284);
 635: 1 -44030.24617 -42063.5238 (0:0.132794,((1:0.122949,((4:0.228490,5:0.457639):0.301492,((6:0.475579,7:0.441817):0.110875,(((((8:0.000002,9:0.000002):0.164444,10:0.253127):0.312964,11:0.636256):0.339534,(12:0.000002,13:0.000002):0.6086):0.197641,((14:1.604820,((((((16:0.000002,17:0.000002):0.17759,18:0.100663):0.158274,19:0.262198):0.433091,(((21:0.574382,22:0.754886):0.277921,23:0.760809):0.856861,((((((24:0.048422,25:0.086540):0.222232,26:0.059062):0.0689373,27:0.108141):0.163295,(28:0.880691,29:0.596383):0.23631):0.274628,32:0.600729):0.147308,((30:0.270834,31:0.246393):0.175603,(33:0.161831,34:0.224970):0.134312):0.0834526):0.367639):0.0307213):0.235905,20:0.661585):0.164086,(((35:1.808746,(((44:1.033816,45:0.783997):0.227425,46:1.777159):0.306223,(47:1.028061,48:1.118419):0.509612):0.367286):0.14063,((((36:0.145808,37:0.177641):0.0521665,38:0.015262):0.810503,(39:1.001559,(41:0.389336,(42:0.060375,43:0.091060):0.156056):0.648896):0.119391):0.3181,40:0.843105):0.36957):0.243791,(((49:0.000002,50:0.000002):0.174113,51:0.076147):0.630364,52:1.710039):0.505206):0.659689):2.06323e-06):0.181696,15:0.682433):0.358329):0.200287):0.110936):0.1622):0.0323056,2:0.315540):0.0684466,3:0.424019);
 636: 1 -42844.49524 -42072.87436 (0:0.203365,(1:0.115833,(((4:0.217582,5:0.442930):0.179857,(6:0.497140,7:0.370396):0.326715):0.0891186,((((8:0.000002,9:0.000002):0.254011,10:0.236786):0.177449,11:0.593622):0.391761,((12:0.000002,13:0.000002):0.500143,(((((14:1.387525,((21:0.572598,22:0.829346):0.253636,23:0.627653):0.356184):0.279975,(((((24:0.050913,25:0.070823):0.311657,26:0.097258):0.0443668,27:0.146853):0.225523,(28:0.818939,29:0.405825):0.22249):0.175973,((30:0.269602,31:0.298731):0.188737,(32:0.709544,(33:0.240578,34:0.246964):0.0320959):0.0491402):0.140793):0.471736):0.159967,(((16:0.000002,17:0.000002):0.162187,18:0.065018):0.21578,19:0.172777):0.438721):0.122224,20:0.532082):0.323629,(15:0.584403,(35:1.471743,(((((((36:0.190005,37:0.179802):0.0432188,38:0.041296):0.614676,(41:0.402217,(42:0.041057,43:0.058244):0.110431):0.815451):0.0694333,39:0.855973):0.299403,40:0.867165):0.243094,(((44:1.254381,45:0.725146):0.329872,46:1.620815):0.176367,(47:1.100266,48:1.120029):0.437997):0.640587):0.257521,(((49:0.000002,50:0.000002):0.158333,51:0.077344):0.48575,52:1.821141):0.692395):0.346337):0.48258):0.149728):0.198885):0.215134):0.0565335):0.0946284):0.041505,(2:0.185847,3:0.506673):0.0593666);
 637: 1 -42741.8582 -42065.05478 (0:0.246918,(1:0.108557,(3:0.404445,(((4:0.312807,5:0.439518):0.251834,(6:0.380420,7:0.442527):0.130326):0.119583,(((((8:0.000002,9:0.000002):0.28908,10:0.180966):0.307374,11:0.605308):0.289454,(12:0.000002,13:0.000002):0.668404):0.241355,((((14:1.714734,((21:0.506855,22:0.851841):0.40284,23:0.713690):0.474713):0.282321,(((((16:0.000002,17:0.000002):0.147215,18:0.111710):0.0931896,19:0.217444):0.301512,(((((24:0.046294,25:0.108367):0.265603,26:0.090562):0.0722052,27:0.102816):0.275696,(28:0.799311,29:0.600494):0.200043):0.0911674,(((30:0.227154,31:0.309425):0.29098,(33:0.143776,34:0.230485):0.0855726):0.0909628,32:0.631109):0.1485):0.457789):0.210413,20:0.525524):0.047713):0.116065,(35:1.420736,(((((36:0.141140,37:0.179400):0.0580748,38:0.024804):0.747076,(39:0.839360,(41:0.382496,(42:0.067572,43:0.050162):0.112902):0.595995):0.221865):0.374615,40:0.724770):0.32276,((((44:1.046479,45:0.925424):0.210057,46:1.769806):0.236705,(47:0.972265,48:1.251640):0.658991):0.470977,(((49:0.000002,50:0.000002):0.171028,51:0.043095):0.841409,52:1.327236):0.495422):0.183905):0.377429):0.612093):0.192783,15:0.598207):0.27688):0.136369):0.072423):0.0769631):0.0406231,2:0.283922);
 638: 1 -41375.23665 -42081.70226 (0:0.220741,(1:0.157037,2:0.258689):0.0276416,(3:0.365999,((4:0.315753,5:0.505078):0.151776,((6:0.354137,7:0.397994):0.183142,(((((8:0.000002,9:0.000002):0.261243,10:0.209944):0.285106,11:0.639616):0.229547,(12:0.000002,13:0.000002):0.533495):0.215308,(((((14:1.312381,((21:0.512339,22:0.679159):0.48383,23:0.665736):0.371532):0.252713,((((((24:0.063825,25:0.087926):0.194203,26:0.120790):0.110989,27:0.105815):0.138903,32:0.684362):0.185388,(28:0.868854,29:0.567592):0.187327):0.174946,((30:0.266210,31:0.276307):0.22777,(33:0.207053,34:0.176198):0.13663):0.118187):0.42741):0.0870172,((((16:0.000002,17:0.000002):0.233001,18:0.068990):0.0894472,19:0.233563):0.595058,20:0.655497):0.153379):0.20232,(35:1.392884,(((((((36:0.198365,37:0.182111):0.0276613,38:0.040819):0.55967,39:0.971770):0.196331,(41:0.423397,(42:0.077515,43:0.065964):0.108172):0.627861):0.434544,40:0.998169):0.206564,(((44:1.106917,45:0.920695):0.238993,46:1.575568):0.24997,(47:0.929148,48:1.239655):0.550876):0.768406):0.22943,(((49:0.000002,50:0.000002):0.180563,51:0.062608):0.842039,52:1.403745):0.323168):0.329452):0.538602):0.196643,15:0.800331):0.244712):0.140247):0.193943):0.0944043):0.0923702);
 639: 2 -42751.70389 -42075.1372 (0:0.123100,(((1:0.072746,((4:0.275804,5:0.475923):0.219361,(6:0.458277,7:0.318436):0.197871):0.150002):0.0298205,(((((8:0.000001,9:0.000001):0.206536,11:0.822992):0.15635,10:0.194344):0.297645,(12:0.000002,13:0.000002):0.697443):0.30537,((((14:1.345631,((21:0.452990,22:0.687046):0.483877,23:0.482666):0.4218):0.238384,(((((24:0.062424,25:0.084329):0.266676,26:0.114115):0.0999071,27:0.080541):0.204951,(28:0.816254,29:0.515529):0.211925):0.0731181,(((30:0.197359,31:0.236657):0.24627,(33:0.155278,34:0.259697):0.100915):0.102559,32:0.570064):0.174443):0.262618):0.129161,(((16:0.000001,17:0.000001):0.165868,18:0.075210):0.195847,19:0.291868):0.320047):0.27278,((15:0.721064,20:0.475889):0.135345,(35:1.134101,(((((((36:0.136125,37:0.160825):0.0555113,38:0.014207):0.613829,39:0.962601):0.307461,((41:0.477653,42:0.054373):0.0392248,43:0.033280):0.562522):0.325408,40:0.805065):0.332459,(((49:0.000001,50:0.000001):0.20517,51:0.041273):0.89438,52:1.284492):0.383486):0.111187,(((44:1.074228,46:1.353709):0.268762,45:0.852932):0.259166,(47:1.021206,48:1.138092):0.583104):0.356021):0.292552):0.728738):0.00520555):0.245814):0.158924):0.0319401,2:0.240348):0.0573836,3:0.506578);
 640: 2 -42000.92095 -42091.35927 (0:0.138547,(1:0.157226,((2:0.149302,3:0.418133):0.058989,(((5:0.486645,((((8:0.000001,9:0.000001):0.23042,11:0.753520):0.102437,10:0.193441):0.413951,(12:0.000001,13:0.000001):0.742631):0.132953):0.134995,(6:0.267092,7:0.419140):0.142272):0.0238532,((((((((14:1.725840,22:0.631874):0.129289,21:0.857308):0.531149,23:0.645668):0.886818,(((((24:0.105954,25:0.032541):0.23605,26:0.110699):0.0820646,27:0.108359):0.178057,(28:0.989188,29:0.648727):0.182118):0.13229,(((30:0.309178,31:0.290150):0.17643,32:0.642463):0.0770894,(33:0.208744,34:0.232801):0.0925657):0.0937655):0.294454):0.122514,(((16:0.000001,17:0.000001):0.176445,18:0.133216):0.151545,19:0.272772):0.395914):0.127281,20:0.547822):0.231844,(35:1.295374,((((((36:0.177471,37:0.173770):0.0480644,38:0.019910):0.718096,(39:0.896108,(41:0.331315,(42:0.079704,43:0.054439):0.159767):0.671508):0.102489):0.389091,40:1.007164):0.399369,(((49:0.000001,50:0.000001):0.249833,51:0.033810):1.06331,52:1.254162):0.343748):0.0620391,(((44:1.069719,45:1.039893):0.17084,46:1.866156):0.444309,(47:0.904308,48:1.262166):0.282606):0.654201):0.27062):0.591735):0.181326,15:0.794056):0.243552):0.151412):0.05085):0.0518729,4:0.418844);
 641: 1 -42485.69864 -42071.78961 (0:0.231283,(1:0.069714,(2:0.215751,((4:0.192742,5:0.467514):0.308427,(((6:0.410094,7:0.417560):0.148361,(((((14:1.424547,(21:0.758761,(22:0.783440,23:0.905169):0.110445):0.321033):0.44392,(((((24:0.103724,25:0.048917):0.222853,(26:0.091604,27:0.176786):0.0934725):0.242132,28:0.902469):0.0608211,29:0.655051):0.129029,(((30:0.243394,31:0.263516):0.143326,32:0.626803):0.0966666,(33:0.214740,34:0.240549):0.116081):0.172915):0.334156):0.208246,(((16:0.000001,17:0.000001):0.137813,18:0.081913):0.204922,19:0.188379):0.333697):0.229935,20:0.588237):0.415433,(15:0.875283,((35:1.479829,((((((36:0.171625,37:0.181036):0.0484459,38:0.024696):0.743318,39:0.859817):0.299166,((41:0.473890,42:0.058423):0.0509784,43:0.017065):0.615001):0.293932,40:0.890619):0.28268,(((44:0.948809,46:1.498856):0.262875,45:0.751048):0.412037,(47:1.091869,48:1.050036):0.630487):0.467877):0.375788):0.194946,(((49:0.000001,50:0.000001):0.181295,51:0.071519):0.550128,52:1.604504):0.472893):0.535829):0.114017):0.341482):0.0510591,((((8:0.000001,9:0.000001):0.239611,11:0.628724):0.169244,10:0.137245):0.300797,(12:0.000002,13:0.000002):0.700876):0.476833):0.10988):0.07052):0.0578044):0.0636003,3:0.399367);
 642: 1 -41244.78038 -42063.33573 (0:0.227322,1:0.113456,(2:0.279323,((3:0.310470,(4:0.277179,5:0.454851):0.208677):0.054115,(((6:0.450953,7:0.420311):0.146286,((((8:0.000001,9:0.000001):0.225265,11:0.767637):0.163866,10:0.202366):0.301825,(12:0.000001,13:0.000001):0.788178):0.22848):0.0358223,(((((((14:1.587527,(21:0.704089,22:0.667899):0.23125):0.270078,23:0.798507):0.625289,((((((24:0.073005,25:0.096412):0.200053,26:0.073495):0.0947447,27:0.104182):0.184549,(28:0.869192,29:0.669862):0.328492):0.189894,32:0.598736):0.127303,(((30:0.197201,31:0.267993):0.328014,33:0.141437):0.0696706,34:0.213132):0.118075):0.239213):0.221626,(((16:0.000001,17:0.000001):0.183057,18:0.101272):0.10822,19:0.294064):0.451064):0.145538,20:0.435416):0.177759,(35:1.334266,((((((36:0.122871,(37:0.167010,38:0.058444):0.0690438):0.670645,39:0.918485):0.196639,(41:0.416121,(42:0.075936,43:0.067547):0.154546):0.615974):0.427348,40:1.043844):0.323141,(((49:0.000001,50:0.000001):0.19257,51:0.049216):0.575484,52:1.556105):0.53408):0.195277,(((44:1.221838,46:1.866043):0.303571,45:0.995603):0.14027,(47:1.096973,48:1.307131):0.463506):0.674062):0.329377):0.549461):0.263922,15:0.795867):0.295413):0.136289):0.105984):0.0507505);
 643: 1 -40849.06361 -42063.32524 (0:0.118202,((1:0.155611,((4:0.282508,5:0.562570):0.311553,((6:0.435881,7:0.377444):0.136468,(((((8:0.000001,9:0.000001):0.204302,10:0.187205):0.376491,11:0.557937):0.144931,(12:0.000001,13:0.000001):0.519869):0.156607,(((14:1.480292,(35:1.567708,(((((((36:0.107422,37:0.162653):0.032126,38:0.051977):0.642522,39:0.857391):0.197303,((41:0.456208,42:0.050848):0.0306475,43:0.041228):0.744238):0.277901,40:1.114261):0.289395,(((49:0.000001,50:0.000001):0.171805,51:0.070463):0.755254,52:1.338738):0.568718):0.219479,(((44:1.081718,45:0.801081):0.207221,46:1.688938):0.347022,(47:1.136942,48:1.065315):0.749666):0.504215):0.0489569):0.543278):0.0590457,(((((16:0.000001,17:0.000001):0.210614,18:0.070878):0.144489,19:0.347192):0.230573,(((21:0.645613,22:0.742515):0.226441,23:0.798375):0.709551,(((((24:0.067404,25:0.045224):0.256705,26:0.071581):0.11342,27:0.133760):0.166691,(28:0.831168,29:0.411495):0.194999):0.211915,((30:0.218288,31:0.300246):0.239085,(32:0.651614,(33:0.164829,34:0.202074):0.0853469):0.0465277):0.0655266):0.283046):0.155225):0.17263,20:0.563016):0.147478):0.268828,15:0.769811):0.188801):0.1538):0.14439):0.0843307):0.0650653,2:0.214274):0.0822273,3:0.375707);
 644: 1 -39702.21374 -42063.09608 (0:0.237887,1:0.147916,(2:0.259129,(3:0.384791,(((4:0.264873,5:0.286535):0.274799,(6:0.397760,7:0.473260):0.119678):0.110804,(((((8:0.000001,9:0.000001):0.267585,10:0.228532):0.197475,11:0.759764):0.178759,(12:0.000001,13:0.000001):0.768735):0.266812,((((((((14:1.226484,22:0.692689):0.157466,21:0.536871):0.260615,23:0.734219):0.50566,(((((24:0.061457,25:0.083304):0.177296,26:0.108238):0.0580716,27:0.115178):0.27204,(28:0.659157,29:0.604710):0.167507):0.0964194,(((30:0.221491,31:0.289072):0.166165,(33:0.173799,34:0.293871):0.128448):0.124687,32:0.621852):0.165374):0.201227):0.242363,(((16:0.000001,17:0.000001):0.12701,18:0.081424):0.15347,19:0.159122):0.337576):0.126308,20:0.476344):0.151001,(((35:1.310162,(((44:1.183888,46:1.376490):0.227021,45:0.887327):0.21545,(47:0.901959,48:0.929631):0.56914):0.299211):0.385215,(((((36:0.124837,38:0.064404):0.0665579,37:0.134780):0.629481,39:0.861843):0.171215,(41:0.379130,(42:0.052319,43:0.054396):0.136441):0.728294):0.252286,40:0.959217):0.490543):0.197287,(((49:0.000001,50:0.000001):0.109125,51:0.086358):0.844063,52:1.319179):0.306839):0.776253):0.157481,15:0.709079):0.25193):0.0768159):0.0814139):0.0777163):0.037196);
 645: 2 -41635.1872 -42063.52204 (0:0.277045,(1:0.169289,((3:0.425672,(((((8:0.000001,9:0.000001):0.285875,10:0.284612):0.253286,11:0.536262):0.246155,(12:0.000001,13:0.000001):0.576972):0.248679,((((14:1.589884,((((((24:0.074035,25:0.053584):0.213981,26:0.115168):0.0943784,27:0.096122):0.194072,(28:0.895676,29:0.537793):0.27145):0.194223,32:0.578097):0.129983,((30:0.163833,31:0.363389):0.161055,(33:0.111625,34:0.283034):0.129956):0.142883):0.237486):0.116901,((((16:0.000001,17:0.000001):0.186015,18:0.125644):0.158906,19:0.264006):0.3194,20:0.706371):0.227679):0.0886898,(15:0.794417,((21:0.593540,22:0.673542):0.536583,23:0.624920):0.496453):0.193722):0.16383,(35:1.522056,(((((((36:0.145898,37:0.132683):0.0379621,38:0.036995):0.632902,39:0.953659):0.205454,(41:0.416656,(42:0.087605,43:0.041699):0.160909):0.636389):0.488721,40:0.847125):0.241561,(((44:1.251882,45:0.991877):0.184226,46:1.620079):0.147182,(47:1.093217,48:1.110889):0.448049):0.581663):0.0721926,(((49:0.000001,50:0.000001):0.200041,51:0.091503):0.906905,52:1.402693):0.547373):0.290337):0.640461):0.264218):0.126158):0.136035,((4:0.232411,5:0.389330):0.277277,(6:0.353356,7:0.345002):0.17938):0.0946229):0.101367):0.0292305,2:0.211525);
 646: 1 -40582.05052 -42070.85384 (0:0.147151,((1:0.089985,3:0.396216):0.05833,(2:0.155464,((6:0.331820,7:0.521615):0.0630738,(((((8:0.000001,9:0.000001):0.201311,10:0.267450):0.256292,11:0.519011):0.251823,(12:0.000002,13:0.000002):0.621486):0.141249,(((((14:1.596580,((((24:0.034521,25:0.093135):0.185823,(26:0.100049,27:0.121296):0.0558964):0.229171,(28:0.895115,29:0.459388):0.17761):0.102157,(((30:0.263093,31:0.254944):0.0958791,32:0.581781):0.0804135,(33:0.164409,34:0.256830):0.145519):0.0883615):0.243691):0.0262365,((21:0.556533,22:0.819504):0.338754,23:0.560682):0.613039):0.118356,(((16:0.000001,17:0.000001):0.180101,18:0.068386):0.122078,19:0.173230):0.312789):0.163188,20:0.480428):0.187499,(15:0.506384,((35:1.589198,((((((36:0.162391,37:0.181786):0.0515651,38:0.017863):0.58476,39:0.872313):0.215716,(41:0.345202,(42:0.046355,43:0.083828):0.138476):0.561465):0.263275,40:0.834758):0.294222,(((44:1.015862,45:0.861580):0.218061,46:1.832575):0.320837,(47:0.991921,48:0.890664):0.422231):0.320507):0.239896):0.148491,(((49:0.000001,50:0.000001):0.193091,51:0.038867):1.04732,52:1.392048):0.135508):0.66525):0.23927):0.452032):0.15483):0.175748):0.142494):0.0814428,(4:0.161624,5:0.572899):0.35994);
 647: 1 -44254.64947 -42072.38095 (0:0.206266,(1:0.140094,(2:0.227941,((4:0.209563,5:0.420744):0.249439,(6:0.385355,7:0.477962):0.224296):0.146246):0.0289431):0.0580054,(3:0.268999,(((((8:0.000001,9:0.000001):0.215709,10:0.235857):0.215552,11:0.609029):0.285573,(12:0.000001,13:0.000001):0.749994):0.192916,(((((14:1.479073,((21:0.708464,22:0.918899):0.107657,23:0.647577):0.64928):0.43208,((((24:0.056033,25:0.081552):0.183774,26:0.055258):0.112547,27:0.101843):0.204372,((28:0.810618,29:0.439490):0.221985,(((30:0.270570,31:0.222278):0.238986,(33:0.206803,34:0.209455):0.217733):0.149047,32:0.555573):0.178893):0.0572265):0.158994):0.194751,((((16:0.000001,17:0.000001):0.141631,18:0.101496):0.0545398,19:0.295083):0.245467,20:0.791130):0.14209):0.210239,((35:1.774996,(((((36:0.170210,37:0.201362):0.0419028,38:0.038717):0.73534,(39:0.745204,((41:0.527833,42:0.064001):0.0420381,43:0.034058):0.98813):0.108927):0.312355,40:0.996490):0.265226,(((44:1.046065,46:1.467479):0.122582,45:0.898236):0.40352,(47:1.065860,48:1.193640):0.797541):0.529879):0.288732):0.073492,(((49:0.000001,50:0.000001):0.221359,51:0.049268):0.972938,52:1.178865):0.4347):0.52206):0.189449,15:0.758276):0.179757):0.172727):0.142018);
 648: 1 -39706.39604 -42065.79712 (0:0.148426,(1:0.199855,(2:0.227150,(6:0.343185,7:0.481131):0.230954):0.0629374):0.0359729,(((3:0.236494,(((((14:1.196318,((21:0.605701,22:0.927353):0.226558,23:0.754739):0.261289):0.777601,((((16:0.000002,17:0.000002):0.173212,18:0.070767):0.119429,19:0.303554):0.39415,(((((((24:0.062829,25:0.085221):0.25699,26:0.080388):0.047244,27:0.157577):0.137017,28:1.171793):0.087978,29:0.656720):0.151461,32:0.591266):0.177199,((30:0.183402,31:0.313562):0.179429,(33:0.220968,34:0.242349):0.084385):0.0439722):0.371514):0.104865):0.151871,(35:1.621630,((((((36:0.207037,37:0.154751):0.0406622,38:0.022680):0.865191,(39:0.813497,((41:0.496674,42:0.049853):0.0486865,43:0.011223):0.79074):0.0853115):0.471548,(((49:0.000002,50:0.000002):0.180093,51:0.086579):0.689727,52:1.397605):0.441003):0.101042,(((44:0.963920,45:1.039943):0.280456,46:1.775162):0.102705,(47:1.267668,48:1.091873):0.444309):0.964696):0.0221932,40:1.228876):0.102487):0.821661):0.0727957,20:0.359812):0.283874,15:0.649757):0.420347):0.0914312,((((8:0.000002,9:0.000002):0.295867,10:0.146885):0.286698,11:0.868562):0.194999,(12:0.000002,13:0.000002):0.641689):0.29865):0.0223255,(4:0.153057,5:0.476770):0.30932):0.105943);
 649: 1 -41830.49521 -42074.76199 (0:0.160285,(1:0.119659,(2:0.174085,((4:0.261775,5:0.441601):0.331426,(((6:0.358205,7:0.510480):0.154455,((((8:0.000001,9:0.000001):0.218622,10:0.161523):0.317418,11:0.691183):0.178469,(12:0.000001,13:0.000001):0.739228):0.204567):0.0437613,(((((14:1.684836,(21:0.894365,(22:0.809293,23:0.944859):0.223687):0.484529):0.37925,((((24:0.063587,25:0.125886):0.171569,(26:0.103034,27:0.160471):0.0845828):0.194227,(28:0.845589,29:0.591529):0.197975):0.186781,(((30:0.222050,31:0.242933):0.0787052,32:0.579856):0.0839052,(33:0.160010,34:0.215201):0.109778):0.193531):0.305369):0.113368,((16:0.000001,17:0.000001):0.113973,(18:0.064514,19:0.334478):0.071012):0.548408):0.0881943,20:0.589993):0.26675,(15:0.647762,((35:1.508007,(((44:1.038698,45:0.725550):0.324825,46:1.942894):0.26409,(47:1.114601,48:1.041721):0.463827):0.544167):0.143337,((((((36:0.165456,37:0.193424):0.0554988,38:0.004265):0.789528,39:0.907551):0.203822,((41:0.518756,42:0.057597):0.0311437,43:0.050022):0.830524):0.246251,40:0.820511):0.433055,(((49:0.000001,50:0.000001):0.18979,51:0.036325):0.757157,52:1.294593):0.371365):0.115599):0.835495):0.148555):0.380039):0.100859):0.0877975):0.068029):0.0219583,3:0.372860);
 650: 1 -42800.93149 -42063.83662 (0:0.212788,(1:0.119587,((4:0.320118,5:0.328357):0.233721,((6:0.372411,7:0.365752):0.188771,(((((8:0.000002,9:0.000002):0.269039,10:0.194982):0.347526,11:0.634377):0.195736,(12:0.000002,13:0.000002):0.661892):0.160932,(((((14:1.621033,((21:0.623644,22:0.692823):0.357242,23:0.634693):0.41812):0.372624,((((((24:0.077577,25:0.094163):0.197307,26:0.080425):0.0994503,27:0.090128):0.219937,(28:0.944386,29:0.626800):0.144674):0.154242,((((30:0.268385,31:0.334195):0.244358,33:0.200424):0.107225,34:0.201143):0.13285,32:0.638611):0.117327):0.287487,(35:1.151008,(((((((36:0.185396,37:0.178291):0.0737348,38:0.012704):0.928982,39:0.816121):0.19807,(41:0.360065,(42:0.068136,43:0.064970):0.103284):0.704015):0.43041,40:0.836695):0.213122,(((44:1.302062,45:0.871776):0.298627,46:1.760096):0.165732,(47:0.984311,48:1.101504):0.577442):0.497134):0.335558,(((49:0.000002,50:0.000002):0.207233,51:0.061658):0.685328,52:1.442966):0.576806):0.306058):0.686693):0.165235):0.101647,(((16:0.000002,17:0.000002):0.145903,18:0.149475):0.102332,19:0.314671):0.389964):0.187725,20:0.614861):0.232493,15:0.898683):0.24203):0.0615613):0.0715365):0.142912):0.0457361,(2:0.180656,3:0.398302):0.111436);
 651: 2 -44102.91468 -42061.69791 (0:0.242090,(1:0.142810,((4:0.268375,5:0.464941):0.32918,((6:0.525846,7:0.405879):0.149491,(((((8:0.000001,9:0.000001):0.232495,10:0.278091):0.218897,11:0.810733):0.218999,(12:0.000001,13:0.000001):0.814373):0.18624,(((14:1.404647,((21:0.554621,22:0.785123):0.321111,23:0.732611):0.289729):0.304418,((((((16:0.000001,17:0.000001):0.152897,18:0.098162):0.122945,19:0.301603):0.314586,(((((24:0.051549,25:0.086576):0.22053,26:0.113841):0.125698,27:0.083938):0.191268,(28:0.809278,29:0.481135):0.287924):0.159453,(((30:0.281776,31:0.283931):0.0712001,32:0.582359):0.133092,(33:0.146851,34:0.335957):0.0885061):0.230638):0.388474):0.129425,20:0.737040):0.0424222,(35:1.617722,((((((36:0.162701,37:0.166702):0.0669639,38:0.000003):0.808319,39:0.908977):0.153968,((41:0.520084,43:0.065083):0.0261095,42:0.064064):0.72982):0.434378,((((44:1.250467,46:1.398489):0.1966,45:1.030863):0.408777,(47:1.288232,48:0.936408):0.551673):0.606024,(((49:0.000001,50:0.000001):0.183151,51:0.050416):0.568314,52:1.805301):0.425399):0.237996):0.113043,40:1.119168):0.202709):0.735645):0.171416):0.198281,15:0.815614):0.284575):0.108245):0.161029):0.138601):0.067923,(2:0.234651,3:0.458013):0.0431504);
 652: 1 -41083.39396 -42077.77666 (0:0.194148,(1:0.108490,(2:0.195254,(((4:0.218024,5:0.401585):0.227992,(6:0.425900,7:0.604925):0.159522):0.0981214,(((((8:0.000001,9:0.000001):0.348231,10:0.170749):0.256506,11:0.808251):0.230066,(12:0.000002,13:0.000001):0.733965):0.118763,(((((14:1.414879,22:1.042851):0.318763,(21:0.681968,23:0.761002):0.23696):0.530045,((((((24:0.039200,25:0.080917):0.115125,(28:0.936204,29:0.646827):0.381368):0.110253,26:0.128839):0.110371,27:0.068162):0.326533,32:0.517414):0.234258,((30:0.195240,31:0.242099):0.116018,(33:0.188909,34:0.297733):0.211623):0.184621):0.473636):0.116721,((((16:0.000001,17:0.000001):0.137559,18:0.106960):0.135912,19:0.238632):0.453558,20:0.647733):0.0769721):0.225237,(15:0.631460,(35:1.483102,((((((36:0.147590,37:0.183727):0.0599859,38:0.000002):0.79489,(41:0.497637,(42:0.074380,43:0.082038):0.129072):0.622706):0.0624429,39:1.040338):0.240515,40:0.925208):0.367853,(((((44:1.220628,45:0.763767):0.35689,46:1.434957):0.220969,(47:1.027537,48:1.200922):0.382818):0.608995,((49:0.000001,50:0.000001):0.207415,51:0.064813):1.04871):0.190386,52:1.439808):0.0959922):0.352192):0.583002):0.0970259):0.342423):0.176492):0.0679115):0.0905241):0.0625733,3:0.413481);
 653: 2 -41314.50872 -42062.62589 (0:0.168168,(1:0.171135,(2:0.166232,((4:0.303040,5:0.361854):0.233649,((6:0.447417,7:0.565804):0.206141,(((((8:0.000001,9:0.000001):0.259619,10:0.215182):0.265095,11:0.641366):0.18169,(12:0.000001,13:0.000001):0.622425):0.122837,((((14:1.459118,((21:0.722654,22:0.702820):0.325599,23:0.849344):0.442525):0.453124,((((16:0.000001,17:0.000001):0.195668,18:0.126908):0.167142,19:0.289406):0.295174,20:0.642997):0.0710795):0.0520965,((((((24:0.048193,25:0.078687):0.200654,26:0.129361):0.107708,27:0.119362):0.181099,(28:0.926794,29:0.519187):0.254103):0.137303,(((30:0.323433,31:0.235446):0.155417,32:0.582685):0.0947603,(33:0.164328,34:0.252283):0.140452):0.152375):0.263526,(35:1.253483,(((((((36:0.185226,38:0.074616):0.0521209,37:0.102571):0.646312,39:0.953869):0.132451,((41:0.515703,42:0.076749):0.037671,43:0.022405):0.711911):0.387147,40:0.800033):0.361272,(((49:0.000001,50:0.000001):0.17119,51:0.045357):0.71402,52:1.161664):0.464368):0.122691,(((44:1.167164,45:0.766791):0.254012,46:1.680084):0.174248,(47:1.071736,48:0.879269):0.735318):0.470379):0.212523):0.595775):0.27744):0.255863,15:0.658007):0.147892):0.106597):0.106248):0.0640693):0.0481339):0.0353478,3:0.367074);
 654: 1 -42457.90278 -42062.73856 (0:0.191190,(1:0.118575,(((4:0.277132,5:0.523550):0.281159,(6:0.483238,7:0.466533):0.190292):0.114945,(((((8:0.000002,9:0.000002):0.199337,10:0.207256):0.394859,11:0.700884):0.189023,(12:0.000002,13:0.000002):0.59775):0.283326,(((14:1.415047,((21:0.599936,22:0.900577):0.172817,23:0.765909):0.553201):0.305,15:0.669459):0.0819887,(((((16:0.000002,17:0.000002):0.160024,18:0.128381):0.146832,19:0.296851):0.311483,((((((24:0.087851,25:0.086718):0.217569,26:0.109758):0.041854,27:0.106881):0.219644,(28:0.906601,29:0.632220):0.128904):0.174634,(((30:0.201614,31:0.324149):0.225385,(33:0.187059,34:0.260779):0.0368892):0.148875,32:0.558520):0.0624621):0.363691,(35:1.450707,((((((36:0.179126,38:0.050750):0.0484948,37:0.132764):0.584423,(39:0.967525,(41:0.404777,(42:0.078134,43:0.052076):0.133306):0.695885):0.0802759):0.358229,40:0.882113):0.405641,(((49:0.000002,50:0.000002):0.211754,51:0.039710):0.842263,52:1.403515):0.285119):0.168039,(((44:1.050188,45:0.943970):0.141143,46:1.704012):0.195127,(47:1.174767,48:1.060987):0.461695):0.783805):0.164803):0.585753):0.217824):0.0559703,20:0.529594):0.282616):0.312133):0.144812):0.128228):0.0749988,(2:0.319454,3:0.432857):0.054316);
 655: 1 -43149.51686 -42064.9631 (0:0.147916,(1:0.085579,(2:0.227827,((4:0.243433,5:0.368200):0.312157,((6:0.442463,7:0.466338):0.11437,(((((8:0.000002,9:0.000002):0.243764,10:0.253938):0.274155,11:0.512194):0.168384,(12:0.000002,13:0.000002):0.626166):0.223328,((((((14:1.665434,(((((24:0.054021,25:0.059890):0.283266,26:0.060556):0.0926038,27:0.126253):0.281517,(28:0.844660,29:0.564264):0.221914):0.13958,(((30:0.286985,31:0.194954):0.172042,32:0.608408):0.104199,(33:0.227580,34:0.247046):0.0740773):0.126421):0.229075):0.275375,(((16:0.000002,17:0.000002):0.127224,18:0.117245):0.0802927,19:0.301538):0.36007):0.109037,20:0.594771):0.0716916,((21:0.788329,22:0.962566):0.179026,23:0.657783):0.536022):0.119304,(35:1.373017,(((((((36:0.177000,38:0.055909):0.0386966,37:0.119787):0.635113,39:0.848883):0.142937,(41:0.298353,(42:0.048402,43:0.072342):0.152711):0.655254):0.266693,40:0.933637):0.320016,(((44:1.042789,45:0.895735):0.253301,46:1.650385):0.315804,(47:0.973723,48:1.038854):0.502211):0.509524):0.134019,(((49:0.000002,50:0.000002):0.154203,51:0.077004):0.772213,52:1.323829):0.373541):0.126212):0.607616):0.159097,15:0.751598):0.282967):0.0555915):0.121505):0.0782362):0.0543384):0.0961176,3:0.371680);
 656: 2 -39591.82058 -42063.88719 (0:0.162287,(1:0.107045,2:0.207040):0.0237959,((3:0.307249,(((((8:0.000001,9:0.000001):0.291205,10:0.296249):0.108015,11:0.682202):0.227395,(12:0.000001,13:0.000001):0.696657):0.210165,((((((14:1.354331,((((24:0.064232,25:0.098778):0.185723,(26:0.138920,27:0.131061):0.0495047):0.20306,(28:0.845894,29:0.453209):0.246166):0.0641664,((30:0.247230,31:0.248007):0.117326,(32:0.506350,(33:0.125370,34:0.350505):0.139252):0.0743261):0.177152):0.153894):0.126923,((21:0.394819,22:1.176304):0.477915,23:0.605262):0.418133):0.0905044,(((35:1.370969,(((44:1.348087,45:0.981892):0.298615,46:1.706754):0.171803,(47:1.178649,48:0.978032):0.491732):0.497592):0.124459,(((49:0.000001,50:0.000001):0.190119,51:0.075139):0.879448,52:1.435774):0.184103):0.202838,(((((36:0.150165,38:0.055362):0.0742649,37:0.094886):0.705839,39:0.969900):0.145134,(41:0.341111,(42:0.075345,43:0.062666):0.167314):0.621325):0.355057,40:0.809138):0.349335):0.766147):0.187128,15:0.820783):0.0384755,(((16:0.000001,17:0.000001):0.128647,18:0.139937):0.120577,19:0.232011):0.419393):0.197064,20:0.587874):0.466805):0.0443926):0.0437115,((4:0.202154,5:0.517072):0.286432,(6:0.411363,7:0.513338):0.21024):0.0254219):0.0802091);
 657: 1 -41392.4668 -42065.3274 (0:0.248187,(1:0.168557,((3:0.284624,(((((8:0.000001,9:0.000001):0.319528,10:0.248183):0.205773,11:0.767607):0.273759,(12:0.000001,13:0.000001):0.601912):0.267764,((14:1.789049,(15:0.672280,((21:0.570021,22:1.022508):0.241821,23:0.666431):0.616647):0.132716):0.147627,(((((16:0.000001,17:0.000001):0.168422,18:0.132903):0.134197,19:0.250710):0.538123,((((((24:0.071718,25:0.107904):0.266477,26:0.071279):0.0580285,27:0.178566):0.224595,(28:0.773499,29:0.649442):0.217509):0.138304,(((30:0.283534,31:0.304384):0.181907,(33:0.190780,34:0.256401):0.0800006):0.103724,32:0.707206):0.208891):0.253914,(35:1.597071,(((((((36:0.188782,37:0.181543):0.0586371,38:0.008720):0.652578,40:1.138034):0.2343,39:1.018847):0.195794,((41:0.535274,42:0.031434):0.0408146,43:0.065314):0.652437):0.544458,(((44:1.128248,45:0.845381):0.164341,46:1.776966):0.173766,(47:1.118259,48:1.369819):0.218269):0.628296):0.26238,(((49:0.000001,50:0.000001):0.153859,51:0.100303):0.675946,52:1.327041):0.484825):0.287044):0.686221):0.123902):0.163378,20:0.472712):0.138537):0.231392):0.0530745):0.112754,((4:0.296528,5:0.372063):0.275476,(6:0.358539,7:0.400837):0.240651):0.138521):0.0565293):0.0354195,2:0.294819);
 658: 1 -43263.23059 -42072.12833 (0:0.218598,(1:0.138132,(2:0.267695,((4:0.295626,5:0.418228):0.304412,((6:0.404245,7:0.531784):0.0869912,(((((8:0.000001,9:0.000001):0.281404,10:0.293111):0.242076,11:0.528211):0.188268,(12:0.000002,13:0.000002):0.594937):0.172028,((((((14:1.665013,((21:0.760830,22:0.836833):0.197973,23:0.904594):0.174007):0.325567,(((((24:0.056054,25:0.054512):0.18413,26:0.086833):0.0788491,27:0.158079):0.22787,(28:0.805387,29:0.510536):0.173124):0.2744,(((30:0.336243,31:0.260772):0.0808086,32:0.649360):0.115102,(33:0.217151,34:0.250556):0.100753):0.0772483):0.338305):0.175946,(((16:0.000001,17:0.000001):0.17289,18:0.102654):0.106191,19:0.343118):0.386244):0.132199,20:0.564067):0.120582,(35:1.462307,(((((((36:0.213402,38:0.034740):0.0813637,37:0.146067):0.757658,40:1.324836):0.171532,39:1.059759):0.15213,(41:0.353222,(42:0.067797,43:0.073455):0.155242):0.478485):0.527147,(((44:1.213290,45:0.957786):0.153972,46:1.368959):0.115945,(47:1.129585,48:1.300644):0.384132):0.706316):0.354067,(((49:0.000001,50:0.000001):0.198963,51:0.085421):0.928284,52:1.239809):0.398147):0.173397):0.583106):0.270123,15:0.818239):0.230604):0.129302):0.153363):0.108559):0.0687079):0.0723337,3:0.472261);
 659: 1 -42407.67059 -42061.85267 (0:0.211884,1:0.139267,((2:0.105242,((4:0.325021,5:0.377857):0.1868,((6:0.361171,7:0.407991):0.0944091,(((((8:0.000001,9:0.000001):0.291444,10:0.271581):0.289976,11:0.575829):0.223949,(12:0.000001,13:0.000001):0.565047):0.139695,(((14:1.244564,((21:0.602441,22:0.751340):0.418924,23:0.552043):0.475177):0.278417,((((((16:0.000001,17:0.000001):0.170185,18:0.100041):0.166424,19:0.227223):0.313079,(((((24:0.031578,25:0.067059):0.187218,26:0.085880):0.0798485,27:0.089021):0.229582,(28:0.851960,29:0.513788):0.168225):0.0909701,(((30:0.218962,31:0.242655):0.160757,(33:0.197203,34:0.239029):0.161505):0.114794,32:0.518422):0.194781):0.371356):0.168323,(35:1.369996,(((((((36:0.174196,38:0.051667):0.0613496,37:0.122796):0.748079,39:0.759917):0.123576,((41:0.520328,42:0.046597):0.059457,43:0.047398):0.778808):0.374331,40:0.941586):0.208567,(((44:1.010911,45:0.978410):0.10728,46:1.644892):0.265327,(47:1.114529,48:1.037756):0.344304):0.70063):0.253258,(((49:0.000001,50:0.000001):0.16582,51:0.055030):1.01423,52:1.195232):0.290077):0.286708):0.657654):0.0915961,20:0.484987):0.275113):0.142803,15:0.775537):0.237479):0.189929):0.0975427):0.176814):0.0673946,3:0.345477):0.0347222);
 660: 1 -44061.05186 -42064.21435 (0:0.190288,((1:0.114529,((4:0.315960,5:0.373753):0.21207,((6:0.435214,7:0.393218):0.15291,(((((8:0.000001,9:0.000001):0.277451,10:0.200461):0.225169,11:0.549263):0.176727,(12:0.000001,13:0.000001):0.639291):0.235328,(((((14:1.536812,(21:0.580852,(22:0.868630,23:0.692884):0.152265):0.372856):0.293248,((((24:0.062483,25:0.097011):0.212509,(26:0.095297,27:0.225119):0.0738098):0.246634,(28:0.795051,29:0.471743):0.186749):0.159763,(((30:0.292865,31:0.273107):0.0967267,32:0.608634):0.146688,(33:0.166114,34:0.264798):0.100134):0.215261):0.403901):0.0955075,(((16:0.000001,17:0.000001):0.171876,18:0.096377):0.187164,19:0.253990):0.324794):0.259974,20:0.581690):0.279241,(15:0.762643,(35:1.319887,(((((((36:0.151584,37:0.172350):0.0697993,38:0.011054):0.652949,39:0.911070):0.205011,((41:0.549199,42:0.073192):0.0267258,43:0.031851):0.77838):0.291016,40:0.935905):0.351043,(((44:1.032506,45:0.866902):0.27613,46:1.940847):0.113854,(47:1.155560,48:0.967973):0.44283):0.55162):0.260961,(((49:0.000001,50:0.000001):0.142676,51:0.064886):0.855099,52:1.353568):0.343258):0.250976):0.632596):0.257747):0.255739):0.0615501):0.139235):0.114585):0.0446269,2:0.241494):0.0389582,3:0.372480);
 661: 1 -39324.82144 -42066.82938 (0:0.183420,(1:0.162466,((3:0.367013,(((((8:0.000002,9:0.000002):0.268746,10:0.220107):0.292859,11:0.573120):0.15164,(12:0.000002,13:0.000002):0.680219):0.204963,(((((14:1.465229,((21:0.623498,22:0.917748):0.431519,23:0.625578):0.354868):0.197598,(((((24:0.077211,25:0.061428):0.204456,26:0.074092):0.10511,27:0.082457):0.145869,(28:0.790212,29:0.560752):0.323431):0.153032,(((30:0.280568,31:0.172903):0.230236,(33:0.180740,34:0.256814):0.0961602):0.116936,32:0.574848):0.110728):0.33578):0.173455,((35:1.479192,(((44:1.252442,46:1.375014):0.19852,45:1.003583):0.34834,(47:1.063866,48:1.234392):0.466412):0.322949):0.157727,(((((36:0.155110,38:0.061027):0.0579876,37:0.124322):0.83032,(39:0.915327,((41:0.497016,42:0.048159):0.0410345,43:0.030251):0.693469):0.0983593):0.186517,40:1.060316):0.354246,(((49:0.000002,50:0.000002):0.191977,51:0.045589):0.729011,52:1.461084):0.501381):0.179962):0.769335):0.130484,((((16:0.000002,17:0.000002):0.152097,18:0.042992):0.131675,19:0.260167):0.409269,20:0.510948):0.210424):0.253391,15:0.491429):0.254622):0.127529):0.0574064,((4:0.242173,5:0.329295):0.258283,(6:0.390517,7:0.454676):0.0790132):0.0773874):0.102272):0.0260047,2:0.221369);
 662: 1 -41186.96327 -42062.37742 (0:0.226924,(1:0.129375,((4:0.307259,5:0.288469):0.291444,((6:0.461389,7:0.484290):0.103683,(((((8:0.000002,9:0.000002):0.239644,10:0.267703):0.214236,11:0.590331):0.150115,(12:0.000002,13:0.000002):0.613618):0.158828,((((((14:1.288850,(21:0.571176,(22:0.716076,23:1.029237):0.123145):0.606784):0.457198,(((((24:0.049743,25:0.083399):0.166996,26:0.088897):0.0872147,27:0.098621):0.152339,(28:0.765447,29:0.626313):0.303041):0.139307,(((30:0.216943,31:0.298191):0.169748,(33:0.131977,34:0.311051):0.116063):0.0930029,32:0.591380):0.150863):0.252954):0.148587,(((16:0.000002,17:0.000002):0.15892,18:0.106017):0.174245,19:0.220024):0.457638):0.196664,(35:1.549654,(((((((36:0.158907,37:0.179096):0.0517577,38:0.015244):0.891464,39:1.001518):0.105646,((41:0.481439,42:0.057242):0.041043,43:0.027814):0.84459):0.171808,40:1.081107):0.500729,(((44:1.036038,45:0.803101):0.21619,(47:1.060583,48:1.102132):0.616757):0.100892,46:1.590155):0.467431):0.193101,(((49:0.000002,50:0.000002):0.199885,51:0.059780):0.818471,52:1.210775):0.364188):0.122458):0.746255):0.104243,20:0.549828):0.291598,15:0.653616):0.199283):0.14332):0.104748):0.115438):0.0635418,(2:0.197795,3:0.390670):0.0425158);
 663: 1 -41858.36798 -42067.99683 (0:0.217111,(1:0.106137,((3:0.361343,((6:0.457502,7:0.338982):0.232471,(((((8:0.000001,9:0.000001):0.270522,10:0.270784):0.227979,11:0.619111):0.19882,(12:0.000001,13:0.000001):0.684296):0.224799,((14:1.664594,(((((16:0.000001,17:0.000001):0.128354,18:0.110054):0.13327,19:0.221055):0.321723,(((21:0.572324,22:0.863464):0.365249,23:0.578772):0.683769,((((((24:0.075727,25:0.095455):0.254736,26:0.077056):0.102241,27:0.107055):0.200391,32:0.658003):0.143547,(28:0.938612,29:0.501830):0.327115):0.130803,((30:0.219185,31:0.269939):0.212047,(33:0.191443,34:0.228151):0.15733):0.0712259):0.31683):0.176463):0.237523,20:0.436197):0.0448042):0.315839,(15:0.504004,(35:1.822003,(((((((36:0.154406,37:0.174130):0.0235235,38:0.044475):0.740188,39:0.752102):0.131017,((41:0.471095,42:0.075579):0.0459754,43:0.014988):0.923543):0.327829,40:0.728784):0.349646,(((49:0.000001,50:0.000001):0.184238,51:0.051501):0.754874,52:1.349591):0.584248):0.251645,(((44:1.136601,46:1.716903):0.102667,45:1.099581):0.424423,(47:1.107153,48:1.060544):0.532419):0.410258):0.186274):0.866095):0.240922):0.213324):0.117175):0.143664):0.0568395,(4:0.185944,5:0.512942):0.405933):0.0565467):0.0262343,2:0.206723);
 664: 1 -40615.28563 -42075.99403 (0:0.183341,(1:0.134157,((4:0.257689,5:0.349715):0.221667,((6:0.546879,7:0.511828):0.0738277,(((((8:0.000001,9:0.000001):0.255192,11:0.805637):0.132623,10:0.106586):0.285551,(12:0.000001,13:0.000001):0.697201):0.215572,((((((14:1.223296,((21:0.570132,22:0.754318):0.440494,23:0.652905):0.545842):0.454106,(((((24:0.054281,25:0.119649):0.262152,26:0.084328):0.125309,27:0.136307):0.16921,32:0.740477):0.107019,((28:0.765140,29:0.556977):0.297936,((30:0.236781,31:0.264538):0.352377,(33:0.187487,34:0.314062):0.137039):0.154276):0.0986695):0.189653):0.180471,(35:1.438124,(((((((36:0.173816,37:0.186473):0.0620085,38:0.006759):0.685315,39:1.034059):0.169041,(41:0.411021,(42:0.058104,43:0.064641):0.135914):0.667061):0.426996,40:0.862618):0.251741,(((49:0.000001,50:0.000001):0.192904,51:0.098677):0.695096,52:1.502790):0.637729):0.251837,(((44:1.056405,45:0.940654):0.326641,46:1.677058):0.221543,(47:0.999773,48:1.071280):0.716254):0.344597):0.187775):0.799893):0.158599,(((16:0.000001,17:0.000001):0.265724,18:0.106570):0.120346,19:0.262451):0.305185):0.341705,20:0.622028):0.185043,15:0.871184):0.272847):0.0761526):0.116323):0.127321):0.0794096,(2:0.177384,3:0.345485):0.0925391);
 665: 1 -39250.23966 -42065.0999 (0:0.183107,((1:0.109945,((4:0.334214,5:0.491191):0.269733,((6:0.484250,7:0.398255):0.152132,(((((8:0.000001,9:0.000001):0.233015,10:0.273140):0.303496,11:0.513446):0.122267,(12:0.000001,13:0.000001):0.634053):0.166601,(((14:1.015446,15:0.677902):0.271301,(((((16:0.000001,17:0.000001):0.189518,18:0.058492):0.140383,19:0.269099):0.508638,(((21:0.462904,22:0.703998):0.371608,23:0.577633):0.450832,((((((24:0.075249,25:0.056895):0.232248,26:0.088948):0.115209,27:0.107722):0.231669,(28:0.783024,29:0.524478):0.22882):0.238086,((30:0.258915,31:0.285570):0.115628,32:0.594118):0.135727):0.0220953,(33:0.206814,34:0.234444):0.0900192):0.408287):0.156853):0.302785,20:0.561700):0.166116):0.158126,(35:1.177380,(((((((36:0.163856,38:0.078571):0.0702729,37:0.114611):0.720569,39:0.961077):0.225175,((41:0.535840,42:0.060589):0.0560391,43:0.034340):0.749189):0.186964,40:0.814271):0.300081,((44:1.200784,(45:0.973825,46:1.620161):0.113568):0.252327,(47:1.050615,48:1.070417):0.52786):0.622333):0.200316,(((49:0.000001,50:0.000001):0.228761,51:0.046681):1.08395,52:1.330131):0.29904):0.328778):0.840028):0.339972):0.107942):0.148612):0.158866):0.0500545,2:0.284606):0.0565953,3:0.347520);
 666: 1 -41102.90284 -42069.02534 (0:0.200578,(1:0.123763,3:0.412432):0.0409551,(2:0.176828,((4:0.214721,5:0.404927):0.230145,((6:0.366552,7:0.373142):0.18646,(((((8:0.000002,9:0.000002):0.288913,10:0.171401):0.230498,11:0.625486):0.143436,(12:0.000002,13:0.000002):0.829104):0.262142,((14:1.795686,((((((16:0.000002,17:0.000002):0.1628,18:0.091865):0.15301,19:0.346423):0.392341,(((21:0.678451,22:0.847825):0.444959,23:0.555789):0.828811,((((((24:0.051046,25:0.081573):0.206393,26:0.100498):0.0814554,27:0.088356):0.250194,32:0.790059):0.171621,(28:1.054635,29:0.504096):0.233056):0.104813,((30:0.331184,31:0.219408):0.253593,(33:0.158432,34:0.281820):0.209046):0.0703331):0.291857):0.166552):0.184342,20:0.482002):0.125497,(35:1.706913,((((((36:0.164861,37:0.180671):0.040991,38:0.016958):0.595725,(39:0.969150,(41:0.348073,(42:0.060821,43:0.061392):0.150393):0.772278):0.110223):0.467967,40:0.789528):0.427217,(((44:0.872266,46:2.181822):0.195028,45:1.054549):0.267302,(47:1.103791,48:1.150308):0.411235):0.815361):0.16646,(((49:0.000002,50:0.000002):0.149394,51:0.073780):0.853143,52:1.322179):0.449398):0.336579):0.436066):2.06323e-06):0.149571,15:0.882133):0.314862):0.0777645):0.070772):0.0893165):0.0497595);
 667: 1 -41782.15131 -42074.84222 (0:0.210838,(1:0.120840,(2:0.206835,((4:0.287617,5:0.411229):0.273576,((6:0.431236,7:0.557736):0.101656,(((((8:0.000001,9:0.000001):0.291766,10:0.175055):0.169883,11:0.744833):0.202535,(12:0.000002,13:0.000002):0.576326):0.269151,((((((((14:1.628021,22:0.749481):0.143862,21:0.617721):0.395619,23:0.603792):0.681334,((((((24:0.039880,25:0.096323):0.183343,26:0.085575):0.0609625,27:0.116174):0.193954,32:0.621116):0.13792,(28:0.862011,29:0.546664):0.147725):0.127224,((30:0.211316,31:0.295573):0.191971,(33:0.213517,34:0.203360):0.0792816):0.12552):0.402772):0.0995787,(((16:0.000001,17:0.000001):0.129314,18:0.109049):0.0945271,19:0.222078):0.325457):0.126196,((35:1.518869,((((44:0.920680,45:1.109018):0.219863,46:1.723968):0.0947177,(47:0.969593,48:1.033173):0.433227):0.639756,(((49:0.000001,50:0.000001):0.177209,51:0.043698):0.785104,52:1.102234):0.430642):0.0301964):0.144823,((((36:0.177193,38:0.039612):0.0620481,37:0.128382):0.651483,(39:0.782556,(41:0.326319,(42:0.060801,43:0.055882):0.139152):0.652647):0.149412):0.400222,40:0.690769):0.375482):0.628544):0.0840336,20:0.491934):0.217236,15:0.587136):0.339056):0.100012):0.112495):0.0935105):0.134839):0.0393325,3:0.382871);
 668: 1 -38970.73589 -42063.73524 (0:0.182619,(1:0.130079,((((3:0.422785,((((8:0.000001,9:0.000001):0.240276,10:0.188045):0.245974,11:0.746516):0.210847,(12:0.000001,13:0.000001):0.837921):0.217941):0.0520653,(6:0.570905,7:0.442972):0.18012):0.0269356,(((14:1.771939,15:0.685546):0.227641,(((((16:0.000001,17:0.000001):0.201586,18:0.045281):0.110876,19:0.282615):0.300924,(((21:0.416531,22:1.152021):0.403655,23:0.861214):0.80556,(((((24:0.064445,25:0.045197):0.191752,26:0.096637):0.127618,27:0.090104):0.235121,(28:0.702188,29:0.679383):0.272691):0.171167,(((30:0.230493,31:0.210448):0.0932107,32:0.678625):0.149862,(33:0.159538,34:0.253571):0.11141):0.167433):0.311631):0.0534315):0.167826,(35:1.381421,(((((((36:0.157138,38:0.078959):0.0911463,37:0.057605):0.712067,39:0.844244):0.153194,((41:0.447505,42:0.036439):0.036759,43:0.032892):0.657351):0.265874,40:1.154426):0.33613,(((49:0.000001,50:0.000001):0.164071,51:0.064347):1.09419,52:1.213120):0.299754):0.240839,(((44:1.052362,45:0.887798):0.233324,46:1.613890):0.252196,(47:1.088755,48:1.202128):0.589208):0.835666):0.140964):0.528263):0.0422032):0.164883,20:0.531973):0.316871):0.0658768,(4:0.266151,5:0.554390):0.247402):0.0821614):0.0354673,2:0.237336);
 669: 1 -41080.52007 -42065.3274 (0:0.167697,(1:0.149482,((3:0.371646,(((((8:0.000001,9:0.000001):0.267956,10:0.207594):0.284981,11:0.559205):0.157327,(12:0.000001,13:0.000001):0.566069):0.148288,(((14:1.482953,((21:0.513395,22:0.984511):0.12706,23:0.854941):0.469739):0.202107,15:0.550687):0.128103,(((((16:0.000001,17:0.000001):0.150447,18:0.122600):0.143947,19:0.216440):0.406116,((((((24:0.064425,25:0.071887):0.250103,26:0.085856):0.0522294,27:0.104648):0.155947,(28:0.859335,29:0.513779):0.198349):0.214176,(((30:0.226385,31:0.254659):0.175234,32:0.583914):0.115656,(33:0.169122,34:0.243251):0.13432):0.0233639):0.394016,(((35:1.499606,(((44:1.287568,45:0.903922):0.298626,(47:0.876817,48:1.146048):0.598972):0.275158,46:1.539364):0.415579):0.225615,(((((36:0.186859,37:0.140891):0.0329679,38:0.023839):0.709768,39:1.011422):0.189529,(41:0.392281,(42:0.045870,43:0.084535):0.0863487):0.775685):0.266187,40:1.168315):0.255044):0.274366,(((49:0.000001,50:0.000001):0.161463,51:0.049338):0.884517,52:1.432469):0.314451):0.678366):0.13741):0.0713425,20:0.633886):0.130815):0.385281):0.0820933):0.136019,((4:0.294425,5:0.310804):0.224409,(6:0.469731,7:0.383897):0.184595):0.121201):0.0439307):0.0490282,2:0.223158);
 670: 2 -39519.89979 -42069.27911 (0:0.222653,(1:0.117937,(2:0.219836,((4:0.242923,5:0.463484):0.318833,(6:0.438100,7:0.424520):0.175588):0.101796):0.0771387):0.0548457,(3:0.266451,(((((8:0.000002,9:0.000002):0.310997,10:0.155332):0.358682,11:0.637400):0.215417,(12:0.000002,13:0.000002):0.637502):0.279357,(((((14:1.518618,((21:0.605287,22:0.964018):0.252794,23:0.587876):0.422186):0.363244,((((((24:0.046869,25:0.082274):0.268735,26:0.046605):0.0812159,27:0.111469):0.163566,32:0.719380):0.095041,(28:0.919980,29:0.595346):0.158107):0.119406,(((30:0.218721,31:0.261287):0.228821,33:0.141372):0.077634,34:0.208931):0.184993):0.177985):0.173256,(((16:0.000002,17:0.000002):0.15381,18:0.068824):0.131307,19:0.259095):0.313741):0.218953,20:0.509875):0.181112,(15:0.735306,(35:1.553815,((((((36:0.193950,38:0.054647):0.0928223,37:0.085868):0.651745,(39:0.976026,((41:0.495301,42:0.038488):0.0537826,43:0.027778):0.821619):0.179192):0.376944,40:0.939662):0.25595,(((44:1.160455,46:1.593875):0.197561,45:1.007652):0.23884,(47:1.073025,48:1.269949):0.571416):0.616006):0.288556,(((49:0.000002,50:0.000002):0.147986,51:0.051759):1.08075,52:1.341987):0.289292):0.165454):0.346369):0.118996):0.127543):0.195134):0.111207);
 671: 1 -40912.30163 -42077.21713 (0:0.257613,(1:0.091911,(((4:0.250630,5:0.404137):0.367187,6:0.452246):0.11193,(7:0.542319,(((((8:0.000001,9:0.000001):0.232277,10:0.272351):0.252539,11:0.741643):0.181031,(12:0.000002,13:0.000002):0.657689):0.268486,(((((14:1.943292,20:0.496739):0.112731,((((16:0.000001,17:0.000001):0.143109,18:0.127935):0.159096,19:0.296623):0.244331,(((((24:0.049298,25:0.095508):0.171659,(26:0.076762,27:0.154585):0.0488619):0.221061,28:1.028157):0.111999,(((30:0.235202,31:0.304341):0.229085,(33:0.127061,34:0.245318):0.0687015):0.168489,32:0.605607):0.106144):0.192461,29:0.621880):0.353581):0.18875):0.148021,((21:0.737268,22:0.729711):0.370349,23:0.750669):0.563425):0.128916,(35:1.343884,(((((((36:0.182882,38:0.090823):0.0559111,37:0.128965):0.719587,39:0.875771):0.18822,(41:0.336595,(42:0.073897,43:0.059477):0.139309):0.668865):0.427205,40:0.949106):0.249499,(44:1.270338,((45:1.078771,46:1.565202):0.225025,(47:1.169622,48:1.126466):0.433402):0.174929):0.690789):0.19072,(((49:0.000001,50:0.000001):0.165037,51:0.047965):0.582152,52:1.535875):0.502742):0.262773):0.874213):0.0938079,15:0.823244):0.226607):0.0968634):0.00586585):0.134765):0.0372599,(2:0.246952,3:0.329327):0.0486863);
 672: 1 -41242.84972 -42071.28728 (0:0.127530,(1:0.188368,(2:0.209578,((((4:0.339431,5:0.351115):0.165099,((((8:0.000001,9:0.000001):0.244048,10:0.201862):0.238311,11:0.577012):0.163544,(12:0.000001,13:0.000001):0.700662):0.16376):0.0583401,(((((14:1.498021,((21:0.492645,22:0.805349):0.460263,23:0.678730):0.404465):0.252363,((((((24:0.076381,25:0.072463):0.200885,26:0.094461):0.0766728,27:0.130480):0.104193,32:0.679258):0.208249,(28:0.913648,29:0.452496):0.254338):0.114778,((30:0.270524,31:0.309091):0.228147,(33:0.160228,34:0.304128):0.163661):0.0625368):0.256306):0.165547,((16:0.000001,17:0.000001):0.157408,(18:0.121002,19:0.276374):0.0274954):0.393565):0.139474,20:0.544808):0.209998,(15:0.478772,(35:1.568335,(((((((36:0.171752,37:0.184859):0.0630005,38:0.000002):0.854262,39:0.722495):0.339935,((41:0.604796,42:0.028624):0.0553027,43:0.056692):0.576973):0.366775,40:0.924242):0.300611,(((49:0.000001,50:0.000001):0.207754,51:0.037412):0.681778,52:1.300957):0.426718):0.130316,(((44:1.075890,46:1.573341):0.240023,45:0.944441):0.25792,(47:1.045195,48:1.094754):0.347977):0.467345):0.333176):0.715938):0.19593):0.344086):0.0137932,(6:0.380758,7:0.480025):0.13923):0.111041):0.0758541):0.0529819,3:0.345876);
 673: 1 -42207.62285 -42085.49901 (0:0.231919,(1:0.104931,(((3:0.290298,((((8:0.000002,9:0.000002):0.243684,10:0.230002):0.328447,11:0.555042):0.332428,((12:0.000002,13:0.000002):0.631056,(((14:1.680549,(35:1.469507,(((((((36:0.177909,37:0.195895):0.0351337,38:0.041480):0.785804,39:0.749950):0.194733,((41:0.535601,42:0.067944):0.0600425,43:0.034113):0.760537):0.302137,40:1.050257):0.293592,(((49:0.000002,50:0.000002):0.183078,51:0.061866):0.729133,52:1.216621):0.531597):0.0611953,(((44:1.195663,45:0.940251):0.0817258,46:1.765189):0.348185,(47:1.146775,48:1.179261):0.588378):0.511518):0.267369):0.671713):0.123434,((((((16:0.000002,17:0.000002):0.181244,18:0.123122):0.0882555,19:0.314890):0.4763,20:0.661667):0.164217,((((((24:0.071864,25:0.096251):0.226267,26:0.068123):0.115774,27:0.104723):0.183019,32:0.606747):0.121655,29:0.705650):0.106975,(28:1.083436,((30:0.279213,31:0.278383):0.232761,(33:0.182708,34:0.203333):0.12634):0.0952259):0.0294916):0.340567):0.0731994,((21:0.499894,22:0.867242):0.415941,23:0.492924):0.666705):0.14914):0.157043,15:0.833891):0.284175):0.233521):0.141724):0.110865,(6:0.459655,7:0.396926):0.253738):0.0965031,(4:0.296164,5:0.538111):0.303044):0.0905831):0.051319,2:0.176424);
 674: 1 -41396.76603 -42060.40587 (0:0.197813,(1:0.114176,((4:0.335822,5:0.340136):0.260093,((6:0.436158,7:0.444575):0.0829288,(((((8:0.000002,9:0.000002):0.205905,10:0.240644):0.332599,11:0.433068):0.221388,(12:0.000002,13:0.000002):0.544396):0.24607,(((14:1.752733,(((35:1.388452,(((44:1.142666,46:1.748529):0.207342,45:0.964536):0.445355,(47:1.018299,48:1.152744):0.484305):0.498604):0.122429,(((49:0.000002,50:0.000002):0.213183,51:0.030757):0.808152,52:1.209368):0.453916):0.139133,(((((36:0.157387,38:0.038016):0.0656711,37:0.119409):0.725599,(41:0.414423,(42:0.055139,43:0.088715):0.104924):0.535584):0.0974338,39:0.879513):0.260335,40:1.031586):0.28323):0.607086):0.198053,(((((16:0.000002,17:0.000002):0.183503,18:0.074582):0.170827,19:0.251907):0.233939,(((21:0.729895,22:0.887536):0.35652,23:0.756942):0.627732,((((((24:0.073716,25:0.049525):0.256308,26:0.055203):0.046721,27:0.125141):0.195187,28:0.897398):0.0920738,29:0.608684):0.170633,(((30:0.308266,31:0.160632):0.12515,32:0.518085):0.120405,(33:0.161027,34:0.228447):0.122959):0.115551):0.370923):0.119457):0.22891,20:0.628535):0.13432):0.222077,15:0.687249):0.260572):0.0935938):0.138377):0.0709695):0.0531795,(2:0.193846,3:0.483345):0.0333325);
 675: 1 -41284.75879 -42061.79144 (0:0.159863,1:0.142750,(2:0.172025,(((3:0.333958,(((((8:0.000001,9:0.000001):0.253797,10:0.214046):0.231541,11:0.621482):0.131766,(12:0.000001,13:0.000001):0.675822):0.165831,((14:1.121584,15:0.459231):0.297233,((((((16:0.000001,17:0.000001):0.27825,18:0.064913):0.0818746,19:0.298289):0.283952,(((21:0.380626,22:0.689467):0.429277,23:0.577981):0.611769,(((((((24:0.073429,25:0.055921):0.263198,26:0.088637):0.103103,27:0.129629):0.185138,32:0.644022):0.12889,29:0.651116):0.0794114,28:0.977980):0.0711943,((30:0.208795,31:0.352864):0.184753,(33:0.148640,34:0.205698):0.101098):0.118718):0.3365):0.0219533):0.115367,((35:1.695442,((((((36:0.164994,38:0.057895):0.0573475,37:0.094194):0.482629,39:0.931105):0.227349,(41:0.407177,(42:0.071017,43:0.053201):0.0899103):0.619347):0.386163,40:0.882436):0.155316,(((44:0.949658,45:0.702471):0.212899,46:1.646376):0.488378,(47:0.898290,48:0.929048):0.593925):0.360707):0.268184):0.102152,(((49:0.000001,50:0.000001):0.177549,51:0.065284):0.857487,52:1.117865):0.497567):0.629367):0.15071,20:0.448441):0.30461):0.28986):0.0543616):0.0446718,(4:0.286376,5:0.351316):0.308728):0.0453671,(6:0.386747,7:0.469346):0.272779):0.0797027):0.0478885);
 676: 1 -40428.661 -42061.00616 (0:0.145329,(1:0.131993,(2:0.185936,(((((4:0.378706,5:0.321123):0.207714,((((8:0.000001,9:0.000001):0.343265,10:0.215258):0.267763,11:0.639206):0.0852651,(12:0.000001,13:0.000001):0.710211):0.231915):0.0658393,((14:1.732384,15:0.468747):0.374468,((((((16:0.000001,17:0.000001):0.179718,18:0.070188):0.181294,19:0.263654):0.408235,(((21:0.645958,22:0.956056):0.158939,23:0.775164):0.732499,(((((24:0.073552,25:0.061984):0.205983,27:0.188941):0.0812573,26:0.056635):0.244409,(28:0.880260,29:0.603013):0.200491):0.263951,(((30:0.222679,31:0.364694):0.216632,(33:0.170602,34:0.312546):0.0850419):0.100567,32:0.630169):0.0612033):0.337764):0.185881):0.289287,20:0.557808):0.174263,(35:1.475499,(((((((36:0.170108,38:0.068669):0.0333386,37:0.151050):0.567831,39:0.876572):0.247857,(41:0.339676,(42:0.090068,43:0.042076):0.158471):0.72729):0.251117,40:0.911332):0.447665,(((44:1.218080,45:0.898858):0.177221,46:1.385047):0.272123,(47:0.989419,48:1.217290):0.554116):0.836986):0.257026,(((49:0.000001,50:0.000001):0.175855,51:0.083188):0.852982,52:1.460675):0.266113):0.236882):0.451737):0.0781103):0.470229):0.0293598,7:0.509179):0.0437509,6:0.443454):0.185177):0.0871341):0.0751203,3:0.403587);
 677: 3 -41587.25398 -42071.12096 (0:0.170305,((1:0.109323,((4:0.271219,5:0.313504):0.315944,((6:0.400765,7:0.389247):0.183147,(((((8:0.000001,9:0.000001):0.356674,10:0.203996):0.279252,11:0.571758):0.184954,(12:0.000001,13:0.000001):0.607673):0.136684,(((14:1.958885,((21:0.438373,22:0.819979):0.54995,23:0.812914):0.296077):0.217277,(((((16:0.000001,17:0.000001):0.149875,18:0.122472):0.163462,19:0.313009):0.497364,(((((((24:0.048075,25:0.080687):0.213818,26:0.092974):0.101673,27:0.082401):0.196806,(28:0.738951,29:0.702696):0.199107):0.182522,32:0.719755):0.123381,(((30:0.353119,31:0.246847):0.248831,33:0.214055):0.0695031,34:0.249182):0.121319):0.382041,(35:1.356355,(((((((36:0.142869,37:0.215004):0.057047,38:0.018710):0.945649,39:0.893652):0.215161,((41:0.498760,42:0.072208):0.0517598,43:0.038951):0.695413):0.274392,40:1.125407):0.356358,(((44:1.298133,45:0.630352):0.295211,46:1.702887):0.137072,(47:1.172186,48:1.330468):0.633945):0.480037):0.122294,(((49:0.000001,50:0.000001):0.231589,51:0.038556):0.90749,52:1.354726):0.395601):0.260924):0.534297):0.193801):0.170028,20:0.497734):0.152418):0.217701,15:0.723098):0.274844):0.209453):0.115185):0.165715):0.0139598,2:0.246453):0.0455819,3:0.414922);
 678: 1 -43126.29307 -42071.12096 (0:0.212828,(1:0.162178,(2:0.240550,((4:0.240535,5:0.537896):0.341124,(((6:0.453160,7:0.522606):0.199732,(((8:0.000001,9:0.000001):0.237874,10:0.269676):0.245181,(11:0.585553,(12:0.000001,13:0.000001):0.705344):0.181004):0.337706):0.032343,(((14:1.461434,((21:0.533748,22:1.136815):0.339721,23:1.016075):0.308213):0.33001,15:0.583058):0.193419,(((((16:0.000001,17:0.000001):0.178127,18:0.100197):0.106266,19:0.263060):0.364077,(((((24:0.070318,25:0.101659):0.187734,(26:0.126243,27:0.193693):0.0328114):0.130216,(28:0.861680,29:0.670375):0.23686):0.228184,((((30:0.294765,31:0.299099):0.262284,33:0.197395):0.0867464,34:0.270864):0.193783,32:0.650349):0.0723314):0.268152,((35:1.785855,(((44:1.183199,45:0.913657):0.158448,46:1.762344):0.232152,(47:1.110680,48:1.126181):0.351674):0.628968):0.114665,(((((36:0.137466,(37:0.220696,38:0.063355):0.0338548):0.637504,39:1.043811):0.194583,(41:0.349746,(42:0.063196,43:0.058822):0.145804):0.704456):0.340897,40:0.927369):0.426748,(((49:0.000001,50:0.000001):0.194285,51:0.026504):0.673365,52:1.361337):0.277945):0.0660682):1.00466):0.0556719):0.251615,20:0.582568):0.252438):0.276892):0.0931121):0.0403893):0.050881):0.0357678,3:0.354993);
 679: 4 -41275.91891 -42065.31868 (0:0.165191,(1:0.116084,(2:0.215783,((((4:0.283358,5:0.355207):0.208001,7:0.500910):0.112077,(((((8:0.000001,9:0.000001):0.218087,10:0.198985):0.305511,11:0.496381):0.190071,(12:0.000001,13:0.000001):0.563164):0.275472,(((((14:1.532490,22:0.577725):0.196648,21:0.522669):0.488293,23:0.587920):0.441378,15:0.795576):0.218242,(((((16:0.000001,17:0.000001):0.161143,18:0.111688):0.148778,19:0.313132):0.30738,((((((24:0.076364,25:0.069996):0.226792,26:0.093471):0.169628,27:0.065336):0.249963,(28:0.791678,29:0.493468):0.305401):0.175211,(((30:0.222835,31:0.303803):0.315564,(33:0.156319,34:0.306128):0.129033):0.0753497,32:0.714457):0.0781022):0.312223,(35:1.263255,(((((((36:0.148979,38:0.068033):0.0691839,37:0.121623):0.619286,39:0.835093):0.172685,(41:0.376718,(42:0.053990,43:0.078183):0.0954114):0.766118):0.188855,40:0.890820):0.355042,(((44:1.250948,45:0.738461):0.323453,46:1.529006):0.230575,(47:0.971708,48:1.154805):0.543644):0.549013):0.224936,(((49:0.000001,50:0.000001):0.139141,51:0.067337):0.945282,52:1.368911):0.37721):0.181171):0.598196):0.268063):0.11053,20:0.579048):0.17405):0.377221):0.0907922):0.0315797,6:0.429805):0.116449):0.0895515):0.0537697,3:0.309257);
 680: 1 -41056.42843 -42064.18044 (0:0.223323,(1:0.162221,2:0.246931):0.0365452,(3:0.311657,(((4:0.332205,5:0.335327):0.286132,(6:0.502697,7:0.443933):0.156933):0.0919861,(((((8:0.000002,9:0.000002):0.294496,10:0.210385):0.35209,11:0.726229):0.199664,(12:0.000002,13:0.000002):0.595594):0.202324,((((((((14:1.514047,22:0.660158):0.167973,21:0.540771):0.287743,23:0.704468):0.589156,(((((24:0.063840,25:0.091653):0.212592,26:0.047436):0.0662301,27:0.106949):0.120854,(28:0.829883,29:0.644877):0.156502):0.238335,(((30:0.214800,31:0.215902):0.184729,(33:0.161908,34:0.214983):0.14641):0.119907,32:0.568730):0.0959737):0.289544):0.128582,(((16:0.000002,17:0.000002):0.128736,18:0.065928):0.1503,19:0.176910):0.32543):0.281958,20:0.616990):0.0581464,(((35:1.519113,(((44:1.416259,46:1.388808):0.261235,45:0.994160):0.194277,(47:1.187392,48:1.013874):0.650592):0.570163):0.255676,(((49:0.000002,50:0.000002):0.187111,51:0.038584):0.86484,52:1.415534):0.186336):0.15448,(((((36:0.172292,37:0.197547):0.0415339,38:0.033178):0.710936,39:0.897482):0.268467,(41:0.400218,(42:0.061465,43:0.065319):0.104578):0.583856):0.243517,40:0.923503):0.362815):0.883505):0.212382,15:0.645499):0.287606):0.0793861):0.165438):0.0807986);
 681: 1 -43854.98521 -42067.64693 (0:0.202455,(1:0.148142,((3:0.285021,(4:0.233199,5:0.394318):0.256684):0.0997749,(((6:0.352434,7:0.478077):0.0613656,(((((8:0.000001,9:0.000001):0.24465,10:0.208728):0.274085,11:0.693888):0.250835,(12:0.000001,13:0.000001):0.56512):0.161221,14:1.695816):0.136553):0.0600143,((15:0.933716,(35:1.035741,(((((((36:0.141016,38:0.051352):0.0511167,37:0.137523):0.755586,((41:0.433342,42:0.048717):0.039016,43:0.037374):0.729134):0.124715,39:0.851061):0.360243,40:0.898274):0.22762,(((49:0.000001,50:0.000001):0.124182,51:0.080329):0.790452,52:1.175227):0.645998):0.115773,(((44:1.025177,45:0.910196):0.204464,46:1.666366):0.310021,(47:0.958082,48:1.218536):0.224021):0.661337):0.369643):0.558613):0.25047,((((((16:0.000001,17:0.000001):0.144106,18:0.076127):0.0965442,19:0.288776):0.321651,(((((24:0.056035,25:0.083546):0.180916,26:0.121805):0.0807439,27:0.100937):0.247425,(28:0.860145,29:0.543549):0.238745):0.119351,(((30:0.339340,31:0.199638):0.228614,(33:0.204597,34:0.230767):0.130312):0.128728,32:0.484990):0.117837):0.536924):0.080383,((21:0.633546,22:0.877031):0.365884,23:0.779742):0.856164):0.160174,20:0.659934):0.179925):0.308161):0.148139):0.0598173):0.0241509,2:0.242487);
 682: 7 -42058.18033 -42061.45534 (0:0.264477,1:0.153540,((2:0.210966,3:0.369505):0.0562486,((((4:0.438327,5:0.269598):0.297207,(6:0.407509,7:0.439464):0.106689):0.110527,((((8:0.000001,9:0.000001):0.311972,10:0.195853):0.287099,11:0.780215):0.156138,(12:0.000001,13:0.000001):0.67324):0.188442):0.0720122,(((14:1.577411,(35:1.334111,(((((((36:0.141230,37:0.167137):0.0693526,38:0.000585):0.736539,39:0.928007):0.179117,((41:0.506892,42:0.065290):0.0498784,43:0.016932):0.839741):0.193169,40:0.925287):0.346522,(((44:0.943018,45:0.921467):0.337332,46:1.657079):0.243749,(47:1.014585,48:1.169029):0.435702):0.576379):0.27376,(((49:0.000001,50:0.000001):0.201882,51:0.034642):0.76814,52:1.408904):0.399731):0.123256):0.80808):0.0465316,(((((16:0.000001,17:0.000001):0.168832,18:0.131900):0.164379,19:0.291125):0.352284,(((21:0.398828,22:0.974786):0.351626,23:0.694295):0.661521,(((((24:0.051246,25:0.097075):0.229349,26:0.088371):0.072752,27:0.111603):0.238786,(28:0.917565,29:0.560948):0.174182):0.205507,(((30:0.274948,31:0.223994):0.110673,32:0.548658):0.0907981,(33:0.198292,34:0.242425):0.133076):0.192119):0.232777):0.169139):0.144353,20:0.413908):0.100565):0.292824,15:0.677062):0.156077):0.125765):0.0724319);
 683: 2 -41729.27381 -42063.2686 (0:0.225275,((1:0.121698,(((4:0.347544,5:0.397017):0.28626,(6:0.437351,7:0.329139):0.200683):0.0599543,(((((8:0.000002,9:0.000002):0.272774,10:0.220314):0.325465,11:0.731400):0.261308,(12:0.000002,13:0.000002):0.631656):0.122491,((((((((14:1.277498,22:0.814475):0.246831,21:0.448039):0.325764,23:0.723011):0.463102,((((((24:0.046445,25:0.096179):0.193216,26:0.078424):0.0774016,27:0.087873):0.200535,32:0.778623):0.139923,(28:0.843421,29:0.583689):0.175715):0.12179,((30:0.254668,31:0.291386):0.224683,(33:0.170470,34:0.306244):0.0862854):0.164639):0.315227):0.115102,(((16:0.000002,17:0.000002):0.147095,18:0.084732):0.08457,19:0.297418):0.221323):0.182028,20:0.628885):0.208678,15:0.539130):0.185316,(35:1.392188,(((((((36:0.146094,37:0.149120):0.045228,38:0.028430):0.653031,39:0.916973):0.21342,(41:0.368620,(42:0.045967,43:0.071956):0.154914):0.667355):0.236192,40:1.083056):0.361363,(((44:1.093713,46:1.333535):0.24573,45:1.040644):0.319872,(47:1.112432,48:1.091791):0.399827):0.592113):0.237481,(((49:0.000002,50:0.000002):0.175136,51:0.076051):0.8305,52:1.050062):0.46594):0.252213):0.711099):0.168996):0.168757):0.179583):0.0615425,3:0.352311):2.44561e-06,2:0.317512);
 684: 1 -44121.70935 -42062.73531 (0:0.238561,(1:0.133952,((4:0.272264,5:0.356080):0.331817,((6:0.376668,7:0.401903):0.194213,(((((8:0.000002,9:0.000002):0.19359,10:0.189544):0.285846,11:0.692392):0.270258,(12:0.000002,13:0.000002):0.645649):0.135454,(((14:1.549960,(35:1.550230,(((((((36:0.153671,37:0.160915):0.0521351,38:0.027262):0.679271,39:1.053081):0.173842,(41:0.406777,(42:0.055262,43:0.079597):0.156618):0.689485):0.307655,40:0.984714):0.328796,(((49:0.000002,50:0.000002):0.169809,51:0.047283):0.849032,52:1.373941):0.651933):0.115314,(((44:1.050467,45:0.718270):0.373597,46:1.749423):0.158123,(47:1.029694,48:0.946692):0.526283):0.517885):0.151626):0.540442):0.164662,(((((16:0.000002,17:0.000002):0.14282,18:0.070626):0.213846,19:0.290574):0.36058,(((21:0.746686,22:0.739513):0.348749,23:0.549679):0.809593,((((((24:0.054465,25:0.060023):0.257576,26:0.115565):0.0761474,27:0.100247):0.158728,32:0.707597):0.143062,29:0.697634):0.129647,(28:0.783056,((30:0.232902,31:0.262176):0.23766,(33:0.164655,34:0.279210):0.0984933):0.280942):0.0432124):0.370607):0.0378391):0.127987,20:0.708281):0.133364):0.268087,15:0.719704):0.13237):0.141138):0.0903339):0.048722):0.0833047,(2:0.183553,3:0.359832):0.0867169);
 685: 1 -40973.1636 -42069.56525 (0:0.250289,1:0.137168,((2:0.151638,((((4:0.330896,5:0.295317):0.219331,(((8:0.000002,9:0.000002):0.286862,10:0.166637):0.17764,(11:0.761837,(12:0.000002,13:0.000002):0.615476):0.207674):0.304429):0.071312,(6:0.412810,7:0.394729):0.0951407):0.0438876,(((14:1.343354,((21:0.632234,22:0.721121):0.298819,23:0.751761):0.330504):0.28144,15:0.652724):0.177602,(((((16:0.000002,17:0.000002):0.129853,(18:0.073848,19:0.385774):0.105451):0.535727,(((((24:0.035147,25:0.103125):0.194761,26:0.064045):0.0908237,27:0.091325):0.150161,(28:0.827501,29:0.581622):0.259122):0.23082,(((30:0.283411,31:0.280570):0.155451,32:0.614462):0.126598,(33:0.211670,34:0.247038):0.166326):0.0627388):0.224652):0.238949,(35:1.660054,(((((((36:0.160071,37:0.147125):0.051863,38:0.029314):0.695076,39:0.951997):0.195066,(41:0.361263,(42:0.079323,43:0.059468):0.113337):0.888521):0.409737,40:0.848873):0.273401,(((44:1.031506,46:1.604718):0.135079,45:1.231815):0.172605,(47:1.381244,48:1.118684):0.388835):0.693677):0.33158,(((49:0.000002,50:0.000002):0.227302,51:0.038289):0.826029,52:1.496631):0.431008):0.123595):0.767153):0.109337,20:0.555421):0.155594):0.443377):0.11911):0.0524603,3:0.361214):0.0807759);
 686: 1 -39521.75274 -42067.79201 (0:0.143558,((1:0.091034,((6:0.348218,7:0.393772):0.114134,(((((8:0.000001,9:0.000001):0.219863,10:0.263885):0.203625,11:0.583710):0.229656,(12:0.000001,13:0.000001):0.462408):0.195144,((((((((14:1.714079,22:0.609473):0.166654,21:0.846818):0.254409,23:0.686260):0.530822,(((((24:0.082677,25:0.053921):0.119631,28:1.043493):0.0813613,(26:0.091853,27:0.158983):0.0466827):0.189003,29:0.640091):0.139276,(((30:0.223449,31:0.260081):0.203355,(33:0.182855,34:0.247210):0.166924):0.103792,32:0.413199):0.176793):0.280141):0.174145,(((16:0.000001,17:0.000001):0.157937,18:0.170061):0.195746,19:0.159565):0.405688):0.0985041,(35:1.510606,(((((((36:0.146824,37:0.178888):0.0234429,38:0.036602):0.690724,39:0.942647):0.122313,((41:0.477377,42:0.066681):0.0484691,43:0.041616):0.630727):0.209593,40:0.847889):0.41266,(((44:1.046046,46:1.490304):0.184746,45:0.844806):0.399207,(47:1.069324,48:1.042215):0.439986):0.674409):0.262579,(((49:0.000001,50:0.000001):0.19262,51:0.059373):0.783116,52:1.335640):0.150894):0.200847):0.588846):0.0537496,20:0.622621):0.305446,15:0.745473):0.238618):0.126628):0.160869):0.0443171,(2:0.190167,(4:0.293166,5:0.349396):0.20797):0.115958):0.0750092,3:0.392780);
 687: 1 -42711.03358 -42070.34395 (0:0.176414,((1:0.083682,((6:0.449479,7:0.503370):0.282822,(((((8:0.000001,9:0.000001):0.320282,10:0.104213):0.191931,11:0.737349):0.20888,(12:0.000001,13:0.000001):0.791596):0.091869,(((14:1.746496,(35:1.492284,(((((((36:0.189501,38:0.047804):0.0694757,37:0.062999):0.771207,39:0.886351):0.0973796,(41:0.363830,(42:0.064891,43:0.062714):0.150849):0.537463):0.34393,40:1.060695):0.385115,(((49:0.000001,50:0.000001):0.161564,51:0.059193):0.699986,52:1.474201):0.462354):0.124432,(((44:0.890716,46:1.679791):0.18377,45:0.716136):0.569056,(47:1.196216,48:0.879379):0.363333):0.558676):0.265852):0.621663):0.0101373,((((((16:0.000001,17:0.000001):0.144371,18:0.062366):0.102017,19:0.336050):0.324558,20:0.759028):0.124956,(((((24:0.047191,25:0.066886):0.25295,26:0.080482):0.0966904,27:0.112857):0.243169,(28:0.879194,29:0.511355):0.242803):0.215953,(((30:0.202482,31:0.251242):0.213336,(33:0.214340,34:0.272866):0.0743479):0.152451,32:0.529177):0.145692):0.260469):0.126333,((21:0.769105,22:0.863861):0.345834,23:0.699823):0.441159):0.297626):0.149371,15:0.715051):0.35964):0.0816426):0.224346):0.0288053,(2:0.225000,3:0.524928):0.0339686):0.137242,(4:0.270268,5:0.570526):0.300256);
 688: 1 -40570.90307 -42063.33573 (0:0.201820,1:0.165084,(2:0.164658,(3:0.308093,((4:0.239510,5:0.352233):0.379002,(((6:0.423128,7:0.371188):0.0719664,(((8:0.000001,9:0.000001):0.205703,10:0.234943):0.189257,11:0.770009):0.370999):0.0588624,((12:0.000001,13:0.000001):0.683068,((((((((14:1.428302,22:0.743652):0.0830696,21:0.543916):0.313562,23:0.643816):0.702901,(((((24:0.054494,25:0.099415):0.204851,(26:0.059811,(28:0.800750,29:0.512752):0.453848):0.0516996):0.061276,27:0.112723):0.215088,32:0.570909):0.239291,((30:0.129709,31:0.353192):0.251847,(33:0.173365,34:0.280016):0.139706):0.126822):0.203779):0.167121,(((16:0.000001,17:0.000001):0.0880418,18:0.121328):0.157292,19:0.345131):0.36117):0.18645,20:0.580429):0.0427077,(35:1.539873,(((((((36:0.136432,37:0.182701):0.0640899,38:0.017318):0.627374,39:0.930308):0.178624,(41:0.384131,(42:0.095253,43:0.054430):0.162582):0.79126):0.416961,40:0.936305):0.247659,(((49:0.000001,50:0.000001):0.177762,51:0.079032):0.713693,52:1.623161):0.482176):0.101165,(((44:1.161178,45:0.996770):0.184062,46:1.542754):0.190233,(47:1.195697,48:0.932872):0.462465):0.539005):0.2384):0.581865):0.246418,15:0.955583):0.178999):0.257935):0.0795796):0.107124):0.0621778):0.0747459);
 689: 4 -42416.86768 -42062.46635 (0:0.219534,(1:0.117220,((3:0.322987,(((((8:0.000002,9:0.000002):0.326994,10:0.226806):0.21364,11:0.705184):0.32382,(12:0.000002,13:0.000002):0.667118):0.316815,((((((14:1.508602,((21:0.490945,22:0.808259):0.346264,23:0.740990):0.546974):0.140071,(((((24:0.038769,25:0.115014):0.212655,26:0.091736):0.10047,27:0.140172):0.282431,(28:0.887704,29:0.549206):0.298635):0.0952962,(((30:0.205343,31:0.243802):0.226877,(33:0.192129,34:0.278878):0.117206):0.162275,32:0.501236):0.110897):0.351263):0.112087,(((16:0.000002,17:0.000002):0.121824,18:0.085110):0.143021,19:0.242575):0.3383):0.130844,20:0.665277):0.0917643,((35:1.517386,(((44:0.929224,46:1.574572):0.244702,45:0.856507):0.330203,(47:1.062832,48:1.127510):0.554386):0.355477):0.21979,((((((36:0.154887,37:0.177832):0.054246,38:0.007802):0.66998,39:0.782635):0.246015,((41:0.505283,42:0.043522):0.0506263,43:0.034585):0.695942):0.226321,40:1.024238):0.313979,(((49:0.000002,50:0.000002):0.163388,51:0.054598):0.804836,52:1.318135):0.400422):0.11402):0.704133):0.191322,15:0.596556):0.283797):0.0796699):0.10148,((4:0.266962,5:0.433317):0.270397,(6:0.489787,7:0.455673):0.123647):0.113325):0.0888829):0.0167658,2:0.238924);
 690: 1 -42419.77916 -42061.92208 (0:0.208076,(1:0.179600,(2:0.275715,(((3:0.452616,(((((8:0.000002,9:0.000002):0.219983,10:0.249124):0.320366,11:0.755288):0.294268,(12:0.000002,13:0.000002):0.774147):0.111777,(((14:1.443464,((21:0.543126,22:0.936197):0.255799,23:0.768671):0.468757):0.373403,((((((16:0.000002,17:0.000002):0.109834,18:0.118030):0.0748916,19:0.331403):0.40518,(((((24:0.062701,25:0.055002):0.150327,(28:0.861776,29:0.538898):0.412286):0.0882164,26:0.062182):0.178729,27:0.049278):0.304042,(((30:0.283760,31:0.244495):0.0979212,32:0.630973):0.12219,(33:0.218376,34:0.229151):0.143993):0.187235):0.211593):0.170909,(35:1.362543,((((((36:0.154224,(37:0.178299,38:0.098292):0.0500979):0.686995,39:0.858043):0.248044,((41:0.490036,42:0.056850):0.045743,43:0.019336):0.717651):0.272199,40:0.835832):0.387254,(((49:0.000002,50:0.000002):0.189286,51:0.043439):0.788939,52:1.238971):0.308145):0.154478,(((44:1.151015,45:0.686983):0.225516,46:1.744752):0.340005,(47:1.005685,48:1.212480):0.453529):0.66798):0.0877035):0.660078):0.167727,20:0.549729):0.100359):0.141051,15:0.704677):0.26796):0.105742):0.0605022,7:0.489031):0.0264228,6:0.623923):0.123249):0.042881):0.0923406,(4:0.252325,5:0.538356):0.370637);
 691: 1 -43444.81196 -42064.91876 (0:0.168106,(1:0.203089,2:0.236194):0.0223039,(((3:0.277967,(6:0.427379,7:0.427552):0.196947):0.0353091,(((((8:0.000001,9:0.000001):0.256607,10:0.227574):0.308284,11:0.662358):0.25109,(12:0.000001,13:0.000001):0.692753):0.2856,((((((14:1.022127,(21:0.681762,(22:0.802415,23:0.636594):0.293179):0.405178):0.297298,((((24:0.059015,25:0.069731):0.175917,(26:0.114077,27:0.175321):0.0468991):0.184278,(28:0.868290,29:0.440748):0.225114):0.237489,(((30:0.232004,31:0.268289):0.115432,32:0.583803):0.102528,(33:0.174074,34:0.218254):0.122184):0.134585):0.298096):0.11716,(35:1.586281,(((((((36:0.169332,37:0.170530):0.043921,38:0.011471):0.759969,39:1.060817):0.114404,((41:0.523535,42:0.046998):0.0619035,43:0.010596):0.69984):0.287345,40:1.090419):0.306989,(((44:0.982369,45:0.912652):0.235472,46:1.841793):0.113776,(47:0.992672,48:1.095251):0.528915):0.720469):0.331719,(((49:0.000001,50:0.000001):0.164609,51:0.077134):0.759178,52:1.424091):0.372924):0.161031):0.794094):0.00832234,(((16:0.000001,17:0.000001):0.196311,18:0.083309):0.119662,19:0.202012):0.481242):0.124357,20:0.593515):0.277636,15:0.599454):0.28634):0.10476):0.10507,(4:0.256075,5:0.466988):0.307993):0.0825932);
 692: 2 -41264.64961 -42063.4523 (0:0.198175,(1:0.157739,((3:0.392523,((4:0.294702,5:0.417330):0.226812,(6:0.446814,7:0.496503):0.139137):0.0260019):0.0601078,((((((8:0.000002,9:0.000002):0.151689,10:0.240318):0.338413,11:0.539366):0.334115,(12:0.000002,13:0.000002):0.557085):0.124266,15:0.825501):0.119981,(((((14:1.197434,((21:0.679422,22:0.770772):0.12107,23:0.934228):0.304869):0.656852,(((((24:0.097465,25:0.097251):0.20171,26:0.091273):0.10406,27:0.114787):0.228919,(28:0.745327,29:0.623357):0.188927):0.144569,(((30:0.184563,31:0.284576):0.195716,(33:0.203250,34:0.281325):0.0673491):0.115312,32:0.527305):0.0929705):0.13019):0.19609,(35:1.334411,((((((36:0.189677,37:0.202515):0.0539948,38:0.023885):0.679587,39:0.847068):0.262794,((41:0.547447,42:0.036594):0.0564888,43:0.026923):0.799276):0.314452,40:0.908397):0.340062,((((44:1.129278,46:1.477036):0.153059,45:1.133515):0.341961,(47:1.074243,48:1.273069):0.316778):0.862344,(((49:0.000002,50:0.000002):0.214455,51:0.063573):0.853632,52:1.060280):0.232127):0.218122):0.352666):0.463611):0.146133,(((16:0.000002,17:0.000002):0.168912,18:0.093788):0.0498854,19:0.353581):0.348294):0.202734,20:0.602401):0.325802):0.123728):0.0761896):0.0073157,2:0.303701);
 693: 1 -42214.81829 -42064.49558 (0:0.186237,(1:0.088876,(2:0.171705,((4:0.278648,5:0.417308):0.138258,(6:0.573488,7:0.411729):0.213331):0.123867):0.0631991):0.0326347,(3:0.297530,(((((8:0.000001,9:0.000001):0.228051,10:0.298206):0.163083,11:0.689406):0.33105,(12:0.000001,13:0.000001):0.765263):0.187369,(((((((14:1.374453,(21:0.604256,22:0.819731):0.156054):0.242415,23:0.866090):0.589685,(((((24:0.045789,25:0.122028):0.192678,26:0.107982):0.0834006,27:0.114189):0.207357,(28:0.882636,29:0.612755):0.204565):0.191867,(((30:0.197855,31:0.290896):0.0914873,32:0.544050):0.0924836,(33:0.157574,34:0.304277):0.166747):0.0979081):0.304302):0.151256,(((16:0.000001,17:0.000001):0.140821,18:0.118769):0.109391,19:0.285971):0.340126):0.118285,20:0.690703):0.0358097,(35:1.412364,((((((36:0.189639,37:0.163529):0.0556152,38:0.000003):0.790627,(39:0.768827,(41:0.426463,(42:0.074281,43:0.056999):0.0992038):0.771795):0.120367):0.330681,40:0.919244):0.240788,(((49:0.000001,50:0.000001):0.199481,51:0.040929):0.821212,52:1.334448):0.295278):0.107324,(((44:1.167289,45:0.672995):0.294493,46:1.906115):0.41171,(47:0.988796,48:1.209034):0.330958):0.642117):0.184717):0.845194):0.214387,15:0.736213):0.245256):0.076368):0.168665);
 694: 1 -43266.52047 -42059.72312 (0:0.185332,(1:0.172804,(2:0.213502,(3:0.334981,((6:0.376753,7:0.359256):0.284559,(((((8:0.000002,9:0.000002):0.184281,11:0.814564):0.123441,10:0.166458):0.366275,(12:0.000002,13:0.000002):0.743813):0.211968,(((((14:1.171407,((21:0.741187,22:0.741336):0.267319,23:0.752094):0.390154):0.469998,(((((24:0.052738,25:0.069119):0.233706,26:0.070284):0.0688939,27:0.091581):0.256398,(28:0.885027,29:0.525220):0.169859):0.100723,(((30:0.264993,31:0.201818):0.163768,(33:0.115987,34:0.328402):0.101357):0.131391,32:0.604983):0.141614):0.28618):0.142627,(((16:0.000002,17:0.000002):0.161272,18:0.133356):0.129981,19:0.194841):0.310827):0.138417,20:0.623229):0.221367,(15:0.790287,(35:1.198256,(((((((36:0.173491,37:0.180279):0.0448036,38:0.012265):0.693028,39:0.767804):0.0871519,(41:0.394517,(42:0.050111,43:0.059574):0.153366):0.781537):0.239951,40:0.893666):0.562526,(((44:1.005149,45:0.767892):0.287081,46:1.850185):0.363283,(47:0.953831,48:1.172101):0.509532):0.496963):0.207882,(((49:0.000002,50:0.000002):0.191063,51:0.081158):0.951126,52:1.289492):0.313081):0.20561):0.596592):0.171971):0.228212):0.121225):0.150518):0.111422):0.0788004):0.0766782,(4:0.163655,5:0.537493):0.30995);
 695: 1 -43268.08456 -42074.19786 (0:0.189318,1:0.164525,((2:0.200869,((4:0.217966,5:0.443584):0.308929,((6:0.410368,7:0.433642):0.123929,(((((8:0.000001,9:0.000001):0.245626,10:0.215518):0.250985,11:0.529413):0.229874,(12:0.000002,13:0.000001):0.829654):0.234116,(((((((14:1.442078,22:0.642097):0.14233,21:0.663070):0.352474,23:0.677356):0.557267,((((((24:0.052636,25:0.066595):0.165436,(28:0.782970,29:0.529636):0.463315):0.102227,26:0.048809):0.177756,27:0.033712):0.312661,32:0.555956):0.144174,((30:0.227228,31:0.191620):0.207737,(33:0.101373,34:0.227824):0.165209):0.14022):0.305476):0.240035,(((16:0.000001,17:0.000001):0.14701,18:0.115046):0.0920234,19:0.255431):0.265088):0.222305,20:0.536097):0.326477,(15:0.386624,(35:1.619991,(((((((36:0.148033,37:0.174402):0.0459362,38:0.028314):0.62319,39:0.883071):0.242356,(41:0.310822,(42:0.069035,43:0.071821):0.168783):0.727742):0.281865,40:0.764575):0.47542,(((49:0.000001,50:0.000001):0.161026,51:0.074602):0.814249,52:1.200967):0.46167):0.156722,(((44:1.167871,45:1.006379):0.232917,46:1.504134):0.34446,(47:0.880315,48:1.147587):0.416491):0.381408):0.165991):0.656016):0.178013):0.365513):0.0962872):0.123086):0.081518):0.0857511,3:0.432991):0.0386146);
 696: 1 -38732.54571 -42076.0149 (0:0.236614,(1:0.122458,3:0.437030):0.0370381,((2:0.204069,((6:0.339634,7:0.387799):0.146134,(((((8:0.000001,9:0.000001):0.219664,11:0.901288):0.156746,10:0.192098):0.404499,(12:0.000002,13:0.000001):0.63508):0.210006,(((((14:1.402277,((21:0.694602,22:0.773170):0.174456,23:0.936016):0.373566):0.344042,((((((24:0.025480,25:0.096401):0.129176,(28:0.906955,29:0.553625):0.39239):0.0849134,26:0.068647):0.0778528,27:0.076624):0.294303,32:0.520596):0.153504,((30:0.239981,31:0.283728):0.181222,(33:0.181124,34:0.280268):0.123152):0.0836214):0.196025):0.214927,((((16:0.000001,17:0.000001):0.0755632,18:0.127209):0.168644,19:0.212043):0.375495,20:0.731702):0.122072):0.132555,(35:1.415196,(((((((36:0.191040,37:0.165624):0.0350226,38:0.035172):0.805165,39:0.830434):0.26163,(41:0.367225,(42:0.085322,43:0.056381):0.126119):0.615372):0.418502,40:0.810091):0.333161,(((44:1.161622,46:1.553280):0.149262,45:1.033209):0.148067,(47:1.182351,48:1.112770):0.374374):0.672532):0.118986,(((49:0.000001,50:0.000001):0.228316,51:0.042016):0.786321,52:1.559158):0.589775):0.185608):0.550612):0.215877,15:0.820908):0.360786):0.110229):0.170043):0.0569622,(4:0.220981,5:0.282283):0.339348):0.0777079);
 697: 1 -42294.11328 -42085.2483 (0:0.194022,1:0.168065,(2:0.225312,(3:0.371796,(((4:0.320367,5:0.273315):0.210239,(6:0.317715,7:0.528471):0.094121):0.0575776,((((8:0.000002,9:0.000002):0.307183,10:0.146321):0.310073,(11:0.559702,(12:0.000002,13:0.000002):0.6721):0.125121):0.200845,(((((((14:1.456976,22:0.535095):0.100337,21:0.832552):0.349273,23:0.672923):0.769402,((((((((24:0.070826,25:0.086436):0.166155,26:0.118120):0.0784664,27:0.109666):0.215963,(28:0.882557,29:0.546181):0.205683):0.215684,32:0.506351):0.127636,(30:0.222459,31:0.313241):0.16221):0.0381735,(33:0.155117,34:0.255924):0.0547944):0.321234,(35:1.247429,(((((((36:0.127676,37:0.155542):0.0602377,38:0.025407):0.580103,39:0.948685):0.147065,(41:0.308088,(42:0.049923,43:0.063356):0.129819):0.832029):0.31877,40:0.887844):0.39391,(((44:1.455944,45:0.834832):0.374418,46:1.503807):0.221092,(47:0.868612,48:1.040594):0.487595):0.463635):0.235624,(((49:0.000002,50:0.000002):0.179904,51:0.048089):0.949188,52:1.111350):0.399801):0.242572):0.535279):0.0830549):0.175226,(((16:0.000002,17:0.000002):0.200188,18:0.064197):0.193555,19:0.197913):0.364042):0.173269,20:0.463541):0.338823,15:0.740788):0.209498):0.0535531):0.085351):0.0680587):0.0606985);
 698: 1 -41012.43977 -42069.83652 (0:0.164260,(1:0.151927,((2:0.175310,((6:0.267215,7:0.452015):0.151332,(((((8:0.000001,9:0.000001):0.329666,10:0.151581):0.210133,(12:0.000002,13:0.000002):0.693681):0.108058,11:0.826460):0.171106,(((14:1.537307,(35:1.265248,(((((((36:0.163342,37:0.189869):0.0625041,38:0.000002):0.711002,39:0.961237):0.201956,((41:0.474725,42:0.067266):0.0407739,43:0.025388):0.68099):0.422323,40:0.772815):0.294603,(((44:1.168943,46:1.581755):0.13828,45:0.842570):0.386351,(47:1.056885,48:1.295481):0.470673):0.534598):0.145162,(((49:0.000001,50:0.000001):0.188438,51:0.054267):0.58906,52:1.490920):0.545807):0.182766):0.752001):0.0822407,(((((16:0.000001,17:0.000001):0.169526,18:0.155920):0.117892,19:0.269816):0.480412,(((21:0.462472,22:1.082000):0.282673,23:0.703424):0.840591,((((((24:0.065967,25:0.087043):0.232002,26:0.113860):0.0830402,27:0.119016):0.215165,(28:0.679118,29:0.670666):0.326444):0.144372,32:0.697037):0.0768886,((30:0.287875,31:0.331715):0.228119,(33:0.205648,34:0.250840):0.179796):0.107403):0.357038):0.158007):0.13837,20:0.595538):0.089551):0.129109,15:0.701531):0.394601):0.100932):0.121711):0.0684847,(4:0.252511,5:0.354046):0.296297):0.0160115):0.103809,3:0.400280);
 699: 1 -41014.06907 -42065.85381 (0:0.217080,(1:0.185219,((4:0.369689,(5:0.444282,((6:0.441204,7:0.447172):0.091966,(((((14:1.425642,((21:0.571021,22:1.027376):0.132052,23:0.769028):0.517109):0.280642,((((24:0.037182,25:0.095433):0.235861,(26:0.104645,27:0.177686):0.0358531):0.237935,(28:0.923152,29:0.533463):0.227836):0.196771,(((30:0.342586,31:0.176516):0.131814,32:0.589907):0.0716498,(33:0.151181,34:0.246485):0.124298):0.215931):0.219562):0.193168,(((16:0.000002,17:0.000002):0.236723,18:0.102617):0.143432,19:0.227901):0.244346):0.129862,20:0.735380):0.247542,(15:0.520889,((35:1.539976,(((49:0.000002,50:0.000002):0.174004,51:0.084373):0.935845,52:1.110942):0.13355):0.174858,((((((36:0.159664,37:0.167272):0.0697032,38:0.009610):0.720881,39:0.853603):0.207679,(41:0.361199,(42:0.057514,43:0.055550):0.139132):0.701587):0.359767,40:1.071328):0.231028,(((44:1.056333,45:0.794144):0.181813,46:1.655545):0.395349,(47:0.923620,48:1.087622):0.504382):0.645713):0.424763):0.433256):0.167357):0.272896):0.0532367):0.133873):0.0437496,((((8:0.000002,9:0.000002):0.384871,10:0.148758):0.392786,(12:0.000002,13:0.000002):0.545597):0.102823,11:0.680208):0.247103):0.0962436):0.0319915,(2:0.163958,3:0.490023):0.0783634);
 700: 2 -39598.14683 -42068.63993 (0:0.207038,1:0.131191,(2:0.205446,(3:0.239976,((((4:0.291343,5:0.424485):0.258975,6:0.465013):0.108201,7:0.402029):0.120624,(((((8:0.000001,9:0.000001):0.319452,10:0.202252):0.314095,11:0.802488):0.195931,(12:0.000001,13:0.000001):0.646884):0.162839,(((14:1.795601,(35:1.432193,((((((36:0.156546,37:0.192806):0.039008,38:0.009274):0.880442,39:0.801981):0.120024,((41:0.488162,42:0.065955):0.0271902,43:0.032028):0.885055):0.311193,40:0.872068):0.248438,((((44:1.266674,45:0.980326):0.279419,46:1.633925):0.167538,(47:1.098592,48:1.088747):0.473183):0.821208,(((49:0.000001,50:0.000001):0.205338,51:0.025565):0.748207,52:1.401394):0.32147):0.140676):0.300472):0.809618):2.98773e-06,((((((16:0.000001,17:0.000001):0.197449,18:0.061383):0.127887,19:0.209328):0.424601,((((24:0.067185,25:0.076913):0.164224,(26:0.093872,27:0.179619):0.0958476):0.226966,(28:0.781282,29:0.573453):0.171628):0.154586,(((30:0.198775,31:0.351405):0.140825,32:0.676654):0.0948596,(33:0.172554,34:0.237256):0.0765514):0.12366):0.368168):0.117559,((21:0.468866,22:1.120111):0.245532,23:0.794195):0.67495):0.110605,20:0.410137):0.200528):0.207793,15:0.731667):0.264812):0.0770701):0.138828):0.11195):0.0331993);
 701: 1 -42458.7241 -42065.71609 (0:0.197165,(1:0.128489,((3:0.345248,(6:0.422163,7:0.489180):0.157295):0.0530195,((4:0.337438,5:0.463951):0.1928,(((((8:0.000002,9:0.000002):0.239989,10:0.176940):0.315386,11:0.505198):0.235692,(12:0.000002,13:0.000002):0.71863):0.202566,((14:1.597827,15:0.622425):0.254943,(((((((16:0.000002,17:0.000002):0.217257,18:0.058499):0.144211,19:0.329654):0.205156,((((((24:0.091783,25:0.077951):0.179022,26:0.107817):0.0756218,27:0.166624):0.243305,(((30:0.243556,31:0.331368):0.318382,(33:0.194842,34:0.198072):0.0647797):0.146326,32:0.671675):0.156835):0.116157,28:0.771662):0.135642,29:0.572670):0.363749):0.145367,((21:0.659005,22:0.559811):0.529787,23:0.501358):0.81056):0.113967,(35:1.594651,(((((((36:0.147964,37:0.188227):0.0463388,38:0.020331):0.667115,39:0.983533):0.135299,(41:0.376390,(42:0.069605,43:0.075732):0.0991224):0.645599):0.181875,40:0.903347):0.361859,(((44:1.107149,46:1.519363):0.213884,45:0.872574):0.2674,(47:1.225538,48:1.044480):0.565263):0.712575):0.233013,(((49:0.000002,50:0.000002):0.202892,51:0.034245):1.00765,52:1.454795):0.4112):0.233208):0.677206):0.141411,20:0.727734):0.323593):0.268556):0.12425):0.118814):0.119369):0.0232073,2:0.325031);
 702: 2 -41807.64042 -42066.91993 (0:0.244544,(1:0.110889,(((4:0.224198,5:0.414660):0.219659,((((8:0.000002,9:0.000002):0.286138,10:0.252977):0.191464,(12:0.000002,13:0.000002):0.852382):0.0756551,11:0.553424):0.358272):0.065004,((6:0.372019,7:0.482119):0.103237,(((14:1.415117,15:0.589457):0.2885,(((((16:0.000002,17:0.000002):0.192723,18:0.095276):0.149606,19:0.215804):0.356646,(((21:0.696076,22:0.713070):0.331512,23:0.561601):0.796005,((((((24:0.051208,25:0.118473):0.284499,26:0.081395):0.0790783,27:0.160734):0.119121,(28:0.899770,29:0.460066):0.27505):0.324272,32:0.479537):0.085994,((30:0.231483,31:0.264727):0.150376,(33:0.150795,34:0.278455):0.121772):0.124666):0.256977):0.162133):0.232521,20:0.605465):0.115544):0.084488,(((35:1.250695,(((44:1.041223,45:0.994080):0.104732,46:1.649742):0.118916,(47:0.850980,48:1.239075):0.392051):0.570294):0.234832,((((36:0.166589,38:0.055911):0.0722135,37:0.094075):0.73247,(39:0.912480,(41:0.381294,(42:0.056146,43:0.050901):0.106169):0.713037):0.122368):0.326774,40:0.927200):0.459304):0.246979,(((49:0.000002,50:0.000002):0.196349,51:0.044259):0.947268,52:1.175060):0.166948):0.797435):0.423908):0.0902953):0.146208):0.0271942,(2:0.251883,3:0.344202):0.0874382);
 703: 1 -41028.3351 -42064.63804 (0:0.195963,(1:0.102458,(2:0.239556,((4:0.296078,5:0.369150):0.249599,((6:0.424199,7:0.557309):0.300052,(((((8:0.000001,9:0.000001):0.250684,10:0.248282):0.265839,11:0.668490):0.138556,(12:0.000001,13:0.000001):0.680921):0.294206,((((14:1.456357,((21:0.624262,22:0.778087):0.233959,23:0.950037):0.399328):0.365724,(((((16:0.000001,17:0.000001):0.209568,18:0.094388):0.23527,19:0.181260):0.334824,((((24:0.035107,25:0.079705):0.169018,(26:0.088646,27:0.157040):0.0593973):0.291691,(28:0.878144,29:0.429351):0.230382):0.104057,(((30:0.271104,31:0.313153):0.151592,32:0.702559):0.112712,(33:0.256014,34:0.224848):0.0938993):0.195897):0.44037):0.169216,20:0.713567):0.0695058):0.120768,((35:1.555374,((((((36:0.173667,38:0.025022):0.0594441,37:0.133907):0.706456,39:0.855184):0.241582,(41:0.423674,(42:0.056859,43:0.062798):0.122415):0.666469):0.301509,40:1.147161):0.172971,(((44:1.247311,45:0.895005):0.303303,46:1.538027):0.248494,(47:1.254122,48:1.008018):0.301407):0.65348):0.357537):0.103094,(((49:0.000001,50:0.000001):0.203597,51:0.059484):0.965182,52:1.375606):0.180052):0.801398):0.175811,15:0.716047):0.32177):0.0322144):0.0695051):0.0957033):0.0605412):0.0592527,3:0.534899);
 704: 1 -41483.21136 -42066.19832 (0:0.221826,(1:0.165601,((4:0.357461,5:0.377476):0.30589,((6:0.413427,7:0.490073):0.120311,(((((8:0.000002,9:0.000002):0.251591,10:0.286851):0.235852,11:0.784023):0.122613,(12:0.000002,13:0.000002):0.750216):0.24234,(((14:1.624683,((21:0.605761,22:0.712723):0.380614,23:0.489582):0.544978):0.146821,(((((16:0.000002,17:0.000002):0.193824,18:0.085577):0.143305,19:0.229324):0.332386,((((((24:0.056629,25:0.095289):0.228515,26:0.071143):0.11078,27:0.123592):0.247104,(28:0.831287,29:0.636567):0.189644):0.0736934,(((30:0.204210,31:0.260744):0.286997,(33:0.119008,34:0.309271):0.0940557):0.205778,32:0.670086):0.134338):0.367747,(((35:1.355455,(((44:1.018218,45:0.800415):0.268554,46:1.372212):0.20915,(47:1.072939,48:1.074917):0.584751):0.269449):0.242116,(((((36:0.144916,38:0.058088):0.0847451,37:0.096249):0.697914,(41:0.371809,(42:0.057767,43:0.057547):0.123477):0.810633):0.124912,39:0.900988):0.356091,40:0.916735):0.246146):0.251962,(((49:0.000002,50:0.000002):0.194049,51:0.041776):0.970692,52:1.650807):0.382815):0.634121):0.198968):0.2313,20:0.597272):0.129342):0.0759792,15:0.950732):0.266703):0.136289):0.0583518):0.114537):0.124423,(2:0.241604,3:0.532945):0.0429565);
 705: 2 -42572.59491 -42062.84048 (0:0.161794,((1:0.106590,((4:0.319178,5:0.425343):0.23018,((6:0.404505,7:0.465722):0.0889542,(((((8:0.000001,9:0.000001):0.225969,10:0.138087):0.287049,11:0.812779):0.170261,(12:0.000001,13:0.000001):0.687089):0.185963,(((14:1.713580,((((((16:0.000001,17:0.000001):0.149149,18:0.119249):0.0985971,19:0.235894):0.399068,20:0.754232):0.167343,((((24:0.086390,25:0.083467):0.165074,(26:0.147946,27:0.180994):0.0658302):0.193823,(28:0.793979,29:0.531028):0.29649):0.145158,(((30:0.199098,31:0.298264):0.180129,(33:0.190201,34:0.287407):0.151483):0.111003,32:0.589977):0.141906):0.400263):0.0827759,((21:0.660146,22:0.967222):0.306002,23:0.630649):0.581776):0.125633):0.00319961,(35:1.332502,(((((((36:0.170644,37:0.166186):0.0601077,38:0.019585):0.659627,39:0.876289):0.26978,(41:0.319659,(42:0.061341,43:0.062460):0.172014):0.62125):0.253175,40:0.966472):0.388935,(((49:0.000001,50:0.000001):0.195295,51:0.076043):0.881957,52:1.327392):0.410169):0.0748695,(((44:1.133625,46:1.520334):0.325922,45:0.917598):0.328861,(47:1.094963,48:1.157105):0.372221):0.675005):0.535174):0.4335):0.188002,15:0.661124):0.315669):0.0993414):0.14521):0.139157):0.0403437,2:0.212954):0.124015,3:0.360740);
 706: 1 -43134.52008 -42061.22597 (0:0.205004,(1:0.116114,(((3:0.382467,((((8:0.000001,9:0.000001):0.257952,10:0.212219):0.334969,11:0.635446):0.208764,(12:0.000001,13:0.000001):0.750457):0.262004):0.0564484,((((((14:1.668252,((21:0.616928,22:0.686531):0.45384,23:0.621579):0.356523):0.407475,(((((24:0.030152,25:0.091274):0.266928,26:0.077335):0.0721519,27:0.109744):0.227908,(28:0.889788,29:0.640921):0.142815):0.15815,(((30:0.278066,31:0.265268):0.250767,(33:0.165572,34:0.213049):0.0660222):0.131223,32:0.602209):0.0664234):0.278482):0.20202,(((16:0.000001,17:0.000001):0.179714,18:0.074405):0.143917,19:0.323865):0.339373):0.157384,20:0.550002):0.164011,(35:1.459378,((((((36:0.152519,37:0.186862):0.0446273,38:0.008902):0.691358,(39:0.948554,((41:0.499535,42:0.073626):0.0569313,43:0.024467):0.767208):0.0560577):0.356994,40:1.017893):0.192891,(((44:1.249175,45:0.835202):0.112671,46:1.425614):0.293058,(47:1.080142,48:0.988360):0.623357):0.598019):0.118151,(((49:0.000001,50:0.000001):0.199351,51:0.052439):0.878035,52:1.338515):0.370626):0.24293):0.579482):0.143047,15:0.717177):0.374815):0.0917249,((4:0.346584,5:0.376721):0.255677,(6:0.492190,7:0.519678):0.0987696):0.109332):0.0832681):0.0281871,2:0.285806);
 707: 1 -41866.31123 -42066.28902 (0:0.151576,(1:0.157941,2:0.233866):0.0552457,((3:0.282132,((((((14:1.382224,((21:0.515022,22:0.820934):0.299112,23:0.683168):0.465347):0.489495,((((((24:0.037183,25:0.080029):0.22474,26:0.078234):0.106603,27:0.109500):0.230748,28:0.773213):0.0641907,29:0.710673):0.118037,(((30:0.163188,31:0.239526):0.278681,(33:0.126490,34:0.171357):0.0900567):0.0923211,32:0.650431):0.0696137):0.393317):0.182062,(((16:0.000001,17:0.000001):0.16367,18:0.073629):0.210578,19:0.245229):0.306626):0.307766,20:0.393135):0.130103,(35:1.473702,(((((((36:0.181840,37:0.209620):0.032771,38:0.021160):0.759902,39:0.923664):0.107185,(41:0.390082,(42:0.055860,43:0.071465):0.120966):0.839919):0.288082,40:0.985285):0.331826,(((44:1.240741,45:1.000139):0.168158,46:1.945614):0.227541,(47:0.917784,48:1.238284):0.669375):0.630154):0.199948,(((49:0.000001,50:0.000001):0.154625,51:0.092285):0.905234,52:1.333931):0.554779):0.399105):0.70656):0.226921,15:0.969240):0.228859):0.0694966,(((4:0.252900,5:0.364936):0.32652,((((8:0.000001,9:0.000001):0.251148,10:0.217544):0.272776,11:0.562705):0.134408,(12:0.000001,13:0.000001):0.741928):0.330453):0.0517249,(6:0.416545,7:0.397548):0.0727867):0.118874):0.118291);
 708: 1 -42963.06706 -42071.8268 (0:0.233501,(1:0.076690,((4:0.316743,5:0.395186):0.323805,((6:0.473496,7:0.406661):0.167493,(((((8:0.000002,9:0.000002):0.222403,10:0.260019):0.289254,11:0.599584):0.244251,(12:0.000002,13:0.000002):0.607961):0.22151,((((((14:1.725606,((21:0.711461,22:0.701776):0.287971,23:0.624432):0.476242):0.284657,(((((24:0.044777,25:0.081959):0.178484,26:0.076287):0.0786576,27:0.148444):0.168078,(28:0.688809,29:0.625684):0.201612):0.114211,((((30:0.218044,31:0.342508):0.313668,33:0.176359):0.0420917,34:0.219508):0.137727,32:0.574021):0.123103):0.294679):0.0908065,(((16:0.000002,17:0.000002):0.143882,18:0.079752):0.0656683,19:0.317780):0.26584):0.133063,20:0.526221):0.193956,(35:1.311727,(((((((36:0.153624,37:0.157484):0.0538701,38:0.025939):0.705909,39:0.937653):0.111871,((41:0.448749,42:0.037219):0.0468322,43:0.039775):0.724831):0.327533,40:0.984124):0.389972,(((49:0.000002,50:0.000002):0.177712,51:0.039495):0.78255,52:1.348874):0.520768):0.187063,(((44:1.236158,45:0.846665):0.248569,46:1.750452):0.124516,(47:1.031997,48:1.039055):0.564373):0.474189):0.159028):0.773707):0.18361,15:0.697674):0.134076):0.112425):0.0561067):0.120981):0.0814755,(2:0.189284,3:0.379419):0.0403505);
 709: 1 -42963.90966 -42063.5478 (0:0.189900,(1:0.186691,(3:0.388456,(((4:0.404056,5:0.358077):0.246825,(6:0.463769,7:0.431625):0.117433):0.0652509,(((((8:0.000001,9:0.000001):0.290007,10:0.253733):0.339492,11:0.612072):0.259757,(12:0.000001,13:0.000001):0.654279):0.151934,(((14:1.726289,((35:1.300942,(((44:0.930880,45:0.901376):0.219266,46:1.609904):0.162864,(47:1.276312,48:1.241294):0.44688):0.430824):0.162733,((((((36:0.170450,37:0.216992):0.0541543,38:0.023060):0.683219,39:0.873779):0.209827,((41:0.467621,42:0.048513):0.0519252,43:0.035621):0.800815):0.306526,40:0.789336):0.328662,(((49:0.000001,50:0.000001):0.176278,51:0.043359):0.797866,52:1.316425):0.396676):0.134416):0.816106):0.109711,((((((16:0.000001,17:0.000001):0.127676,18:0.099817):0.136975,19:0.301905):0.312584,(((((24:0.052443,25:0.113842):0.189323,26:0.123777):0.0594661,27:0.116498):0.15861,(28:0.914341,29:0.687828):0.217516):0.298672,(((30:0.344589,31:0.285035):0.16331,32:0.597974):0.0857738,(33:0.198331,34:0.227963):0.113702):0.0802838):0.348056):0.0618886,((21:0.445909,22:0.988932):0.255167,23:0.789049):0.970081):0.173354,20:0.414552):0.122403):0.206976,15:0.749803):0.199041):0.121371):0.0989521):0.087505):0.0243978,2:0.266656);
 710: 1 -42463.7037 -42063.70257 (0:0.174724,(1:0.108300,(2:0.171438,((4:0.329265,5:0.528266):0.175912,(((6:0.465576,7:0.455446):0.147256,((((8:0.000001,9:0.000001):0.217986,10:0.213551):0.374715,11:0.675800):0.18193,(12:0.000002,13:0.000002):0.532237):0.335987):0.0757995,(((14:1.232863,15:0.515616):0.341757,(((((16:0.000001,17:0.000001):0.119947,18:0.070167):0.102353,19:0.319614):0.251041,(((21:0.542739,22:1.056490):0.286254,23:0.753171):0.467528,(((((24:0.068421,25:0.071766):0.186584,26:0.075811):0.0818397,27:0.092210):0.182492,(28:0.859728,29:0.611600):0.193662):0.163802,(((30:0.158270,31:0.315468):0.255197,(33:0.200918,34:0.243029):0.0776844):0.166982,32:0.529754):0.0774924):0.30251):0.193937):0.173297,20:0.622647):0.1672):0.0602842,(35:1.269017,(((((((36:0.142883,37:0.189753):0.0547156,38:0.055571):0.622631,39:0.838486):0.369835,((41:0.477046,42:0.075596):0.0321488,43:0.033772):0.851638):0.346779,40:0.952620):0.329307,(((49:0.000001,50:0.000001):0.117389,51:0.063209):0.8859,52:1.578293):0.267636):0.150412,(((44:0.931054,46:1.515940):0.249618,45:0.965643):0.462698,(47:0.981810,48:1.219415):0.58804):0.449198):0.31696):0.624301):0.432197):0.132643):0.138267):0.0364005):0.108495,3:0.383336);
 711: 1 -41291.1291 -42070.11352 (0:0.175963,((1:0.081794,((6:0.505121,7:0.436906):0.168245,(((((8:0.000001,9:0.000001):0.205477,10:0.260094):0.186587,11:0.857217):0.222111,(12:0.000001,13:0.000001):0.48247):0.220967,(((14:1.707370,15:0.644960):0.16816,((((((16:0.000001,17:0.000001):0.188361,18:0.080555):0.132837,19:0.266157):0.298345,((((((24:0.052152,25:0.064964):0.219253,26:0.094917):0.144272,27:0.064326):0.184444,32:0.797952):0.162102,(28:0.861702,29:0.503924):0.204362):0.181955,((30:0.271133,31:0.220938):0.156318,(33:0.253321,34:0.269576):0.172327):0.106003):0.275867):0.222871,20:0.505498):0.0843527,((21:0.501682,22:0.739014):0.355563,23:0.626607):0.537073):0.191757):0.0979311,(35:1.269929,(((((((36:0.138249,37:0.173653):0.0457106,38:0.014689):0.513986,39:0.999510):0.252313,(41:0.357720,(42:0.044737,43:0.067689):0.124598):0.854197):0.308155,40:1.020499):0.35429,(((49:0.000001,50:0.000001):0.198455,51:0.000003):1.02519,52:1.258882):0.385034):0.210449,(((44:1.069754,46:1.420757):0.210359,45:0.686492):0.317078,(47:1.094976,48:1.073567):0.537862):0.582716):0.337267):0.597915):0.126882):0.0874101):0.109634):0.0924996,(2:0.243634,3:0.477807):0.0892078):0.135654,(4:0.256702,5:0.525559):0.322915);
 712: 6 -41397.34192 -42059.10072 (0:0.145694,((1:0.104401,(((4:0.341801,5:0.392613):0.241063,(6:0.394137,7:0.472103):0.11751):0.0431116,(((((8:0.000002,9:0.000002):0.247179,10:0.247143):0.258167,11:0.620286):0.312785,(12:0.000002,13:0.000002):0.533368):0.258074,((((((14:1.768754,((21:0.738317,22:0.767627):0.191075,23:0.663695):0.345446):0.312111,(((((24:0.074257,25:0.092460):0.192564,26:0.138033):0.110146,27:0.163788):0.3386,(28:0.966863,29:0.452201):0.36241):0.110667,((30:0.250282,31:0.366990):0.137154,(32:0.776698,(33:0.154154,34:0.287049):0.104007):0.0840584):0.159252):0.304619):0.163508,(((16:0.000002,17:0.000002):0.11931,18:0.136728):0.121237,19:0.319720):0.297707):0.121307,20:0.622394):0.157841,(35:1.187850,(((((((36:0.179717,37:0.203807):0.0680325,38:0.004056):0.666944,39:0.821385):0.212048,(41:0.327554,(42:0.074400,43:0.079448):0.149415):0.590726):0.299458,40:0.926395):0.388433,(((49:0.000002,50:0.000002):0.216851,51:0.023718):1.05629,52:1.384609):0.361748):0.0721037,(((44:1.206882,46:1.465077):0.189093,45:0.929196):0.297861,(47:1.089105,48:1.187361):0.511219):0.562726):0.271175):0.570163):0.229711,15:0.779379):0.142082):0.13022):0.147244):0.0528841,2:0.250129):0.0718026,3:0.421317);
 713: 1 -41321.69732 -42063.192 (0:0.177405,((1:0.148073,2:0.242975):0.0422015,(((4:0.313391,5:0.362617):0.274965,(6:0.422970,7:0.398875):0.176143):0.0626503,(((((8:0.000001,9:0.000001):0.271419,10:0.231226):0.123529,11:0.677770):0.241033,(12:0.000001,13:0.000001):0.665221):0.27313,(((14:1.563495,((21:0.488960,22:0.818587):0.16575,23:0.776656):0.447858):0.296742,((((((16:0.000001,17:0.000001):0.139663,18:0.111027):0.218735,19:0.199352):0.372246,(((((24:0.043525,25:0.078223):0.20644,26:0.095474):0.101541,27:0.086977):0.264133,(28:0.936479,29:0.501763):0.191703):0.184975,(((30:0.174535,31:0.265263):0.278412,(33:0.184544,34:0.276542):0.060575):0.0980639,32:0.532427):0.0952907):0.422967):0.0857872,(((35:1.350006,(((44:1.301621,45:0.937264):0.268413,46:1.649175):0.126561,(47:1.055533,48:1.173913):0.631379):0.597471):0.185739,(((((36:0.176919,37:0.177623):0.0658084,38:0.010131):0.616655,39:0.844460):0.142016,((41:0.561301,42:0.069109):0.0579991,43:0.044531):0.829193):0.25737,40:0.773338):0.314579):0.144324,(((49:0.000001,50:0.000001):0.166047,51:0.101221):0.664476,52:1.464117):0.444077):0.606704):0.0889774,20:0.477230):0.084657):0.256555,15:0.891584):0.111463):0.126065):0.168062):0.0266799,3:0.382551);
 714: 1 -41562.26888 -42062.22523 (0:0.201312,(1:0.156300,(2:0.270226,((3:0.236844,((((((14:1.391693,((21:0.992825,22:0.862577):0.252842,23:0.928092):0.38276):0.190907,((((24:0.063317,25:0.110697):0.130874,(26:0.105659,27:0.156548):0.0528517):0.235507,(28:0.743993,29:0.551006):0.262762):0.252416,(((30:0.350049,31:0.222311):0.135182,32:0.561891):0.1612,(33:0.171332,34:0.271134):0.103816):0.0942864):0.170114):0.261644,((16:0.000002,17:0.000002):0.16281,(18:0.060040,19:0.358874):0.0459947):0.366979):0.164433,20:0.570492):0.134954,(35:1.719567,(((((((36:0.164608,37:0.183888):0.0513087,38:0.024993):0.652584,39:0.826115):0.283811,((41:0.498847,42:0.051340):0.0459937,43:0.017008):0.704207):0.250514,40:0.994820):0.390205,(((44:1.087094,45:0.956922):0.210167,46:1.745023):0.16023,(47:1.080507,48:1.345113):0.46731):0.71678):0.279821,(((49:0.000002,50:0.000002):0.164538,51:0.087349):0.812313,52:1.189498):0.617613):0.201083):0.782802):0.234661,15:0.686363):0.352864):0.101661,((6:0.392734,7:0.417481):0.16292,((((8:0.000002,9:0.000002):0.41869,10:0.049847):0.340455,11:0.742524):0.119855,(12:0.000002,13:0.000002):0.843684):0.246264):0.129775):0.110459):0.0649731):0.0816591,(4:0.195736,5:0.476796):0.299399);
 715: 1 -43182.47461 -42078.11401 (0:0.229627,1:0.168844,(2:0.310165,(3:0.384720,(((4:0.297293,5:0.358847):0.254287,(6:0.431466,7:0.449303):0.243343):0.0691266,(((((8:0.000001,9:0.000001):0.211496,11:0.834317):0.174789,10:0.204540):0.324313,(12:0.000001,13:0.000001):0.79904):0.272687,(((14:1.350963,15:0.579304):0.32873,(((((16:0.000001,17:0.000001):0.14639,18:0.106897):0.162094,19:0.234783):0.318621,((((((24:0.018687,25:0.074083):0.215683,26:0.080211):0.0496409,27:0.101922):0.137864,(28:0.832603,29:0.602873):0.28105):0.216925,((((30:0.264443,31:0.219106):0.286092,33:0.201756):0.102076,34:0.209131):0.150032,32:0.597767):0.141699):0.331036,((35:1.198642,(((44:1.429515,45:0.813953):0.135448,46:1.681401):0.13789,(47:0.969089,48:1.098921):0.498981):0.427965):0.193794,((((((36:0.140122,37:0.176820):0.0649191,38:0.001884):0.672144,39:1.007133):0.132534,(41:0.341652,(42:0.049117,43:0.074981):0.176183):0.680221):0.392965,40:0.821259):0.397393,(((49:0.000001,50:0.000001):0.170329,51:0.090747):0.572999,52:1.498087):0.63235):0.117803):0.664765):0.165495):0.0804243,((21:0.429351,22:0.825084):0.36524,23:0.745303):0.776952):0.118415):0.0801473,20:0.524870):0.432147):0.0704969):0.0889804):0.119933):0.0502144);
 716: 1 -43161.30022 -42061.66166 (0:0.217017,(1:0.109500,(2:0.207804,(((4:0.303731,5:0.404110):0.210736,(6:0.442755,7:0.368593):0.20904):0.119097,((((8:0.000001,9:0.000001):0.271532,10:0.207742):0.316284,11:0.543922):0.192328,((12:0.000002,13:0.000002):0.558367,((14:1.471761,((((((16:0.000001,17:0.000001):0.178732,18:0.077986):0.142774,19:0.253708):0.355715,(((21:0.588550,22:0.738957):0.47248,23:0.749820):0.554721,((((((24:0.049177,25:0.086974):0.224805,26:0.072220):0.0840108,27:0.104544):0.230704,(28:0.882205,29:0.506233):0.219418):0.180694,32:0.625027):0.171325,((30:0.252065,31:0.296636):0.219775,(33:0.189576,34:0.242229):0.118921):0.100228):0.184412):0.168836):0.306192,(35:1.645357,(((((((36:0.142684,38:0.071901):0.0617797,37:0.100724):0.581959,39:0.826964):0.109142,((41:0.507513,42:0.046035):0.0596736,43:0.043415):0.638542):0.450946,40:0.809439):0.26222,(((44:1.070377,45:0.892708):0.202266,46:1.504979):0.114354,(47:1.110981,48:1.212547):0.502524):0.837325):0.156256,(((49:0.000001,50:0.000001):0.173553,51:0.058933):0.944315,52:1.214750):0.434817):0.204287):0.616325):0.0380242,20:0.504326):0.0976539):0.117289,15:0.719135):0.332859):0.144036):0.160815):0.150897):0.0791978):0.0758479,3:0.390683);
 717: 2 -41643.58207 -42061.92208 (0:0.165834,(1:0.113594,(2:0.267817,(3:0.280978,((6:0.383564,7:0.447899):0.18691,((((((8:0.000002,9:0.000002):0.282686,10:0.331527):0.308405,11:0.684876):0.132427,(12:0.000002,13:0.000002):0.575504):0.155809,15:0.666181):0.0556506,(((((14:1.571455,((21:0.716911,22:0.805573):0.165675,23:0.768463):0.492294):0.441352,(((((24:0.049306,25:0.104132):0.176456,26:0.080791):0.0909473,27:0.099579):0.143703,(28:0.928777,29:0.637354):0.138696):0.15587,(((30:0.251505,31:0.185712):0.205406,(33:0.156905,34:0.233127):0.160279):0.126419,32:0.581102):0.159522):0.23961):0.178877,(((16:0.000002,17:0.000002):0.179252,18:0.109749):0.117124,19:0.244948):0.283857):0.16897,20:0.652460):0.115208,(35:1.261912,(((((((36:0.154663,37:0.214119):0.0576328,38:0.011506):0.68411,39:0.805494):0.255448,((41:0.500806,42:0.066300):0.0374486,43:0.035116):0.823488):0.284771,40:0.836622):0.431459,(((49:0.000002,50:0.000002):0.146732,51:0.072401):0.853659,52:1.373349):0.379541):0.0298506,(((44:0.949319,46:1.791793):0.123882,45:0.916750):0.342346,(47:1.038782,48:1.282723):0.627629):0.58187):0.126375):0.54498):0.349467):0.0951612):0.118103):0.162416):0.00917917):0.0982954,(4:0.210664,5:0.405102):0.394812);
 718: 1 -41718.66655 -42062.22523 (0:0.220705,((1:0.132134,(((3:0.263221,((((8:0.000002,9:0.000002):0.132368,11:0.754339):0.136081,10:0.251035):0.465197,(12:0.000002,13:0.000002):0.683725):0.193031):0.0603883,((((((((14:1.532604,22:0.705409):0.113666,21:0.643855):0.293276,23:0.634955):0.685707,(((((24:0.039199,25:0.086790):0.21593,26:0.094732):0.07872,27:0.123900):0.201981,(28:0.836344,29:0.490760):0.281855):0.157261,(((30:0.261189,31:0.313937):0.236538,(33:0.240723,34:0.188569):0.0900379):0.134868,32:0.547384):0.0818997):0.308175):0.0871897,(((16:0.000002,17:0.000002):0.122219,18:0.117863):0.14698,19:0.267304):0.434615):0.101099,(((35:1.604973,(((44:1.267492,45:0.910402):0.240845,46:1.552761):0.114772,(47:0.956842,48:1.277190):0.587313):0.461045):0.0374029,(((((36:0.150887,37:0.162401):0.055451,38:0.000002):0.779805,39:0.861163):0.197148,(41:0.368567,(42:0.095410,43:0.041050):0.135851):0.663073):0.361093,40:0.621105):0.431186):0.419226,(((49:0.000002,50:0.000002):0.231712,51:0.056795):0.641218,52:1.655686):0.265541):0.818489):0.0862186,20:0.558348):0.263606,15:0.929946):0.356331):0.071073,(6:0.453030,7:0.337151):0.317583):0.074343):0.0457632,2:0.205351):0.0999391,(4:0.229675,5:0.536982):0.296122);
 719: 1 -40880.99922 -42076.71587 (0:0.196622,((1:0.120789,((6:0.404082,7:0.473207):0.122103,(((((8:0.000001,9:0.000001):0.23238,10:0.137749):0.292623,11:0.690623):0.258334,(12:0.000001,13:0.000001):0.550333):0.181882,((((14:1.195765,((21:0.518769,22:0.981313):0.351389,23:0.597963):0.336547):0.41943,20:0.508752):0.142124,(((16:0.000001,17:0.000001):0.100683,(18:0.103926,19:0.316974):0.0566784):0.370756,(((((24:0.064451,25:0.089127):0.18429,26:0.090288):0.0799382,27:0.094674):0.309717,(28:0.848463,29:0.415566):0.281858):0.107414,(((30:0.255119,31:0.300816):0.240845,(33:0.198477,34:0.248696):0.109074):0.133329,32:0.690208):0.0934256):0.43567):0.108559):0.138931,(15:0.606841,(35:1.085392,(((((((36:0.161443,38:0.045882):0.0504751,37:0.097427):0.767785,39:0.799070):0.0990148,(41:0.434143,(42:0.071121,43:0.074579):0.122508):0.687883):0.209351,40:0.964320):0.376499,(((44:1.147212,45:0.960618):0.260009,46:1.361453):0.20941,(47:1.121229,48:1.042322):0.550051):0.611053):0.207479,(((49:0.000001,50:0.000001):0.209283,51:0.038874):0.935925,52:1.311752):0.324786):0.347556):0.487542):0.217498):0.289998):0.129437):0.202072):0.100157,(2:0.173333,3:0.450501):0.0714632):0.0605638,(4:0.199109,5:0.557740):0.365599);
 720: 1 -39975.1901 -42067.48171 (0:0.130741,((1:0.115946,(((4:0.292306,5:0.341235):0.241807,(6:0.380130,7:0.398398):0.140415):0.111018,(((((8:0.000002,9:0.000002):0.338529,10:0.136275):0.416502,11:0.624132):0.0920036,(12:0.000002,13:0.000002):0.577241):0.152003,(((((14:1.757397,((21:0.867748,(22:1.184504,23:0.778099):0.0714957):0.440799,(((((24:0.068685,25:0.059966):0.19949,27:0.120359):0.0747091,26:0.047205):0.226026,(28:1.003958,29:0.460501):0.328495):0.235643,(((30:0.313730,31:0.242386):0.118157,32:0.519544):0.106054,(33:0.232054,34:0.251950):0.116375):0.105727):0.290007):0.0413081):0.232912,(((16:0.000002,17:0.000002):0.118241,18:0.088248):0.155206,19:0.266716):0.372187):0.192635,20:0.430840):0.279359,(35:1.370569,(((((((36:0.179997,38:0.051596):0.0405846,37:0.124828):0.732479,39:0.878868):0.159585,(41:0.304346,(42:0.073706,43:0.049158):0.141556):0.426451):0.281218,40:0.897355):0.259918,(((44:1.233750,45:0.961878):0.313238,46:1.670469):0.353949,(47:1.127410,48:0.892419):0.360601):0.721531):0.33333,(((49:0.000002,50:0.000002):0.210818,51:0.044990):0.90777,52:1.345409):0.257466):0.348429):0.398617):0.174901,15:0.762516):0.271013):0.0892812):0.142435):0.0558232,2:0.256179):0.0612128,3:0.448016);
 721: 1 -42768.8469 -42062.78817 (0:0.198977,(1:0.155740,(2:0.247618,((((4:0.320816,5:0.442309):0.229938,((((8:0.000001,9:0.000001):0.215879,10:0.188107):0.295432,11:0.702190):0.194057,(12:0.000002,13:0.000002):0.683153):0.230407):0.0504514,(((((14:1.450346,(21:0.700983,(22:0.805883,23:0.787339):0.160293):0.361742):0.457061,((((((24:0.072698,25:0.059891):0.133496,26:0.089248):0.0793117,27:0.135012):0.222415,(28:0.811667,29:0.659891):0.110564):0.0925525,(((30:0.269081,31:0.329728):0.213894,(33:0.121288,34:0.266299):0.0719577):0.106009,32:0.649752):0.210603):0.260711,((35:1.526521,((((((36:0.164939,38:0.047527):0.0573112,37:0.141931):0.667239,39:0.852800):0.184212,(41:0.374287,(42:0.046515,43:0.052233):0.14108):0.649106):0.238786,40:0.951953):0.417867,(((44:1.165150,45:0.893418):0.440228,46:1.688535):0.140701,(47:0.977375,48:1.023098):0.330931):0.721655):0.312563):0.191053,(((49:0.000001,50:0.000001):0.197142,51:0.057475):1.00331,52:1.304954):0.299137):0.729672):0.131387):0.105879,(((16:0.000001,17:0.000001):0.190618,18:0.116908):0.207514,19:0.294695):0.263063):0.320604,20:0.596222):0.28812,15:0.999500):0.281397):0.0753683,(6:0.430038,7:0.486123):0.257359):0.0962273):0.0410901):0.0715368,3:0.377592);
 722: 1 -44055.58826 -42060.63755 (0:0.197832,(1:0.164372,((3:0.256650,(((((8:0.000001,9:0.000001):0.255601,10:0.237306):0.255022,11:0.542626):0.231761,(12:0.000001,13:0.000001):0.599678):0.153146,(((14:1.307795,((21:0.591192,22:1.209916):0.275246,23:0.693537):0.254603):0.38345,(((((16:0.000001,17:0.000001):0.175193,18:0.120047):0.0931303,19:0.317867):0.286375,((((((24:0.074931,25:0.056263):0.232555,26:0.092915):0.0933609,27:0.133527):0.169583,(28:0.848108,29:0.510393):0.177142):0.160435,(((30:0.348125,31:0.330090):0.130808,32:0.697926):0.0780052,(33:0.179077,34:0.256762):0.0975598):0.206043):0.327702,((35:1.767868,((((((36:0.141200,37:0.166484):0.0817356,38:0.010032):0.743079,39:0.979043):0.303817,(41:0.364252,(42:0.053312,43:0.054191):0.0814409):0.556961):0.453136,40:0.881508):0.328242,(((44:0.974512,45:1.030739):0.268062,46:1.589255):0.0808408,(47:1.138251,48:1.094996):0.525791):0.395115):0.306902):0.0854561,(((49:0.000001,50:0.000001):0.156086,51:0.067269):0.735067,52:1.388093):0.558554):0.721292):0.115698):0.185373,20:0.587899):0.172364):0.319232,15:0.746865):0.137624):0.0913267):0.0992993,((4:0.238493,5:0.419407):0.225751,(6:0.435092,7:0.375356):0.168934):0.0901064):0.0838256):0.013221,2:0.248259);
 723: 1 -41054.3659 -42061.60464 (0:0.171532,((1:0.125086,(((4:0.258966,5:0.335827):0.382522,(((((8:0.000001,9:0.000001):0.215387,10:0.311645):0.291419,11:0.625823):0.145336,(12:0.000002,13:0.000002):0.537606):0.220739,((((((((14:1.706487,22:0.757629):0.182391,21:0.583916):0.368666,23:0.534092):0.613564,((((24:0.079869,25:0.096493):0.200033,(26:0.107699,27:0.161697):0.0458732):0.301085,(28:0.952609,29:0.601244):0.152559):0.123008,(((30:0.258861,31:0.287026):0.204496,(33:0.164149,34:0.295674):0.0981158):0.0930215,32:0.537235):0.156331):0.339577):0.216619,(((16:0.000001,17:0.000001):0.182816,18:0.134249):0.171685,19:0.224896):0.313787):0.237881,20:0.566098):0.278212,15:0.803013):0.151242,(((35:1.610848,(((44:1.301822,45:1.054392):0.25644,46:1.587173):0.0986782,(47:1.086216,48:1.076275):0.446583):0.308511):0.331234,(((49:0.000001,50:0.000001):0.202911,51:0.028647):1.02451,52:1.542352):0.33039):0.160336,(((((36:0.205598,37:0.180704):0.0684411,38:0.010746):0.555045,39:0.825434):0.200553,(41:0.403448,(42:0.080073,43:0.056895):0.11346):0.707014):0.463522,40:0.879833):0.180249):0.840997):0.311877):0.053692):0.0818459,(6:0.332285,7:0.460292):0.224214):0.103052):0.081049,2:0.235000):0.0827978,3:0.463306);
 724: 1 -42049.33824 -42063.40251 (0:0.160540,(1:0.166952,(2:0.181331,((4:0.291597,5:0.450681):0.261321,((6:0.336243,7:0.467406):0.113982,(((((8:0.000001,9:0.000001):0.3583,10:0.093363):0.259872,11:0.708014):0.171459,(12:0.000001,13:0.000001):0.581527):0.107412,(((14:1.307754,((21:0.580936,22:0.870298):0.229041,23:0.830325):0.212747):0.392622,(((((16:0.000001,17:0.000001):0.135172,18:0.086494):0.0941865,19:0.191424):0.411317,(((((((24:0.061604,25:0.103666):0.203901,26:0.074049):0.101566,27:0.116311):0.159614,(28:0.910102,29:0.597667):0.291024):0.137866,32:0.593919):0.174292,((30:0.196931,31:0.264365):0.180374,(33:0.180643,34:0.270944):0.161465):0.0847492):0.295522,((35:1.854307,((((((36:0.174621,37:0.210619):0.0601205,38:0.013625):0.741981,40:1.174152):0.20694,39:1.024973):0.221842,((41:0.490029,42:0.066375):0.0355009,43:0.036939):0.706834):0.345503,((44:1.185646,45:0.941059):0.541031,(46:1.840131,(47:1.214015,48:1.099337):0.395011):0.195054):0.570791):0.176417):0.162306,(((49:0.000001,50:0.000001):0.162522,51:0.076727):0.851879,52:1.299000):0.548574):0.906523):0.149007):0.126379,20:0.538061):0.193825):0.143331,15:0.693181):0.261486):0.197337):0.142291):0.0733797):0.0652102):0.0756826,3:0.341033);
 725: 1 -39083.23765 -42064.44652 (0:0.247017,(1:0.142016,(((4:0.340234,5:0.305082):0.246464,(((((8:0.000001,9:0.000001):0.311141,10:0.153427):0.303706,11:0.588183):0.204023,(12:0.000001,13:0.000001):0.57861):0.144658,(((((((14:1.233134,(21:0.588241,22:0.764065):0.136082):0.326189,23:0.731296):0.497753,(((((24:0.072691,25:0.051556):0.200815,26:0.071391):0.0622123,27:0.125337):0.202938,(28:0.819293,29:0.505355):0.164712):0.250832,(((30:0.314137,31:0.262583):0.166989,32:0.527927):0.149249,(33:0.288515,34:0.195714):0.0851513):0.0219615):0.397484):0.220713,(((16:0.000001,17:0.000001):0.129563,18:0.094713):0.109983,19:0.314239):0.37437):0.176225,20:0.473193):0.127991,(35:1.114736,(((((((36:0.173751,37:0.170430):0.066138,38:0.003566):0.735421,39:0.742997):0.206761,((41:0.547462,42:0.074329):0.0435314,43:0.027853):0.747278):0.460315,(((49:0.000001,50:0.000001):0.151813,51:0.054979):0.597719,52:1.382976):0.567999):0.112784,40:1.173390):0.0645616,(((44:1.151459,45:0.763866):0.283598,46:1.854652):0.235613,(47:0.937267,48:1.286524):0.372166):0.567412):0.253701):0.60391):0.234045,15:0.642288):0.364505):0.0696467):0.0913115,(6:0.372684,7:0.384432):0.133872):0.0685482):0.0361263,(2:0.185915,3:0.419547):0.0452992);
 726: 2 -42074.92817 -42067.9498 (0:0.162297,((1:0.163150,(((4:0.342177,5:0.376644):0.200855,(((((8:0.000002,9:0.000002):0.249294,10:0.251445):0.18754,11:0.587327):0.276616,(12:0.000002,13:0.000002):0.629078):0.133343,(((((14:1.433517,((((((24:0.072656,25:0.043344):0.215908,26:0.064816):0.0699432,27:0.110348):0.301351,(28:0.812038,29:0.525055):0.207202):0.195203,((30:0.318224,31:0.237077):0.175239,32:0.555750):0.110581):0.0373209,(33:0.145383,34:0.289488):0.0842418):0.416947):0.26027,((((16:0.000002,17:0.000002):0.133191,18:0.111328):0.103105,19:0.211153):0.426241,20:0.532801):0.132939):0.0897032,((21:0.617241,22:0.704536):0.264969,23:0.653529):0.584108):0.0714506,(((35:1.262169,(((44:1.065742,46:1.621831):0.149981,45:1.030914):0.429287,(47:0.944276,48:1.055108):0.623673):0.4229):0.263374,(((49:0.000002,50:0.000002):0.190543,51:0.049376):0.706201,52:1.257170):0.510204):0.216733,((((36:0.180715,37:0.167606):0.0648304,38:0.007433):0.867353,(39:1.013478,(41:0.342693,(42:0.081963,43:0.052769):0.179231):0.747612):0.0923135):0.286367,40:0.807444):0.469363):0.63651):0.181641,15:0.790091):0.244095):0.113454):0.0581153,(6:0.382835,7:0.408009):0.148775):0.127162):0.10452,2:0.212399):0.0632721,3:0.448485);
 727: 2 -42012.2943 -42069.11979 (0:0.196246,(1:0.154799,((4:0.319153,5:0.342337):0.316669,((6:0.491875,7:0.418482):0.0320713,(((((8:0.000002,9:0.000002):0.219809,10:0.323493):0.267601,11:0.639176):0.20115,(12:0.000002,13:0.000002):0.512415):0.20835,(((14:1.893302,(35:1.339882,(((((((36:0.163885,37:0.129448):0.0433577,38:0.010580):0.644801,39:0.913853):0.308416,40:0.919060):0.148255,(41:0.361280,(42:0.081905,43:0.055943):0.130172):0.549665):0.431464,(((44:0.928833,46:1.698294):0.135972,45:0.904393):0.211416,(47:1.121769,48:1.173438):0.45619):0.670669):0.290604,(((49:0.000002,50:0.000002):0.1856,51:0.079581):0.729738,52:1.418659):0.283723):0.213466):0.460715):0.0291708,(((((16:0.000002,17:0.000002):0.153411,18:0.065935):0.132257,19:0.300027):0.352023,(((21:0.864977,22:0.783713):0.21935,23:0.506935):0.84827,(((((24:0.059093,25:0.050660):0.201312,(26:0.053071,27:0.163530):0.0615414):0.140109,(28:0.890444,29:0.523125):0.239012):0.366705,32:0.537276):0.146382,((30:0.255447,31:0.259265):0.201614,(33:0.124627,34:0.276498):0.0624594):0.0408177):0.320288):0.0975375):0.218637,20:0.533822):0.295194):0.103225,15:0.835812):0.150145):0.155513):0.124153):0.0974079):0.101094,(2:0.173223,3:0.424864):0.071135);
 728: 1 -42410.15779 -42072.17534 (0:0.251854,1:0.124881,(2:0.190626,((3:0.339204,(((((8:0.000001,9:0.000001):0.21917,10:0.217225):0.235531,11:0.544064):0.224042,(12:0.000001,13:0.000001):0.55172):0.200909,(((14:1.772024,((21:0.478550,22:0.802198):0.470972,23:0.452223):0.536887):0.269119,(((((16:0.000001,17:0.000001):0.275226,18:0.136624):0.161532,19:0.253579):0.396138,20:0.574249):0.216449,(((((((24:0.067344,25:0.069850):0.229074,26:0.080020):0.0955925,27:0.056540):0.269371,(28:0.813244,29:0.526068):0.258264):0.224087,32:0.606667):0.0764842,((30:0.225855,31:0.250859):0.247688,(33:0.132720,34:0.243283):0.0731855):0.0588757):0.397699,(35:1.241886,((((((36:0.145680,37:0.161711):0.0584115,38:0.028446):0.684448,(39:0.927256,(41:0.412055,(42:0.066549,43:0.051322):0.0886073):0.704872):0.147754):0.365646,((44:1.100898,(45:0.681259,46:1.808350):0.227632):0.241518,(47:0.873644,48:1.204002):0.521579):0.774677):0.0928961,40:0.919840):0.294349,(((49:0.000001,50:0.000001):0.229707,51:0.027318):0.91925,52:1.390296):0.3857):0.307855):0.561662):0.118665):0.0540054):0.209894,15:0.808444):0.389579):0.0549632):0.0548646,((4:0.243058,5:0.456997):0.316916,(6:0.341910,7:0.383172):0.20175):0.118185):0.0748636):0.0449949);
 729: 1 -42573.32713 -42061.66166 (0:0.125494,(1:0.201159,(2:0.140443,((4:0.208349,5:0.465874):0.266614,((6:0.364757,7:0.494679):0.11941,(((((8:0.000001,9:0.000001):0.257195,10:0.243630):0.291043,11:0.522934):0.298978,(12:0.000002,13:0.000002):0.611273):0.10446,(14:1.342519,(15:0.528308,((((((16:0.000001,17:0.000001):0.166456,18:0.069630):0.144741,19:0.282200):0.355016,(((21:0.669303,22:0.913782):0.479216,23:0.768737):0.753433,(((((((24:0.070231,25:0.060289):0.21061,26:0.051706):0.0452859,27:0.109386):0.228391,28:0.984391):0.0751625,29:0.599881):0.118271,32:0.600784):0.17853,((30:0.161770,31:0.331074):0.230375,(33:0.178100,34:0.279761):0.132184):0.0719265):0.334681):0.0407425):0.128703,20:0.529088):0.112598,(((35:1.677722,(((44:1.281957,45:0.890882):0.251839,46:1.765303):0.238036,(47:0.900795,48:0.935419):0.511805):0.590624):0.155469,((((36:0.163036,37:0.147852):0.0454629,38:0.026085):0.766122,(39:0.820031,((41:0.474267,42:0.047621):0.0512039,43:0.021657):0.704204):0.115573):0.37465,40:0.933100):0.250776):0.267791,(((49:0.000001,50:0.000001):0.211,51:0.043805):0.897893,52:1.166787):0.491979):0.744635):0.0992265):0.111425):0.269102):0.122355):0.112636):0.0798756):0.091628):0.0497979,3:0.404011);
 730: 1 -41833.77437 -42079.88838 (0:0.155525,(1:0.123110,3:0.444238):0.0274247,(2:0.202168,((4:0.255962,5:0.458886):0.217804,((6:0.410438,7:0.410966):0.113907,(((((8:0.000001,9:0.000001):0.194701,11:0.741520):0.181714,10:0.091024):0.425745,(12:0.000001,13:0.000001):0.654023):0.151144,(((((14:1.677788,(((((24:0.060137,25:0.054521):0.218663,26:0.097368):0.122124,27:0.087113):0.202305,(28:0.902141,29:0.592759):0.156715):0.107909,(((30:0.294340,31:0.235892):0.228509,(33:0.221429,34:0.243146):0.091868):0.147763,32:0.537589):0.0988704):0.325337):0.242276,((35:1.627101,(((44:1.116687,45:0.719676):0.375788,(47:1.124913,48:1.084342):0.513114):0.123725,46:1.807560):0.372777):0.352668,((((((36:0.143244,38:0.077111):0.108737,37:0.102796):0.569685,(41:0.397189,(42:0.061009,43:0.067722):0.123358):0.715307):0.172011,39:0.992247):0.398489,40:0.867338):0.404391,(((49:0.000001,50:0.000001):0.192271,51:0.051396):0.793515,52:1.215633):0.457964):0.144266):0.553149):0.0905944,((((16:0.000001,17:0.000001):0.161792,18:0.044595):0.0854025,19:0.257973):0.523784,20:0.579341):0.135092):0.0661598,((21:0.562411,22:1.058675):0.340222,23:0.641313):0.726579):0.173098,15:0.769195):0.392775):0.107276):0.137345):0.145897):0.0669817);
 731: 1 -43272.78987 -42075.39444 (0:0.220910,(1:0.130680,(((4:0.360505,5:0.420093):0.248212,(6:0.454001,7:0.490833):0.087337):0.0826609,(((((8:0.000002,9:0.000002):0.259723,10:0.239933):0.292504,11:0.499983):0.195749,(12:0.000002,13:0.000002):0.620991):0.222376,(((((14:1.507935,(21:0.969954,(22:0.844770,23:0.653861):0.2118):0.348403):0.24609,(((((((24:0.042444,25:0.096547):0.194205,26:0.099825):0.0676402,27:0.095458):0.258851,(28:0.927546,29:0.426085):0.296295):0.207374,32:0.608393):0.0997198,(33:0.273557,34:0.320975):0.0883108):0.0481986,(30:0.272054,31:0.233574):0.167204):0.313718):0.167641,(((16:0.000002,17:0.000002):0.168029,18:0.126239):0.154897,19:0.143316):0.331831):0.124057,20:0.628881):0.218862,(15:0.595020,(35:1.012737,(((((((36:0.126362,37:0.161978):0.0611114,38:0.002035):0.728341,39:0.758401):0.175121,40:1.031311):0.170492,((41:0.524764,42:0.047202):0.061593,43:0.018586):0.787672):0.388848,(((49:0.000002,50:0.000002):0.162362,51:0.043819):1.01486,52:1.501530):0.409994):0.175695,(((44:1.200574,46:1.864356):0.0915154,45:0.849070):0.457536,(47:0.845983,48:1.196470):0.445244):0.474319):0.384766):0.869584):0.196976):0.370927):0.126725):0.126492):0.0445594,(2:0.216974,3:0.333191):0.0728477);
 732: 1 -43377.16722 -42062.43726 (0:0.252873,(1:0.124266,2:0.189771):0.0147284,(3:0.316171,((((4:0.341538,5:0.289503):0.239061,7:0.433099):0.10964,6:0.561063):0.0591628,(((((8:0.000002,9:0.000002):0.411433,10:0.204077):0.248279,(12:0.000002,13:0.000002):0.657571):0.125129,11:0.884083):0.180609,((((((14:1.429458,((21:0.660017,22:0.803731):0.130102,23:0.817692):0.401667):0.413092,(((((24:0.070329,25:0.088647):0.160752,(26:0.066850,27:0.194340):0.0486473):0.220715,29:0.590584):0.0692606,28:0.884637):0.0855879,((30:0.119799,31:0.304942):0.215809,(32:0.609552,(33:0.145049,34:0.307757):0.0781214):0.0761647):0.135833):0.188626):0.090842,(((16:0.000002,17:0.000002):0.139914,18:0.098319):0.190632,19:0.203841):0.393702):0.193837,20:0.558107):0.126963,(35:2.067369,(((((((36:0.140336,38:0.054889):0.0392525,37:0.133121):0.660169,39:1.000209):0.11118,(41:0.307542,(42:0.067013,43:0.032634):0.119412):0.793697):0.37889,40:0.805800):0.327511,(((44:1.183296,45:0.919395):0.228013,46:1.752289):0.233051,(47:1.062210,48:1.044886):0.381247):0.417831):0.192576,(((49:0.000002,50:0.000002):0.186481,51:0.069446):0.753459,52:1.338967):0.370837):0.139378):0.657398):0.153725,15:0.846068):0.245567):0.100808):0.112215):0.0628355);
 733: 1 -43726.42546 -42067.21089 (0:0.161654,(1:0.134141,(2:0.197211,((4:0.258187,5:0.380669):0.264825,((6:0.452470,7:0.500155):0.104721,(((((8:0.000001,9:0.000001):0.222009,10:0.271549):0.233679,11:0.695445):0.156536,(12:0.000001,13:0.000001):0.7115):0.231793,((((((14:1.579570,((21:0.716549,22:0.907032):0.283777,23:1.010588):0.35244):0.305354,((((((24:0.066487,25:0.118733):0.245808,26:0.072147):0.0778395,27:0.112003):0.35723,32:0.535060):0.207491,((30:0.221913,31:0.332279):0.209945,(33:0.172531,34:0.339480):0.10678):0.0829166):0.0696996,(28:0.945008,29:0.392585):0.403026):0.277952):0.17208,(((16:0.000001,17:0.000001):0.146018,18:0.142559):0.126547,19:0.290768):0.47025):0.0993036,(35:1.602769,(((((((36:0.174613,37:0.159348):0.0559933,38:0.013750):0.75984,39:0.845688):0.111292,(41:0.345113,(42:0.094098,43:0.051826):0.164704):0.744169):0.276005,40:0.879461):0.18369,(((44:1.552475,46:1.441727):0.279283,45:1.034421):0.372901,(47:1.112303,48:1.239837):0.366998):0.750808):0.181587,(((49:0.000001,50:0.000001):0.176867,51:0.063970):0.752513,52:1.273292):0.493436):0.180636):0.691987):0.12095,20:0.660042):0.142523,15:0.811905):0.447675):0.103001):0.0886937):0.1111):0.09828):0.0571187,3:0.524237);
 734: 1 -41107.69763 -42062.22523 (0:0.123372,(1:0.101499,((2:0.230855,((6:0.387195,7:0.545404):0.125502,(((((8:0.000002,9:0.000002):0.288071,10:0.169017):0.21604,(12:0.000002,13:0.000002):0.803497):0.168573,11:0.729287):0.153549,(((14:1.169174,(21:0.648485,(22:0.899007,23:0.778560):0.105888):0.489095):0.378612,(((((16:0.000002,17:0.000002):0.144269,18:0.059836):0.115433,19:0.212441):0.401047,((((((24:0.043287,25:0.096975):0.199259,26:0.057605):0.0533267,27:0.128398):0.251556,(28:0.798026,29:0.539391):0.235664):0.186305,(((30:0.322932,31:0.202422):0.113003,32:0.564628):0.0986384,(33:0.156573,34:0.233792):0.123319):0.132984):0.216267,((35:1.574029,((((((36:0.175391,38:0.037364):0.0561126,37:0.146122):0.711328,39:0.958399):0.204545,((41:0.509013,42:0.054218):0.0315979,43:0.031129):0.839437):0.24105,40:0.856158):0.430381,(((44:1.387747,45:1.031502):0.175181,46:1.562030):0.140214,(47:1.279585,48:1.236588):0.668914):0.64929):0.0882004):0.210896,(((49:0.000002,50:0.000002):0.242241,51:0.015982):0.805185,52:1.607448):0.29583):1.027):0.215572):0.151661,20:0.548287):0.0972033):0.118906,15:0.769687):0.38138):0.157768):0.107301):0.0508848,3:0.400994):0.0454963):0.134441,(4:0.185656,5:0.523558):0.33608);
 735: 1 -42404.80207 -42064.49558 (0:0.163718,(1:0.133849,(2:0.177406,((4:0.301295,5:0.271477):0.231348,(6:0.269716,7:0.463386):0.153204):0.135703):0.0869654):0.0907171,(3:0.288555,(((((8:0.000001,9:0.000001):0.331702,10:0.215215):0.148622,11:0.663687):0.276182,(12:0.000001,13:0.000001):0.640015):0.324226,(((((14:1.561776,((21:0.624760,22:0.752991):0.462973,23:0.757584):0.273657):0.333833,(((((24:0.085429,25:0.068637):0.21957,26:0.112743):0.072437,27:0.149105):0.174724,(28:0.765549,29:0.545636):0.246631):0.202698,(((30:0.319002,31:0.262769):0.16403,32:0.595784):0.0921346,(33:0.167729,34:0.275040):0.134935):0.141447):0.370253):0.155835,(((16:0.000001,17:0.000001):0.180005,18:0.095717):0.141062,19:0.273418):0.389949):0.261671,20:0.612020):0.226455,(15:0.729358,((35:1.662500,((((((36:0.207132,37:0.176313):0.046367,38:0.032588):0.636929,39:1.029011):0.184632,(41:0.376951,(42:0.071203,43:0.086326):0.107935):0.710227):0.424542,40:0.872011):0.36526,(((44:1.073366,45:0.619339):0.200935,46:1.630115):0.406472,(47:1.151570,48:1.033732):0.583824):0.503569):0.181799):0.122357,(((49:0.000001,50:0.000001):0.202897,51:0.079065):0.872956,52:1.165822):0.417517):0.630885):0.253087):0.305449):0.100429):0.126211);
 736: 1 -41772.93981 -42061.59139 (0:0.159123,(1:0.159143,(((4:0.251681,5:0.433692):0.222324,((((8:0.000002,9:0.000002):0.177682,11:0.844939):0.118982,10:0.153437):0.421247,(12:0.000002,13:0.000002):0.616757):0.297642):0.0506537,((6:0.314200,7:0.419258):0.127448,(((14:1.690425,(35:1.066091,(((((((36:0.161181,38:0.056536):0.0404561,37:0.131811):0.625511,39:0.961582):0.110004,(41:0.374222,(42:0.061154,43:0.060932):0.146093):0.640916):0.496268,40:0.919477):0.422277,(((49:0.000002,50:0.000002):0.198662,51:0.035137):1.00265,52:1.333510):0.549448):0.267934,(((44:1.242383,46:1.321952):0.163641,45:1.007822):0.0915473,(47:1.098539,48:1.357243):0.565315):0.730008):0.159293):0.889898):0.0466012,((((((16:0.000002,17:0.000002):0.124155,18:0.059466):0.139468,19:0.257333):0.318256,((21:0.646495,22:0.772315):0.441658,23:0.535518):0.977424):0.0974908,((((((24:0.055719,25:0.080783):0.211014,26:0.107138):0.0760867,27:0.142459):0.200137,(28:0.867557,29:0.460840):0.232249):0.251631,32:0.703543):0.0640504,((30:0.333985,31:0.282191):0.285982,(33:0.284367,34:0.278073):0.112656):0.111789):0.483077):0.168643,20:0.580554):0.18904):0.124242,15:0.831696):0.354908):0.0927372):0.0596626):0.0642113,(2:0.160017,3:0.333186):0.048036);
 737: 1 -40706.32734 -42066.96886 (0:0.208744,1:0.127314,((2:0.194768,(((8:0.000001,9:0.000001):0.214921,10:0.264805):0.305862,(11:0.622008,(12:0.000001,13:0.000001):0.576706):0.166759):0.224093):0.0521579,((3:0.259835,(6:0.465732,7:0.417171):0.259713):0.0894321,((4:0.284980,5:0.454717):0.314836,(((14:1.388585,(35:1.663826,(((((((36:0.158227,37:0.165486):0.0479819,38:0.033534):0.617347,39:0.951863):0.187151,((41:0.439407,42:0.051585):0.0360828,43:0.028682):0.761621):0.408432,40:1.022587):0.241314,(((44:1.322510,45:0.742293):0.0760877,46:1.618499):0.33364,(47:0.926720,48:1.251833):0.430364):0.58967):0.0573487,(((49:0.000001,50:0.000001):0.227792,51:0.020932):0.805691,52:1.480385):0.611512):0.311129):0.387172):0.168437,((((((16:0.000001,17:0.000001):0.198588,18:0.102206):0.130934,19:0.248482):0.373278,((((24:0.047651,25:0.068630):0.163735,(26:0.078087,27:0.146826):0.069713):0.188481,(28:0.839665,29:0.504688):0.132364):0.128334,(((30:0.223028,31:0.205588):0.103302,32:0.602627):0.114569,(33:0.267910,34:0.262053):0.156231):0.123856):0.321327):0.0418549,((21:0.519260,22:0.854173):0.479501,23:0.841950):0.500964):0.243428,20:0.499265):0.107491):0.134957,15:0.689530):0.419676):0.0376567):0.0517748):0.0433473);
 738: 1 -40639.85958 -42060.63755 (0:0.275783,(1:0.188812,((3:0.345772,(((((8:0.000001,9:0.000001):0.220561,10:0.275989):0.220103,11:0.716111):0.157201,(12:0.000001,13:0.000001):0.637279):0.197143,(((14:1.488375,((21:0.475666,22:0.800178):0.386676,23:0.621008):0.331872):0.37441,(((((16:0.000001,17:0.000001):0.157205,18:0.104411):0.0958751,19:0.209438):0.395622,((((((24:0.038547,25:0.077504):0.156861,(26:0.058417,(28:0.973188,29:0.457137):0.415236):0.0298289):0.103389,27:0.076916):0.23377,32:0.638963):0.110097,((30:0.219367,31:0.254464):0.305329,(33:0.190526,34:0.222897):0.102789):0.234175):0.195135,(35:1.608959,(((((((36:0.156118,38:0.072458):0.0398864,37:0.156045):0.810576,39:0.895797):0.107633,((41:0.530867,42:0.061233):0.0454972,43:0.021067):0.891292):0.339593,40:1.001737):0.452852,(((44:1.141315,45:0.867814):0.257803,46:1.423446):0.105847,(47:1.175004,48:1.060635):0.572032):0.795767):0.221954,(((49:0.000001,50:0.000001):0.205237,51:0.042201):0.711519,52:1.568836):0.209842):0.12841):0.739964):0.120751):0.225959,20:0.512052):0.182924):0.206799,15:0.832713):0.242411):0.0760861):0.0890962,((4:0.262509,5:0.347790):0.277967,(6:0.448773,7:0.476044):0.131749):0.132449):0.101085):0.0273482,2:0.262035);
 739: 3 -41344.30193 -42066.17001 (0:0.192109,(1:0.125224,(2:0.169839,((4:0.327806,5:0.397985):0.305408,(((6:0.397713,7:0.489278):0.133624,((((14:1.780305,((21:0.545832,22:0.976954):0.47196,23:0.841565):0.247256):0.364871,(((((16:0.000001,17:0.000001):0.177924,18:0.045902):0.0816117,19:0.331162):0.294045,(((((24:0.052513,25:0.078798):0.198856,26:0.091888):0.0799291,27:0.163218):0.193712,(28:0.877754,29:0.560132):0.273681):0.155944,(((30:0.312336,31:0.204214):0.1683,32:0.696132):0.10727,(33:0.161949,34:0.265803):0.124993):0.22424):0.320692):0.178459,20:0.772752):0.103581):0.119688,(((35:1.566475,(((44:1.034301,45:0.782736):0.242874,46:2.026815):0.119867,(47:1.009318,48:1.142806):0.475582):0.493981):0.38103,(((((36:0.177069,38:0.039179):0.0677309,37:0.127102):0.547026,39:1.171687):0.206408,(41:0.292812,(42:0.049092,43:0.077805):0.174187):0.588472):0.330206,40:0.898053):0.389554):0.326666,(((49:0.000001,50:0.000001):0.150014,51:0.082852):0.956552,52:1.326989):0.264858):0.765624):0.251124,15:0.966275):0.359834):0.0775682,((((8:0.000001,9:0.000001):0.34229,10:0.260618):0.360349,11:0.668737):0.186307,(12:0.000001,13:0.000001):0.807905):0.210412):0.101731):0.129765):0.152143):0.0361289,3:0.474508);
 740: 1 -43265.2616 -42067.94323 (0:0.148965,((1:0.157136,((4:0.238898,5:0.402299):0.293493,((6:0.396624,7:0.425699):0.212631,(((((8:0.000001,9:0.000001):0.299273,10:0.171700):0.186276,11:0.673996):0.129366,(12:0.000002,13:0.000002):0.651035):0.192018,(((14:1.461080,15:0.394957):0.368965,((((((16:0.000001,17:0.000001):0.158993,18:0.097836):0.114052,19:0.230700):0.429204,((((((24:0.047891,25:0.064345):0.145529,26:0.078985):0.0900415,27:0.105732):0.20521,28:0.913325):0.0811787,29:0.557779):0.0557334,(((30:0.233615,31:0.285321):0.171684,(33:0.189724,34:0.230006):0.120467):0.172584,32:0.623662):0.138996):0.360592):0.0899393,20:0.730564):0.147732,((21:0.779609,22:0.617379):0.41337,23:0.702330):0.487758):0.206696):0.076107,(35:1.569117,((((((36:0.156408,37:0.167074):0.0510816,38:0.035383):0.665999,39:0.844483):0.406055,(41:0.396972,(42:0.084798,43:0.047688):0.104813):0.768321):0.199628,40:0.833563):0.452027,((((44:1.164862,46:1.687600):0.166959,45:1.011117):0.379842,(47:1.116205,48:1.000832):0.574265):0.615194,(((49:0.000001,50:0.000001):0.176374,51:0.018219):0.657508,52:1.370236):0.648208):0.160318):0.354114):0.783969):0.320824):0.141911):0.10108):0.11601):0.0248014,2:0.235427):0.10733,3:0.339850);
 741: 1 -42693.95475 -42062.72064 (0:0.192499,(1:0.109206,(2:0.208329,((4:0.326535,5:0.362022):0.0876188,((6:0.432964,7:0.384347):0.0763932,(((((8:0.000001,9:0.000001):0.33741,10:0.137896):0.463037,11:0.774529):0.0971762,(12:0.000001,13:0.000001):0.58137):0.141572,((((((14:1.455044,((21:0.619890,22:1.095952):0.350903,23:0.626693):0.436844):0.458706,((((24:0.066747,25:0.099680):0.178098,(26:0.116202,27:0.184691):0.0519564):0.198407,(28:1.039924,29:0.456887):0.280675):0.135222,(((30:0.273304,31:0.291314):0.133412,32:0.733954):0.0971247,(33:0.238337,34:0.231248):0.126973):0.118222):0.264025):0.17782,(((16:0.000001,17:0.000001):0.163331,18:0.113408):0.131324,19:0.296409):0.36579):0.224062,20:0.715356):0.143336,(35:1.594024,(((((((36:0.172798,37:0.183445):0.0397705,38:0.015345):0.869582,39:0.946273):0.278994,((41:0.467090,42:0.049341):0.0552018,43:0.028754):0.822602):0.309842,(((49:0.000001,50:0.000001):0.189657,51:0.063416):0.645076,52:1.298298):0.817912):0.076771,(((44:1.091696,45:0.848194):0.176048,46:1.714736):0.35718,(47:0.914164,48:1.105784):0.541015):0.640805):0.0880144,40:1.118498):0.28659):0.781165):0.298634,15:0.740294):0.176616):0.17142):0.164394):0.12268):0.0622771):0.116718,3:0.375377);
 742: 1 -41653.84726 -42065.11913 (0:0.225750,1:0.138631,(2:0.294263,((3:0.324702,(((((8:0.000001,9:0.000001):0.271716,10:0.255382):0.339338,11:0.611201):0.187809,(12:0.000001,13:0.000001):0.550547):0.242737,(((14:1.387619,15:0.602265):0.202143,(((((16:0.000001,17:0.000001):0.120411,18:0.070502):0.156879,19:0.289694):0.382676,(((21:0.647755,22:0.682168):0.282334,23:0.598084):0.67654,(((((24:0.064580,25:0.069237):0.247583,26:0.039652):0.0903014,27:0.159265):0.16089,(28:0.913211,29:0.413433):0.258021):0.224627,(((30:0.307531,31:0.280652):0.116444,32:0.643484):0.111247,(33:0.149833,34:0.211038):0.168591):0.0582684):0.347888):0.0664287):0.162244,20:0.474997):0.0833252):0.0866628,(35:1.412929,(((((((36:0.164071,38:0.052781):0.0713065,37:0.088175):0.700233,39:0.654828):0.21478,((41:0.431328,42:0.043073):0.0701849,43:0.022142):0.621385):0.376604,40:0.854488):0.370041,(((49:0.000001,50:0.000001):0.188112,51:0.045313):0.782396,52:1.691136):0.324059):0.130273,(((44:1.229880,45:0.836119):0.400649,46:1.674038):0.271569,(47:1.043381,48:1.060219):0.297911):0.562977):0.300457):0.778226):0.399307):0.0890766):0.120491,((4:0.340859,5:0.418205):0.234574,(6:0.381051,7:0.427818):0.241663):0.154089):0.0982392):0.0286493);
 743: 2 -38862.08884 -42069.23621 (0:0.216245,(1:0.119424,(3:0.346949,(((4:0.360363,5:0.380749):0.278158,(6:0.646615,7:0.505881):0.116111):0.0696705,(((((8:0.000002,9:0.000002):0.250801,10:0.284103):0.365805,11:0.719810):0.137321,(12:0.000002,13:0.000002):0.601608):0.223862,((((14:1.154834,((21:0.640979,22:0.755344):0.378874,23:0.533174):0.375091):0.431859,(((((16:0.000002,17:0.000002):0.159234,18:0.106665):0.0670139,19:0.301245):0.275722,((((((24:0.052440,25:0.090711):0.226087,26:0.052775):0.158042,27:0.030365):0.199107,32:0.582569):0.141246,(28:0.921377,29:0.484827):0.242576):0.0836018,((30:0.166967,31:0.242938):0.300066,(33:0.183243,34:0.216376):0.10471):0.100173):0.407428):0.151763,20:0.544137):0.0900741):0.183378,15:0.519953):0.0828634,(35:1.340344,(((((((36:0.182995,38:0.058609):0.0823291,37:0.134896):0.64892,39:0.868495):0.166189,(41:0.416465,(42:0.060222,43:0.055371):0.106393):0.604928):0.331169,40:0.967370):0.299542,(((49:0.000002,50:0.000002):0.198719,51:0.069606):0.848756,52:1.141021):0.267076):0.114101,(((44:0.924769,46:1.517590):0.24971,45:1.017138):0.343294,(47:1.110923,48:0.945647):0.517467):0.694826):0.280214):0.645418):0.183307):0.0707763):0.127388):0.0880839):0.024305,2:0.192829);
 744: 1 -41670.73078 -42062.88796 (0:0.224598,(1:0.131429,((4:0.323859,5:0.436047):0.334799,((6:0.341701,7:0.457750):0.144591,(((((8:0.000002,9:0.000002):0.317164,10:0.164544):0.398551,(12:0.000002,13:0.000002):0.630504):0.0910499,11:0.700862):0.293608,((14:1.676192,((((((16:0.000002,17:0.000002):0.14576,18:0.123899):0.09224,19:0.277566):0.361597,(((21:0.730667,22:0.912190):0.114383,23:0.701309):0.792847,((((((24:0.060443,25:0.078830):0.163434,(26:0.117132,27:0.167423):0.0495076):0.156063,(28:0.743201,29:0.583861):0.234412):0.279128,32:0.502861):0.174068,(33:0.177538,34:0.215424):0.0569578):0.0824889,(30:0.218743,31:0.275349):0.153162):0.245131):0.153726):0.187171,20:0.484351):0.107995,(35:1.515567,(((((((36:0.134308,37:0.191203):0.0672818,38:0.020343):0.764509,39:0.787771):0.191776,(41:0.370313,(42:0.069147,43:0.039410):0.125729):0.6702):0.232277,40:1.058594):0.270828,(((44:1.026483,46:1.991605):0.246438,45:1.009237):0.253144,(47:1.031305,48:1.090944):0.555577):0.477849):0.181366,(((49:0.000002,50:0.000002):0.183098,51:0.088278):0.927375,52:1.345509):0.381419):0.26566):0.618937):2.74733e-06):0.189098,15:0.894966):0.179297):0.0839131):0.167299):0.0767333):0.0525056,(2:0.249604,3:0.409620):0.0687643);
 745: 1 -40737.50162 -42071.03575 (0:0.203261,(1:0.137930,((4:0.351251,5:0.417941):0.316735,(((6:0.541917,7:0.531795):0.00848801,((((8:0.000002,9:0.000002):0.362902,10:0.052196):0.417944,(12:0.000002,13:0.000002):0.791373):0.12233,11:0.758757):0.271796):0.116987,(((14:1.420655,((21:0.595803,22:1.025969):0.0751414,23:0.802753):0.527287):0.175824,15:0.708242):0.183129,(((((16:0.000002,17:0.000002):0.162037,18:0.120679):0.0792623,19:0.406832):0.351754,((((((24:0.071982,25:0.057031):0.171883,26:0.123238):0.0573974,27:0.127576):0.152018,(28:0.829335,29:0.685542):0.292549):0.264502,((30:0.333900,31:0.250804):0.244188,(32:0.687174,(33:0.204852,34:0.203230):0.0930371):0.077162):0.0947193):0.332553,(35:1.411561,(((((((36:0.169415,37:0.182704):0.0430712,38:0.010921):0.787826,39:0.857997):0.242006,(41:0.392207,(42:0.055554,43:0.048704):0.117532):0.566756):0.403396,40:1.007362):0.305058,(((49:0.000002,50:0.000002):0.151011,51:0.082259):0.634334,52:1.476621):0.514562):0.0991201,(((44:1.099599,45:0.861113):0.278382,46:1.346649):0.20533,(47:1.011084,48:1.045341):0.556669):0.61977):0.477687):0.576944):0.14779):0.203616,20:0.467097):0.340108):0.319705):0.0540351):0.0886442):0.0638386,(2:0.239918,3:0.458630):0.0908727);
 746: 1 -42593.3834 -42067.21089 (0:0.178696,(1:0.176186,(2:0.266421,((4:0.340419,5:0.418440):0.246595,((6:0.373280,7:0.373335):0.110101,((((8:0.000001,9:0.000001):0.371875,10:0.173682):0.393315,(11:0.778241,(12:0.000001,13:0.000001):0.504845):0.193147):0.192843,((((((14:1.210819,((21:0.693726,22:0.707137):0.207669,23:0.474213):0.404191):0.275184,((((((24:0.014077,25:0.080737):0.219503,26:0.108849):0.0935964,27:0.100449):0.19139,32:0.738868):0.124429,(28:0.910964,29:0.523945):0.167254):0.164495,((30:0.228553,31:0.197123):0.231144,(33:0.227926,34:0.151868):0.112594):0.0511935):0.23568):0.251676,(((16:0.000001,17:0.000001):0.188396,18:0.132543):0.134623,19:0.169726):0.382513):0.094668,20:0.480719):0.151002,(35:1.213921,(((((((36:0.165114,37:0.178393):0.0678577,38:0.024013):0.739858,39:0.858934):0.0744393,((41:0.448281,42:0.049678):0.0248422,43:0.033833):0.873816):0.258819,40:0.847680):0.416112,(((44:1.203699,45:1.134529):0.21058,46:1.729588):0.197609,(47:0.766029,48:1.205313):0.667537):0.542975):0.188261,(((49:0.000001,50:0.000001):0.189471,51:0.058407):0.637713,52:1.376259):0.442497):0.354241):0.552444):0.212697,15:0.757101):0.167541):0.0629358):0.112029):0.0647998):0.089063):0.0555309,3:0.379146);
 747: 2 -42420.49118 -42063.87066 (0:0.189969,(1:0.181854,(2:0.167512,((4:0.288027,5:0.451338):0.283991,((6:0.485659,7:0.540781):0.127529,(((((8:0.000001,9:0.000001):0.312802,10:0.196051):0.221232,11:0.621179):0.166212,(12:0.000001,13:0.000001):0.748045):0.121718,(14:1.825987,((15:0.604278,(35:1.335572,(((((((36:0.161374,37:0.162726):0.045606,38:0.014083):0.722713,39:0.863779):0.181387,(41:0.429892,(42:0.057807,43:0.078732):0.074349):0.719139):0.257459,40:0.895538):0.494246,(((49:0.000001,50:0.000001):0.209118,51:0.053960):0.836193,52:1.184781):0.440161):0.270654,(((44:1.209176,45:0.892190):0.160224,46:1.624921):0.214939,(47:1.089084,48:1.082186):0.515111):0.531534):0.324365):0.467125):0.242977,((((16:0.000001,17:0.000001):0.155356,(18:0.053245,19:0.381100):0.0396797):0.453581,(((21:0.727775,22:0.891714):0.338436,23:0.725615):0.461119,((((((24:0.071280,25:0.043940):0.196932,26:0.082435):0.0652004,27:0.121500):0.266118,28:0.998207):0.0712936,29:0.759812):0.106337,(((30:0.275565,31:0.250202):0.130914,32:0.627906):0.109871,(33:0.236526,34:0.226127):0.0952012):0.127267):0.250202):0.133298):0.149183,20:0.557735):0.216572):0.0156347):0.315064):0.0704533):0.192287):0.0962428):0.124951):0.0444049,3:0.431263);
 748: 2 -42226.8897 -42066.85827 (0:0.176346,(1:0.151107,(2:0.190038,((4:0.275231,5:0.483510):0.237364,((6:0.391616,7:0.551116):0.167329,(((((8:0.000001,9:0.000001):0.332102,10:0.146092):0.247489,11:0.687603):0.205514,(12:0.000001,13:0.000001):0.743905):0.189293,((14:1.635246,((((((16:0.000001,17:0.000001):0.15997,18:0.096339):0.151181,19:0.345300):0.376875,(((21:0.770795,22:0.837484):0.30487,23:0.796195):0.795978,((((((24:0.055735,25:0.067620):0.270035,27:0.149294):0.0529959,26:0.063289):0.254287,28:0.888515):0.101756,29:0.610512):0.202904,(((30:0.297954,31:0.205829):0.15892,32:0.581987):0.138216,(33:0.255985,34:0.254125):0.0602248):0.131766):0.270423):0.0790246):0.122861,20:0.513767):0.27592,(35:1.450822,(((((((36:0.178889,38:0.038017):0.0720325,37:0.105335):0.666903,39:0.885071):0.138518,((41:0.523224,42:0.043624):0.0577848,43:0.026169):0.734906):0.294441,40:1.128044):0.351268,(((49:0.000001,50:0.000001):0.212377,51:0.043215):0.649146,52:1.361578):0.438943):0.105387,(((44:1.031983,45:0.782984):0.180598,46:1.782706):0.35559,(47:0.963344,48:1.263102):0.482847):0.702528):0.290628):0.735575):0.00287407):0.134013,15:0.650963):0.303964):0.0901318):0.0845527):0.0722322):0.0992734):0.0411847,3:0.403779);
 749: 1 -45045.17178 -42067.15218 (0:0.182841,1:0.140797,((2:0.204586,((4:0.317826,5:0.396001):0.239738,((6:0.394184,7:0.534558):0.159044,(((((8:0.000002,9:0.000002):0.366524,10:0.227922):0.303237,11:0.611503):0.299568,(12:0.000002,13:0.000002):0.673176):0.122125,((((((14:1.440499,((21:0.778627,22:0.824875):0.345135,23:0.647781):0.245534):0.561626,((((24:0.049518,25:0.066569):0.167477,(26:0.117820,27:0.181552):0.0734088):0.178516,(28:0.880877,29:0.554586):0.313883):0.183439,(((30:0.242297,31:0.266207):0.193658,32:0.600101):0.0837321,(33:0.206293,34:0.264986):0.0966426):0.111515):0.231928):0.192224,(((16:0.000002,17:0.000002):0.172295,18:0.073280):0.127472,19:0.314387):0.31702):0.204702,(35:1.622664,(((((((36:0.141264,37:0.165695):0.0482199,38:0.026289):0.723474,(41:0.367203,(42:0.051894,43:0.065608):0.137995):0.719045):0.240543,39:0.910174):0.380526,40:0.870087):0.25265,(((44:1.066181,45:0.982268):0.208339,46:1.895924):0.150121,(47:1.046281,48:0.932343):0.693679):0.781884):0.308622,(((49:0.000002,50:0.000002):0.190524,51:0.026220):0.765994,52:1.458104):0.56669):0.249364):0.788875):0.125172,20:0.607936):0.176205,15:0.840183):0.208784):0.0810927):0.0648532):0.0760219):0.0760702,3:0.372588):0.0121374);
 750: 3 -41225.87462 -42063.02487 (0:0.172298,(1:0.171184,(2:0.243235,(((4:0.316474,5:0.376381):0.319417,(((((8:0.000001,9:0.000001):0.245171,10:0.173761):0.255575,11:0.704576):0.167365,(12:0.000001,13:0.000001):0.775207):0.123729,((((((14:1.439440,((21:0.857635,22:0.775505):0.187931,23:0.823942):0.455702):0.362387,((((24:0.075972,25:0.080784):0.177462,(26:0.107562,27:0.217856):0.0880226):0.216163,(28:0.978740,29:0.619433):0.326089):0.0948697,(((30:0.230746,31:0.300229):0.212726,(33:0.168935,34:0.243460):0.106545):0.118496,32:0.627730):0.090603):0.249628):0.181028,(((16:0.000001,17:0.000001):0.231024,18:0.101959):0.141342,19:0.275075):0.597781):0.183854,((35:1.613400,((((((36:0.170338,37:0.192711):0.0427549,38:0.019323):0.746402,39:0.850513):0.116967,(41:0.401208,(42:0.079606,43:0.059803):0.127375):0.655006):0.303173,40:1.171828):0.181342,(((44:1.136300,45:0.663753):0.308783,46:1.710139):0.345573,(47:1.251142,48:1.267387):0.44155):0.604686):0.31678):0.172181,(((49:0.000001,50:0.000001):0.183458,51:0.070815):0.606844,52:1.240129):0.663548):0.651272):0.123203,15:0.696868):0.106419,20:0.630625):0.401935):0.0727043):0.0874814,(6:0.345005,7:0.509684):0.22211):0.110917):0.12199):0.0321683,3:0.551135);
 751: 2 -41670.89467 -42079.31639 (0:0.189864,1:0.143234,((2:0.187573,3:0.412235):0.0542375,(((4:0.224190,5:0.434608):0.258144,(6:0.396165,7:0.328220):0.176746):0.0337149,(((((8:0.000002,9:0.000002):0.289339,10:0.146879):0.282322,11:0.648341):0.25217,(12:0.000002,13:0.000002):0.584297):0.153555,(((((14:1.462330,(21:0.626370,22:0.713066):0.281195):0.302458,23:0.673327):0.496515,((((16:0.000002,17:0.000002):0.116,(18:0.092544,19:0.339651):0.0546516):0.532403,((((24:0.057389,25:0.071806):0.180244,(26:0.069878,27:0.163670):0.0486742):0.175279,(28:0.748042,29:0.513090):0.229346):0.168809,(((30:0.244944,31:0.237951):0.220647,(33:0.196471,34:0.267231):0.0852534):0.0545412,32:0.596398):0.0772867):0.347295):0.210151,20:0.554740):0.104926):0.190233,(35:1.515272,((((((36:0.153040,37:0.188528):0.0418726,38:0.003965):0.638293,39:0.972315):0.169382,(41:0.417918,(42:0.071105,43:0.046110):0.0400623):0.821369):0.465364,(40:0.906973,(((44:1.353372,46:1.503769):0.226189,45:1.096451):0.315123,(47:1.067893,48:1.012620):0.441858):0.725322):0.154825):0.372541,(((49:0.000002,50:0.000002):0.192799,51:0.059813):0.700184,52:1.305927):0.397344):0.185024):0.636555):0.184655,15:0.712938):0.30845):0.094063):0.057934):0.0341244);
 752: 1 -44222.77451 -42064.29019 (0:0.164465,((1:0.164264,(((4:0.288904,5:0.438329):0.262681,(6:0.411103,7:0.427090):0.176061):0.180478,(((((8:0.000002,9:0.000002):0.314117,10:0.216276):0.293517,11:0.548597):0.226158,(12:0.000002,13:0.000002):0.679496):0.176171,((((((14:1.511179,((21:0.663795,22:0.958322):0.285191,23:0.787313):0.19118):0.403632,((((24:0.043274,25:0.069572):0.117473,(26:0.133192,27:0.150983):0.0953421):0.197555,(28:0.950030,29:0.470151):0.130537):0.220928,(((30:0.238069,31:0.347010):0.177354,32:0.707854):0.0520675,(33:0.176408,34:0.267632):0.0747925):0.0847655):0.27037):0.0908426,(((16:0.000002,17:0.000002):0.194172,18:0.105721):0.117931,19:0.281240):0.378059):0.083574,20:0.524323):0.121511,(35:1.518765,(((((((36:0.146869,37:0.210980):0.044225,38:0.017539):0.798601,39:0.933803):0.13398,(41:0.417737,(42:0.048688,43:0.086196):0.0901222):0.624297):0.433141,40:0.955675):0.228394,(((49:0.000002,50:0.000002):0.14506,51:0.100508):0.671834,52:1.442161):0.600763):0.0925931,(((44:1.074246,45:0.922214):0.195376,46:1.469684):0.480338,(47:1.088262,48:1.172929):0.472937):0.461263):0.406034):0.481476):0.170151,15:0.814346):0.423867):0.162791):0.0874745):0.0605114,2:0.281880):0.104292,3:0.478087);
 753: 1 -42888.82532 -42066.96886 (0:0.221199,1:0.194118,(2:0.246401,(((3:0.370446,(6:0.440036,7:0.490878):0.210767):0.0610781,(((((8:0.000001,9:0.000001):0.264366,10:0.218461):0.289895,11:0.559414):0.145852,(12:0.000001,13:0.000001):0.722227):0.223108,((14:1.534200,((((((16:0.000001,17:0.000001):0.206021,18:0.054043):0.15728,19:0.264771):0.323821,(((21:0.750711,22:0.602581):0.481922,23:0.705798):0.53827,(((((24:0.070642,25:0.078560):0.148067,(26:0.072781,27:0.172930):0.0960337):0.221104,(28:0.723030,29:0.481151):0.172059):0.119518,((30:0.238678,31:0.268972):0.239101,(33:0.252866,34:0.200707):0.119316):0.104907):0.128785,32:0.517887):0.375498):0.206406):0.189983,20:0.533660):0.137452,(35:1.152311,(((((((36:0.173626,38:0.053264):0.084371,37:0.100732):0.796745,39:0.965645):0.0716224,((41:0.477817,42:0.066697):0.0448284,43:0.039632):0.786988):0.370336,40:0.999782):0.273481,(((49:0.000001,50:0.000001):0.27476,51:0.000003):0.864559,52:1.386527):0.36412):0.15866,(((44:1.228315,45:0.791199):0.136088,46:1.465965):0.363209,(47:1.000974,48:1.131938):0.4067):0.749865):0.32896):0.606063):0.0905463):0.152118,15:0.744478):0.351283):0.0823143):0.0687668,(4:0.261958,5:0.365340):0.266962):0.0603631):0.0343268);
 754: 1 -41175.96255 -42069.56668 (0:0.139761,((1:0.132049,((4:0.340483,5:0.356148):0.197728,((6:0.435102,7:0.352998):0.0610763,(((((8:0.000001,9:0.000001):0.26092,10:0.274522):0.1567,11:0.708007):0.166015,(12:0.000001,13:0.000001):0.566258):0.269424,(((((14:1.647422,((21:0.676001,22:0.959324):0.516571,23:0.504440):0.662262):0.234425,((((((24:0.031343,25:0.061698):0.198431,26:0.093008):0.0979744,27:0.084136):0.126048,(28:0.948818,29:0.553676):0.245917):0.185165,32:0.621113):0.0954487,((30:0.252943,31:0.256479):0.279142,(33:0.165201,34:0.259963):0.0888208):0.154163):0.232689):0.120345,(((16:0.000001,17:0.000001):0.197345,18:0.092696):0.17081,19:0.329599):0.258811):0.259141,20:0.764308):0.38038,(15:0.804631,(35:1.698465,((((((36:0.155794,38:0.057500):0.100111,37:0.062397):0.66291,(39:1.121733,(41:0.343631,(42:0.041062,43:0.062599):0.120776):0.769187):0.0844842):0.388658,40:0.936453):0.328057,(((49:0.000001,50:0.000001):0.174069,51:0.065886):0.918176,52:1.264190):0.458905):0.169842,(((44:1.040476,45:0.728725):0.27792,46:1.835068):0.125117,(47:1.157528,48:1.301261):0.192737):0.717188):0.154044):0.673347):0.143097):0.229706):0.0652541):0.143201):0.141154):0.0626538,2:0.286363):0.0665355,3:0.454102);
 755: 1 -40593.61151 -42066.17001 (0:0.192305,((1:0.152171,((4:0.276272,5:0.359857):0.306017,((6:0.367557,7:0.441081):0.135169,(((((8:0.000001,9:0.000001):0.253062,10:0.202986):0.214425,11:0.818527):0.238862,(12:0.000001,13:0.000001):0.733872):0.20013,((((((14:1.207469,(21:0.750783,22:0.906419):0.294656):0.277637,23:1.026048):0.318725,(((((24:0.088630,25:0.081456):0.229338,26:0.104652):0.115801,27:0.098955):0.22171,(28:0.696069,29:0.820999):0.267895):0.117812,(((30:0.322938,31:0.258325):0.227077,(33:0.217271,34:0.246353):0.063853):0.128532,32:0.574442):0.209909):0.285852):0.251964,((((16:0.000001,17:0.000001):0.147255,18:0.090629):0.163008,19:0.200033):0.328285,20:0.803020):0.115717):0.171035,(((35:1.536560,(((44:1.101790,45:0.928255):0.114461,(47:1.194983,48:1.117515):0.516082):0.122374,46:1.547089):0.542563):0.287565,(((((36:0.175883,38:0.031070):0.053062,37:0.157228):0.644632,39:0.905515):0.147825,(41:0.331786,(42:0.071718,43:0.067404):0.141594):0.712694):0.332454,40:1.062003):0.317142):0.289388,(((49:0.000001,50:0.000001):0.15508,51:0.089587):1.07803,52:1.286844):0.276958):0.57211):0.140123,15:0.857277):0.289944):0.0716493):0.114994):0.148481):0.0530418,2:0.277657):0.079553,3:0.387472);
 756: 3 -42329.50206 -42061.46174 (0:0.152885,(1:0.111052,(2:0.208830,((4:0.318507,5:0.417490):0.221885,((6:0.333662,7:0.530144):0.114217,(((((8:0.000001,9:0.000001):0.243616,10:0.172414):0.2961,11:0.637880):0.171388,(12:0.000001,13:0.000001):0.68372):0.169415,((((((14:1.569616,((21:0.701364,22:0.879623):0.190361,23:0.708643):0.646834):0.21834,(((((24:0.065903,25:0.097541):0.239384,26:0.070796):0.0649687,27:0.115271):0.225029,(28:0.858996,29:0.529396):0.161319):0.0816852,(((30:0.236775,31:0.250185):0.168344,(33:0.151646,34:0.295433):0.133085):0.172332,32:0.438667):0.215884):0.296593):0.191379,(((16:0.000001,17:0.000001):0.148903,18:0.094301):0.0879126,19:0.336615):0.344666):0.0961961,20:0.650411):0.192606,(((35:1.699905,(((44:1.321484,45:0.872439):0.0897101,46:1.906251):0.140173,(47:1.054786,48:1.261389):0.603006):0.663245):0.191382,(((((36:0.167681,37:0.211425):0.0414917,38:0.026999):0.755997,39:0.909396):0.174739,(41:0.394587,(42:0.055097,43:0.043081):0.118731):0.810556):0.266429,40:1.141569):0.413532):0.238081,(((49:0.000001,50:0.000001):0.167985,51:0.090192):0.808935,52:1.134095):0.575294):0.868688):0.184849,15:0.855656):0.280528):0.130812):0.148566):0.124217):0.0667312):0.0792123,3:0.428296);
 757: 1 -42330.58788 -42063.26176 (0:0.179758,((1:0.119723,((4:0.311680,5:0.427852):0.281305,((6:0.404488,7:0.451030):0.143858,(((((8:0.000001,9:0.000001):0.248369,10:0.169755):0.294671,11:0.540115):0.27412,(12:0.000001,13:0.000001):0.577569):0.128098,(((14:1.253545,((21:0.560551,22:0.763807):0.460838,23:0.603395):0.353003):0.243965,((((((16:0.000001,17:0.000001):0.140739,18:0.078064):0.136743,19:0.279739):0.27655,((((((24:0.047722,25:0.057086):0.28662,26:0.072314):0.1001,27:0.109062):0.164582,(28:0.735176,29:0.471731):0.30714):0.194153,((30:0.217995,31:0.307496):0.236806,(33:0.182826,34:0.216001):0.0823901):0.149725):0.0585132,32:0.597110):0.421766):0.150182,20:0.486747):0.131007,((35:1.581572,(((((36:0.146661,38:0.060249):0.0501251,37:0.133199):0.680424,(39:0.934316,((41:0.534327,42:0.066604):0.0480184,43:0.053423):0.855637):0.124545):0.373471,40:0.985836):0.430875,(((44:1.087355,46:1.278630):0.225089,45:0.647195):0.389743,(47:1.070397,48:1.057237):0.442504):0.505525):0.187213):0.119934,(((49:0.000001,50:0.000001):0.222448,51:0.027356):0.872406,52:1.085611):0.522374):0.572096):0.25986):0.130339,15:0.716712):0.319818):0.154018):0.0994773):0.0984851):0.037903,2:0.163584):0.0329302,3:0.357151);
 758: 1 -38268.29754 -42068.71846 (0:0.181932,((1:0.137726,(((4:0.327895,5:0.469672):0.211022,(6:0.394298,7:0.390073):0.11897):0.10943,(((((8:0.000001,9:0.000001):0.177097,10:0.328328):0.167053,11:0.723053):0.188661,(12:0.000001,13:0.000001):0.797226):0.153656,(((((14:1.503656,((21:0.518074,22:0.667969):0.40718,23:0.530670):0.667627):0.191389,(((((((24:0.015260,25:0.133840):0.198745,26:0.098359):0.0770828,27:0.109143):0.0915445,32:0.809063):0.18776,(28:0.850075,29:0.487353):0.161936):0.243039,(33:0.223779,34:0.250695):0.0784293):0.0620673,(30:0.310082,31:0.302585):0.202257):0.331663):0.137136,(((16:0.000001,17:0.000001):0.115175,18:0.142453):0.0899626,19:0.224840):0.369649):0.147815,20:0.659459):0.323434,(15:0.720093,((35:1.367435,((((((36:0.147154,37:0.173204):0.0437025,38:0.044719):0.703261,39:0.900894):0.125045,((41:0.491411,42:0.055298):0.0435419,43:0.037326):0.755707):0.369722,40:0.825489):0.451091,(((44:0.933685,45:0.891845):0.251818,46:1.618920):0.211663,(47:1.102461,48:1.191573):0.478909):0.475069):0.0537472):0.0596346,(((49:0.000001,50:0.000001):0.172273,51:0.066314):0.983455,52:1.330203):0.226152):0.671072):0.209095):0.185262):0.0812379):0.0629467):0.0337976,2:0.245843):0.0602599,3:0.310750);
 759: 1 -43277.63245 -42059.89584 (0:0.236020,(1:0.104647,(((3:0.313812,((((8:0.000001,9:0.000001):0.270161,10:0.285563):0.279964,11:0.598615):0.312057,(12:0.000001,13:0.000001):0.567645):0.270675):0.0367945,((((((14:1.632016,((21:0.627682,22:1.031709):0.192946,23:0.702116):0.463776):0.278896,(((((24:0.058884,25:0.074595):0.196278,26:0.097204):0.060104,27:0.131852):0.152414,(28:0.899897,29:0.540298):0.194501):0.209853,((30:0.326491,(31:0.212895,32:0.656823):0.150807):0.153946,(33:0.170669,34:0.239535):0.165835):0.152797):0.203677):0.157057,(((16:0.000001,17:0.000001):0.172277,18:0.065354):0.161571,19:0.279420):0.271232):0.0860327,(35:1.301821,(((((((36:0.203155,37:0.166985):0.0566036,38:0.025153):0.809684,39:0.772374):0.180541,((41:0.481847,42:0.070719):0.0389378,43:0.032963):0.782939):0.176498,40:1.104055):0.272609,(((44:1.147533,45:0.831150):0.460807,(47:1.198288,48:1.078294):0.38133):0.0522498,46:1.724867):0.79281):0.181106,(((49:0.000001,50:0.000001):0.206462,51:0.045689):0.922506,52:1.355034):0.330012):0.225207):0.792449):0.158091,20:0.444043):0.280448,15:0.779157):0.268593):0.073061,((4:0.265673,5:0.357036):0.348221,(6:0.379169,7:0.372483):0.194767):0.110301):0.0228251):0.0214241,2:0.241669);
 760: 1 -40506.57537 -42064.83391 (0:0.203490,(1:0.096007,((4:0.327137,5:0.247209):0.334179,((6:0.429541,7:0.319376):0.122167,(((((8:0.000001,9:0.000001):0.285062,10:0.256201):0.200745,11:0.561154):0.361997,(12:0.000001,13:0.000001):0.555631):0.13329,((((14:1.920820,((((16:0.000001,17:0.000001):0.135493,18:0.080334):0.091181,19:0.223532):0.401094,20:0.489295):0.105832):0.0471851,(((((24:0.040896,25:0.046381):0.165253,26:0.078293):0.103261,27:0.102915):0.236933,((28:0.742780,29:0.605169):0.31534,(((30:0.227878,31:0.295741):0.224634,(33:0.204077,34:0.197607):0.0584378):0.0676028,32:0.589712):0.193764):0.101148):0.254294,(35:1.554865,((((((36:0.171122,38:0.056210):0.0789552,37:0.120028):0.685057,(39:1.008756,((41:0.439675,42:0.054545):0.0334425,43:0.038250):0.757412):0.0893475):0.434352,40:0.893907):0.353821,(((44:1.119454,45:0.862943):0.151351,46:1.343457):0.164602,(47:0.979584,48:1.068469):0.434119):0.670046):0.341462,(((49:0.000001,50:0.000001):0.257152,51:0.000002):0.792795,52:1.519076):0.413351):0.178505):0.610113):0.0287389):0.193791,((21:0.584506,22:0.710758):0.364451,23:0.487752):0.547949):0.135838,15:0.656643):0.348466):0.0875031):0.0695139):0.141708):0.0522472,(2:0.224493,3:0.366494):0.0445479);
 761: 1 -40977.24814 -42064.721 (0:0.204428,(1:0.148083,(((4:0.235556,5:0.413627):0.201512,(6:0.514337,7:0.383073):0.14585):0.0809156,(((((8:0.000001,9:0.000001):0.223253,10:0.207870):0.314057,11:0.566214):0.219405,(12:0.000001,13:0.000001):0.668584):0.171181,((((((14:2.402839,((21:0.771854,22:1.051903):0.367163,23:0.590366):0.383235):0.225993,(((((24:0.089903,25:0.097661):0.234179,(26:0.147092,27:0.121061):0.0515459):0.248321,(28:0.970043,29:0.491251):0.307454):0.208735,32:0.629676):0.100914,((30:0.254276,31:0.302096):0.130982,(33:0.180384,34:0.246265):0.0813486):0.0726214):0.361075):0.147062,(((16:0.000001,17:0.000001):0.16333,18:0.141120):0.18909,19:0.219310):0.470367):0.122691,20:0.514982):0.162173,15:0.895608):0.126422,(35:1.461581,((((((36:0.156967,37:0.151752):0.0182977,38:0.033265):0.745787,(39:0.876001,((41:0.480197,42:0.047968):0.0536866,43:0.028504):0.6847):0.138413):0.299164,40:0.707730):0.253728,(((44:1.082655,45:0.869355):0.216106,46:1.887236):0.326322,(47:1.052233,48:1.123607):0.405169):0.607225):0.273398,(((49:0.000001,50:0.000001):0.14637,51:0.105199):0.804452,52:1.339377):0.41761):0.194307):0.682295):0.231953):0.0971777):0.0941212):0.0338071,(2:0.191045,3:0.429895):0.0684796);
 762: 1 -41198.11348 -42073.19198 (0:0.223509,((1:0.067917,(((4:0.223724,5:0.405225):0.245319,(6:0.391590,7:0.456450):0.198117):0.14169,(((((8:0.000001,9:0.000001):0.264821,10:0.202154):0.231313,11:0.651191):0.261148,(12:0.000001,13:0.000001):0.581132):0.242972,((((((14:1.485516,((21:0.608662,22:0.782953):0.288331,23:0.783567):0.4119):0.242987,(((((24:0.074520,25:0.093756):0.244598,26:0.118508):0.0641442,27:0.106119):0.315347,(((30:0.272559,31:0.294807):0.197506,(33:0.171272,34:0.271294):0.142369):0.165388,32:0.613101):0.18313):0.167732,(28:0.887436,29:0.423933):0.233587):0.322307):0.176945,(((16:0.000001,17:0.000001):0.111632,18:0.122583):0.0767773,19:0.266121):0.47931):0.197798,20:0.502483):0.313396,15:0.845589):0.0504995,(((35:1.712475,(((44:1.261681,45:0.777970):0.221663,46:1.658616):0.160467,(47:1.153899,48:1.133961):0.54641):0.487412):0.258902,(((49:0.000001,50:0.000001):0.163886,51:0.075267):0.795521,52:1.272556):0.488428):0.201584,(((((36:0.182188,38:0.040879):0.0530982,37:0.129753):0.555263,39:0.855247):0.223853,((41:0.453606,42:0.060294):0.0333303,43:0.033461):0.737823):0.364519,40:0.964521):0.263646):0.947925):0.257166):0.113046):0.130944):0.0640335,2:0.225523):0.0613235,3:0.444011);
 763: 1 -44109.0869 -42065.24919 (0:0.150115,(1:0.060858,(2:0.168972,((4:0.248247,5:0.396327):0.182286,(6:0.345385,7:0.341377):0.192894):0.086089):0.0703676):0.0765726,(3:0.296351,(((((8:0.000001,9:0.000001):0.217461,10:0.257654):0.228326,11:0.513199):0.290931,(12:0.000001,13:0.000001):0.498136):0.441469,((((((((14:1.602858,22:0.740931):0.0536658,21:0.732053):0.284096,23:0.812441):0.776744,(((((24:0.065295,25:0.072139):0.201273,26:0.110675):0.141087,27:0.089154):0.194837,(28:0.880941,29:0.429259):0.3432):0.166061,(((30:0.293979,31:0.247600):0.148397,(33:0.171400,34:0.262015):0.160554):0.171565,32:0.483858):0.118891):0.240709):0.103393,(((16:0.000001,17:0.000001):0.170916,18:0.067561):0.130155,19:0.256262):0.391603):0.150555,20:0.617600):0.138575,(35:1.421297,(((((((36:0.183821,37:0.165365):0.0431559,38:0.019099):0.655764,39:0.947250):0.204826,(41:0.356613,(42:0.072967,43:0.061957):0.153027):0.709742):0.368643,40:1.001340):0.213005,(((44:1.260337,46:1.366765):0.175284,45:0.942614):0.33892,(47:1.012544,48:1.100998):0.382255):0.719926):0.161883,(((49:0.000001,50:0.000001):0.212597,51:0.012160):0.834739,52:1.398353):0.369874):0.325109):0.556625):0.297296,15:0.743441):0.144715):0.0996762):0.0952032);
 764: 1 -42286.78837 -42062.88796 (0:0.170765,(1:0.146316,(2:0.193338,3:0.409833):0.114457):0.0493967,((4:0.288307,5:0.351325):0.277586,((6:0.351184,7:0.528817):0.0491136,(((((8:0.000002,9:0.000002):0.360112,10:0.131234):0.318907,(12:0.000002,13:0.000002):0.796745):0.17734,11:0.748725):0.115237,((14:1.633163,15:0.696042):0.11538,((((((16:0.000002,17:0.000002):0.124992,18:0.148707):0.117372,19:0.215198):0.414474,20:0.630784):0.133101,(((21:0.633138,22:0.644740):0.410838,23:0.628654):0.730848,((((((24:0.063856,25:0.104296):0.238333,26:0.088439):0.0843245,27:0.129992):0.144856,(28:0.933044,29:0.537814):0.288194):0.208369,32:0.525695):0.203742,((30:0.196413,31:0.259759):0.214225,(33:0.077734,34:0.312129):0.138623):0.0573913):0.355991):0.181009):0.145574,(((35:1.414330,(((44:0.961267,46:1.487574):0.24076,45:0.892559):0.0853287,(47:1.073939,48:1.106765):0.608327):0.258663):0.496482,((((36:0.163980,37:0.131964):0.0253235,38:0.024196):0.771368,(39:0.780404,(41:0.329241,(42:0.067140,43:0.061819):0.123844):0.682027):0.162404):0.403765,40:0.897455):0.230659):0.144942,(((49:0.000002,50:0.000002):0.184541,51:0.053919):0.868673,52:1.361587):0.460436):0.835182):0.0547064):0.291523):0.215666):0.188682):0.0974252);
 765: 1 -42059.28364 -42094.88364 (0:0.236391,(1:0.077799,(2:0.201287,(((4:0.418189,5:0.393453):0.320256,(((((8:0.000001,9:0.000001):0.30711,10:0.133773):0.344346,11:0.653647):0.189456,(12:0.000001,13:0.000001):0.683391):0.16881,((((14:1.456459,(21:0.762024,22:0.820177):0.255663):0.201313,23:0.644079):0.561239,(((((16:0.000001,17:0.000001):0.16506,(18:0.107577,19:0.455431):0.0396761):0.51166,((((24:0.079143,25:0.066063):0.153497,(26:0.119971,27:0.154040):0.073749):0.244899,(28:0.696452,29:0.613444):0.194252):0.210044,((30:0.258920,(31:0.185775,32:0.698399):0.0843314):0.194076,(33:0.219042,34:0.193625):0.129422):0.0838221):0.339824):0.184593,(35:1.370437,(((((((36:0.160187,37:0.148766):0.0368688,38:0.011182):0.697002,39:0.874612):0.206626,((41:0.526954,42:0.045815):0.0289635,43:0.046580):0.855003):0.317434,40:1.017610):0.386327,(((44:1.109847,45:0.913807):0.275748,46:1.431327):0.328947,(47:1.018442,48:1.144667):0.470381):0.719644):0.145046,(((49:0.000001,50:0.000001):0.19048,51:0.078565):0.70222,52:1.499151):0.333059):0.326889):0.691294):0.142562,20:0.546008):0.192699):0.247056,15:0.883733):0.272634):0.0827422):0.0771259,(6:0.471195,7:0.396964):0.151365):0.124564):0.0515884):0.0957412,3:0.398348);
 766: 2 -42105.60319 -42065.32089 (0:0.150349,(1:0.102497,(2:0.168621,((4:0.289716,5:0.404476):0.22991,((6:0.363987,7:0.400838):0.0708038,(((((8:0.000001,9:0.000001):0.288072,10:0.150813):0.268956,11:0.642410):0.118163,(12:0.000001,13:0.000001):0.584859):0.400835,((((((14:1.537931,((21:0.570641,22:0.818087):0.293691,23:0.773918):0.37853):0.629002,((((((24:0.037977,25:0.083028):0.228812,26:0.057985):0.0875391,27:0.110543):0.192982,(28:0.772590,29:0.519058):0.303836):0.197046,((30:0.285174,31:0.295056):0.229519,(33:0.223291,34:0.190049):0.0750448):0.157727):0.0541337,32:0.592621):0.223608):0.163234,(((16:0.000001,17:0.000001):0.17557,18:0.100211):0.0722563,19:0.381693):0.503614):0.121813,20:0.479849):0.268265,(35:1.476549,((((((36:0.169601,38:0.065043):0.0705437,37:0.108944):0.675208,(39:0.906794,(41:0.441339,(42:0.048313,43:0.058258):0.151971):0.649217):0.135635):0.567503,40:0.750269):0.31624,(((44:1.184717,46:1.494737):0.134937,45:1.101230):0.188964,(47:0.994335,48:1.042031):0.536221):0.758798):0.281551,(((49:0.000001,50:0.000001):0.207363,51:0.053629):0.730278,52:1.357192):0.456659):0.198976):0.412511):0.227563,15:0.582575):0.336291):0.0580372):0.105984):0.0823587):0.0837244):0.0745783,3:0.360772);
 767: 1 -43092.3815 -42061.92208 (0:0.164375,(1:0.128477,(2:0.236775,(3:0.314825,((6:0.466935,7:0.394198):0.123977,(((((8:0.000002,9:0.000002):0.302853,10:0.212510):0.215517,11:0.868674):0.35177,(12:0.000002,13:0.000002):0.707415):0.144001,((((((14:1.367073,(21:0.737655,(22:0.944218,23:0.608891):0.228318):0.316686):0.523003,(((((24:0.062981,25:0.081136):0.175813,(26:0.096486,27:0.164208):0.059176):0.142643,29:0.759375):0.0831907,28:1.053300):0.0697031,(((30:0.310515,31:0.252370):0.178961,(33:0.225435,34:0.299605):0.14132):0.0610019,32:0.653487):0.19344):0.250418):0.0808427,(((16:0.000002,17:0.000002):0.210152,18:0.067505):0.0848357,19:0.258161):0.493583):0.193324,20:0.630174):0.144379,(35:1.454822,(((((((36:0.185285,38:0.062572):0.0686496,37:0.126593):0.635473,39:0.888131):0.19074,((41:0.470432,42:0.058207):0.0436694,43:0.023537):0.680824):0.321716,40:0.774499):0.324232,(((49:0.000002,50:0.000002):0.210426,51:0.040563):0.838767,52:1.481123):0.331746):0.0815303,(((44:0.874298,46:1.800277):0.281668,45:0.802163):0.453821,(47:1.064804,48:1.273581):0.312308):0.568886):0.414989):0.480944):0.172526,15:0.899297):0.213796):0.09271):0.146543):0.118838):0.0865374):0.0591224,(4:0.232889,5:0.531051):0.352112);
 768: 6 -43141.5725 -42068.3834 (0:0.251295,(1:0.110361,3:0.426674):0.0185907,(2:0.201945,(((4:0.262613,5:0.336468):0.219601,(6:0.445653,7:0.387259):0.109344):0.0937352,(((((8:0.000001,9:0.000001):0.24655,10:0.222307):0.160684,11:0.647000):0.179107,(12:0.000001,13:0.000001):0.63851):0.233824,((14:1.315154,15:0.603631):0.34103,((((((16:0.000001,17:0.000001):0.150846,18:0.090967):0.134057,19:0.237177):0.379517,(((21:0.515947,22:0.726124):0.25575,23:0.457381):0.768491,(((((24:0.032147,25:0.049147):0.213477,26:0.055412):0.0794508,27:0.117339):0.202234,(28:0.688865,29:0.542486):0.140888):0.188533,(((30:0.291716,31:0.222986):0.185196,32:0.511031):0.101771,(33:0.219588,34:0.207814):0.106254):0.132609):0.236845):0.111772):0.141953,(35:1.405877,(((((((36:0.147630,37:0.162732):0.0456341,38:0.045346):0.638125,39:0.892621):0.272376,((41:0.482533,42:0.038512):0.0751567,43:0.018006):0.714673):0.299605,40:0.746710):0.312257,(((44:1.182866,45:0.889732):0.141323,46:1.595274):0.160151,(47:1.287306,48:1.146256):0.336388):0.685153):0.192941,(((49:0.000001,50:0.000001):0.209449,51:0.065477):0.804395,52:1.362493):0.354489):0.140316):0.781864):0.0827701,20:0.392686):0.251347):0.200028):0.0500057):0.0979355):0.0655766);
 769: 1 -40158.23848 -42062.73856 (0:0.187806,((1:0.189900,((4:0.274624,5:0.447766):0.278642,((6:0.334351,7:0.455250):0.165586,(((((8:0.000002,9:0.000002):0.309293,10:0.251493):0.284582,11:0.713229):0.322443,(12:0.000002,13:0.000002):0.47256):0.16351,(((14:1.313315,((21:0.572249,22:1.066064):0.328165,23:0.433369):0.32926):0.36712,(((((16:0.000002,17:0.000002):0.189042,18:0.075417):0.0809446,19:0.294596):0.395873,20:0.541476):0.163382,((((((24:0.070965,25:0.075409):0.217838,26:0.112972):0.131671,27:0.089965):0.261529,(28:0.816594,29:0.512407):0.22233):0.117148,(((30:0.257911,31:0.280789):0.167571,(33:0.161711,34:0.292643):0.107302):0.113989,32:0.558764):0.0673145):0.204465,((35:1.400968,(((44:1.264756,45:0.893058):0.117831,46:1.495142):0.249523,(47:1.138813,48:0.985406):0.438008):0.538051):0.137949,((((((36:0.173777,37:0.175613):0.0439908,38:0.022504):0.664196,39:0.809116):0.271151,((41:0.542148,42:0.051418):0.0534467,43:0.036721):0.589733):0.353059,40:0.987049):0.42978,(((49:0.000002,50:0.000002):0.193814,51:0.053401):0.608162,52:1.461079):0.348832):0.185225):0.878881):0.266623):0.193739):0.151889,15:0.710875):0.303816):0.248303):0.0929574):0.0850833):0.0284775,2:0.221883):0.0356801,3:0.403209);
 770: 2 -39494.21174 -42062.31345 (0:0.233765,(1:0.164179,(2:0.199979,((4:0.237045,5:0.332742):0.244338,((6:0.297847,7:0.368640):0.137723,(((((8:0.000001,9:0.000001):0.31263,10:0.153795):0.214062,11:0.633045):0.102775,(12:0.000001,13:0.000001):0.641314):0.326326,(14:1.736204,((15:0.700854,(((((16:0.000001,17:0.000001):0.150471,18:0.102683):0.168977,19:0.297230):0.245903,(((21:0.630917,22:0.879496):0.456242,23:0.661288):0.574538,((((24:0.081832,25:0.075719):0.138906,(26:0.106115,27:0.150315):0.0637694):0.158409,(28:0.879450,29:0.582161):0.154377):0.144453,(((30:0.258456,31:0.266675):0.228539,(33:0.116476,34:0.247389):0.0675227):0.159083,32:0.607492):0.110688):0.307547):0.166829):0.197905,20:0.432884):0.181525):0.112397,(((35:1.600812,(((44:1.284340,45:0.917514):0.196964,46:1.621901):0.210118,(47:0.839970,48:1.184217):0.637654):0.499244):0.152675,(((49:0.000001,50:0.000001):0.203605,51:0.070158):0.949284,52:1.551684):0.24612):0.175314,((((36:0.148419,37:0.159370):0.0195373,38:0.023160):0.685788,(39:0.881302,(41:0.480969,(42:0.059969,43:0.080404):0.144001):0.594302):0.127804):0.398657,40:0.923358):0.28012):0.898509):0.185456):0.252075):0.0700319):0.0789575):0.100557):0.0721971):0.0689617,3:0.402239);
 771: 1 -40369.33183 -42073.0001 (0:0.189119,1:0.137164,(2:0.185596,(3:0.271699,(((4:0.404288,5:0.397772):0.154833,(6:0.394801,7:0.340714):0.174238):0.088527,(((((8:0.000002,9:0.000002):0.224335,10:0.213831):0.394881,11:0.635187):0.159909,(12:0.000002,13:0.000002):0.635395):0.224308,(((((((14:1.540730,22:0.719858):0.124778,21:0.704518):0.30481,23:0.620393):0.585989,20:0.525522):0.0938118,((((16:0.000002,17:0.000002):0.182003,18:0.118735):0.120307,19:0.316046):0.322931,(((((((24:0.060095,25:0.074938):0.255613,26:0.108002):0.110503,27:0.144405):0.211944,32:0.580060):0.195533,((30:0.213326,31:0.309125):0.205712,(33:0.216373,34:0.160599):0.111806):0.11296):0.106057,28:0.918635):0.0604967,29:0.645708):0.330196):0.0689096):0.127789,(35:1.684791,((((((36:0.171145,38:0.046075):0.0504273,37:0.135644):0.752509,(39:0.961377,(41:0.362364,(42:0.078646,43:0.063935):0.145807):0.570327):0.0790698):0.33993,40:0.912931):0.230976,(((44:1.075829,45:0.833625):0.217559,46:1.704716):0.220036,(47:0.916175,48:0.985272):0.599811):0.75056):0.272406,(((49:0.000002,50:0.000002):0.184234,51:0.059088):0.597701,52:1.216781):0.343906):0.195836):0.62258):0.212815,15:0.681940):0.143724):0.0640924):0.0554965):0.0948317):0.0209207);
 772: 1 -41694.16192 -42063.24868 (0:0.203861,(1:0.123670,((3:0.271823,(((((8:0.000002,9:0.000002):0.308123,10:0.216506):0.174224,11:0.694044):0.329166,(12:0.000002,13:0.000002):0.579714):0.200915,((((((14:1.438059,((21:0.687662,22:0.813827):0.118918,23:0.708061):0.411994):0.463071,(((((24:0.070443,25:0.057393):0.207756,26:0.091743):0.0702003,27:0.096800):0.14857,(28:0.818889,29:0.562849):0.291451):0.114787,(((30:0.300721,31:0.157437):0.172877,(33:0.169285,34:0.229135):0.117909):0.119509,32:0.607653):0.10728):0.238414):0.104008,(((16:0.000002,17:0.000002):0.203138,18:0.096352):0.132494,19:0.278518):0.438214):0.274802,(((35:1.625932,(((49:0.000002,50:0.000002):0.178877,51:0.091267):0.759295,52:1.224136):0.45254):0.0655912,(((44:1.253166,45:0.660001):0.231434,46:1.846972):0.104092,(47:1.051058,48:1.092476):0.521173):0.81598):0.179786,(((((36:0.200453,38:0.065202):0.0563686,37:0.149408):0.835923,39:0.875915):0.175924,((41:0.502600,42:0.058989):0.0570465,43:0.023393):0.652907):0.195102,40:1.113579):0.373618):0.818267):0.0697378,20:0.512851):0.254699,15:0.655993):0.203935):0.108663):0.122011,((4:0.263725,5:0.469470):0.232391,(6:0.432855,7:0.472903):0.155548):0.0862739):0.0834362):0.0204108,2:0.229311);
 773: 1 -43385.97128 -42063.05996 (0:0.257577,(1:0.131611,((3:0.386250,(((((8:0.000001,9:0.000001):0.33642,10:0.185419):0.196712,11:0.685435):0.367666,(12:0.000001,13:0.000001):0.591824):0.182862,(((((14:1.434283,((21:0.674661,22:0.701946):0.100104,23:0.801894):0.705758):0.451925,(((((24:0.043064,25:0.065633):0.186468,26:0.098998):0.145035,27:0.084366):0.221009,(28:0.884427,29:0.650884):0.239095):0.165435,(((30:0.315394,31:0.271585):0.229483,(33:0.161528,34:0.291040):0.0877876):0.146761,32:0.550043):0.156177):0.256532):0.185984,((((16:0.000001,17:0.000001):0.181405,18:0.119357):0.103875,19:0.279282):0.601596,20:0.557000):0.208299):0.105242,(35:1.439315,((((((36:0.173048,37:0.200908):0.0535007,38:0.035559):0.836756,(39:1.035644,(41:0.357483,(42:0.067716,43:0.073123):0.116886):0.68481):0.105121):0.324646,40:0.944399):0.404695,(((44:1.074699,45:0.868498):0.243943,46:1.630245):0.370082,(47:1.080792,48:1.113734):0.357497):0.351351):0.26685,(((49:0.000001,50:0.000001):0.202965,51:0.076394):0.651701,52:1.472344):0.722793):0.198058):0.532413):0.292037,15:1.045797):0.135945):0.107135):0.124815,((4:0.302696,5:0.482420):0.247288,(6:0.377751,7:0.554556):0.195444):0.097397):0.0935561):0.0338628,2:0.233826);
 774: 1 -39871.09778 -42066.82938 (0:0.219678,1:0.171866,(2:0.281880,((3:0.341108,(((((8:0.000002,9:0.000002):0.305231,10:0.247444):0.261049,11:0.633920):0.265388,(12:0.000002,13:0.000002):0.61321):0.16609,((((14:1.349833,((21:0.564194,22:0.895331):0.360096,23:0.827612):0.329354):0.174552,((((24:0.074659,25:0.079398):0.147102,(26:0.092218,27:0.240947):0.0491563):0.189688,(28:0.884790,29:0.492198):0.1785):0.15382,(((30:0.218783,31:0.362659):0.321866,(33:0.179625,34:0.282408):0.0636946):0.0821318,32:0.610674):0.148107):0.195897):0.180789,((((16:0.000002,17:0.000002):0.208527,18:0.097337):0.170213,19:0.221175):0.276406,20:0.550023):0.172971):0.42225,(15:0.511453,((35:1.483281,(((44:0.984045,46:1.464696):0.207341,45:0.722614):0.402988,(47:1.073016,48:1.032488):0.604298):0.204011):0.358226,(((((36:0.175727,38:0.081903):0.055499,37:0.123699):0.747569,(39:1.050414,((41:0.512062,42:0.044081):0.0371588,43:0.061966):0.849381):0.16609):0.341433,40:0.932747):0.320346,(((49:0.000002,50:0.000002):0.171686,51:0.056205):0.979381,52:1.067797):0.379353):0.131035):0.928504):0.281383):0.067667):0.175565):0.0554444,((4:0.501526,5:0.401579):0.139831,(6:0.382419,7:0.522850):0.13449):0.124508):0.081098):0.069135);
 775: 1 -42235.52342 -42071.11084 (0:0.197536,((1:0.149588,(((4:0.348779,5:0.479762):0.237963,(6:0.386530,7:0.433533):0.18927):0.0619826,(((((8:0.000001,9:0.000001):0.280907,10:0.247172):0.312242,11:0.734576):0.260193,(12:0.000001,13:0.000001):0.665957):0.130147,(((((14:1.370198,((21:0.659576,22:0.670507):0.157696,23:0.740926):0.300884):0.389251,((((16:0.000001,17:0.000001):0.165086,18:0.107234):0.132247,19:0.260711):0.317191,((((((24:0.037562,25:0.068547):0.177514,(28:1.040267,29:0.592182):0.284244):0.0435562,26:0.077251):0.137656,27:0.103551):0.253565,32:0.609746):0.128517,((30:0.305210,31:0.212897):0.15689,(33:0.127343,34:0.244128):0.127371):0.169394):0.3325):0.169518):0.120482,20:0.414344):0.287396,(35:1.526708,(((((((36:0.159385,37:0.197133):0.0534628,38:0.008089):0.619856,39:1.041708):0.273577,40:1.088355):0.318914,((41:0.543505,42:0.059281):0.0416305,43:0.027501):0.556291):0.329054,(((44:0.850111,45:1.129881):0.420815,46:1.293581):0.267526,(47:1.048502,48:1.339029):0.576784):0.512843):0.374015,(((49:0.000001,50:0.000001):0.164083,51:0.077697):0.83563,52:1.361742):0.136761):0.266528):0.653787):0.135029,15:0.696124):0.203575):0.0687588):0.107481):0.0735935,2:0.240858):0.0358106,3:0.448623);
 776: 2 -42077.98387 -42081.26747 (0:0.164230,(1:0.130779,(2:0.198314,3:0.427466):0.0752401):0.0685506,(4:0.370311,(5:0.538362,((6:0.536048,7:0.383576):0.0301309,((((8:0.000001,9:0.000001):0.296349,10:0.192764):0.34811,11:0.699987):0.259313,(((12:0.000001,13:0.000001):0.673902,((((14:1.259866,((21:0.535772,22:0.623588):0.274763,23:0.704966):0.593256):0.191292,((((24:0.086358,25:0.099410):0.13337,(26:0.107894,27:0.197648):0.0856887):0.178991,(28:0.876567,29:0.624938):0.162988):0.186588,((30:0.247722,31:0.314298):0.240036,(32:0.809759,(33:0.143417,34:0.259753):0.0878283):0.0745842):0.123774):0.283696):0.11197,((((16:0.000001,17:0.000001):0.239847,18:0.105291):0.0216351,19:0.468258):0.48962,20:0.788399):0.103592):0.434911,(35:1.074151,(((((((36:0.150673,37:0.189383):0.0405769,38:0.023295):0.702923,39:0.991251):0.222898,(41:0.425964,(42:0.076119,43:0.044586):0.125795):0.782329):0.372894,40:1.203526):0.217819,(((44:1.058182,46:1.933914):0.233846,45:1.014139):0.312762,(47:1.065401,48:1.202585):0.585092):0.822484):0.242291,(((49:0.000001,50:0.000001):0.233264,51:0.011408):0.864274,52:1.130830):0.381963):0.366974):0.783849):0.07725):0.0986708,15:0.721305):0.227776):0.214904):0.108092):0.189396):0.152936);
 777: 3 -41113.2965 -42063.32524 (0:0.211006,(1:0.146642,((((4:0.284416,5:0.310972):0.237276,(6:0.360109,7:0.361283):0.126796):0.0968465,((12:0.000001,13:0.000001):0.701367,(((14:1.410091,(((35:1.645897,(((44:0.999340,46:1.807919):0.24968,45:0.892853):0.3691,(47:1.004522,48:1.071236):0.540544):0.297593):0.226824,(((49:0.000001,50:0.000001):0.206148,51:0.058985):0.708959,52:1.307360):0.757062):0.234013,(((((36:0.161489,38:0.050585):0.0800959,37:0.100583):0.710798,40:1.196981):0.301824,((41:0.498541,42:0.055285):0.0518463,43:0.037837):0.646101):0.107047,39:0.998966):0.238258):0.954153):0.187597,(((((16:0.000001,17:0.000001):0.166218,18:0.092285):0.0902756,19:0.287560):0.438669,(((21:0.638392,22:0.777415):0.440009,23:0.490418):0.680954,(((((24:0.103138,25:0.076203):0.190728,26:0.098173):0.10188,27:0.085331):0.28316,(28:0.773777,29:0.430063):0.354226):0.144003,(((30:0.282819,31:0.171014):0.158907,32:0.657529):0.113842,(33:0.157737,34:0.205622):0.122443):0.114303):0.244779):0.205103):0.22861,20:0.431875):0.21351):0.0914834,15:0.670216):0.204337):0.168204):0.0240203,(((8:0.000001,9:0.000001):0.276572,10:0.259507):0.201824,11:0.572010):0.387114):0.0957038):0.0596109,(2:0.203258,3:0.390122):0.0369173);
 778: 1 -40794.27683 -42061.22597 (0:0.217675,(1:0.173520,((3:0.303904,(((((8:0.000001,9:0.000001):0.244079,10:0.237859):0.208346,11:0.641873):0.248162,(12:0.000001,13:0.000001):0.686652):0.239471,((((((14:1.693876,((21:0.628601,22:0.852738):0.332067,23:0.708412):0.491474):0.289138,((((((24:0.049082,25:0.105202):0.172128,26:0.128662):0.114244,27:0.092320):0.208109,32:0.761502):0.168744,(28:0.841641,29:0.625084):0.310469):0.151843,((30:0.284767,31:0.286286):0.245489,(33:0.207539,34:0.263665):0.154275):0.0732228):0.399333):0.14509,(((16:0.000001,17:0.000001):0.216933,18:0.109609):0.107838,19:0.282398):0.336254):0.153673,20:0.582701):0.0834036,(35:1.476125,(((((((36:0.177184,37:0.168533):0.051977,38:0.003579):0.676858,39:0.876063):0.0922365,((41:0.493368,42:0.051166):0.043138,43:0.040028):0.847393):0.314043,40:0.948391):0.270024,(((44:1.106731,45:0.696966):0.339839,46:1.817110):0.254696,(47:1.040265,48:1.155544):0.452979):0.579974):0.185031,(((49:0.000001,50:0.000001):0.163229,51:0.099864):0.823654,52:1.314387):0.417075):0.157846):0.84331):0.288279,15:0.989999):0.147373):0.0925843):0.134953,((4:0.244103,5:0.492777):0.269033,(6:0.530176,7:0.498243):0.129843):0.11792):0.0762507):0.0188244,2:0.243995);
 779: 1 -40118.40868 -42062.62411 (0:0.252589,(1:0.121742,(2:0.175362,((4:0.330337,5:0.334909):0.249437,((6:0.291607,7:0.445093):0.164626,(((((8:0.000001,9:0.000001):0.243617,10:0.235621):0.257854,11:0.649044):0.27375,(12:0.000002,13:0.000002):0.491599):0.119201,(((((14:1.552723,(21:0.610607,22:0.932359):0.170058):0.326997,23:0.837451):0.470011,(((((16:0.000001,17:0.000001):0.170372,18:0.103031):0.124556,19:0.244739):0.372288,20:0.537048):0.0601895,((((24:0.049218,25:0.060929):0.217698,(26:0.081498,27:0.184392):0.0444235):0.221406,(28:0.798459,29:0.604051):0.136147):0.15066,(((30:0.287237,31:0.241646):0.117687,32:0.591882):0.0777684,(33:0.202947,34:0.238461):0.0821043):0.11895):0.472632):0.0856357):0.105953,(35:1.508278,(((((((36:0.165580,37:0.182901):0.0411212,38:0.017799):0.825448,39:0.766507):0.195868,((41:0.534624,42:0.055934):0.0548582,43:0.020745):0.781796):0.16116,40:1.194229):0.220835,(((44:1.003441,46:1.789348):0.219883,45:0.736005):0.226942,(47:1.027733,48:1.103553):0.600609):0.564787):0.257497,(((49:0.000001,50:0.000001):0.18989,51:0.082506):0.820166,52:1.369422):0.45701):0.177048):0.631746):0.251848,15:0.663669):0.186232):0.0969233):0.168239):0.0882111):0.0659039):0.0578346,3:0.346038);
 780: 1 -43106.30272 -42059.72312 (0:0.153856,(1:0.115695,(2:0.205032,(3:0.336450,((6:0.434928,7:0.508235):0.112897,(((((8:0.000002,9:0.000002):0.278149,10:0.219149):0.285885,11:0.645804):0.178895,(12:0.000002,13:0.000002):0.685387):0.264708,((((((14:1.746955,((21:0.588630,22:0.685823):0.309721,23:0.672533):0.514247):0.286341,((((24:0.043592,25:0.076630):0.133315,(26:0.129171,27:0.150205):0.082952):0.230799,(28:0.712540,29:0.414647):0.215903):0.224877,(((30:0.224957,31:0.186774):0.15781,32:0.582939):0.0783495,(33:0.154831,34:0.303702):0.104826):0.118739):0.294008):0.108993,(((16:0.000002,17:0.000002):0.238936,18:0.047259):0.131011,19:0.231045):0.263979):0.134954,20:0.484564):0.156153,(35:1.440695,(((((((36:0.186070,37:0.152434):0.047872,38:0.030527):0.505468,39:0.836570):0.229289,(41:0.330472,(42:0.055519,43:0.059267):0.122538):0.705379):0.246565,40:1.048441):0.392773,((44:1.001933,(45:0.909858,46:1.833168):0.0784383):0.319388,(47:1.030998,48:1.033033):0.405238):0.459002):0.170682,(((49:0.000002,50:0.000002):0.207149,51:0.038817):0.91964,52:1.492120):0.303122):0.134055):0.753788):0.330607,15:0.676292):0.165891):0.0855597):0.129144):0.119899):0.0685817):0.0660713,(4:0.148801,5:0.528111):0.348006);
 781: 2 -41843.89569 -42062.53224 (0:0.244425,1:0.107013,(2:0.193045,((((3:0.322455,15:0.843106):0.201666,((((8:0.000002,9:0.000002):0.284706,10:0.265566):0.222932,11:0.681714):0.195957,(12:0.000002,13:0.000002):0.681619):0.19267):0.0559044,(((((14:1.417869,((21:0.626562,22:0.990906):0.325379,23:0.694859):0.471044):0.363178,(((((24:0.034837,25:0.055117):0.219355,26:0.120801):0.0539031,27:0.151351):0.2246,(28:0.827693,29:0.594356):0.160833):0.113115,(((30:0.242777,31:0.296696):0.120385,32:0.589485):0.112907,(33:0.163095,34:0.232181):0.124688):0.261432):0.172953):0.213235,(((16:0.000002,17:0.000002):0.194475,18:0.096854):0.102979,19:0.350349):0.298967):0.107782,(((35:1.378742,(((44:0.897197,46:1.645284):0.235716,45:0.654130):0.330499,(47:0.955248,48:0.992979):0.542006):0.424024):0.18428,(((((36:0.147227,37:0.149630):0.0300199,38:0.034581):0.720505,39:0.792619):0.216302,((41:0.584244,42:0.059478):0.0725285,43:0.017138):0.791272):0.330052,40:1.062908):0.327496):0.15838,(((49:0.000002,50:0.000002):0.207074,51:0.064816):0.944543,52:1.281825):0.261382):0.959542):0.169993,20:0.666025):0.358074):0.091489,((4:0.329015,5:0.400875):0.244999,(6:0.423418,7:0.437395):0.152158):0.0934405):0.106413):0.0868406);
 782: 1 -43161.30667 -42062.62151 (0:0.182049,((1:0.060550,(((4:0.305465,5:0.407013):0.240109,(6:0.458553,7:0.375753):0.162819):0.0860769,(((((8:0.000001,9:0.000001):0.371204,10:0.177440):0.298894,11:0.631732):0.199574,(12:0.000001,13:0.000001):0.649474):0.24633,((((((14:1.593592,((21:0.677137,22:0.728431):0.314168,23:0.627635):0.324643):0.291524,(((((24:0.068799,25:0.085433):0.233192,26:0.099136):0.117686,27:0.154083):0.30571,(28:0.856378,29:0.481257):0.199809):0.195045,(((30:0.320007,31:0.269821):0.140945,32:0.635962):0.0856726,(33:0.146028,34:0.285426):0.0653212):0.177346):0.240709):0.235582,(((16:0.000001,17:0.000001):0.201708,18:0.069125):0.0830441,19:0.381690):0.415033):0.242793,20:0.608282):0.187018,15:0.898251):0.20835,(35:1.277072,(((((((36:0.177316,37:0.153205):0.0634383,38:0.017149):0.869044,39:0.897063):0.147858,(41:0.372564,(42:0.052821,43:0.060703):0.108818):0.723343):0.236347,40:1.025175):0.248661,((44:1.070552,(45:0.904353,46:1.591521):0.100257):0.307316,(47:1.090545,48:1.195244):0.30578):0.646607):0.245142,(((49:0.000001,50:0.000001):0.203976,51:0.036317):1.0711,52:1.479802):0.357046):0.2081):0.816158):0.268159):0.140189):0.168166):0.113574,2:0.266125):0.0195099,3:0.412901);
 783: 1 -39818.42442 -42062.28795 (0:0.209841,1:0.172231,(2:0.204986,((3:0.365430,((6:0.440751,7:0.441517):0.119007,(((((8:0.000002,9:0.000002):0.298,10:0.262307):0.317887,11:0.672650):0.259255,(12:0.000002,13:0.000002):0.633422):0.141479,(((((14:1.362690,((21:0.563179,22:0.814076):0.276454,23:0.585394):0.6291):0.281157,((((16:0.000002,17:0.000002):0.167914,18:0.080484):0.102567,19:0.271210):0.394287,((((24:0.068012,25:0.079561):0.183156,(26:0.115731,27:0.133400):0.0764634):0.164742,(28:0.799776,29:0.502814):0.25519):0.13289,(((30:0.249007,31:0.170662):0.134878,32:0.531669):0.118145,(33:0.195211,34:0.257769):0.108906):0.166472):0.270519):0.125251):0.0451387,20:0.622070):0.0847133,(35:1.383715,(((((((36:0.146523,38:0.048614):0.0525584,37:0.098675):0.791877,39:0.883707):0.166758,(41:0.383512,(42:0.062659,43:0.064558):0.147003):0.782148):0.415044,40:0.961152):0.240402,(((44:1.203436,46:1.615950):0.294189,45:1.065574):0.352987,(47:1.005894,48:1.158340):0.417184):0.634305):0.181856,(((49:0.000002,50:0.000002):0.233187,51:0.046321):0.800353,52:1.336122):0.282016):0.291649):0.53504):0.2588,15:0.894345):0.197385):0.0619484):0.0972042):0.0767849,(4:0.309313,5:0.346543):0.249711):0.0981907):0.0250076);
 784: 1 -39997.12345 -42070.56332 (0:0.105362,((1:0.113531,((4:0.252544,5:0.489118):0.284168,((6:0.439800,7:0.465814):0.0550847,(((((8:0.000001,9:0.000001):0.25096,10:0.292828):0.348699,11:0.671374):0.304139,(12:0.000001,13:0.000001):0.720571):0.166514,((14:1.542788,15:0.480804):0.144828,((((((16:0.000001,17:0.000001):0.155979,18:0.124025):0.176736,19:0.228334):0.402477,(((((((24:0.051839,25:0.073989):0.188974,26:0.096612):0.085171,27:0.105416):0.167441,(28:0.964881,29:0.663059):0.21508):0.219895,32:0.561054):0.210134,((30:0.286476,31:0.329541):0.215827,(33:0.178288,34:0.308937):0.0776678):0.0882627):0.328633,(35:1.304622,(((((((36:0.166025,37:0.170422):0.0468143,38:0.042751):0.756808,(41:0.431812,(42:0.079144,43:0.067481):0.114062):0.603285):0.163847,39:0.909471):0.333518,40:0.866683):0.281153,(((49:0.000001,50:0.000001):0.159582,51:0.093903):0.860274,52:1.164617):0.597397):0.144525,(((44:0.912539,45:0.886541):0.26173,46:1.443482):0.0933431,(47:1.221593,48:1.144355):0.367965):0.574562):0.307269):0.487323):0.164394):0.119415,20:0.763602):0.0722387,((21:0.757500,22:0.949662):0.31281,23:0.652466):0.734478):0.239505):0.277584):0.164391):0.0985384):0.106396):0.0428535,2:0.256870):0.105926,3:0.438054);
 785: 1 -41846.29806 -42059.89584 (0:0.268970,(1:0.182136,((3:0.338694,(((((8:0.000001,9:0.000001):0.238797,10:0.195230):0.284174,11:0.581176):0.216944,(12:0.000001,13:0.000001):0.67222):0.120563,((((((14:1.186007,((21:0.626404,22:0.907318):0.24558,23:0.643301):0.363139):0.271567,((((24:0.047305,25:0.075138):0.227131,(26:0.129563,27:0.144765):0.058929):0.136201,(28:0.841390,29:0.492330):0.330851):0.177273,(((30:0.233799,31:0.264056):0.117969,32:0.541588):0.123017,(33:0.178870,34:0.254499):0.113976):0.153379):0.151905):0.207857,(((16:0.000001,17:0.000001):0.245039,18:0.083314):0.0677488,19:0.237839):0.383713):0.209234,(35:1.720814,(((((((36:0.171302,37:0.152192):0.0506606,38:0.036450):0.764396,39:0.862044):0.161518,(41:0.402792,(42:0.072557,43:0.067984):0.0968163):0.691775):0.302977,40:1.036578):0.241577,(((44:1.071626,45:0.867127):0.173099,46:1.692277):0.267085,(47:0.966142,48:1.044994):0.512265):0.509065):0.139858,(((49:0.000001,50:0.000001):0.146445,51:0.107135):0.679779,52:1.399531):0.356291):0.254543):0.715511):0.0925387,20:0.547301):0.148176,15:0.659539):0.321905):0.0988575):0.118645,((4:0.253402,5:0.447104):0.243179,(6:0.515162,7:0.390098):0.205437):0.18882):0.0910214):0.0378458,2:0.242634);
 786: 1 -42363.62436 -42063.56393 (0:0.206157,1:0.124332,((2:0.134647,((((8:0.000001,9:0.000001):0.265533,10:0.209643):0.331028,11:0.628600):0.122986,(12:0.000001,13:0.000001):0.613185):0.24627):0.102781,((3:0.201378,(((14:1.552290,((21:0.747796,22:0.701081):0.189996,23:0.928000):0.378065):0.362227,(((((16:0.000001,17:0.000001):0.223759,18:0.121310):0.146923,19:0.285208):0.411066,((((((24:0.079683,25:0.082354):0.222352,(26:0.091978,27:0.177895):0.0557703):0.188574,(28:0.871766,29:0.522417):0.227438):0.217953,((30:0.275475,31:0.288943):0.135908,32:0.609037):0.0958523):0.0256138,(33:0.204154,34:0.188071):0.0768867):0.326617,(35:1.393785,(((((((36:0.163680,37:0.210409):0.0643276,38:0.013079):0.806872,39:1.023651):0.0943692,(41:0.362040,(42:0.075378,43:0.051818):0.115829):0.621927):0.329405,40:0.877108):0.253996,(((44:1.278911,45:0.943532):0.346801,46:1.676155):0.209719,(47:1.016077,48:1.072681):0.516024):0.554031):0.301809,(((49:0.000001,50:0.000001):0.274619,51:0.030256):0.763286,52:1.345622):0.567138):0.210398):0.901638):0.112513):0.177488,20:0.512484):0.132679):0.198964,15:0.776967):0.256148):0.174428,((4:0.268360,5:0.406135):0.264379,(6:0.388052,7:0.480406):0.119006):0.105142):0.0816013):0.0625804);
 787: 1 -42313.09817 -42059.25323 (0:0.167520,1:0.167226,(2:0.150546,(3:0.256828,(((4:0.252904,5:0.431868):0.183895,(6:0.354776,7:0.360795):0.211656):0.0486826,(((((8:0.000002,9:0.000002):0.207029,10:0.229747):0.190295,11:0.621521):0.29377,(12:0.000002,13:0.000002):0.585789):0.166327,((((((14:1.347136,((21:0.482231,22:0.841457):0.257429,23:0.522740):0.436007):0.344478,(((((24:0.060470,25:0.076467):0.222642,26:0.080481):0.0889181,27:0.096852):0.254002,(28:0.977734,29:0.617756):0.123212):0.130982,(((30:0.194972,31:0.260016):0.178852,32:0.486405):0.147356,(33:0.208290,34:0.240239):0.136312):0.111853):0.296373):0.165265,(((16:0.000002,17:0.000002):0.16578,18:0.075415):0.0980646,19:0.318538):0.317712):0.175178,20:0.450410):0.198936,(35:1.424231,(((((((36:0.171198,37:0.165906):0.0615749,38:0.012516):0.62239,39:0.967794):0.21029,(41:0.346424,(42:0.063490,43:0.055476):0.107566):0.688824):0.313993,40:0.905860):0.209389,(((44:1.003675,46:1.652535):0.183002,45:1.085877):0.259493,(47:0.918051,48:0.983375):0.410716):0.707079):0.254538,(((49:0.000002,50:0.000002):0.199996,51:0.043436):0.658888,52:1.432282):0.461008):0.28203):0.671161):0.140743,15:0.762550):0.310938):0.0665626):0.113441):0.0705082):0.0500117);
 788: 1 -40678.75432 -42095.32634 (0:0.127456,(1:0.119010,(2:0.245873,((3:0.317848,((((((14:1.483310,((21:0.767921,22:0.704868):0.301437,23:0.890498):0.478874):0.622927,(((((24:0.070329,25:0.049393):0.239048,26:0.122121):0.101684,27:0.055639):0.207321,(28:0.843138,29:0.537017):0.312981):0.093935,(((30:0.304538,31:0.239416):0.0736687,(33:0.168145,34:0.289620):0.11927):0.129209,32:0.476595):0.0839536):0.358545):0.175186,(35:1.351764,(((((((36:0.197179,38:0.069050):0.0765612,37:0.070946):0.652884,39:1.048603):0.0637659,(41:0.397825,(42:0.065917,43:0.078751):0.102386):0.532485):0.285153,40:0.945280):0.311584,(((44:1.060459,45:0.821940):0.233619,46:1.663838):0.241782,(47:1.004512,48:1.462899):0.383004):0.616695):0.322615,(((49:0.000001,50:0.000001):0.196886,51:0.034478):0.707337,52:1.413851):0.446119):0.111879):0.90228):0.0752539,(((16:0.000001,17:0.000001):0.200347,18:0.106857):0.303002,19:0.176413):0.397417):0.178934,20:0.440475):0.297829,15:0.824607):0.176166):0.10367,((5:0.445734,((((8:0.000001,9:0.000001):0.315372,10:0.205870):0.224179,11:0.686688):0.161661,(12:0.000001,13:0.000001):0.65627):0.117813):0.0713335,(6:0.391619,7:0.409572):0.129818):0.0949845):0.148048):0.0285511):0.0968165,4:0.349777);
 789: 3 -42490.6957 -42065.24509 (0:0.205437,(1:0.137460,((4:0.261396,5:0.596604):0.205555,((6:0.507722,7:0.447275):0.129886,(((((8:0.000002,9:0.000002):0.292659,10:0.270464):0.281515,11:0.671341):0.33465,(12:0.000002,13:0.000002):0.493414):0.147976,(((14:1.627969,(35:1.476619,(((((((36:0.190789,37:0.151931):0.0571696,38:0.006848):0.74995,39:0.799391):0.258552,(41:0.412118,(42:0.061183,43:0.059836):0.115883):0.691986):0.264978,40:0.830561):0.405966,(((44:1.162533,46:1.882763):0.0913178,45:0.876707):0.331016,(47:0.995254,48:1.034560):0.583773):0.397327):0.182914,(((49:0.000002,50:0.000002):0.164375,51:0.103076):0.661447,52:1.425225):0.591186):0.111016):0.563131):0.138507,((((((16:0.000002,17:0.000002):0.15727,18:0.106470):0.0837544,19:0.251219):0.342283,20:0.696918):0.133825,(((((24:0.047406,25:0.061064):0.23278,26:0.147785):0.100349,27:0.105735):0.251551,(28:1.007893,29:0.646768):0.21139):0.150019,(((30:0.262567,31:0.286183):0.137043,32:0.653892):0.0782102,(33:0.161116,34:0.267517):0.139808):0.176121):0.334203):0.05156,((21:0.701567,22:0.859391):0.313838,23:0.495644):0.58123):0.216465):0.259438,15:0.669853):0.294551):0.118159):0.214753):0.143939):0.0428402,(2:0.171664,3:0.444947):0.0697227);
 790: 2 -43081.64357 -42066.74587 (0:0.227788,(1:0.147768,(2:0.163218,((4:0.295407,5:0.337623):0.213751,((6:0.418787,7:0.415729):0.174057,(((((8:0.000001,9:0.000001):0.299934,10:0.233262):0.254652,11:0.742677):0.24574,(12:0.000001,13:0.000001):0.858476):0.154006,((14:1.707638,((((((16:0.000001,17:0.000001):0.170565,18:0.076949):0.127074,19:0.368115):0.26417,20:0.827180):0.0980834,((((((24:0.048477,25:0.070219):0.2095,26:0.070601):0.0891532,27:0.116180):0.214514,(28:0.607940,29:0.555044):0.30224):0.110245,(((30:0.223920,31:0.268664):0.276716,(33:0.156116,34:0.234696):0.0595001):0.148411,32:0.602256):0.110015):0.229661,(((35:2.038668,(((44:1.006875,45:0.908173):0.234895,46:1.624874):0.464974,(47:1.294558,48:0.849048):0.829465):0.315638):0.117577,(((49:0.000001,50:0.000001):0.184713,51:0.084453):0.515347,52:1.574014):0.69169):0.214696,(((((36:0.199777,37:0.167732):0.0395431,38:0.020983):0.624949,39:0.850522):0.180039,(41:0.374559,(42:0.047893,43:0.077739):0.13425):0.829554):0.348835,40:0.769276):0.464484):0.832033):0.225623):0.204482,((21:0.550690,22:0.854657):0.544763,23:0.712510):0.568264):0.0526109):0.270142,15:0.745343):0.259378):0.108004):0.153779):0.0764008):0.0693974):0.0788273,3:0.334241);
 791: 1 -42533.05637 -42063.74302 (0:0.204306,(1:0.137853,(2:0.203286,(((4:0.377775,5:0.491689):0.230661,(((((8:0.000001,9:0.000001):0.182681,10:0.209874):0.301087,11:0.585619):0.243477,(12:0.000001,13:0.000001):0.563122):0.185237,(((((((14:1.490285,(21:0.765647,22:0.752854):0.121267):0.24179,23:0.767450):0.478087,(((((24:0.032246,25:0.069143):0.246065,26:0.056529):0.0590927,27:0.133676):0.236878,(28:0.859548,29:0.625278):0.199525):0.103041,(((30:0.226037,31:0.324196):0.28171,(33:0.143373,34:0.251622):0.12331):0.138937,32:0.677706):0.0694607):0.313127):0.193564,(((16:0.000001,17:0.000001):0.201841,18:0.086114):0.128179,19:0.256178):0.220548):0.217468,20:0.561118):0.108539,(35:1.417346,(((((((36:0.189734,37:0.192404):0.0439059,38:0.000002):0.634646,39:0.860555):0.261448,(41:0.415920,(42:0.085040,43:0.060071):0.0985292):0.832291):0.40569,40:0.990818):0.307631,(((44:0.994514,45:0.993705):0.314686,46:1.443821):0.160087,(47:0.918781,48:1.064907):0.490024):0.72481):0.249794,(((49:0.000001,50:0.000001):0.151891,51:0.085623):0.757551,52:1.246125):0.547023):0.262027):0.440657):0.160523,15:0.911746):0.245574):0.134221):0.0436118,(6:0.364898,7:0.423411):0.2469):0.0977057):0.0916406):0.0762585,3:0.449453);
 792: 1 -41601.07301 -42074.05956 (0:0.225773,(1:0.106079,(2:0.171774,(4:0.216983,5:0.444330):0.252659):0.10136):0.0420969,(3:0.321066,((6:0.300164,7:0.457841):0.208303,(((((8:0.000001,9:0.000001):0.427187,10:0.204137):0.290245,(12:0.000001,13:0.000001):0.566627):0.143931,11:0.793861):0.196437,((((((14:1.665577,((21:0.556857,22:0.942650):0.336964,23:0.672771):0.407774):0.32547,((((24:0.058253,25:0.090890):0.172186,(26:0.089484,27:0.179087):0.0577666):0.210626,(28:0.869407,29:0.312305):0.305178):0.106547,((((30:0.223831,31:0.362765):0.224133,33:0.252142):0.0820904,34:0.262748):0.112404,32:0.584885):0.164174):0.231823):0.115363,(((16:0.000001,17:0.000001):0.222908,18:0.092337):0.160706,19:0.186912):0.405815):0.18093,20:0.707394):0.195435,(35:1.325012,(((((((36:0.190356,38:0.064090):0.0756169,37:0.097453):0.613186,39:0.840858):0.21497,((41:0.525743,43:0.051866):0.0277201,42:0.044149):0.754349):0.315277,(((44:1.239267,46:1.492944):0.267799,45:1.002174):0.386592,(47:1.316408,48:1.029666):0.296042):0.517877):0.184892,40:1.285751):0.322884,(((49:0.000001,50:0.000001):0.218351,51:0.028437):0.942718,52:1.181329):0.373412):0.312978):0.65894):0.194843,15:0.665427):0.266928):0.0812294):0.0858681):0.120693);
```
