## Supplementary material for "Tertiary-interaction characters enable fast, model-based structural phylogenetics beyond the twilight zone": partitions_v1.raxml.ckp (part 2 of 2)

```
 793: 3 -42579.87725 -42062.03265 (0:0.236618,(1:0.146129,3:0.429355):0.0290718,(2:0.136597,((4:0.325192,5:0.432113):0.199636,((6:0.372241,7:0.433537):0.123103,(((((8:0.000001,9:0.000001):0.192804,10:0.275780):0.383173,11:0.603943):0.181267,(12:0.000001,13:0.000001):0.648144):0.134499,((14:1.478583,15:0.702489):0.305659,(((((((16:0.000001,17:0.000001):0.151318,18:0.064154):0.0856378,19:0.273631):0.410018,((21:0.879423,22:0.716335):0.432244,23:0.647392):0.543612):0.0485685,(((((24:0.057881,25:0.075869):0.235508,26:0.090590):0.0434366,27:0.139106):0.291592,(((30:0.271253,31:0.340046):0.156569,(33:0.175834,34:0.236074):0.150515):0.0839031,32:0.665918):0.12961):0.117708,(28:0.825012,29:0.519647):0.244228):0.302987):0.14629,(35:1.407888,(((((((36:0.176986,37:0.180737):0.0713154,38:0.004972):0.643159,39:1.023584):0.103918,(41:0.402261,(42:0.081988,43:0.053021):0.153359):0.709299):0.416264,40:0.924363):0.370876,(((44:1.277957,46:1.519288):0.232073,45:0.960056):0.400053,(47:1.104374,48:1.146881):0.288245):0.553742):0.186982,(((49:0.000001,50:0.000001):0.202606,51:0.078432):0.963134,52:1.209500):0.552232):0.0840012):0.658458):0.112264,20:0.507385):0.166614):0.346705):0.0980378):0.104717):0.11142):0.0652618);
 794: 1 -40905.83726 -42062.14627 (0:0.153079,(1:0.185413,((2:0.216880,(6:0.426660,(7:0.441931,((((8:0.000002,9:0.000002):0.192766,10:0.306967):0.132941,11:0.642316):0.30233,((12:0.000002,13:0.000002):0.717612,(((14:1.561346,((35:1.802630,((((44:1.158834,46:1.829876):0.244626,45:0.772060):0.175153,(47:1.041430,48:1.083085):0.578325):0.568001,(((49:0.000002,50:0.000002):0.196276,51:0.053854):0.53705,52:1.354336):0.640313):0.161506):0.161291,(((((36:0.164358,37:0.156748):0.0453999,38:0.021918):0.718743,39:1.043694):0.245796,(41:0.393691,(42:0.059586,43:0.057330):0.150985):0.641603):0.243429,40:0.770452):0.266306):1.0225):2.29072e-06,((((((16:0.000002,17:0.000002):0.140548,18:0.090638):0.0682198,19:0.279133):0.371487,((((((24:0.067672,25:0.105432):0.153064,26:0.099980):0.0663611,27:0.138299):0.221074,(28:0.808947,29:0.374465):0.314793):0.109873,32:0.677159):0.10552,((30:0.254560,31:0.259260):0.192834,(33:0.207549,34:0.215055):0.139022):0.171731):0.26711):0.0870949,20:0.859166):0.133566,((21:0.744844,22:0.715515):0.540761,23:0.721946):0.487032):0.205609):0.267829,15:0.757229):0.386543):0.115367):0.147098):0.0453847):0.188422):0.065002,3:0.366720):0.0384309):0.098476,(4:0.260404,5:0.482973):0.318911);
 795: 1 -42613.74286 -42060.40587 (0:0.199109,(1:0.170444,((4:0.257352,5:0.558134):0.221833,((6:0.361036,7:0.480502):0.182024,(((((8:0.000002,9:0.000002):0.208093,10:0.228105):0.263271,11:0.655218):0.390481,(12:0.000002,13:0.000002):0.655212):0.17627,(((14:1.817532,(((((16:0.000002,17:0.000002):0.193137,18:0.111959):0.136952,19:0.325944):0.353355,(((21:0.696700,22:0.687797):0.43203,23:0.423020):0.780633,(((((24:0.075598,25:0.034910):0.211585,26:0.105684):0.10906,27:0.061566):0.306356,(28:0.840675,29:0.642010):0.102737):0.167853,(((30:0.232028,31:0.266343):0.181329,32:0.605526):0.118669,(33:0.139950,34:0.245301):0.0655014):0.21632):0.193168):0.194332):0.126154,20:0.561249):0.144984):0.00509147,(35:1.481477,(((((((36:0.180511,38:0.066841):0.0598934,37:0.137317):0.677438,39:0.862961):0.162642,(41:0.348850,(42:0.071521,43:0.059242):0.138359):0.727904):0.330008,40:0.723826):0.491435,(((44:0.946805,45:0.891687):0.295211,46:1.575645):0.265759,(47:1.191124,48:1.160085):0.454804):0.536317):0.148138,(((49:0.000002,50:0.000002):0.241719,51:0.031747):0.868935,52:1.411775):0.246089):0.23945):0.565143):0.179801,15:1.003689):0.175373):0.103905):0.205372):0.106051):0.0624598,(2:0.242072,3:0.404980):0.0776101);
 796: 1 -41056.5318 -42071.78961 (0:0.227406,(1:0.075053,((3:0.323230,(((((8:0.000001,9:0.000001):0.269787,11:0.851008):0.135615,10:0.166244):0.331658,(12:0.000002,13:0.000002):0.673366):0.200959,((((((14:1.462064,((21:0.450524,22:0.761919):0.376243,23:0.709335):0.439863):0.429504,(((((24:0.047837,25:0.057901):0.195703,26:0.084705):0.0740492,27:0.104418):0.251897,(28:0.857984,29:0.616360):0.141191):0.107787,(((30:0.243545,31:0.195509):0.19057,32:0.581516):0.0738659,(33:0.177514,34:0.273716):0.109858):0.267466):0.350709):0.0502223,(((16:0.000001,17:0.000001):0.148185,18:0.095072):0.210845,19:0.198630):0.442476):0.145769,20:0.767222):0.0609794,(35:1.406172,(((((36:0.210626,38:0.051582):0.0856702,37:0.100604):0.591795,(39:0.925928,((41:0.504510,43:0.051533):0.0336236,42:0.033912):0.767393):0.106519):0.461325,40:0.867428):0.333131,((((44:0.951677,45:0.859631):0.28935,46:1.896625):0.0967278,(47:0.925457,48:1.112133):0.597303):0.512087,(((49:0.000001,50:0.000001):0.1877,51:0.066163):0.89063,52:1.218325):0.538186):0.161871):0.110336):0.51614):0.216058,15:0.773359):0.171117):0.107659):0.117244,((4:0.250511,5:0.335812):0.234174,(6:0.532972,7:0.243441):0.246378):0.128781):0.109789):0.0496652,2:0.229878);
 797: 2 -41367.35606 -42062.08467 (0:0.193317,(1:0.135562,(2:0.211506,((4:0.329783,5:0.310173):0.311403,(((6:0.439352,7:0.496069):0.128966,(((((14:1.407453,((21:0.711864,22:0.699752):0.33656,23:0.668340):0.394274):0.307718,(((((24:0.045482,25:0.066575):0.219304,26:0.077317):0.119195,27:0.090091):0.313429,(28:0.839087,29:0.442257):0.265419):0.0615471,(((30:0.180879,31:0.297690):0.198898,32:0.618908):0.0963813,(33:0.185258,34:0.264138):0.118053):0.0949326):0.373556):0.139649,((((16:0.000001,17:0.000001):0.239978,18:0.090059):0.179213,19:0.228758):0.407383,20:0.542968):0.0684514):0.107592,(35:1.699369,(((((((36:0.157787,37:0.151859):0.0428092,38:0.008716):0.690491,39:0.923372):0.0644485,(41:0.383777,(42:0.076446,43:0.044834):0.0816286):0.803085):0.45559,40:0.881734):0.286423,(((44:0.877841,45:1.079994):0.197952,46:1.473502):0.312352,(47:0.823241,48:1.068074):0.699918):0.510966):0.218794,(((49:0.000001,50:0.000001):0.17046,51:0.075859):0.697318,52:1.320153):0.361286):0.222904):0.418732):0.164643,15:0.808667):0.359683):0.0617255,((((8:0.000001,9:0.000001):0.331682,10:0.129672):0.270548,11:0.694410):0.11011,(12:0.000001,13:0.000001):0.734372):0.218483):0.0643867):0.0850212):0.103748):0.061916,3:0.446636);
 798: 3 -43280.24595 -42061.93409 (0:0.197999,(1:0.118875,(2:0.283103,(((4:0.334038,5:0.358164):0.241423,(((((8:0.000001,9:0.000001):0.36815,10:0.157102):0.293698,11:0.956799):0.123982,(12:0.000001,13:0.000001):0.693926):0.195721,(((14:1.577273,((21:0.618198,22:0.818833):0.307722,23:0.711002):0.474486):0.415412,(((((16:0.000001,17:0.000001):0.232829,18:0.117947):0.128888,19:0.352489):0.35465,((((24:0.072873,25:0.058152):0.116847,(26:0.134405,27:0.127598):0.0691331):0.23523,(28:0.912416,29:0.641592):0.268733):0.123983,(((30:0.213949,31:0.297153):0.222652,(33:0.197632,34:0.267176):0.103758):0.0749987,32:0.716791):0.120096):0.318279):0.158686,20:0.595052):0.0860697):0.168403,(15:0.586697,(35:1.584823,((((((36:0.162997,37:0.165324):0.0470699,38:0.019738):0.721183,(39:0.798386,(41:0.350309,(42:0.067819,43:0.052000):0.150002):0.695359):0.0935375):0.365326,40:0.846872):0.426491,(((49:0.000001,50:0.000001):0.178861,51:0.070258):0.883703,52:1.420912):0.468277):0.113087,(((44:1.128026,46:1.726032):0.14537,45:0.744673):0.299128,(47:0.951820,48:1.181821):0.475542):0.532498):0.190423):0.620019):0.198193):0.325832):0.0505207):0.0614751,(6:0.395450,7:0.451125):0.223777):0.116966):0.102257):0.060156,3:0.548379);
 799: 2 -41616.98813 -42062.94588 (0:0.139920,(1:0.150856,(2:0.232439,((4:0.241183,5:0.531744):0.217633,((6:0.384442,7:0.468229):0.166792,(((((8:0.000001,9:0.000001):0.284816,10:0.230976):0.169804,11:0.614688):0.257418,(12:0.000001,13:0.000001):0.780654):0.262235,((14:1.803833,((((((16:0.000001,17:0.000001):0.165701,(18:0.037625,19:0.496923):0.0494514):0.515589,20:0.735260):0.227774,((((((24:0.060331,25:0.100443):0.260086,26:0.096238):0.134443,27:0.137970):0.209391,(28:0.954604,29:0.477927):0.355961):0.184037,32:0.579883):0.0821257,((30:0.344271,31:0.175393):0.340092,(33:0.263327,34:0.175431):0.114352):0.0986654):0.441591):0.0190299,((21:0.709644,22:0.880648):0.609663,23:0.712018):0.493821):0.204207,(35:0.981284,(((((((36:0.168044,37:0.190471):0.0581091,38:0.024038):0.68455,39:0.856124):0.168944,((41:0.521709,42:0.057788):0.0642223,43:0.019058):0.749993):0.299118,40:0.899039):0.342031,(((49:0.000001,50:0.000001):0.230544,51:0.037187):0.895236,52:1.026323):0.607913):0.228763,(((44:1.228055,45:0.718527):0.237465,46:1.538535):0.340623,(47:1.232404,48:1.151957):0.430227):0.398511):0.338662):0.533276):2.82474e-06):0.183271,15:0.623838):0.435654):0.0587194):0.155162):0.0705533):0.0460646):0.0794856,3:0.445490);
 800: 1 -40810.92663 -42066.06598 (0:0.288656,1:0.140870,(2:0.202996,(3:0.332873,((4:0.274007,5:0.460945):0.260215,((6:0.421896,7:0.489767):0.172456,(((((8:0.000001,9:0.000001):0.246006,10:0.175226):0.317537,11:0.649572):0.114715,(12:0.000001,13:0.000001):0.723261):0.188599,((14:1.610644,20:0.602414):0.191094,((15:0.646292,(35:1.551016,(((((((36:0.169886,37:0.166088):0.0606122,38:0.017633):0.787425,39:1.026227):0.167946,((41:0.600117,42:0.045552):0.0584548,43:0.040894):0.639641):0.269766,(((49:0.000001,50:0.000001):0.227298,51:0.042196):0.826335,52:1.309984):0.652938):0.074004,40:1.085992):0.191239,(((44:1.104103,46:1.676533):0.165754,45:0.816878):0.36267,(47:0.879048,48:1.164257):0.47568):0.646911):0.381923):0.596202):0.240365,(((((16:0.000001,17:0.000001):0.163428,18:0.113509):0.140656,19:0.269526):0.413635,((((24:0.059080,25:0.073425):0.229312,(26:0.084288,27:0.181818):0.0721534):0.144643,(28:0.917109,29:0.543323):0.165679):0.191608,(((30:0.296914,31:0.309042):0.142945,(33:0.271615,34:0.265866):0.143902):0.133871,32:0.688211):0.103254):0.438261):0.0598853,(21:0.677071,(22:1.151703,23:0.743581):0.190812):0.592412):0.150177):0.0310515):0.327297):0.162714):0.0607118):0.124024):0.0879029):0.0345488);
 801: 1 -41434.77517 -42066.32363 (0:0.158081,((1:0.142403,(3:0.355518,((6:0.352633,7:0.533027):0.182978,(((((8:0.000001,9:0.000001):0.175672,11:0.768423):0.134225,10:0.224771):0.42528,(12:0.000001,13:0.000001):0.60874):0.167384,((((((14:1.493675,(21:0.662966,(22:0.907518,23:0.727562):0.118327):0.773743):0.269574,(((((24:0.046530,25:0.055850):0.212848,26:0.050062):0.120766,27:0.096138):0.229296,(28:0.786263,29:0.621701):0.210342):0.0919691,(((30:0.316677,31:0.200495):0.14326,(33:0.157361,34:0.268014):0.174119):0.0776896,32:0.516596):0.178157):0.30268):0.158933,(((16:0.000001,17:0.000001):0.136544,18:0.116008):0.104344,19:0.262016):0.283983):0.1413,20:0.583918):0.0694772,(((35:1.435616,(((44:1.120406,46:1.818755):0.181326,45:1.043882):0.155463,(47:0.999616,48:1.382929):0.55979):0.500318):0.21293,(((49:0.000001,50:0.000001):0.214378,51:0.042142):0.812842,52:1.241846):0.447218):0.171818,(((((36:0.159001,37:0.198857):0.0551834,38:0.004065):0.757518,39:0.836707):0.220605,((41:0.470359,42:0.054230):0.0570861,43:0.016433):0.767552):0.321824,40:0.936189):0.283612):0.862941):0.180716,15:0.761379):0.145828):0.107349):0.152529):0.0845699):0.0264716,2:0.271575):0.0480159,(4:0.255495,5:0.426813):0.366413);
 802: 1 -42009.88447 -42070.77723 (0:0.306246,(1:0.100351,(((4:0.363083,5:0.475481):0.229303,(6:0.417987,7:0.425669):0.195494):0.113566,(((((8:0.000002,9:0.000002):0.268924,10:0.205147):0.342912,11:0.771703):0.217511,(12:0.000002,13:0.000002):0.604734):0.243304,((((((14:1.282178,((21:0.760590,22:0.732096):0.286953,23:0.662840):0.299223):0.440633,(((((24:0.073109,25:0.040609):0.159726,26:0.100166):0.101556,27:0.110067):0.21678,(28:0.943739,29:0.581453):0.21675):0.127211,(((30:0.329833,31:0.239630):0.139546,(33:0.167688,34:0.259761):0.109038):0.161951,32:0.658303):0.13946):0.277051):0.260132,(((16:0.000002,17:0.000002):0.180496,18:0.087824):0.196014,19:0.214426):0.297523):0.0805834,20:0.654284):0.144178,(35:1.564395,(((((((36:0.142355,37:0.155770):0.0474455,38:0.028538):0.63011,39:0.842465):0.230113,((41:0.495497,42:0.058854):0.0524573,43:0.012122):0.788453):0.257556,(((44:1.079672,46:1.538221):0.121641,45:0.915577):0.265281,(47:1.322193,48:0.948656):0.54389):0.717909):0.2841,40:0.966832):0.379353,(((49:0.000002,50:0.000002):0.169678,51:0.043847):0.879933,52:1.338095):0.30691):0.164951):0.752775):0.152317,15:0.776490):0.357941):0.108563):0.138902):0.0472517,(2:0.161323,3:0.319234):0.0899382);
 803: 1 -39171.1389 -42066.24844 (0:0.214992,1:0.143647,(2:0.202006,(3:0.330918,(((4:0.312986,5:0.443181):0.191935,(6:0.355447,7:0.362555):0.133049):0.105995,(((((8:0.000002,9:0.000002):0.308957,10:0.141003):0.132844,11:0.621251):0.181016,(12:0.000002,13:0.000002):0.667218):0.17011,((((14:1.372574,((21:0.694549,22:1.028351):0.24918,23:0.773824):0.460714):0.309297,(((35:1.612155,(((44:0.970645,46:1.674585):0.259479,45:0.810049):0.152743,(47:1.065733,48:1.205017):0.754177):0.571814):0.307646,(((((36:0.180901,37:0.164029):0.0389753,38:0.022606):0.573016,39:1.121851):0.235169,(41:0.352857,(42:0.062426,43:0.080779):0.153443):0.820968):0.298634,40:0.872181):0.302178):0.188526,(((49:0.000002,50:0.000002):0.152752,51:0.079474):0.520382,52:1.487308):0.471561):0.888898):0.0165215,(((((16:0.000002,17:0.000002):0.166295,18:0.047876):0.136982,19:0.262561):0.297842,(((((((24:0.037440,25:0.066308):0.23255,26:0.060638):0.108818,27:0.086576):0.155009,(28:0.807380,29:0.486233):0.34459):0.230616,32:0.557182):0.184708,(33:0.288076,34:0.186785):0.158846):0.0436967,(30:0.194326,31:0.310746):0.237924):0.36585):0.123022,20:0.630830):0.148647):0.270307,15:0.782860):0.303124):0.0773621):0.0880319):0.076192):0.0238043);
 804: 2 -40105.57949 -42070.34395 (0:0.155093,((1:0.085239,((6:0.349328,7:0.336500):0.222634,(((((8:0.000001,9:0.000001):0.257531,10:0.255922):0.141748,11:0.581856):0.221218,(12:0.000001,13:0.000001):0.784267):0.211672,((((((14:1.619883,20:0.190243):0.37788,(((16:0.000001,17:0.000001):0.165014,18:0.116158):0.1434,19:0.272007):0.31125):0.0725551,((21:0.570601,22:0.577354):0.240924,23:0.679642):0.748469):0.115989,(((((24:0.049189,25:0.118385):0.253405,26:0.086590):0.091255,27:0.153826):0.126522,(28:0.826336,29:0.431466):0.145207):0.159446,(((30:0.266174,31:0.197566):0.180016,(33:0.123534,34:0.238186):0.121472):0.151825,32:0.502979):0.147562):0.319243):0.29455,(35:1.363538,(((((((36:0.158097,37:0.141367):0.0604551,38:0.006781):0.761744,39:0.898612):0.178981,(41:0.392933,(42:0.050387,43:0.074300):0.119872):0.696398):0.38053,40:1.049125):0.277654,(((44:1.165109,46:1.636749):0.218659,45:0.928382):0.169074,(47:0.991730,48:1.189213):0.499857):0.591422):0.200629,(((49:0.000001,50:0.000001):0.232341,51:0.042778):0.877654,52:1.263365):0.449451):0.307686):0.525897):0.275665,15:0.707394):0.198951):0.113383):0.122788):0.05344,(2:0.223796,3:0.320017):0.058545):0.0858896,(4:0.213076,5:0.438727):0.351298);
 805: 1 -41755.00138 -42062.62589 (0:0.155684,(1:0.198575,(2:0.171171,((4:0.342901,5:0.378486):0.147662,((6:0.395446,7:0.409941):0.186577,(((((8:0.000001,9:0.000001):0.287599,11:0.755055):0.105585,10:0.165558):0.226357,(12:0.000001,13:0.000001):0.633856):0.287706,(((14:1.183914,((21:0.572948,22:0.879713):0.205839,23:0.649310):0.424615):0.242609,(((((16:0.000001,17:0.000001):0.204165,18:0.056196):0.164839,19:0.270186):0.388718,(((((((24:0.062169,25:0.076783):0.197238,26:0.105085):0.0704637,27:0.142817):0.18214,28:0.842027):0.0829397,29:0.626556):0.134376,(((30:0.250727,31:0.211174):0.188262,32:0.549136):0.107706,(33:0.282026,34:0.154160):0.141158):0.1642):0.311341,(35:1.159349,(((((((36:0.162043,38:0.054595):0.0497714,37:0.092910):0.771134,39:0.960104):0.170286,(41:0.390966,(42:0.051474,43:0.079263):0.108486):0.701915):0.367084,40:1.001148):0.409856,(((49:0.000001,50:0.000001):0.173153,51:0.056342):0.746871,52:1.047530):0.552123):0.160195,(((44:1.177543,46:1.639406):0.223441,45:0.742594):0.330655,(47:1.144034,48:1.228714):0.424059):0.597965):0.286801):0.647747):0.199513):0.0918373,20:0.632580):0.132459):0.234912,15:0.736419):0.209355):0.093166):0.0977574):0.186583):0.0349766):0.0294486,3:0.362910);
 806: 1 -41176.51516 -42061.55944 (0:0.239629,(1:0.157947,2:0.188315):0.00195194,(((3:0.341211,((((8:0.000002,9:0.000002):0.220852,10:0.179082):0.210735,11:0.689455):0.369222,(12:0.000002,13:0.000002):0.675525):0.143395):0.0518869,((((((14:1.633391,((21:0.779550,22:0.893936):0.114125,23:0.763478):0.384913):0.292225,(((((24:0.067731,25:0.078109):0.256422,27:0.141628):0.05386,26:0.051662):0.210319,(28:0.915560,29:0.553111):0.251248):0.147225,((30:0.214433,31:0.302868):0.178937,(32:0.631524,(33:0.138174,34:0.373872):0.102265):0.0564534):0.207431):0.234556):0.126006,(((16:0.000002,17:0.000002):0.140006,18:0.078313):0.139747,19:0.257868):0.378605):0.116813,20:0.627037):0.20066,(35:1.403709,((((((36:0.187374,37:0.152877):0.0434742,38:0.028426):0.742787,(39:0.717441,(41:0.409190,(42:0.049780,43:0.060696):0.13322):0.647802):0.0641215):0.396866,(((44:1.100014,45:0.913891):0.171951,46:1.569368):0.229011,(47:1.127390,48:0.978235):0.182399):0.616043):0.192805,(((49:0.000002,50:0.000002):0.20319,51:0.054420):0.855736,52:1.513400):0.44948):0.120388,40:0.896438):0.256777):0.567964):0.174541,15:0.651971):0.425732):0.0943493,((4:0.241416,5:0.348495):0.133856,(6:0.408772,7:0.423052):0.196632):0.104266):0.0786269);
 807: 1 -42487.18447 -42063.75951 (0:0.179233,(1:0.145825,(2:0.131043,((4:0.176330,5:0.395978):0.320769,((6:0.277151,7:0.458372):0.0502402,(((((8:0.000001,9:0.000001):0.261237,10:0.152949):0.202688,11:0.657183):0.33462,(12:0.000002,13:0.000002):0.630495):0.1631,((((14:1.546154,((21:0.712406,22:0.844630):0.342554,23:0.569112):0.339962):0.28615,((((((24:0.065397,25:0.065139):0.194105,26:0.098536):0.127362,27:0.079841):0.224796,(28:0.751022,29:0.567533):0.275678):0.158119,(((30:0.242796,31:0.204603):0.172492,32:0.645552):0.0953792,(33:0.130913,34:0.289863):0.0798048):0.208532):0.252274,(35:1.281229,(((((((36:0.163498,38:0.052524):0.0553839,37:0.104475):0.527381,39:0.848414):0.186565,((41:0.542199,42:0.049505):0.0690254,43:0.022525):0.631131):0.282791,40:0.918341):0.445429,(((49:0.000001,50:0.000001):0.16007,51:0.080501):0.916469,52:1.308449):0.19859):0.16579,(((44:1.026364,45:1.016911):0.125473,46:1.706331):0.15748,(47:0.927670,48:1.074896):0.5891):0.501878):0.118108):0.792804):0.134333):0.129558,((((16:0.000001,17:0.000001):0.151284,18:0.096827):0.0720281,19:0.248223):0.359497,20:0.547492):0.230774):0.307839,15:0.788355):0.279282):0.168717):0.146437):0.12454):0.0729699):0.0506897,3:0.339695);
 808: 1 -41111.25084 -42063.88599 (0:0.232249,1:0.122494,(2:0.198268,((3:0.369858,(((((8:0.000002,9:0.000002):0.25534,10:0.259672):0.265269,11:0.610395):0.275807,(12:0.000002,13:0.000002):0.68988):0.0477215,((((((((14:1.588531,22:0.653780):0.245611,21:0.661642):0.387288,23:0.646801):0.71262,(((((24:0.068721,25:0.060631):0.217492,26:0.101636):0.0828334,27:0.131110):0.183213,(28:0.960846,29:0.543434):0.228661):0.147783,((((30:0.276615,31:0.369115):0.266074,33:0.210040):0.0957389,34:0.296291):0.132613,32:0.534226):0.149136):0.215394):0.111467,(((16:0.000002,17:0.000002):0.162041,18:0.087064):0.247567,19:0.340704):0.289028):0.15913,(35:1.703620,(((((((36:0.182389,38:0.065605):0.062615,37:0.153070):0.698602,39:0.913353):0.176596,(41:0.403949,(42:0.098533,43:0.072437):0.116888):0.724818):0.476123,40:0.962896):0.216232,(((44:1.151148,45:0.655941):0.51508,46:1.573899):0.344165,(47:1.162920,48:1.091142):0.327286):0.534925):0.236307,(((49:0.000002,50:0.000002):0.163439,51:0.077358):0.81774,52:1.495721):0.365962):0.323654):0.590995):0.0998588,20:0.634626):0.333791,15:0.952279):0.16085):0.0750053):0.0869,((4:0.290582,5:0.393635):0.206649,(6:0.422497,7:0.373245):0.175186):0.142733):0.0559786):0.0520345);
 809: 3 -41599.55662 -42062.82587 (0:0.209297,(1:0.184768,2:0.220348):0.000800703,((3:0.289494,(((((8:0.000001,9:0.000001):0.275362,10:0.232427):0.293584,11:0.609863):0.265271,(12:0.000001,13:0.000001):0.611674):0.195368,((((((14:1.132643,((21:0.704011,22:0.765734):0.152123,23:0.651504):0.656198):0.31959,((((((24:0.057583,25:0.078566):0.278135,26:0.087948):0.0668422,27:0.148834):0.199853,29:0.623121):0.0812263,28:0.905869):0.0934525,(((30:0.214440,31:0.303238):0.111061,32:0.552407):0.0899426,(33:0.161933,34:0.203093):0.0675532):0.181947):0.235857):0.0948971,(((16:0.000001,17:0.000001):0.180907,18:0.066424):0.125981,19:0.296370):0.283725):0.0939292,20:0.609861):0.160565,(((35:1.423220,(((44:0.884513,46:1.911396):0.14204,45:0.846860):0.354024,(47:1.058323,48:1.314647):0.289406):0.526108):0.160609,(((49:0.000001,50:0.000001):0.196736,51:0.024402):0.744246,52:1.478229):0.336955):0.232519,(((((36:0.177626,37:0.129689):0.058592,38:0.024047):0.681002,39:0.918234):0.182686,(41:0.376341,(42:0.059995,43:0.050742):0.147015):0.670949):0.422735,40:0.814142):0.328306):0.529252):0.176632,15:0.554118):0.268723):0.0724878):0.0860712,((4:0.195392,5:0.477886):0.294059,(6:0.366859,7:0.474289):0.115805):0.100871):0.0922258);
 810: 1 -40724.21503 -42063.87753 (0:0.154445,(1:0.138195,(2:0.171663,((((4:0.320704,5:0.268144):0.178682,7:0.454039):0.0761884,6:0.387849):0.0666994,(((((8:0.000002,9:0.000002):0.269532,10:0.206995):0.186925,11:0.628729):0.246525,(12:0.000002,13:0.000002):0.60554):0.203254,((((((((14:1.489735,22:1.079291):0.202572,21:0.656392):0.409592,23:0.637795):0.771785,(((((24:0.064008,25:0.109150):0.232565,26:0.119126):0.0644483,27:0.121910):0.196395,(28:0.868407,29:0.570182):0.236693):0.209014,(((30:0.285743,31:0.230248):0.170416,32:0.680838):0.0735116,(33:0.193277,34:0.234994):0.169419):0.187596):0.254855):0.139211,(((16:0.000002,17:0.000002):0.195624,18:0.135016):0.138007,19:0.233647):0.38139):0.157453,20:0.482231):0.163442,(35:1.700461,(((((((36:0.167962,38:0.056017):0.059791,37:0.108792):0.744104,39:0.974047):0.130954,(41:0.321602,(42:0.066600,43:0.046268):0.185592):0.698029):0.471678,40:0.728612):0.258839,(((44:0.737428,46:1.744376):0.306942,45:0.899801):0.35517,(47:1.031505,48:1.179892):0.317785):0.583264):0.142396,(((49:0.000002,50:0.000002):0.211509,51:0.067542):0.852296,52:1.601160):0.277682):0.274007):0.690833):0.201206,15:0.784951):0.173235):0.13263):0.10387):0.0956765):0.0681681,3:0.352032);
 811: 1 -40752.50795 -42077.18395 (0:0.186783,1:0.171562,(2:0.245042,((3:0.373374,(((((8:0.000002,9:0.000002):0.296884,10:0.310133):0.278253,11:0.633911):0.168776,(12:0.000002,13:0.000002):0.713164):0.126992,((((14:1.689247,((21:0.785477,22:0.936389):0.54429,23:0.557344):0.604412):0.257896,((35:1.319977,(((49:0.000002,50:0.000002):0.156783,51:0.066130):0.90847,52:1.152991):0.429801):0.163509,((((((36:0.176560,37:0.180946):0.0342538,38:0.009355):0.66721,39:0.863357):0.319564,(41:0.420505,(42:0.044945,43:0.066739):0.125339):0.536052):0.22751,(((44:1.040246,46:1.598571):0.186829,45:0.830585):0.262054,(47:1.142689,48:1.064956):0.467607):0.701945):0.181629,40:1.086471):0.311808):0.789374):0.110389,15:0.840983):0.0473239,(((((16:0.000002,17:0.000002):0.174809,18:0.075270):0.0992481,19:0.269517):0.339936,20:0.557176):0.113496,((((((24:0.067631,25:0.077335):0.181568,26:0.098216):0.0922739,27:0.102063):0.0800176,32:0.740106):0.126282,(28:0.799759,29:0.603566):0.209422):0.173232,((30:0.288990,31:0.243557):0.219706,(33:0.204777,34:0.248871):0.114679):0.026121):0.301134):0.190932):0.341144):0.108098):0.128841,((4:0.259662,5:0.423246):0.177451,(6:0.421476,7:0.336865):0.174755):0.0856524):0.104876):0.0436613);
 812: 1 -39956.96121 -42069.22809 (0:0.168731,1:0.152397,(2:0.309755,(3:0.417220,((4:0.277168,5:0.389815):0.183792,(((6:0.350000,7:0.432279):0.108917,((((8:0.000001,9:0.000001):0.339817,10:0.168069):0.184226,11:0.658673):0.14421,(12:0.000001,13:0.000001):0.712886):0.294601):0.0792211,(14:1.409114,((15:0.702665,(35:1.337009,(((((((36:0.182095,37:0.209778):0.0411909,38:0.000002):0.782343,39:0.888084):0.204305,((41:0.587934,42:0.060279):0.0630452,43:0.042817):0.767481):0.358999,40:0.675162):0.285095,(((49:0.000001,50:0.000001):0.196488,51:0.064326):0.759543,52:1.342380):0.52666):0.147147,(((44:1.166110,45:0.885035):0.283679,46:1.624656):0.343425,(47:1.163728,48:1.140144):0.299274):0.723139):0.35551):0.476366):0.235717,(((((16:0.000001,17:0.000001):0.170856,18:0.051671):0.162314,19:0.214955):0.376356,(((21:0.597280,22:1.040756):0.269789,23:0.775609):0.555032,(((((24:0.046112,25:0.090475):0.242843,26:0.062251):0.047994,27:0.130314):0.216828,(28:0.844942,29:0.477498):0.282736):0.237695,(((30:0.239329,31:0.265570):0.122102,32:0.576220):0.0826988,(33:0.204475,34:0.203487):0.188089):0.0691964):0.336953):0.156686):0.133515,20:0.355611):0.17493):0.0691721):0.348011):0.0484602):0.0984415):0.0971084):0.0433878);
 813: 3 -42253.78985 -42064.63804 (0:0.158019,((1:0.103585,((((4:0.333621,5:0.351087):0.262401,((((8:0.000001,9:0.000001):0.331274,10:0.171763):0.314825,(12:0.000001,13:0.000001):0.632878):0.0763684,11:0.707423):0.277871):0.0756472,(((14:1.587603,(((((16:0.000001,17:0.000001):0.183999,18:0.085611):0.106478,19:0.349169):0.350947,(((21:0.627482,22:0.893747):0.350757,23:0.602449):0.833327,((((24:0.048873,25:0.053713):0.0998608,(26:0.125005,27:0.142510):0.0825334):0.19627,(28:0.860824,29:0.649687):0.223971):0.235091,(((30:0.271154,31:0.270961):0.142892,32:0.676486):0.0885318,(33:0.115910,34:0.291336):0.129152):0.106857):0.317715):0.0703902):0.212251,20:0.481060):0.0580007):0.118328,(35:1.432131,(((((((36:0.180586,37:0.159642):0.0893469,38:0.002241):0.716787,39:0.960933):0.303728,(41:0.371109,(42:0.097463,43:0.048208):0.134079):0.616153):0.321824,40:0.829198):0.435319,(((44:1.021181,46:1.498141):0.222773,45:0.915060):0.272376,(47:1.302130,48:1.222408):0.382362):0.759346):0.119134,(((49:0.000001,50:0.000001):0.193711,51:0.052397):0.793519,52:1.330789):0.395562):0.332861):0.629929):0.226983,15:0.905358):0.369023):0.0362958,(6:0.327386,7:0.395424):0.120065):0.18706):0.0564028,2:0.268551):0.0667673,3:0.408617);
 814: 2 -43397.81136 -42061.51669 (0:0.224895,1:0.146369,(2:0.227374,(((3:0.333658,((((8:0.000002,9:0.000002):0.282394,10:0.235712):0.240611,11:0.560037):0.20631,(12:0.000002,13:0.000002):0.75504):0.268324):0.0581897,(((14:1.575714,((21:0.460999,22:0.868963):0.448482,23:0.590680):0.496995):0.302229,(((((16:0.000002,17:0.000002):0.16801,(18:0.102230,19:0.420298):0.0603426):0.469532,(((((24:0.038801,25:0.097301):0.222738,26:0.098245):0.138754,27:0.060551):0.294759,(28:0.896366,29:0.511929):0.383187):0.109461,(((30:0.248318,31:0.301637):0.22025,(33:0.160422,34:0.249776):0.16941):0.142427,32:0.539315):0.0413648):0.367663):0.182232,20:0.658824):0.121278,(35:1.571055,(((((((36:0.148652,37:0.194148):0.040372,38:0.037049):0.746257,39:0.913339):0.222157,((41:0.493136,42:0.075110):0.0483904,43:0.010328):0.738322):0.329362,40:1.015282):0.263566,(((44:0.958005,45:1.039370):0.279035,46:1.649458):0.169746,(47:1.133224,48:1.003285):0.53562):0.494541):0.256265,(((49:0.000002,50:0.000002):0.179615,51:0.030389):0.90247,52:1.249906):0.394055):0.162544):0.671447):0.0989161):0.123347,15:0.832110):0.389712):0.0610441,((4:0.291673,5:0.498110):0.208706,(6:0.515415,7:0.488340):0.168642):0.124678):0.0457839):0.0537038);
 815: 1 -40844.03108 -42063.12218 (0:0.194922,1:0.137033,(2:0.279487,((3:0.333086,(((((8:0.000001,9:0.000001):0.259717,10:0.167048):0.18254,11:0.491514):0.275844,(12:0.000001,13:0.000001):0.682872):0.182445,(((((14:1.636141,((21:0.624911,22:1.035047):0.2637,23:0.513779):0.513932):0.197745,(((((24:0.037765,25:0.075461):0.21999,26:0.084500):0.0828542,27:0.093231):0.271358,(28:0.848965,29:0.664966):0.212393):0.176184,((30:0.261745,31:0.300618):0.212041,(32:0.654016,(33:0.147480,34:0.315196):0.0776254):0.0768726):0.124451):0.315952):0.21534,((35:1.443222,((44:1.142036,(47:1.022056,48:1.108700):0.327467):0.0962402,(45:0.846194,46:1.670907):0.172404):0.515147):0.203845,((((((36:0.182808,37:0.209550):0.0536939,38:0.026474):0.883955,39:0.777032):0.201291,(41:0.419012,(42:0.080851,43:0.060229):0.117031):0.717157):0.492832,40:1.026938):0.324105,(((49:0.000001,50:0.000001):0.16383,51:0.054587):0.673679,52:1.538406):0.417815):0.162493):0.724991):0.186506,((((16:0.000001,17:0.000001):0.166776,18:0.105950):0.193429,19:0.197882):0.556884,20:0.669172):0.160644):0.22,15:0.668797):0.320735):0.0826888):0.0897215,((4:0.268107,5:0.395473):0.241673,(6:0.392100,7:0.452147):0.158465):0.125556):0.0659398):2.10512e-06);
 816: 1 -41396.44144 -42063.88599 (0:0.238822,(1:0.104455,(((3:0.299544,((((8:0.000002,9:0.000002):0.16459,11:0.983025):0.202774,10:0.182123):0.469346,(12:0.000002,13:0.000002):0.649767):0.204102):0.0649825,((((((14:1.344516,((21:0.641112,22:0.828802):0.204182,23:0.589951):0.512797):0.337418,(((24:0.057990,25:0.077509):0.210945,(26:0.076165,27:0.163759):0.0504986):0.210991,((28:0.831414,29:0.561742):0.156385,(((30:0.242124,31:0.260976):0.233064,(33:0.248028,34:0.139626):0.0995319):0.163479,32:0.580981):0.182513):0.0946599):0.27952):0.109836,(((16:0.000002,17:0.000002):0.14843,18:0.089776):0.182796,19:0.205815):0.450222):0.0737935,20:0.641449):0.272741,(35:1.341784,(((((((36:0.175168,38:0.042286):0.0812398,37:0.104664):0.592525,39:0.962210):0.23883,(41:0.368852,(42:0.089095,43:0.069137):0.166511):0.5298):0.263116,40:0.962782):0.252556,(((49:0.000002,50:0.000002):0.192889,51:0.060076):0.821467,52:1.588251):0.269736):0.0566954,(((44:0.886827,45:0.878737):0.169643,46:1.646972):0.285533,(47:1.177406,48:0.960411):0.400921):0.810722):0.219488):0.741653):0.0427371,15:0.566755):0.327105):0.0533158,((4:0.332428,5:0.413611):0.252894,(6:0.338269,7:0.415264):0.190655):0.0908147):0.0959621):0.0290144,2:0.190724);
 817: 1 -44447.87657 -42062.14519 (0:0.197697,(1:0.124481,(((3:0.356224,((((8:0.000002,9:0.000002):0.2485,10:0.272746):0.235212,11:0.744289):0.233884,(12:0.000002,13:0.000002):0.590162):0.205393):0.0303395,(((((14:1.475798,((21:0.421690,22:0.890975):0.376471,23:0.790905):0.324033):0.306,(((((24:0.035065,25:0.095128):0.22665,26:0.096892):0.0820469,27:0.104916):0.272037,(28:0.974277,29:0.632515):0.254095):0.0853831,(((30:0.181759,31:0.342615):0.238212,(33:0.164899,34:0.256305):0.128139):0.135691,32:0.535982):0.107258):0.315024):0.138426,(((16:0.000002,17:0.000002):0.13668,18:0.105145):0.143275,19:0.229415):0.509755):0.0975507,20:0.570738):0.211243,(15:0.766383,(((35:1.809687,(((44:0.998147,46:1.705794):0.235824,45:0.847055):0.290939,(47:0.997017,48:1.105121):0.586677):0.524461):0.199615,(((((36:0.192887,37:0.151593):0.0437513,38:0.029131):0.710753,39:0.853443):0.256393,((41:0.494537,42:0.066849):0.0317158,43:0.045477):0.679925):0.206011,40:1.014080):0.260431):0.236126,(((49:0.000002,50:0.000002):0.111302,51:0.116965):0.971889,52:1.189070):0.221983):0.60386):0.152272):0.352912):0.0744479,((4:0.297486,5:0.419818):0.189198,(6:0.546765,7:0.607378):0.186951):0.109495):0.0909009):0.0314407,2:0.193185);
 818: 2 -41464.50667 -42066.26268 (0:0.139704,(1:0.085128,(2:0.218299,((4:0.215387,5:0.495508):0.262468,((6:0.370578,7:0.451161):0.140266,(((((8:0.000001,9:0.000001):0.228378,10:0.263234):0.335529,11:0.589878):0.234392,(12:0.000001,13:0.000001):0.692323):0.298784,((14:1.435939,15:0.428292):0.268982,(((((((16:0.000001,17:0.000001):0.190356,18:0.075412):0.079836,19:0.382227):0.329368,(((((24:0.052183,25:0.126819):0.210163,26:0.089607):0.115442,27:0.110574):0.213848,(28:0.827896,29:0.585439):0.16953):0.175597,(((30:0.310126,31:0.177563):0.184748,32:0.654031):0.100092,(33:0.138862,34:0.279075):0.118169):0.0771311):0.366555):0.0515888,((21:0.428936,22:0.810614):0.493357,23:0.636170):0.583999):0.187763,20:0.544489):0.16215,(35:1.094733,(((((36:0.151898,37:0.191020):0.0808751,38:0.008227):0.738839,(39:0.871158,((41:0.513800,42:0.051634):0.0644025,43:0.043121):0.841538):0.199156):0.271301,40:1.020947):0.262614,((((44:1.037597,46:1.576518):0.236227,45:0.911122):0.382201,(47:0.880719,48:1.235686):0.437522):0.5049,(((49:0.000001,50:0.000001):0.186449,51:0.066939):0.824989,52:1.389952):0.604791):0.124535):0.255691):0.614882):0.194996):0.461649):0.140704):0.15813):0.067219):0.091078):0.0742687,3:0.353326);
 819: 2 -43675.57087 -42064.78566 (0:0.197497,((1:0.147099,3:0.392714):0.0689293,((4:0.320333,5:0.498117):0.182741,((6:0.420725,7:0.474728):0.130325,(((((8:0.000002,9:0.000002):0.246906,10:0.172855):0.274466,11:0.619444):0.157957,(12:0.000002,13:0.000002):0.699144):0.255929,(((14:1.473473,((21:0.567982,22:0.767583):0.389956,23:0.698479):0.379006):0.322122,(((((16:0.000002,17:0.000002):0.15756,18:0.073631):0.113857,19:0.276042):0.33079,((((((24:0.034978,25:0.058363):0.200134,26:0.075974):0.0934034,27:0.082744):0.295835,(28:0.715437,29:0.538024):0.266195):0.168166,(((30:0.296881,31:0.194293):0.127055,32:0.628320):0.10661,(33:0.124076,34:0.264389):0.118214):0.0939062):0.260779,(35:1.224117,(((((((36:0.149690,37:0.153519):0.0298574,38:0.013923):0.71966,39:1.027976):0.144826,(41:0.340682,(42:0.066181,43:0.080828):0.103665):0.555678):0.28333,40:1.042917):0.469694,(((49:0.000002,50:0.000002):0.213731,51:0.056110):1.06075,52:1.440547):0.335533):0.12588,(((44:0.893892,45:0.839484):0.23805,46:1.754190):0.257298,(47:1.016339,48:1.172673):0.489376):0.477628):0.409968):0.80362):0.242635):0.19895,20:0.468450):0.228398):0.0954773,15:0.727165):0.204074):0.118117):0.10467):0.122976):0.0334771,2:0.201065);
 820: 1 -43196.33943 -42066.26149 (0:0.200508,((1:0.110867,((4:0.354478,5:0.378570):0.230565,((6:0.402721,7:0.339237):0.106321,(((((8:0.000002,9:0.000002):0.349564,10:0.133558):0.40388,11:0.755096):0.147305,(12:0.000002,13:0.000002):0.669108):0.193128,((((14:1.748862,(21:0.656026,22:0.834798):0.476223):0.280057,23:0.655721):0.511331,(((((16:0.000002,17:0.000002):0.0973084,18:0.131700):0.218581,19:0.252773):0.363463,((((((24:0.059181,25:0.102001):0.169051,26:0.100244):0.0785171,27:0.128738):0.184541,(28:0.872192,29:0.556822):0.234477):0.110741,(((30:0.218657,31:0.358112):0.213578,(33:0.137532,34:0.212722):0.0969941):0.131137,32:0.675073):0.14578):0.278006,(35:1.561931,(((((((36:0.159628,37:0.162287):0.0474302,38:0.039158):0.58806,39:0.935554):0.174627,(41:0.396741,(42:0.079287,43:0.022290):0.121219):0.806847):0.391257,40:1.026969):0.170836,(((44:1.061921,45:0.769007):0.259728,46:1.847524):0.230999,(47:1.075769,48:1.126378):0.516313):0.450454):0.371292,(((49:0.000002,50:0.000002):0.142531,51:0.051799):0.782865,52:1.493016):0.423005):0.162293):0.967378):0.0907573):0.116102,20:0.636500):0.233257):0.0703384,15:0.820432):0.279135):0.132976):0.0968908):0.152432):0.0817322,2:0.180763):0.0559819,3:0.394376);
 821: 1 -44551.14986 -42065.3274 (0:0.246175,(1:0.113736,(((3:0.401460,((((8:0.000001,9:0.000001):0.359101,10:0.285928):0.216711,11:0.707669):0.317482,(12:0.000001,13:0.000001):0.712903):0.195596):0.0674238,(((14:1.380914,((21:0.538265,22:0.916002):0.271794,23:0.667912):0.540106):0.260697,15:0.782277):0.104696,(((((16:0.000001,17:0.000001):0.191203,18:0.087527):0.141798,19:0.282561):0.429603,(((((24:0.068824,25:0.070922):0.169301,(26:0.089557,27:0.163847):0.0791725):0.197704,(28:0.835230,29:0.635130):0.203179):0.166208,((30:0.273158,(31:0.153599,32:0.670955):0.1044):0.182916,(33:0.200999,34:0.252554):0.139529):0.138095):0.399068,(((35:1.396565,(((44:0.885844,46:1.738902):0.131433,45:0.693747):0.251773,(47:1.131038,48:1.214673):0.435737):0.476456):0.134624,((((36:0.151731,37:0.187423):0.0416019,38:0.021427):0.721708,(39:0.845024,(41:0.306345,(42:0.072887,43:0.060771):0.144536):0.704725):0.107738):0.200116,40:0.896471):0.345032):0.263653,(((49:0.000001,50:0.000001):0.193871,51:0.035160):0.744893,52:1.675243):0.493825):0.753562):0.184499):0.124173,20:0.461109):0.175585):0.410745):0.0610523,((4:0.252230,5:0.498138):0.224875,(6:0.481790,7:0.550004):0.161487):0.0965931):0.0646347):0.0281275,2:0.290922);
 822: 1 -42270.85015 -42065.78254 (0:0.206705,(1:0.135222,((3:0.258826,(((((8:0.000001,9:0.000001):0.397509,10:0.129508):0.321,11:0.691300):0.111294,(12:0.000001,13:0.000001):0.605064):0.122329,((((14:1.456179,(21:0.506295,22:0.979962):0.181598):0.329566,23:0.816323):0.450267,((((((16:0.000001,17:0.000001):0.180094,18:0.063323):0.125775,19:0.265478):0.396084,((((24:0.043464,25:0.071824):0.157846,(26:0.118411,27:0.127909):0.0560016):0.230715,(28:0.628416,29:0.486464):0.228635):0.142978,(((30:0.234625,31:0.262146):0.162506,(33:0.129367,34:0.267025):0.172545):0.0864195,32:0.614766):0.118339):0.395965):0.0642236,((35:1.208585,((((((36:0.146929,37:0.163743):0.0323676,38:0.020291):0.769175,39:0.846893):0.270221,((41:0.493327,42:0.048306):0.0444955,43:0.045055):0.650289):0.309195,40:0.929089):0.297724,(((44:1.119589,45:0.690094):0.169172,46:1.754797):0.262042,(47:0.976486,48:1.092764):0.645019):0.478006):0.279667):0.105866,(((49:0.000001,50:0.000001):0.134389,51:0.080304):0.967402,52:1.333354):0.297356):0.781735):0.0996383,20:0.634896):0.198506):0.109843,15:0.645301):0.256555):0.172773):0.140774,((4:0.342479,5:0.491422):0.247695,(6:0.525737,7:0.427541):0.159815):0.0902196):0.0840285):0.02741,2:0.239444);
 823: 2 -40315.98664 -42073.7748 (0:0.182825,(1:0.167011,(2:0.195638,((4:0.196277,5:0.467606):0.2259,(((6:0.418141,7:0.469155):0.0655119,(((((14:1.625079,((21:0.852273,22:0.670584):0.44289,23:0.596594):0.600819):0.239742,((((24:0.036697,25:0.137134):0.187218,(26:0.112653,27:0.198984):0.0724038):0.139964,(28:0.777161,29:0.554695):0.292764):0.163971,(((30:0.318506,31:0.359114):0.106337,(33:0.185410,34:0.236396):0.144392):0.104669,32:0.657912):0.10788):0.213466):0.251504,(((16:0.000001,17:0.000001):0.202763,18:0.056285):0.115338,19:0.313903):0.393502):0.191455,20:0.675918):0.217711,(15:0.716443,(35:1.392292,(((((((36:0.166728,37:0.176838):0.0533684,38:0.006215):0.748063,39:0.857766):0.240561,40:1.427701):0.164278,((41:0.590585,42:0.071701):0.0546456,43:0.016808):0.802198):0.436802,(((49:0.000001,50:0.000001):0.192279,51:0.040659):0.753866,52:1.417874):0.602021):0.195068,(((44:1.203279,45:0.710696):0.228201,46:1.808938):0.339157,(47:1.295143,48:1.283103):0.413679):0.411607):0.206407):0.745218):0.23963):0.420197):0.0148037,(((8:0.000001,9:0.000001):0.315397,10:0.180092):0.234055,(11:0.603640,(12:0.000002,13:0.000002):0.736478):0.194435):0.35638):0.175547):0.107506):0.0551342):0.0921698,3:0.388906);
 824: 2 -42240.65183 -42067.86125 (0:0.180974,(1:0.186671,(2:0.178159,((4:0.261685,5:0.368273):0.272237,((6:0.358616,7:0.431441):0.216277,(((((8:0.000001,9:0.000001):0.275106,10:0.195661):0.343282,11:0.594533):0.212891,(12:0.000001,13:0.000001):0.710027):0.20317,((((((14:1.228344,((21:0.794917,22:0.809265):0.11866,23:0.858803):0.346547):0.518548,(((((24:0.092067,25:0.082626):0.160114,(26:0.062888,27:0.142907):0.0754621):0.0941845,(28:0.708873,29:0.460627):0.29561):0.210399,32:0.612257):0.147528,(((30:0.171796,31:0.397952):0.298033,33:0.210979):0.0455279,34:0.269652):0.102221):0.352127):0.0742628,(((16:0.000001,17:0.000001):0.134908,18:0.081815):0.132709,19:0.290081):0.330975):0.167491,((35:1.417740,((((((36:0.143505,37:0.188316):0.049588,38:0.025150):0.677504,39:0.825049):0.255293,((41:0.478691,42:0.051612):0.0437468,43:0.029529):0.757101):0.315606,40:1.022576):0.439873,(((44:1.091952,45:0.992352):0.403333,46:1.431562):0.347399,(47:1.168811,48:1.060360):0.396266):0.540571):0.32251):0.207679,(((49:0.000001,50:0.000001):0.194023,51:0.077769):0.851589,52:1.340537):0.287753):0.531708):0.0691328,20:0.519738):0.337442,15:0.586739):0.340512):0.10688):0.0893704):0.140986):0.0601867):0.040878,3:0.431423);
 825: 1 -42803.29714 -42063.88599 (0:0.289953,1:0.152878,(2:0.307950,((3:0.415018,(((((8:0.000002,9:0.000002):0.267001,10:0.219626):0.392086,11:0.689544):0.221306,(12:0.000002,13:0.000002):0.790135):0.229404,(((((((14:1.489087,(21:0.553531,22:0.746921):0.324194):0.268633,23:0.618907):0.71364,(((((24:0.079914,25:0.061234):0.190828,26:0.077209):0.0586815,27:0.099976):0.17588,(28:1.025257,29:0.511647):0.17122):0.117824,(((30:0.342713,31:0.254793):0.142683,(33:0.142891,34:0.326187):0.0495994):0.085597,32:0.684504):0.154842):0.125566):0.155493,(((16:0.000002,17:0.000002):0.151226,18:0.133001):0.156741,19:0.329009):0.425843):0.198853,((35:1.435718,(((44:1.146291,(45:0.791773,46:2.168664):0.22201):0.637428,(47:1.073560,48:1.127793):0.465976):0.519446,(((49:0.000002,50:0.000002):0.229518,51:0.058439):1.01916,52:1.275327):0.346574):0.184698):0.115891,(((((36:0.151734,38:0.062468):0.0691508,37:0.165236):0.767568,39:0.994796):0.0825198,(41:0.362860,(42:0.047462,43:0.074893):0.171486):0.765005):0.433306,40:0.883082):0.361771):0.731417):0.164196,20:0.537242):0.235023,15:0.988299):0.18761):0.126899):0.119025,((4:0.247929,5:0.359132):0.267349,(6:0.395019,7:0.306365):0.253825):0.167991):0.0752956):0.0460839);
 826: 1 -41435.68817 -42069.38931 (0:0.164410,(1:0.143587,(2:0.223338,(3:0.435980,((6:0.387323,7:0.456876):0.152098,(((((8:0.000002,9:0.000002):0.341963,10:0.242804):0.22364,11:0.754961):0.247361,(12:0.000002,13:0.000002):0.723982):0.213424,((((((14:1.488789,(21:0.936964,22:0.485225):0.235171):0.422985,23:1.103775):0.590318,((16:0.000002,17:0.000002):0.15759,(18:0.080829,19:0.425638):0.0690052):0.301747):0.165863,((((((24:0.074900,25:0.071097):0.198053,26:0.095044):0.101286,27:0.070537):0.235727,(28:0.764945,29:0.618212):0.204836):0.19042,((30:0.232272,31:0.295773):0.186788,(33:0.200643,34:0.195561):0.131474):0.142749):0.102113,32:0.622605):0.314122):0.247198,20:0.651767):0.153629,(15:0.637089,(35:1.543992,(((((((36:0.168467,38:0.072883):0.0700193,37:0.074435):0.80188,39:0.901067):0.174748,(41:0.428420,(42:0.066493,43:0.053755):0.132611):0.534732):0.39446,(((44:1.122978,46:1.361006):0.211593,45:0.764803):0.391563,(47:1.180154,48:1.198443):0.521323):0.579086):0.0691295,40:0.938329):0.334924,(((49:0.000002,50:0.000002):0.189631,51:0.060100):0.684549,52:1.510013):0.400431):0.338824):0.506842):0.152233):0.302847):0.0448771):0.130452):0.12979):0.0495856):0.0843162,(4:0.237721,5:0.549154):0.413523);
 827: 1 -41005.66464 -42063.9745 (0:0.237207,(1:0.105563,((3:0.357532,((6:0.492968,7:0.474251):0.186717,(((((8:0.000001,9:0.000001):0.323749,10:0.266045):0.311986,11:0.881082):0.229647,(12:0.000001,13:0.000001):0.594755):0.210218,((((((14:1.309750,((21:0.474845,22:0.590449):0.208266,23:0.584578):0.624345):0.397942,(35:1.616819,(((((((36:0.138863,38:0.049178):0.123882,37:0.065999):0.699705,39:0.961818):0.197003,(41:0.354961,(42:0.054253,43:0.070028):0.164248):0.567155):0.397095,40:0.894520):0.364163,(((44:1.130517,45:0.977390):0.366492,(47:1.190622,48:1.247075):0.316479):0.0501592,46:1.815735):0.614168):0.27762,(((49:0.000001,50:0.000001):0.2267,51:0.019685):0.683859,52:1.476070):0.423747):0.335812):0.657607):0.0323554,(((((24:0.074979,25:0.093781):0.274286,26:0.100747):0.132498,27:0.106055):0.130651,32:0.715141):0.179918,((28:0.943742,29:0.531876):0.176451,((30:0.211756,31:0.279025):0.142386,(33:0.142318,34:0.259364):0.146302):0.217342):0.0927653):0.387643):0.100473,(((16:0.000001,17:0.000001):0.165,18:0.082029):0.189109,19:0.254862):0.383191):0.163767,20:0.550695):0.236291,15:0.758856):0.132371):0.1658):0.111709):0.0610307,(4:0.226172,5:0.535509):0.321951):0.0738258):0.0147872,2:0.292466);
 828: 2 -41262.16761 -42065.58717 (0:0.176515,(1:0.189574,(2:0.177238,((4:0.242415,5:0.387610):0.243171,((6:0.431664,7:0.460083):0.0933148,(((((8:0.000001,9:0.000001):0.180257,10:0.227351):0.271615,11:0.675988):0.291858,(12:0.000001,13:0.000001):0.606663):0.125322,(((14:1.396861,(35:1.368105,(((((((36:0.159965,37:0.188810):0.0479768,38:0.021664):0.850192,39:1.003021):0.189989,((41:0.500993,42:0.030565):0.0543904,43:0.030845):0.745518):0.266915,40:0.968470):0.251481,(((49:0.000001,50:0.000001):0.191467,51:0.070638):0.682917,52:1.414173):0.540694):0.142223,(((44:0.863815,45:0.858760):0.2759,46:1.802454):0.0893221,(47:1.038264,48:1.059885):0.587006):0.580533):0.177355):0.660429):0.209604,((((((16:0.000001,17:0.000001):0.172633,18:0.075939):0.0892679,19:0.235695):0.432824,((((24:0.043040,25:0.071572):0.177281,(26:0.103755,27:0.105323):0.0587315):0.109879,(28:0.859434,29:0.558905):0.276328):0.343388,(((30:0.258503,31:0.211238):0.15372,32:0.640015):0.0931102,(33:0.179466,34:0.210486):0.0471619):0.113837):0.325804):0.0728153,((21:0.569809,22:1.018251):0.193991,23:0.579921):0.908333):0.0694527,20:0.497932):0.161408):0.129817,15:0.880355):0.3175):0.0732139):0.151827):0.0679308):0.0411889):0.027665,3:0.341930);
 829: 2 -41027.67918 -42063.42387 (0:0.098117,(1:0.193418,(2:0.287223,(3:0.319214,((6:0.486051,7:0.475960):0.0651616,(((((8:0.000002,9:0.000002):0.235888,10:0.220155):0.287688,11:0.660615):0.126021,(12:0.000002,13:0.000002):0.783055):0.102635,((((((14:1.448020,((21:0.847176,22:1.020704):0.113501,23:0.574464):0.530772):0.432164,(((((24:0.080853,25:0.094652):0.172541,26:0.088618):0.119498,27:0.051688):0.195913,(28:0.851738,29:0.515969):0.262066):0.127935,(((30:0.235485,31:0.251764):0.18608,32:0.620776):0.0840096,(33:0.201093,34:0.323233):0.170176):0.0682942):0.146653):0.28952,(((16:0.000002,17:0.000002):0.183285,18:0.117616):0.0594226,19:0.313196):0.365527):0.168648,20:0.589046):0.184763,(35:1.563057,(((((((36:0.172868,37:0.198345):0.0559812,38:0.013312):0.864996,39:0.878967):0.153624,(41:0.425582,(42:0.070263,43:0.039433):0.126093):0.743857):0.51172,40:0.966823):0.241885,(((44:1.115557,45:0.913280):0.217203,46:2.010542):0.171158,(47:1.039634,48:1.235152):0.341583):0.367568):0.280117,(((49:0.000002,50:0.000002):0.195066,51:0.045964):0.844394,52:1.312171):0.324815):0.229633):0.617191):0.198223,15:0.755009):0.333775):0.0540124):0.152589):0.1165):0.0414764):0.133414,(4:0.221789,5:0.544934):0.310423);
 830: 1 -43239.12052 -42063.88719 (0:0.221615,(1:0.111309,((3:0.283858,(((((8:0.000001,9:0.000001):0.26971,10:0.182360):0.219406,11:0.670255):0.227215,(12:0.000001,13:0.000001):0.598675):0.166325,((((14:1.631206,((21:0.566876,22:0.778511):0.271023,23:0.592376):0.435351):0.313994,(((((16:0.000001,17:0.000001):0.153842,18:0.094898):0.0829394,19:0.283373):0.40267,(((((24:0.058152,25:0.069126):0.287869,26:0.065313):0.0810794,27:0.138692):0.199364,(28:0.912644,29:0.517041):0.0855181):0.118736,(((30:0.256415,31:0.277907):0.154486,32:0.564509):0.120023,(33:0.154322,34:0.269016):0.140631):0.225511):0.32601):0.0939591,(((35:1.849138,(((44:1.129564,45:0.994993):0.135384,46:1.874364):0.110838,(47:0.873187,48:1.252554):0.647801):0.498405):0.107239,(((49:0.000001,50:0.000001):0.186295,51:0.050743):0.79181,52:1.606468):0.437995):0.308436,(((((36:0.153731,37:0.168300):0.0352219,38:0.000002):0.659328,39:0.936579):0.195879,(41:0.312301,(42:0.048725,43:0.064772):0.158628):0.654459):0.210618,40:1.083034):0.483191):0.749991):0.0356474):0.192806,20:0.641487):0.188876,15:0.692382):0.248586):0.0928908):0.0867727,((4:0.300414,5:0.502580):0.216321,(6:0.511329,7:0.385038):0.137713):0.0980846):0.07058):0.0378912,2:0.227350);
 831: 1 -43696.3515 -42061.98704 (0:0.158788,((1:0.178964,((4:0.230057,5:0.432499):0.267216,((6:0.305228,7:0.489221):0.26859,(((((8:0.000001,9:0.000001):0.24991,10:0.196848):0.286773,11:0.573056):0.230872,(12:0.000001,13:0.000001):0.7728):0.207104,(((14:1.277408,(21:0.632573,(22:0.886322,23:0.920703):0.120853):0.401457):0.375592,(((((16:0.000001,17:0.000001):0.260935,18:0.091745):0.119315,19:0.287339):0.433814,((((((24:0.084786,25:0.056730):0.270136,26:0.100419):0.0810054,27:0.164574):0.121384,(28:0.854018,29:0.673549):0.279714):0.257448,(((30:0.338802,31:0.309838):0.231459,(33:0.165421,34:0.322301):0.0910257):0.118382,32:0.687886):0.0967865):0.257113,(35:1.603790,(((((((36:0.153825,37:0.158861):0.0416905,38:0.016481):0.73747,39:0.885296):0.160767,(41:0.352787,(42:0.052718,43:0.066665):0.154146):0.527962):0.309606,40:0.906928):0.318583,(((49:0.000001,50:0.000001):0.186283,51:0.060599):0.756857,52:1.353396):0.618294):0.142263,(((44:1.219471,46:1.767189):0.0981831,45:0.873551):0.339884,(47:1.051144,48:1.008243):0.41733):0.398538):0.408689):0.711031):0.220253):0.140173,20:0.574028):0.191131):0.216167,15:0.936748):0.236483):0.14439):0.0996749):0.0318311):0.0534116,2:0.213884):0.0693139,3:0.453076);
 832: 1 -42424.10874 -42061.68872 (0:0.143773,(1:0.126409,((4:0.279770,5:0.518337):0.304929,(((6:0.536617,7:0.535272):0.0858519,((((8:0.000002,9:0.000002):0.306344,10:0.162856):0.293885,11:0.631532):0.128536,(12:0.000002,13:0.000002):0.672524):0.33551):0.0422244,(((14:1.447793,15:0.488557):0.450627,(((((16:0.000002,17:0.000002):0.165013,18:0.057736):0.177228,19:0.332857):0.457751,(((21:0.711890,22:0.784603):0.268057,23:0.677025):0.711126,((((((24:0.064465,25:0.060919):0.249601,26:0.128165):0.104653,27:0.074728):0.231196,(28:0.801413,29:0.576929):0.301921):0.187042,32:0.586785):0.0646736,((30:0.236306,31:0.264281):0.214439,(33:0.175273,34:0.274151):0.102564):0.132063):0.304295):0.132525):0.156013,20:0.616459):0.159522):0.0884893,(35:1.540801,(((((((36:0.128759,37:0.161073):0.0262389,38:0.022808):0.914017,40:1.070923):0.151652,39:0.975167):0.354038,((41:0.527773,42:0.050522):0.0341944,43:0.045901):0.659805):0.265219,(((44:1.325646,45:0.839669):0.146766,46:1.567238):0.309917,(47:1.169171,48:0.921248):0.639873):0.475162):0.299149,(((49:0.000002,50:0.000002):0.149804,51:0.090355):0.770587,52:1.436764):0.229438):0.181886):0.870217):0.413486):0.120077):0.101336):0.054277,(2:0.272088,3:0.459755):0.0393832);
 833: 1 -41642.52624 -42060.49687 (0:0.084060,((1:0.113055,(2:0.173256,((6:0.361899,7:0.440089):0.140596,((((8:0.000002,9:0.000002):0.193179,10:0.229073):0.306518,11:0.606011):0.211382,(12:0.000002,13:0.000002):0.70234):0.229365):0.0938331):0.0858411):0.066447,(3:0.238658,(((((14:1.288379,((21:0.431015,22:0.887770):0.572649,23:0.801576):0.487839):0.2733,(((((24:0.057856,25:0.105163):0.177959,(26:0.099579,27:0.142821):0.0723394):0.227089,(28:0.812364,29:0.503425):0.240383):0.0669244,(((30:0.229190,31:0.333884):0.24252,(33:0.166926,34:0.228518):0.11099):0.131981,32:0.602533):0.0826525):0.206855,((35:1.389977,(((44:0.972420,45:1.059744):0.154984,46:1.494514):0.198407,(47:0.981674,48:1.258605):0.552114):0.240483):0.322764,((((((36:0.168336,37:0.157081):0.0617244,38:0.005025):0.730509,39:0.960030):0.194069,(41:0.340403,(42:0.065083,43:0.070149):0.168752):0.668341):0.389084,40:0.929061):0.479404,(((49:0.000002,50:0.000002):0.174229,51:0.065209):0.878409,52:1.337328):0.323792):0.168538):0.821749):0.159621):0.115023,(((16:0.000002,17:0.000002):0.151685,18:0.074243):0.0996347,19:0.280532):0.323061):0.276322,20:0.419705):0.268246,15:0.758949):0.362294):0.124373):0.0715037,(4:0.161734,5:0.494495):0.383177);
 834: 1 -43067.63074 -42064.98783 (0:0.265113,(1:0.173813,(((4:0.318062,5:0.365403):0.255913,(6:0.457473,7:0.454122):0.15579):0.0921953,(((((8:0.000002,9:0.000002):0.335351,10:0.155536):0.264477,11:0.711097):0.173913,(12:0.000002,13:0.000002):0.599038):0.310185,(14:1.383672,(((15:0.563110,(21:0.489170,(22:0.914454,23:0.737233):0.178111):0.738575):0.157004,((((((24:0.059117,25:0.033706):0.145312,(28:0.859471,29:0.418871):0.363022):0.0647921,26:0.072073):0.13187,27:0.084260):0.22461,(((30:0.313576,31:0.241345):0.2142,(33:0.108084,34:0.313132):0.109121):0.208693,32:0.563205):0.15856):0.363997,((35:1.645493,(((49:0.000002,50:0.000002):0.23026,51:0.051253):0.861427,52:1.240137):0.308871):0.0784882,(((((36:0.167590,38:0.053636):0.057066,37:0.120938):0.804026,(39:0.985666,((41:0.469423,42:0.059710):0.0558906,43:0.023138):0.807536):0.0682738):0.291964,40:0.895467):0.386472,(((44:1.334792,45:0.835390):0.284358,46:1.576763):0.223098,(47:0.955921,48:1.141997):0.523308):0.626659):0.176094):0.678041):0.345185):0.11021,((((16:0.000002,17:0.000002):0.13625,18:0.133215):0.265333,19:0.184109):0.364958,20:0.553398):0.212941):0.0102024):0.332307):0.0442839):0.143077):0.0611386,(2:0.244230,3:0.434934):0.043452);
 835: 1 -41527.75369 -42070.34857 (0:0.206048,(1:0.093175,((4:0.252201,5:0.408690):0.273552,((6:0.479127,7:0.490966):0.05899,(((((8:0.000001,9:0.000001):0.238971,10:0.212809):0.258873,11:0.493895):0.287208,(12:0.000001,13:0.000001):0.573518):0.327256,((((((14:1.600380,22:0.609733):0.167869,21:0.642109):0.5235,23:0.726140):0.480849,(((((16:0.000001,17:0.000001):0.184852,18:0.086971):0.113933,19:0.290196):0.387691,((((((24:0.081665,25:0.088398):0.325454,26:0.067068):0.11023,27:0.086943):0.162776,(28:0.890115,29:0.545425):0.199029):0.151622,32:0.622132):0.098686,((30:0.253958,31:0.217507):0.186572,(33:0.155131,34:0.196609):0.146152):0.0419212):0.486769):0.1062,20:0.533525):0.162471):0.215893,15:0.820661):0.158606,(35:1.271574,((((((36:0.187977,38:0.043253):0.100032,37:0.093132):0.705337,(39:0.920471,(41:0.286786,(42:0.062119,43:0.055105):0.152663):0.613494):0.11892):0.323102,40:0.742194):0.168059,(((49:0.000001,50:0.000001):0.203049,51:0.036260):0.82314,52:1.382540):0.562006):0.13499,(((44:1.076892,45:0.738497):0.2731,46:1.458051):0.390846,(47:0.999059,48:1.004366):0.514314):0.688084):0.436097):0.520872):0.297423):0.0878039):0.133592):0.131977):0.052331,(2:0.229411,3:0.482910):0.0432479);
 836: 1 -41119.68245 -42067.05071 (0:0.202671,(1:0.130462,(3:0.360395,(((4:0.303345,5:0.462113):0.16974,(6:0.483260,7:0.379735):0.220559):0.022977,(((((8:0.000002,9:0.000002):0.265723,10:0.225715):0.270802,11:0.658325):0.29125,(12:0.000002,13:0.000002):0.584443):0.175853,((((((((14:1.326968,22:0.557329):0.233399,21:0.616211):0.202919,23:0.518087):0.692483,(((((24:0.065939,25:0.093890):0.242166,26:0.100390):0.0963702,27:0.133052):0.155298,(((30:0.330813,31:0.251480):0.199223,(33:0.097911,34:0.262372):0.158803):0.132582,32:0.556019):0.228706):0.0996092,(28:0.989439,29:0.562645):0.225567):0.234211):0.132836,(((16:0.000002,17:0.000002):0.178269,18:0.104628):0.088695,19:0.269240):0.27195):0.325493,20:0.775676):0.167953,(35:1.294434,(((((((36:0.135331,37:0.168457):0.079656,38:0.013526):0.725531,39:1.084001):0.17547,(41:0.367669,(42:0.069648,43:0.067067):0.145306):0.572026):0.297102,40:0.972029):0.354269,(((44:1.134391,46:1.833896):0.169793,45:0.914035):0.272369,(47:1.189854,48:1.281353):0.463913):0.593536):0.310401,(((49:0.000002,50:0.000002):0.202708,51:0.045720):0.814763,52:1.123834):0.340744):0.167514):0.569651):0.163598,15:0.909547):0.144697):0.107892):0.100945):0.135503):0.0249866,2:0.299624);
 837: 2 -41476.27416 -42066.55952 (0:0.128210,((1:0.133488,((4:0.263643,5:0.348037):0.247118,((6:0.463269,7:0.387025):0.0209088,(((((8:0.000001,9:0.000001):0.196696,10:0.190925):0.21906,11:0.607014):0.174361,(12:0.000002,13:0.000002):0.660986):0.279803,((((((14:1.437302,((21:0.499574,22:0.768218):0.227402,23:0.919306):0.530662):0.304123,(((((24:0.041410,25:0.082498):0.216597,26:0.049923):0.144228,27:0.097715):0.234114,(28:0.772579,29:0.566860):0.255623):0.148337,(((30:0.236841,31:0.272751):0.215081,32:0.701944):0.150224,(33:0.239892,34:0.254933):0.1246):0.0895414):0.376335):0.140038,(((16:0.000001,17:0.000001):0.155966,18:0.073089):0.146715,19:0.305558):0.256908):0.148719,20:0.477280):0.205547,(35:1.749079,(((((((36:0.198350,38:0.082886):0.0596495,37:0.124265):0.624135,39:1.020569):0.237628,(41:0.377273,(42:0.060404,43:0.072719):0.171188):0.749549):0.3105,(((44:1.020483,46:1.699995):0.205295,45:1.150596):0.286277,(47:1.323583,48:1.039239):0.549074):0.606124):0.188438,40:0.872100):0.28681,(((49:0.000001,50:0.000001):0.194816,51:0.084822):0.808191,52:1.425334):0.497628):0.318455):0.683415):0.222334,15:0.819731):0.322115):0.0706363):0.0765258):0.107979):0.0245748,2:0.211801):0.052506,3:0.360772);
 838: 1 -41570.07806 -42063.13359 (0:0.153997,((1:0.153446,(((4:0.281650,5:0.385653):0.244792,(6:0.351565,7:0.422526):0.0837317):0.0921648,(((((8:0.000001,9:0.000001):0.265155,10:0.203492):0.233421,11:0.796535):0.273096,(12:0.000002,13:0.000002):0.583746):0.230177,((((((14:1.433368,((21:0.586107,22:0.906004):0.205681,23:0.832926):0.460916):0.419094,((((24:0.082867,25:0.051543):0.218256,(26:0.075072,27:0.200180):0.0525121):0.194505,(28:0.980859,29:0.534722):0.155945):0.0822295,(((30:0.191767,31:0.305021):0.25775,(33:0.235568,34:0.246534):0.0462903):0.0881121,32:0.676528):0.187788):0.290271):0.205852,(((16:0.000001,17:0.000001):0.178816,18:0.092812):0.0916328,19:0.231474):0.372726):0.160495,20:0.494318):0.160776,(35:1.519452,(((((((36:0.185728,38:0.071516):0.0440023,37:0.112156):0.754705,39:0.879536):0.167507,((41:0.465910,42:0.039759):0.0288936,43:0.040853):0.741514):0.299994,40:0.967010):0.306653,(((49:0.000001,50:0.000001):0.235197,51:0.017449):0.777064,52:1.380815):0.561742):0.118433,(((44:1.291724,45:0.818189):0.313059,46:1.656023):0.0292585,(47:0.953621,48:1.128033):0.442448):0.664126):0.448072):0.639004):0.106649,15:0.850725):0.275242):0.121662):0.123179):0.0679499,2:0.152783):0.0323383,3:0.351303);
 839: 1 -43295.43406 -42062.66726 (0:0.227741,1:0.139680,(2:0.366679,(3:0.433002,(((4:0.370095,5:0.286615):0.298545,((6:0.468909,7:0.476407):0.0542981,((((8:0.000001,9:0.000001):0.291366,10:0.249506):0.272232,11:0.686176):0.1922,(12:0.000001,13:0.000001):0.756981):0.280374):0.0623292):0.0896338,((((((14:1.527416,((21:0.513942,22:0.700983):0.258666,23:0.785014):0.460464):0.334211,(((((24:0.090858,25:0.085569):0.217403,26:0.086956):0.117869,27:0.132388):0.195415,(28:0.728080,29:0.521364):0.240365):0.104813,(((30:0.235733,31:0.153617):0.204469,32:0.583829):0.103382,(33:0.153440,34:0.257665):0.132518):0.157048):0.286486):0.120184,(((16:0.000001,17:0.000001):0.20457,18:0.066835):0.251485,19:0.200370):0.348623):0.110403,20:0.590427):0.166248,(35:1.620938,(((((((36:0.177811,37:0.165051):0.0574948,38:0.003777):0.700827,39:1.045712):0.17154,(41:0.375906,(42:0.069588,43:0.063019):0.151882):0.657299):0.374328,40:0.921290):0.299408,(((44:0.928899,46:1.578314):0.148018,45:0.698791):0.409315,(47:1.237816,48:1.129553):0.340775):0.614696):0.300966,(((49:0.000001,50:0.000001):0.171944,51:0.060003):0.921911,52:1.320406):0.318217):0.207815):0.549625):0.176807,15:0.736511):0.345287):0.126003):0.0709236):0.0334732);
 840: 1 -42216.26466 -42060.84677 (0:0.230529,(1:0.099317,((((4:0.361729,5:0.324853):0.187627,(6:0.393529,7:0.321401):0.128902):0.0991275,(((14:1.785866,(35:1.160322,((((((36:0.171974,37:0.175133):0.0556357,38:0.010446):0.806335,(39:1.056985,(41:0.373155,(42:0.060077,43:0.078584):0.0908973):0.583121):0.120593):0.279635,40:0.894142):0.233682,(((44:1.285097,45:0.797161):0.276055,46:1.468815):0.020672,(47:0.946760,48:1.104291):0.509614):0.888979):0.179759,(((49:0.000002,50:0.000002):0.240318,51:0.022155):0.826168,52:1.460508):0.495515):0.395761):0.433536):0.145786,(((((16:0.000002,17:0.000002):0.243775,18:0.098210):0.186129,19:0.276109):0.389695,(((21:0.968351,22:0.905855):0.36006,23:0.715914):0.519773,(((((24:0.071940,25:0.067787):0.230429,26:0.086196):0.0824516,27:0.152060):0.202085,(28:0.978894,29:0.649782):0.154583):0.332492,(((30:0.346461,31:0.218051):0.123609,32:0.583816):0.0935481,(33:0.197715,34:0.266503):0.0859138):0.132879):0.382559):0.0106286):0.224098,20:0.551444):0.131083):0.148307,15:0.619421):0.420757):0.0425714,((((8:0.000002,9:0.000002):0.319027,10:0.175781):0.227982,11:0.568456):0.248401,(12:0.000002,13:0.000002):0.632752):0.209863):0.109167):0.0689125,(2:0.214012,3:0.407981):0.0378209);
 841: 2 -41621.99025 -42069.89319 (0:0.235825,(1:0.188611,(((4:0.346600,5:0.430692):0.191782,(6:0.348803,7:0.308439):0.211462):0.0874785,(((((8:0.000001,9:0.000001):0.27008,10:0.119521):0.33876,11:0.747641):0.305141,(12:0.000001,13:0.000001):0.671923):0.100919,((((((14:1.995267,((21:0.550769,22:0.829148):0.220309,23:0.639719):0.381478):0.463426,(((((24:0.064685,25:0.072716):0.226452,26:0.059340):0.115788,27:0.114661):0.232858,(28:0.896472,29:0.659934):0.149132):0.136348,((((30:0.240822,31:0.291142):0.203162,33:0.108154):0.0738684,34:0.242218):0.136115,32:0.669935):0.156869):0.271187):0.164864,(((16:0.000001,17:0.000001):0.155567,18:0.114296):0.0877285,19:0.423696):0.438618):0.215925,20:0.566612):0.154085,(35:1.427981,(((((((36:0.189841,37:0.143422):0.0512172,38:0.029986):0.744342,(41:0.353032,(42:0.040030,43:0.069373):0.130057):0.589418):0.133178,39:1.013550):0.434547,40:0.915132):0.235657,(((44:1.155121,45:0.912575):0.249224,46:1.739546):0.31403,(47:1.056233,48:0.979392):0.496867):0.687745):0.220856,(((49:0.000001,50:0.000001):0.176484,51:0.071492):0.777732,52:1.168882):0.550325):0.0767003):0.594037):0.297994,15:0.854066):0.0746266):0.110851):0.047795):0.0319376,(2:0.197184,3:0.328105):0.0779863);
 842: 1 -41386.99582 -42065.22559 (0:0.196434,1:0.176529,(2:0.198803,((3:0.307631,((((8:0.000001,9:0.000001):0.295026,10:0.229128):0.331985,11:0.504207):0.231316,((12:0.000001,13:0.000001):0.65175,((14:1.248877,15:0.688152):0.212806,((((((16:0.000001,17:0.000001):0.215861,18:0.053203):0.16808,19:0.280396):0.308925,(((((((24:0.048021,25:0.051474):0.25683,26:0.047481):0.0856519,27:0.146908):0.21201,29:0.545174):0.0857015,28:0.799368):0.0754555,(((30:0.325195,31:0.226202):0.144403,32:0.554483):0.0585791,(33:0.241096,34:0.214329):0.0906284):0.168363):0.328934,(((35:1.367218,(((44:1.083741,45:0.786676):0.270968,46:1.740428):0.207081,(47:0.754933,48:1.335287):0.677476):0.436591):0.174186,(((((36:0.161830,37:0.170362):0.0431466,38:0.026435):0.652656,39:1.107726):0.210385,((41:0.479082,42:0.064521):0.0373772,43:0.048630):0.891277):0.314741,40:0.908156):0.479248):0.465792,(((49:0.000001,50:0.000001):0.162681,51:0.067450):0.85899,52:1.463272):0.362604):0.739791):0.211045):0.08569,20:0.524409):0.234386,((21:0.627414,22:0.784670):0.117398,23:0.657667):0.729434):0.307654):0.262992):0.0682582):0.126068):0.0865238,((4:0.230133,5:0.408616):0.280413,(6:0.480827,7:0.484744):0.150102):0.0626509):0.0703868):0.0387847);
 843: 1 -43307.71437 -42064.49558 (0:0.127579,(1:0.182024,(2:0.241982,((4:0.247039,5:0.430754):0.271073,(6:0.436145,7:0.446718):0.170338):0.0939734):0.088627):0.0854515,(3:0.326862,(((((8:0.000001,9:0.000001):0.322052,10:0.230491):0.41574,11:0.474178):0.23834,(12:0.000001,13:0.000001):0.59383):0.154387,((((((14:1.714099,((21:0.593830,22:0.846066):0.366449,23:0.568860):0.387987):0.269322,(((((24:0.053348,25:0.071542):0.264976,26:0.051509):0.113264,27:0.144799):0.154549,(28:0.870812,29:0.545894):0.187804):0.170059,(((30:0.293796,31:0.211044):0.113896,32:0.600563):0.0851649,(33:0.188750,34:0.238310):0.151803):0.127533):0.245199):0.219534,(((16:0.000001,17:0.000001):0.151839,18:0.110845):0.0735463,19:0.365454):0.250215):0.167742,(35:1.546409,(((((((36:0.153682,37:0.221269):0.0567877,38:0.016370):0.538441,39:0.902767):0.373138,(41:0.328826,(42:0.062586,43:0.068030):0.12768):0.422173):0.347451,40:0.832827):0.383133,(((44:0.997614,46:1.443694):0.200146,45:0.807201):0.520734,(47:0.992950,48:1.079934):0.41313):0.492994):0.24895,(((49:0.000001,50:0.000001):0.148284,51:0.058306):0.804859,52:1.385156):0.336531):0.313988):0.534832):0.0732609,20:0.497614):0.298131,15:0.682926):0.281597):0.188865):0.187884);
 844: 1 -40704.98526 -42067.21089 (0:0.186040,(1:0.135987,(2:0.185069,((4:0.234494,5:0.464321):0.341946,((6:0.413279,7:0.528931):0.159382,(((((8:0.000001,9:0.000001):0.292904,10:0.269393):0.191453,11:0.801160):0.265314,(12:0.000001,13:0.000001):0.545212):0.273806,(((((((14:1.461153,22:0.612796):0.174245,21:0.645940):0.360999,23:0.671278):0.575893,((((((24:0.053173,25:0.103548):0.234594,26:0.077303):0.104012,27:0.108752):0.154394,32:0.672376):0.200534,(28:0.956710,29:0.536153):0.173191):0.123801,((30:0.153083,31:0.315998):0.211008,(33:0.194451,34:0.247309):0.142984):0.100876):0.29271):0.161859,(((16:0.000001,17:0.000001):0.109292,18:0.166651):0.141921,19:0.331680):0.394066):0.124546,(35:1.590094,(((((((36:0.174384,38:0.053938):0.0904442,37:0.089804):0.780306,39:0.888390):0.0686838,(41:0.352355,(42:0.080015,43:0.066543):0.0859225):0.621018):0.541325,40:0.881215):0.290549,(((44:0.971415,46:1.307802):0.371647,45:0.826421):0.183101,(47:1.008135,48:1.218387):0.423739):0.510231):0.292864,(((49:0.000001,50:0.000001):0.190105,51:0.074397):0.675397,52:1.488818):0.483599):0.0730936):0.960378):0.0417818,(15:0.811031,20:0.538370):0.155253):0.260768):0.200828):0.0472987):0.140653):0.0204168):0.0943378,3:0.332288);
 845: 1 -42357.24161 -42062.43502 (0:0.164077,(1:0.110554,(2:0.179591,((4:0.284700,5:0.357772):0.312347,((6:0.419022,7:0.485685):0.128832,(((((8:0.000001,9:0.000001):0.309302,10:0.099610):0.324198,11:0.639837):0.198012,(12:0.000001,13:0.000001):0.605404):0.119658,((((((14:1.431546,((21:0.730578,22:0.789792):0.315517,23:0.685743):0.224732):0.549752,(((((24:0.069001,25:0.052708):0.253852,(26:0.133286,27:0.162329):0.0671308):0.182044,28:1.006458):0.0449135,29:0.560235):0.0780655,(((30:0.203492,31:0.296149):0.210376,32:0.654649):0.10064,(33:0.177122,34:0.256502):0.0602457):0.171418):0.358255):0.186285,(((16:0.000001,17:0.000001):0.195767,18:0.094126):0.248004,19:0.131354):0.530865):0.0886372,20:0.580461):0.148952,((((35:1.480085,((44:1.105349,45:0.960423):0.154789,46:1.254543):0.218708):0.234505,(47:1.362012,48:0.932555):0.476247):0.306649,(((((36:0.134149,37:0.183449):0.0399317,38:0.027582):0.594377,39:0.911462):0.163262,(41:0.365149,(42:0.076746,43:0.050776):0.164685):0.732231):0.429059,40:0.850210):0.204862):0.371688,(((49:0.000001,50:0.000001):0.165088,51:0.065283):0.724923,52:1.293164):0.388545):0.540213):0.115728,15:0.700472):0.473332):0.167432):0.0743082):0.108805):0.0805562):0.0687764,3:0.401872);
 846: 1 -43895.40543 -42062.33887 (0:0.211453,(1:0.153376,(2:0.284756,3:0.449970):0.0899909):0.0328385,((4:0.277286,5:0.606238):0.250431,(((6:0.479392,7:0.538902):0.172518,((((8:0.000001,9:0.000001):0.285828,10:0.256706):0.294362,11:0.586643):0.195382,(12:0.000001,13:0.000001):0.720702):0.280283):0.0656976,(((((14:1.625365,((21:0.677706,22:0.763868):0.536541,23:0.665443):0.32768):0.407226,(((((24:0.049573,25:0.085374):0.236129,26:0.116903):0.0842079,27:0.123867):0.206666,(28:0.905376,29:0.535280):0.180706):0.13012,((30:0.254629,31:0.277665):0.198217,(32:0.621718,(33:0.218081,34:0.256515):0.0965955):0.079694):0.182291):0.232445):0.106097,((((16:0.000001,17:0.000001):0.198563,18:0.129735):0.105696,19:0.212411):0.328203,20:0.816273):0.153851):0.108183,(35:1.503228,(((((((36:0.166164,37:0.165295):0.0555361,38:0.022075):0.626036,39:0.896650):0.215285,(41:0.387895,(42:0.050341,43:0.077970):0.15342):0.58117):0.336777,40:0.817104):0.344633,(((44:1.416734,45:0.868482):0.248431,46:1.499373):0.284339,(47:1.128591,48:1.113074):0.583435):0.604736):0.288381,(((49:0.000001,50:0.000001):0.19743,51:0.043135):0.915113,52:1.308753):0.317598):0.328672):0.570678):0.21889,15:0.736467):0.382156):0.182063):0.11537);
 847: 1 -41984.31881 -42062.41253 (0:0.164292,(1:0.180615,(2:0.156483,((4:0.303310,5:0.437590):0.215914,(((6:0.386178,7:0.381812):0.202535,((((((14:1.640208,((21:0.579412,22:0.822947):0.314337,23:0.602976):0.331638):0.211742,(((((24:0.061923,25:0.106673):0.240177,26:0.121306):0.0544663,27:0.129017):0.238852,(28:0.889936,29:0.593872):0.176505):0.154944,(((30:0.181506,31:0.238953):0.180317,(33:0.127643,34:0.199327):0.10022):0.143637,32:0.558653):0.147391):0.352197):0.245575,(((16:0.000001,17:0.000001):0.203499,18:0.081749):0.194566,19:0.293954):0.336274):0.0962369,20:0.489828):0.288018,(35:1.226364,(((((((36:0.150868,38:0.053141):0.0429265,37:0.140316):0.741504,39:0.890690):0.0845786,(41:0.359791,(42:0.088673,43:0.056405):0.114659):0.591129):0.389346,40:0.794308):0.241776,(((44:0.993141,46:1.656848):0.279005,45:0.827694):0.531964,(47:1.272969,48:0.990074):0.391002):0.509921):0.210899,(((49:0.000001,50:0.000001):0.15507,51:0.056945):0.939122,52:1.052696):0.290135):0.134442):0.90578):0.116306,15:0.703489):0.311253):0.0241697,((((8:0.000001,9:0.000001):0.255109,10:0.182961):0.248566,11:0.712119):0.226694,(12:0.000001,13:0.000001):0.702749):0.299867):0.101019):0.0822095):0.0496976):0.066109,3:0.350663);
 848: 1 -41932.99833 -42071.03575 (0:0.178807,((1:0.183060,((4:0.319179,5:0.374284):0.299116,((6:0.431516,7:0.423421):0.22101,(((((8:0.000002,9:0.000002):0.273973,10:0.097577):0.286978,(12:0.000002,13:0.000002):0.729205):0.136865,11:0.608109):0.177982,(((14:1.660229,((21:0.814915,22:0.948328):0.136025,23:0.583252):0.457596):0.362443,(((((16:0.000002,17:0.000002):0.14359,18:0.125411):0.112848,19:0.286326):0.304921,(((((24:0.078686,25:0.058216):0.174252,(26:0.101056,27:0.136149):0.043372):0.227725,(28:0.931614,29:0.622946):0.213786):0.0940292,(((30:0.295796,31:0.272652):0.204908,(33:0.152941,34:0.247699):0.105389):0.154468,32:0.596711):0.155799):0.234569,(35:1.041099,((((((36:0.166258,38:0.059157):0.0689668,37:0.149647):0.76131,(39:0.838168,((41:0.497254,42:0.066037):0.043542,43:0.031477):0.811604):0.159832):0.47837,40:0.916358):0.222356,(((49:0.000002,50:0.000002):0.235638,51:0.015136):0.98819,52:1.318242):0.241262):0.123859,(((44:0.989151,45:0.918652):0.277929,46:1.643330):0.185113,(47:0.782812,48:1.226570):0.416481):0.810791):0.293901):0.68226):0.223497):0.276856,20:0.461044):0.121167):0.21058,15:0.934277):0.116069):0.0698762):0.153043):0.116593):0.0390203,2:0.252137):0.0833267,3:0.316343);
 849: 1 -40445.28913 -42063.56393 (0:0.182341,(1:0.121003,(2:0.236274,((3:0.301233,((((8:0.000001,9:0.000001):0.301535,10:0.194645):0.242055,11:0.733937):0.14501,(12:0.000001,13:0.000001):0.82213):0.231821):0.0359414,((((((14:1.728986,((21:0.839671,22:0.794806):0.258767,23:0.675078):0.459441):0.220426,(((((24:0.062405,25:0.089303):0.241475,26:0.063377):0.0551503,27:0.100463):0.27511,(28:0.986426,29:0.512581):0.149795):0.128918,((30:0.228869,31:0.269239):0.232956,(32:0.509866,(33:0.220031,34:0.278092):0.091922):0.0765531):0.0937113):0.177427):0.189584,(((16:0.000001,17:0.000001):0.172204,18:0.117381):0.140706,19:0.328249):0.296657):0.112982,20:0.762554):0.0868606,(35:1.326890,(((((((36:0.162751,37:0.155638):0.0534265,38:0.024541):0.743317,39:0.868628):0.139696,(41:0.364580,(42:0.057050,43:0.067973):0.10707):0.524976):0.318397,40:0.958824):0.419742,(((44:1.080183,46:1.585354):0.144578,45:1.046307):0.353853,(47:0.928280,48:1.053587):0.507355):0.580313):0.225443,(((49:0.000001,50:0.000001):0.221836,51:0.059617):0.708163,52:1.232052):0.437045):0.276198):0.628277):0.16602,15:0.746085):0.263015):0.10673):0.0184597):0.101767,((4:0.243336,5:0.471346):0.173146,(6:0.476298,7:0.409202):0.204782):0.141493);
 850: 1 -40684.92451 -42070.35641 (0:0.219895,(1:0.155622,((4:0.281355,5:0.418145):0.390828,((6:0.416863,7:0.408101):0.242134,(((((8:0.000002,9:0.000002):0.320461,10:0.205892):0.276332,11:0.581017):0.20161,(12:0.000002,13:0.000002):0.750739):0.158754,((((((14:1.854998,((21:0.757549,22:0.756833):0.236788,23:0.862116):0.378791):0.393678,(((((24:0.085845,25:0.055330):0.213723,26:0.122358):0.087324,27:0.175718):0.234757,(28:0.985418,29:0.501151):0.278798):0.160513,(((30:0.314553,31:0.284108):0.148081,32:0.720763):0.090925,(33:0.234317,34:0.207991):0.138134):0.0948584):0.33922):0.131823,(((16:0.000002,17:0.000002):0.210181,18:0.089111):0.168514,19:0.284155):0.522122):0.169573,20:0.505119):0.21362,(35:1.192117,((((((36:0.141436,37:0.201485):0.0666749,38:0.012396):0.884737,39:0.888164):0.271745,((41:0.434440,(42:0.076955,43:0.077428):0.104458):0.597023,(((44:1.124957,45:0.873880):0.23277,46:2.044774):0.245179,(47:0.963680,48:1.121295):0.384746):0.659739):0.243438):0.135693,40:1.082567):0.225742,(((49:0.000002,50:0.000002):0.20364,51:0.089534):0.793613,52:1.386721):0.465625):0.340155):0.332246):0.193556,15:0.829910):0.343723):0.0365503):0.0899216):0.0876159):0.0775585,(2:0.207572,3:0.450413):0.0501439);
 851: 2 -41359.23221 -42060.71022 (0:0.188672,1:0.167884,(2:0.278120,(3:0.291828,(((4:0.320568,5:0.420073):0.314283,(6:0.431840,7:0.438322):0.161056):0.14418,(((((8:0.000002,9:0.000002):0.27627,10:0.237537):0.196157,11:0.780961):0.253361,(12:0.000002,13:0.000002):0.640457):0.144305,((((((14:1.256709,((21:0.559801,22:0.783350):0.278584,23:0.663705):0.504945):0.36023,(((((24:0.063766,25:0.060055):0.195176,26:0.077539):0.0909979,27:0.082089):0.217911,(28:1.004909,29:0.515038):0.113795):0.151463,(((30:0.270752,31:0.207523):0.141599,32:0.635202):0.121472,(33:0.170058,34:0.224277):0.0747339):0.136829):0.284666):0.0849473,(((16:0.000002,17:0.000002):0.128824,18:0.101102):0.114977,19:0.214842):0.52482):0.0454777,(35:1.346029,(((((((36:0.185582,37:0.171691):0.0451253,38:0.010598):0.826955,39:0.722555):0.193673,((41:0.492271,42:0.049551):0.0299867,43:0.022394):0.870713):0.325824,40:0.934819):0.353261,((44:1.117081,45:0.993021):0.264169,(46:1.639726,(47:1.082246,48:1.112090):0.383974):0.111013):0.628439):0.0682796,(((49:0.000002,50:0.000002):0.211533,51:0.044119):0.920022,52:1.245795):0.286315):0.136441):0.676242):0.132135,20:0.503087):0.140327,15:0.740720):0.362715):0.107655):0.0851194):0.0551166):0.0266622);
 852: 2 -42632.21714 -42059.04557 (0:0.152331,((1:0.115852,(((4:0.296862,5:0.329197):0.249117,(6:0.481618,7:0.384787):0.231887):0.0933076,(((((8:0.000001,9:0.000001):0.280287,10:0.184343):0.258819,11:0.774028):0.101219,(12:0.000002,13:0.000002):0.717437):0.135982,((((((14:1.475454,((21:0.512524,22:0.836493):0.238066,23:0.749080):0.500757):0.195754,(((((24:0.074755,25:0.062070):0.228036,26:0.079955):0.0909433,27:0.114909):0.233396,(28:0.760175,29:0.504335):0.293681):0.11774,(((30:0.239316,31:0.262095):0.143392,32:0.643548):0.112355,(33:0.183510,34:0.227943):0.0904094):0.167914):0.356994):0.184865,(((16:0.000001,17:0.000001):0.172283,18:0.090512):0.101476,19:0.335246):0.452331):0.192264,20:0.482049):0.15367,15:0.760714):0.0992413,(((35:1.857725,(((44:1.312461,45:0.786012):0.226388,46:1.750185):0.248723,(47:1.230933,48:1.040888):0.622276):0.440068):0.0594908,(((49:0.000001,50:0.000001):0.185729,51:0.068872):0.679,52:1.416154):0.507776):0.253073,(((((36:0.169867,37:0.161368):0.0430354,38:0.002444):0.742606,39:0.969010):0.177938,(41:0.361342,(42:0.078042,43:0.036316):0.128519):0.707371):0.377404,40:0.961133):0.287809):0.874481):0.336249):0.135054):0.0660905):0.0732566,2:0.176352):0.101358,3:0.425504);
 853: 1 -43324.68718 -42075.53964 (0:0.245841,((1:0.147964,((4:0.298157,5:0.531121):0.263438,((6:0.478211,7:0.446809):0.148438,(((((8:0.000001,9:0.000001):0.254918,10:0.210994):0.232276,11:0.616861):0.151386,(12:0.000001,13:0.000001):0.678487):0.276575,((((14:1.651887,20:0.417880):0.190006,((((16:0.000001,17:0.000001):0.24499,18:0.111417):0.0561095,19:0.332948):0.269002,(((((24:0.089036,25:0.108794):0.194994,26:0.133488):0.0901432,27:0.106943):0.231954,((((30:0.252051,31:0.282484):0.257549,33:0.206769):0.0362913,34:0.206813):0.167215,32:0.598045):0.15792):0.128624,(28:0.858671,29:0.481512):0.175604):0.282026):0.177652):0.14587,((21:0.603483,22:0.754819):0.501404,23:0.660594):0.69555):0.196822,(15:0.792087,(35:1.546732,(((((((36:0.143904,37:0.168728):0.0507814,38:0.037092):0.805431,39:0.939333):0.170369,(41:0.425011,(42:0.078317,43:0.047269):0.152966):0.667065):0.389422,(((49:0.000001,50:0.000001):0.172241,51:0.066966):0.712616,52:1.239607):0.899167):0.0723955,40:1.101938):0.150018,(((44:1.134314,45:0.846427):0.343077,46:1.762202):0.137995,(47:1.116803,48:1.094432):0.479851):0.549552):0.463876):0.640886):0.186445):0.288513):0.0768756):0.158503):0.0819694):0.0313987,2:0.321404):0.0454086,3:0.449271);
 854: 1 -41593.71928 -42062.66726 (0:0.191549,(1:0.124174,(3:0.398407,((((4:0.308883,5:0.334144):0.247491,(6:0.422792,7:0.392169):0.154867):0.053963,((((8:0.000001,9:0.000001):0.236817,10:0.194299):0.169981,11:0.665725):0.207293,(12:0.000001,13:0.000001):0.647498):0.2273):0.0576034,((((((14:1.338550,((21:0.703741,22:0.977738):0.193335,23:0.651533):0.432278):0.231815,(((((24:0.038350,25:0.067128):0.280856,26:0.077418):0.0799163,27:0.152452):0.222377,(28:0.782758,29:0.483874):0.214505):0.102981,(((30:0.225788,31:0.202303):0.18286,32:0.549501):0.0810798,(33:0.210310,34:0.183207):0.112921):0.171413):0.306955):0.206299,(((16:0.000001,17:0.000001):0.202161,18:0.051480):0.12824,19:0.255897):0.253575):0.20017,20:0.666885):0.224622,(35:1.647208,(((((((36:0.144317,38:0.046381):0.0575075,37:0.116676):0.778909,39:0.884326):0.0605921,(41:0.378267,(42:0.074809,43:0.043904):0.11207):0.722346):0.26661,40:1.051140):0.237185,(((44:1.155950,46:1.646313):0.106481,45:0.901839):0.472691,(47:1.207231,48:1.079285):0.409196):0.452911):0.325092,(((49:0.000001,50:0.000001):0.225515,51:0.067809):0.733175,52:1.457810):0.463577):0.122963):0.550017):0.155727,15:0.736156):0.33369):0.0579297):0.0786547):0.0216249,2:0.205979);
 855: 1 -42697.72249 -42060.49687 (0:0.174846,(1:0.128001,(2:0.262412,((3:0.429767,(6:0.500569,7:0.539854):0.13973):0.0351834,(((((8:0.000002,9:0.000002):0.295632,10:0.326164):0.190731,11:0.687084):0.141411,(12:0.000002,13:0.000002):0.829624):0.285081,((((((14:1.075594,((21:0.562316,23:0.826031):0.298258,22:0.809391):0.46918):0.427875,(((((24:0.027091,25:0.083369):0.217362,26:0.079412):0.106846,27:0.108326):0.222148,(28:0.987690,29:0.423077):0.243681):0.182013,(((30:0.313879,31:0.211487):0.157472,32:0.632738):0.136574,(33:0.232014,34:0.212756):0.195642):0.143703):0.19192):0.225684,(((16:0.000002,17:0.000002):0.153017,18:0.108111):0.0715144,19:0.323584):0.293349):0.240734,20:0.679393):0.0474522,(35:1.411808,((((((36:0.167085,37:0.171828):0.0498179,38:0.006000):0.797582,39:0.838969):0.243867,(41:0.276618,(42:0.053089,43:0.048575):0.215106):0.757913):0.251662,((((44:0.914723,46:1.823839):0.240362,45:0.828322):0.428156,(47:1.122095,48:0.894473):0.50608):0.505125,(((49:0.000002,50:0.000002):0.141539,51:0.066573):0.788592,52:1.180520):0.49559):0.215365):0.163227,40:1.008432):0.459511):0.611936):0.246596,15:0.886220):0.284178):0.1208):0.149998):0.0562746):0.069478,(4:0.304048,5:0.513586):0.384283);
 856: 1 -42522.36308 -42063.52204 (0:0.212343,(1:0.149804,(((3:0.284395,(((((8:0.000001,9:0.000001):0.262464,10:0.229092):0.368649,11:0.553571):0.16345,(12:0.000001,13:0.000001):0.744564):0.222685,((((14:1.801652,((21:0.409794,22:0.819342):0.565103,23:0.635378):0.374882):0.241707,((((((24:0.045928,25:0.105367):0.238879,(26:0.090698,27:0.133285):0.0683754):0.126703,32:0.710241):0.0908856,(28:0.859756,29:0.535466):0.21481):0.0950788,((30:0.330018,31:0.286426):0.231529,(33:0.185391,34:0.195769):0.157107):0.158598):0.246377,((35:1.455402,(((((36:0.135708,37:0.166974):0.0696004,38:0.003528):0.79995,(39:1.067890,(41:0.344210,(42:0.087871,43:0.034001):0.108871):0.639379):0.0398886):0.53707,40:0.817940):0.428876,(((44:1.079789,45:0.998971):0.251338,46:1.747558):0.155996,(47:1.083361,48:1.232846):0.440028):0.511286):0.154701):0.172793,(((49:0.000001,50:0.000001):0.187631,51:0.053675):0.555245,52:1.392894):0.361587):0.755713):0.0943362):0.243921,((((16:0.000001,17:0.000001):0.211269,18:0.107023):0.147825,19:0.327807):0.388132,20:0.636291):0.151436):0.181775,15:0.745747):0.36205):0.132776):0.0953655,(4:0.296726,5:0.453728):0.318414):0.0549239,(6:0.350060,7:0.483085):0.248526):0.054303):0.0530672,2:0.208154);
 857: 1 -42854.28814 -42061.92208 (0:0.162516,(1:0.101645,(2:0.236882,((3:0.308305,((6:0.545022,7:0.520446):0.120546,((((8:0.000002,9:0.000002):0.253474,10:0.210257):0.204539,11:0.636085):0.227889,(12:0.000002,13:0.000002):0.763137):0.116958):0.132907):0.020746,(((((14:1.414975,(21:0.720326,(22:0.977382,23:0.717361):0.171586):0.376183):0.28126,(((((24:0.074047,25:0.069110):0.212394,26:0.057857):0.0550018,27:0.119445):0.210004,(28:0.815221,29:0.601344):0.144323):0.0890851,(((30:0.326028,31:0.156686):0.169637,32:0.528397):0.13318,(33:0.230584,34:0.293618):0.102337):0.193531):0.27039):0.221564,(((16:0.000002,17:0.000002):0.205651,18:0.109998):0.129881,19:0.307055):0.232019):0.215862,20:0.547224):0.310818,(15:0.695764,(35:1.479899,(((((((36:0.150877,37:0.173856):0.0351236,38:0.032985):0.833921,39:0.762308):0.23638,((41:0.526516,42:0.062003):0.0743184,43:0.015087):0.708295):0.205369,40:1.072427):0.366401,(((44:0.914361,46:1.988208):0.160956,45:0.921512):0.349483,(47:1.055175,48:1.033170):0.514045):0.814337):0.2361,(((49:0.000002,50:0.000002):0.198405,51:0.064285):0.982536,52:1.005610):0.132273):0.391149):0.47714):0.199722):0.195267):0.0760311):0.0575203):0.10138,(4:0.227536,5:0.419488):0.310578);
 858: 1 -44035.86925 -42060.84677 (0:0.130880,((1:0.102140,3:0.353378):0.0241774,(2:0.169071,((6:0.365145,7:0.376436):0.119315,(((((8:0.000002,9:0.000002):0.259381,10:0.206456):0.24972,11:0.716921):0.217206,(12:0.000002,13:0.000002):0.580985):0.0474056,(((14:1.585855,(35:1.201265,(((((((36:0.174829,37:0.151054):0.047661,38:0.030038):0.863422,39:0.812716):0.16366,(41:0.403640,(42:0.069342,43:0.064816):0.081407):0.779496):0.246932,40:1.153939):0.297441,(((44:1.327887,45:0.876372):0.237582,46:1.494714):0.206318,(47:0.995948,48:1.162304):0.42828):0.746214):0.15023,(((49:0.000002,50:0.000002):0.2208,51:0.021276):0.970227,52:1.307325):0.418616):0.143694):0.573349):0.0950453,(((((16:0.000002,17:0.000002):0.114316,18:0.110356):0.145099,19:0.204521):0.335559,(((21:0.669108,22:0.684408):0.247618,23:0.619407):0.556072,(((((24:0.037169,25:0.088486):0.276006,26:0.105394):0.0949647,27:0.079271):0.255747,(28:0.777287,29:0.501366):0.134556):0.205422,(((30:0.198956,31:0.285983):0.131913,32:0.554730):0.1016,(33:0.148395,34:0.174480):0.0927157):0.120559):0.274729):0.233627):0.175709,20:0.617618):0.124792):0.208548,15:0.705185):0.347069):0.104499):0.236485):0.0491469):0.0882092,(4:0.216692,5:0.561317):0.290133);
 859: 2 -42792.30174 -42063.90344 (0:0.140881,((1:0.126830,(((4:0.333431,5:0.413028):0.245746,(6:0.400533,7:0.310632):0.216004):0.0528484,(((((8:0.000001,9:0.000001):0.326514,10:0.194050):0.291784,11:0.602170):0.189826,(12:0.000001,13:0.000002):0.569991):0.129451,((((((14:1.743711,(21:0.584490,(22:0.810292,23:0.619598):0.183272):0.410387):0.180858,(((((24:0.062936,25:0.034806):0.267303,26:0.066598):0.081568,27:0.131005):0.184308,(28:0.928180,29:0.407058):0.238578):0.141228,((30:0.322521,31:0.236847):0.115248,(32:0.543777,(33:0.156147,34:0.222438):0.0912287):0.0613418):0.19955):0.239424):0.225503,(((16:0.000001,17:0.000001):0.188275,18:0.101639):0.139188,19:0.214063):0.303544):0.130774,20:0.522641):0.291076,(35:1.390606,(((((((36:0.162589,38:0.050259):0.0650498,37:0.157494):0.530755,39:0.904199):0.243168,(41:0.332388,(42:0.062122,43:0.066561):0.136745):0.668402):0.311797,40:0.869877):0.347918,(((44:1.049674,45:0.844145):0.191643,46:1.341901):0.538344,(47:1.070033,48:0.909726):0.266483):0.402532):0.294986,(((49:0.000001,50:0.000001):0.15346,51:0.086036):0.735504,52:1.170783):0.319118):0.209861):0.42455):0.126493,15:0.687991):0.27922):0.1649):0.125554):0.0646151,2:0.284157):0.0606588,3:0.407973);
 860: 1 -41753.86255 -42071.12096 (0:0.209628,(1:0.142583,(2:0.209100,(((4:0.341904,5:0.355512):0.188466,((6:0.379043,7:0.591470):0.164309,(((14:1.460903,((21:0.610327,22:0.816232):0.387355,23:0.563235):0.723682):0.141952,(((((16:0.000001,17:0.000001):0.137686,18:0.116191):0.109924,19:0.206722):0.327627,(((((((24:0.071033,25:0.067689):0.195905,26:0.126327):0.0938257,27:0.125641):0.206763,(28:0.829066,29:0.665268):0.300076):0.209217,32:0.650501):0.114472,(((30:0.230105,31:0.280707):0.213106,33:0.198643):0.0732411,34:0.318081):0.139649):0.280756,((35:1.358479,((((((36:0.169537,37:0.150087):0.0359198,38:0.034267):0.71554,39:0.801737):0.218711,(41:0.354762,(42:0.076282,43:0.061910):0.112396):0.635856):0.276714,40:0.971416):0.316893,(44:1.332449,((45:0.872805,46:1.684720):0.19791,(47:1.204685,48:0.942587):0.338597):0.198448):0.518239):0.327563):0.109412,(((49:0.000001,50:0.000001):0.180429,51:0.074196):0.715669,52:1.204990):0.539497):0.864124):0.0926898):0.105638,20:0.558999):0.155239):0.192791,15:0.785076):0.360723):0.144361):0.0782759,((((8:0.000001,9:0.000001):0.303872,11:0.968226):0.140465,10:0.162053):0.363172,(12:0.000001,13:0.000001):0.757905):0.255265):0.0348525):0.100987):0.0917193,3:0.409167);
 861: 1 -41183.82174 -42063.58705 (0:0.221708,1:0.178417,(2:0.262862,(3:0.488670,(((4:0.343656,5:0.395474):0.291674,(6:0.546090,7:0.351922):0.132549):0.128003,(((((8:0.000001,9:0.000001):0.23912,10:0.194875):0.297421,11:0.593772):0.301249,(12:0.000001,13:0.000001):0.757182):0.164077,(((14:1.660949,(((35:1.468841,(((44:1.059325,45:0.889128):0.334557,46:1.535106):0.158259,(47:0.861485,48:1.161837):0.364486):0.539543):0.138273,(((49:0.000001,50:0.000001):0.160184,51:0.058755):0.653865,52:1.479785):0.482026):0.260421,(((((36:0.187743,37:0.134265):0.0284725,38:0.025338):0.72556,39:0.922371):0.198025,(41:0.399762,(42:0.057042,43:0.067356):0.0946446):0.632025):0.470928,40:0.978190):0.300109):0.619882):0.105667,(((((16:0.000001,17:0.000001):0.202691,18:0.091437):0.108044,19:0.311032):0.327245,(((21:0.454847,22:0.974883):0.513584,23:0.667345):0.467704,(((((24:0.057155,25:0.061339):0.250381,26:0.092830):0.0725032,27:0.082099):0.272679,(28:0.772858,29:0.527220):0.170123):0.226457,(((30:0.200888,31:0.274621):0.114449,32:0.505997):0.129348,(33:0.195376,34:0.181393):0.0904664):0.0723598):0.321644):0.127529):0.193637,20:0.487789):0.0556414):0.146699,15:0.711340):0.409535):0.0229043):0.0516536):0.0913117):0.0199262);
 862: 1 -44152.81343 -42069.90138 (0:0.248149,1:0.187612,((2:0.240493,((4:0.372039,5:0.428111):0.280252,(((6:0.486587,7:0.562726):0.150808,((((8:0.000001,9:0.000001):0.21933,11:0.917748):0.16024,10:0.154235):0.293166,(12:0.000001,13:0.000001):0.870084):0.280006):0.018373,((((14:1.632749,((21:0.584795,22:0.977850):0.234436,23:0.671330):0.407608):0.410968,((((16:0.000001,17:0.000001):0.170933,18:0.099353):0.203832,19:0.221888):0.37686,(((((24:0.052740,25:0.084459):0.210476,26:0.103269):0.0873823,27:0.106872):0.270027,(28:0.866855,29:0.544529):0.298254):0.127281,(((30:0.266149,31:0.212944):0.239036,(33:0.206053,34:0.267111):0.114243):0.103118,32:0.677800):0.0856093):0.429241):0.0912751):0.150844,20:0.732813):0.193664,(15:0.801573,(35:1.657432,((((((36:0.147144,37:0.183820):0.0355108,38:0.015051):0.773485,(39:0.969019,(41:0.406966,(42:0.059714,43:0.058361):0.105901):0.805372):0.116103):0.378653,40:0.865890):0.22009,(((44:1.210754,45:0.820027):0.371143,46:1.856277):0.125349,(47:1.068259,48:0.993079):0.319063):0.647443):0.303492,(((49:0.000001,50:0.000001):0.154993,51:0.052328):0.501629,52:1.525992):0.625318):0.30909):0.652074):0.123969):0.322483):0.142038):0.132919):0.0804072,3:0.423679):0.0544942);
 863: 1 -42307.19323 -42067.20295 (0:0.220969,(1:0.092799,(3:0.380100,((((4:0.318087,5:0.351496):0.167187,7:0.552269):0.11655,(((((8:0.000002,9:0.000002):0.257205,10:0.165177):0.335802,11:0.645615):0.275448,(12:0.000002,13:0.000002):0.67175):0.207009,(((14:1.665572,(((35:1.646937,(((44:0.954874,46:1.825702):0.267252,45:0.734600):0.304203,(47:0.992648,48:1.210709):0.436042):0.567716):0.0269406,(((49:0.000002,50:0.000002):0.155339,51:0.080950):0.792128,52:1.393514):0.456703):0.260291,(((((36:0.149773,37:0.166323):0.0608365,38:0.011707):0.814708,(41:0.372350,(42:0.084422,43:0.057267):0.128854):0.639756):0.179349,39:0.760826):0.390709,40:1.054861):0.349656):0.665144):2.04268e-06,((((((16:0.000002,17:0.000002):0.178629,18:0.083226):0.133495,19:0.295055):0.370927,(((((24:0.049450,25:0.100329):0.225652,26:0.085247):0.0710782,27:0.131576):0.274133,(((30:0.342810,31:0.177513):0.216725,(33:0.195468,34:0.326669):0.137163):0.134589,32:0.535853):0.18689):0.0648364,(28:0.779078,29:0.603865):0.219361):0.445793):0.0495698,((21:0.398033,22:0.905923):0.446502,23:0.804176):0.74535):0.197935,20:0.795281):0.0847432):0.208473,15:1.024214):0.215773):0.063795):0.0326684,6:0.539480):0.0709523):0.0658045):0.0330263,2:0.218335);
 864: 1 -43142.16289 -42067.99683 (0:0.233875,1:0.126745,(2:0.196859,((3:0.424638,((6:0.347784,7:0.643507):0.195485,(((((8:0.000001,9:0.000001):0.291413,10:0.216088):0.377554,11:0.527065):0.139244,(12:0.000001,13:0.000001):0.744197):0.147854,((14:1.361918,20:0.360865):0.295778,(((15:0.454609,((21:0.474266,22:1.089279):0.490593,23:0.696101):0.480811):0.139033,(35:1.071535,((((((36:0.155492,37:0.121984):0.0640145,38:0.000002):0.76994,(39:0.754688,((41:0.478295,42:0.069762):0.0421384,43:0.027591):0.662165):0.0805358):0.421635,40:1.022393):0.25442,(((49:0.000001,50:0.000001):0.169588,51:0.057649):0.809225,52:1.121583):0.405403):0.0918831,(((44:1.099890,46:1.440507):0.21676,45:0.962906):0.205236,(47:1.061684,48:1.101693):0.355682):0.509951):0.289807):0.674082):0.179726,((((16:0.000001,17:0.000001):0.167872,18:0.090461):0.11409,19:0.258754):0.288943,((((((24:0.075786,25:0.095570):0.218863,26:0.085987):0.0746417,27:0.109797):0.243205,32:0.629979):0.144261,((30:0.239866,31:0.247886):0.249665,(33:0.167013,34:0.241091):0.124865):0.19315):0.114354,(28:0.860108,29:0.454170):0.267082):0.398509):0.227576):0.07867):0.272013):0.141538):0.0668745):0.0777612,(4:0.364411,5:0.459548):0.336034):0.0734041):0.0842118);
 865: 1 -40868.66538 -42066.6241 (0:0.185896,(1:0.106061,2:0.301962):0.0190772,((3:0.254717,(((((8:0.000001,9:0.000001):0.268246,10:0.284620):0.246593,11:0.473412):0.230878,(12:0.000001,13:0.000001):0.549258):0.279324,((((((14:1.347658,((21:0.644929,22:0.847926):0.222909,23:0.685767):0.493864):0.577532,((((((24:0.056768,25:0.093341):0.185066,26:0.087160):0.0394571,27:0.144501):0.207626,(28:0.945575,29:0.548126):0.212427):0.141278,32:0.716155):0.110178,((30:0.274501,31:0.293016):0.208025,(33:0.193486,34:0.209267):0.12106):0.0785906):0.26385):0.051673,(35:1.648612,((((((36:0.129045,37:0.159335):0.0735032,38:0.000003):0.643261,(39:0.611003,((41:0.481454,42:0.048196):0.0455191,43:0.025173):0.963789):0.118832):0.389256,40:0.846104):0.297364,(((44:1.124076,45:0.939702):0.163196,46:1.340793):0.129966,(47:1.063000,48:1.166305):0.482048):0.769698):0.222151,(((49:0.000001,50:0.000001):0.160829,51:0.066210):0.926707,52:1.377949):0.236341):0.192621):0.640493):0.139817,(((16:0.000001,17:0.000001):0.177321,18:0.095633):0.142109,19:0.234306):0.408182):0.0858306,20:0.526593):0.214741,15:0.785515):0.27843):0.125416):0.0601761,((4:0.183796,5:0.397060):0.299037,(6:0.414633,7:0.477575):0.168946):0.140233):0.114053);
 866: 1 -39727.2424 -42074.90589 (0:0.202523,(1:0.101643,(2:0.217589,((4:0.148252,5:0.432130):0.270088,(6:0.452086,7:0.453567):0.276566):0.0999142):0.048104):0.0354016,(3:0.348083,(((((8:0.000002,9:0.000002):0.280754,10:0.204565):0.238939,11:0.557028):0.2506,(12:0.000002,13:0.000002):0.636426):0.225394,((((((14:1.539869,((((((24:0.046891,25:0.095828):0.252827,26:0.077981):0.142649,27:0.055577):0.282691,(28:0.816002,29:0.517023):0.314326):0.182252,32:0.525261):0.110701,(((30:0.228614,31:0.214530):0.253094,33:0.109701):0.0829033,34:0.274036):0.138256):0.21737):0.194764,(((16:0.000002,17:0.000002):0.184643,18:0.096061):0.111888,19:0.233812):0.467417):0.0767408,((21:0.510319,22:0.722929):0.344913,23:0.697243):0.595493):0.10754,20:0.642477):0.160176,15:0.681853):0.0803183,(((35:1.709499,(((44:1.012970,45:0.711804):0.275286,46:1.743094):0.120026,(47:0.983075,48:1.166869):0.628444):0.512388):0.100534,(((49:0.000002,50:0.000002):0.185335,51:0.104345):0.824026,52:1.159006):0.422619):0.291235,(((((36:0.186524,38:0.047513):0.0894494,37:0.083933):0.643906,39:1.022630):0.127419,40:1.212610):0.158624,((41:0.527195,42:0.058267):0.0422848,43:0.021177):0.660025):0.355317):0.711116):0.274109):0.0529465):0.126581);
 867: 1 -43266.17617 -42061.92208 (0:0.124370,(1:0.068059,(2:0.207609,((3:0.360034,(6:0.484157,7:0.480936):0.254367):0.0743278,(((((8:0.000002,9:0.000002):0.290767,10:0.288230):0.14753,11:0.847661):0.270778,(12:0.000002,13:0.000002):0.705077):0.172543,(((14:1.451240,(35:1.605614,(((((36:0.157882,37:0.129466):0.0477232,38:0.037333):0.80847,(39:0.814547,((41:0.421644,42:0.037889):0.0372746,43:0.038408):0.770175):0.219651):0.235613,40:0.751730):0.337893,((((44:1.117564,45:0.611814):0.319076,46:1.813025):0.0756147,(47:1.122817,48:0.977176):0.456167):0.64079,(((49:0.000002,50:0.000002):0.172739,51:0.077381):0.421247,52:1.608374):0.549745):0.156285):0.275135):0.449895):0.0267272,(((((16:0.000002,17:0.000002):0.169021,18:0.087542):0.142519,19:0.217211):0.494847,((((24:0.050549,25:0.071837):0.162487,(26:0.106266,27:0.150543):0.0773145):0.181197,(28:0.794574,29:0.588077):0.254705):0.231643,(((30:0.176395,31:0.338291):0.140011,(33:0.167114,34:0.297135):0.129218):0.0935224,32:0.563420):0.19183):0.485287):0.169672,(20:0.536513,((21:0.579404,22:0.829764):0.206678,23:0.634705):0.579682):0.143591):0.136627):0.128591,15:0.596537):0.32523):0.209639):0.0664914):0.0512772):0.110568,(4:0.202364,5:0.500081):0.372716);
 868: 2 -41167.74365 -42061.04519 (0:0.176240,(1:0.091663,(((4:0.313749,5:0.389770):0.322351,(((((8:0.000002,9:0.000002):0.29125,10:0.209861):0.26544,11:0.838253):0.121954,(12:0.000002,13:0.000002):0.728296):0.257525,((((((14:1.768046,((21:0.722983,22:0.805471):0.286151,23:0.864832):0.316257):0.391503,(((((24:0.079598,25:0.106098):0.197086,26:0.120176):0.0952123,27:0.124866):0.238357,32:0.612504):0.113618,((28:0.994495,29:0.557405):0.237472,((30:0.245906,31:0.304365):0.125218,(33:0.091289,34:0.276257):0.158195):0.137672):0.0502187):0.34327):0.351827,(((16:0.000002,17:0.000002):0.158264,18:0.135289):0.134669,19:0.293568):0.269539):0.1865,20:0.704250):0.246719,(35:1.339977,((((((36:0.172384,37:0.156480):0.0482414,38:0.019788):0.732868,39:1.046415):0.132696,(41:0.414234,(42:0.086872,43:0.052722):0.124282):0.715746):0.355584,40:0.856671):0.439193,((((44:1.031304,46:1.688251):0.21496,45:0.953665):0.355358,(47:1.097017,48:1.274516):0.440891):0.543117,(((49:0.000002,50:0.000002):0.188281,51:0.055651):0.71797,52:1.339356):0.348398):0.163998):0.249247):0.657329):0.220874,15:0.691295):0.288664):0.149698):0.0647277,(6:0.418671,7:0.275626):0.191563):0.164801):0.0570553,(2:0.237580,3:0.471905):0.0361743);
 869: 1 -43385.75679 -42071.36761 (0:0.195226,(1:0.149692,(2:0.122975,((4:0.250236,5:0.540142):0.216499,((6:0.322088,7:0.352433):0.207219,(((((8:0.000001,9:0.000001):0.261836,10:0.277244):0.332695,11:0.646061):0.320913,(12:0.000001,13:0.000001):0.493645):0.064702,(((14:1.578397,(35:1.174725,(((((((36:0.162243,37:0.166954):0.0635216,38:0.010243):0.641334,39:0.882817):0.131452,(41:0.355149,(42:0.064844,43:0.053364):0.114225):0.641333):0.409172,40:1.042818):0.393815,(((49:0.000001,50:0.000001):0.15587,51:0.058735):1.02204,52:1.276254):0.414518):0.163338,(((44:0.886987,45:0.756901):0.267883,46:1.757681):0.250577,(47:1.086178,48:1.147588):0.484123):0.563649):0.27989):0.732041):2.16296e-06,((((((16:0.000001,17:0.000001):0.197421,18:0.038926):0.0532467,19:0.372151):0.375427,((((24:0.060707,25:0.068692):0.191384,(26:0.096729,27:0.162071):0.0620771):0.2027,(28:0.748852,29:0.590586):0.176137):0.11816,(((30:0.178876,31:0.248004):0.194332,(33:0.117883,34:0.276076):0.0983355):0.112272,32:0.545574):0.205907):0.290103):0.114427,((21:0.621624,22:0.801430):0.365979,23:0.533748):0.597763):0.191429,20:0.804480):0.0883507):0.146392,15:0.879877):0.20186):0.227652):0.128354):0.0891437):0.0712083):0.0438789,3:0.411622);
 870: 1 -42294.40609 -42066.86932 (0:0.229749,(1:0.077912,((((4:0.340147,5:0.347873):0.168116,(6:0.420493,7:0.306538):0.18884):0.119343,((((8:0.000001,9:0.000001):0.291212,10:0.223818):0.20445,11:0.652682):0.118151,(12:0.000001,13:0.000001):0.69899):0.324169):0.0444189,((((((14:1.429981,((21:0.670297,22:0.807553):0.213853,23:0.644795):0.36481):0.28857,((((((24:0.088540,25:0.074295):0.21885,26:0.087519):0.111907,27:0.117452):0.200314,28:0.883620):0.0785335,29:0.571328):0.113976,(((30:0.245838,31:0.236044):0.19641,(33:0.148655,34:0.303938):0.148015):0.121207,32:0.556432):0.121027):0.297475):0.1919,(((16:0.000001,17:0.000001):0.166936,18:0.100279):0.149018,19:0.236454):0.295804):0.166766,20:0.488667):0.105946,(35:1.264280,(((((((36:0.158359,37:0.121253):0.0316732,38:0.033807):0.838721,39:0.934146):0.132192,(41:0.347077,(42:0.053480,43:0.072901):0.130019):0.633128):0.282069,40:0.855091):0.394616,(((49:0.000001,50:0.000001):0.15325,51:0.061400):0.754851,52:1.243780):0.379664):0.156165,(((44:1.025624,45:1.007686):0.298488,46:1.710378):0.186138,(47:1.146087,48:1.092673):0.450594):0.459984):0.14106):0.902446):0.166856,15:0.784352):0.255909):0.0452654):0.0427937,(2:0.237904,3:0.381776):0.0249147);
 871: 1 -42766.65249 -42065.3274 (0:0.168762,(1:0.120834,((3:0.326087,(((((8:0.000001,9:0.000001):0.296214,10:0.232586):0.276676,11:0.734109):0.151353,(12:0.000001,13:0.000001):0.570448):0.159122,(((14:1.476397,15:0.501391):0.22811,((21:0.541596,22:0.789809):0.283273,23:0.682452):0.507767):0.101122,(((((16:0.000001,17:0.000001):0.187234,18:0.097634):0.218019,19:0.201197):0.35884,(((((((24:0.080950,25:0.066352):0.209835,26:0.076623):0.0761076,27:0.155322):0.121501,(28:0.903051,29:0.601377):0.188042):0.123334,32:0.579681):0.107835,(((30:0.177556,31:0.323550):0.211395,33:0.174047):0.0563825,34:0.195733):0.148775):0.3134,(((35:1.264523,(((49:0.000001,50:0.000001):0.158287,51:0.079882):0.860414,52:1.364399):0.401933):0.0764101,((44:1.116375,(45:0.807250,46:1.543885):0.223048):0.392598,(47:1.167239,48:1.000709):0.562768):0.432636):0.142117,(((((36:0.167926,37:0.149706):0.0278278,38:0.046418):0.637473,39:0.805388):0.176537,(41:0.358855,(42:0.065941,43:0.050398):0.119484):0.662149):0.403738,40:0.753479):0.367267):0.708086):0.161796):0.163411,20:0.427233):0.270904):0.320029):0.132152):0.110181,((4:0.233131,5:0.470828):0.275767,(6:0.458906,7:0.358496):0.184486):0.114121):0.0795974):0.0282102,2:0.240708);
 872: 1 -41315.51557 -42073.91189 (0:0.153490,1:0.152700,(2:0.264615,(3:0.411331,(((4:0.313073,5:0.499119):0.238787,(6:0.430349,7:0.553716):0.152105):0.0282519,(((((8:0.000002,9:0.000002):0.278245,10:0.199456):0.36456,11:0.646205):0.154703,(12:0.000002,13:0.000002):0.61718):0.32423,(((14:1.693479,((21:0.709512,22:0.976881):0.403369,23:0.674301):0.479596):0.13982,((((((16:0.000002,17:0.000002):0.165366,18:0.108824):0.0862691,19:0.274041):0.328184,(((((24:0.052382,25:0.110562):0.249146,26:0.087222):0.082142,27:0.123166):0.251457,32:0.630238):0.159817,((28:0.808951,29:0.489463):0.335011,((30:0.286981,31:0.348460):0.19305,(33:0.138954,34:0.298027):0.0999025):0.215441):0.106314):0.448763):0.0787479,20:0.668039):0.062765,((35:1.810514,((((((36:0.170167,37:0.171438):0.0499055,38:0.012396):0.686928,39:0.917611):0.206531,(41:0.395110,(42:0.071519,43:0.035337):0.126069):0.712868):0.367942,40:0.757976):0.362721,(((44:1.224827,45:0.882505):0.139294,46:1.558147):0.233832,(47:1.223632,48:0.992622):0.520773):0.477459):0.250701):0.110012,(((49:0.000002,50:0.000002):0.183097,51:0.047549):0.798362,52:1.377485):0.374547):1.11176):0.0865792):0.236566,15:0.894220):0.212024):0.179838):0.10238):0.094477):0.0531735);
 873: 2 -42705.39848 -42060.49687 (0:0.180893,((1:0.143500,(3:0.402493,((6:0.469832,7:0.490412):0.249958,(((((8:0.000002,9:0.000002):0.28376,10:0.197017):0.245228,11:0.707914):0.251254,(12:0.000002,13:0.000002):0.774736):0.151091,((((14:1.649340,(35:1.379815,(((((((36:0.160389,37:0.202173):0.0731217,38:0.002714):0.71487,39:0.845688):0.12125,(41:0.366220,(42:0.069516,43:0.070065):0.137952):0.643883):0.320471,40:1.072924):0.224701,(((49:0.000002,50:0.000002):0.18316,51:0.066039):0.854102,52:1.158065):0.566629):0.107229,(((44:1.097875,46:1.583248):0.194151,45:0.821668):0.322705,(47:1.144119,48:1.151080):0.408907):0.508408):0.175517):0.599821):0.0663919,(((((16:0.000002,17:0.000002):0.158009,18:0.051120):0.108511,19:0.270631):0.316264,(((((24:0.042117,25:0.078034):0.246065,26:0.074871):0.129161,27:0.087830):0.284803,(28:0.863378,29:0.549873):0.208487):0.159659,(((30:0.192947,31:0.252794):0.241023,(33:0.143029,34:0.243909):0.0724812):0.123976,32:0.627853):0.0926586):0.468492):0.129462,((21:0.698344,22:0.818952):0.202527,23:0.755546):0.550158):0.153184):0.0246993,20:0.681438):0.135724,15:0.655399):0.37238):0.145865):0.106544):0.11629):0.0586437,2:0.215443):0.0798428,(4:0.286573,5:0.564632):0.305101);
 874: 1 -40516.92866 -42091.109 (0:0.213978,(1:0.085413,((((4:0.312800,5:0.274755):0.242244,7:0.450239):0.101829,6:0.503250):0.0481175,(((((8:0.000001,9:0.000001):0.282861,10:0.261292):0.187663,11:0.785421):0.269144,(12:0.000001,13:0.000001):0.720691):0.172441,(((14:1.596598,20:0.532653):0.198797,((((16:0.000001,17:0.000001):0.140043,18:0.130844):0.177246,19:0.277163):0.439243,((((((24:0.062680,25:0.082771):0.175089,26:0.120098):0.092857,27:0.053533):0.218976,(28:0.756504,29:0.512103):0.35879):0.196934,(((30:0.272848,31:0.262563):0.156551,32:0.571901):0.102243,(33:0.185211,34:0.225174):0.173651):0.15499):0.263503,(35:1.429848,((((((36:0.204389,38:0.060723):0.0937006,37:0.070338):0.681717,(39:0.876227,((41:0.476869,42:0.049765):0.0478189,43:0.017787):0.804945):0.249692):0.391564,40:0.924940):0.145126,(((49:0.000001,50:0.000001):0.148134,51:0.078279):0.900539,52:1.350931):0.552439):0.0722453,(((44:0.882644,46:1.440292):0.200414,45:1.079021):0.343377,(47:0.935972,48:1.066996):0.534768):0.634248):0.266352):0.63115):0.117825):0.206489):0.187017,(15:0.833089,((21:0.578080,22:0.957065):0.445139,23:0.526123):0.569118):0.155017):0.361643):0.0990689):0.136578):0.0605226,(2:0.191946,3:0.390433):0.0370251);
 875: 1 -40956.43928 -42068.06515 (0:0.152172,(1:0.170908,((2:0.139312,((6:0.325057,7:0.409926):0.17978,((((8:0.000001,9:0.000001):0.212673,10:0.204301):0.1994,11:0.588499):0.372018,((12:0.000001,13:0.000001):0.566666,((((((((14:1.626842,22:1.139504):0.181186,21:0.853519):0.216451,23:0.651085):0.478898,(((((24:0.058220,25:0.045285):0.214647,26:0.067083):0.10041,27:0.145816):0.236433,(28:0.824777,29:0.613457):0.175842):0.230283,(((30:0.250354,31:0.238879):0.218639,32:0.654215):0.079312,(33:0.222476,34:0.286087):0.0592328):0.0846176):0.356741):0.0957048,((16:0.000001,17:0.000001):0.202016,(18:0.047859,19:0.491992):0.0372125):0.379516):0.207296,20:0.382708):0.156746,(35:1.489324,((((((36:0.193687,37:0.159116):0.035136,38:0.000002):0.665763,(39:0.760114,(41:0.316458,(42:0.071252,43:0.050610):0.157772):0.775944):0.115345):0.374441,40:0.914393):0.285838,(((44:1.028592,45:0.899839):0.249714,46:1.555778):0.380861,(47:1.122976,48:1.162631):0.329935):0.585083):0.162792,(((49:0.000001,50:0.000001):0.163716,51:0.075244):0.704468,52:1.330308):0.495023):0.264608):0.506577):0.250771,15:0.666947):0.183148):0.205283):0.158673):0.197437):0.123533,(4:0.270598,5:0.338564):0.283227):0.0903481):0.102106,3:0.456005);
 876: 1 -43750.28103 -42061.23143 (0:0.213398,((1:0.089076,(((4:0.316263,5:0.419290):0.336656,(6:0.409042,7:0.291064):0.166432):0.116438,(((((8:0.000002,9:0.000002):0.220354,10:0.248432):0.303552,11:0.663535):0.264718,(12:0.000002,13:0.000002):0.558546):0.294507,(((((14:1.333325,((21:0.521432,22:0.816407):0.265459,23:0.693460):0.346668):0.394302,(((((24:0.084245,25:0.074603):0.155987,26:0.104870):0.0920243,27:0.107997):0.213538,(28:0.761773,29:0.528832):0.200985):0.156727,(((30:0.202832,31:0.275483):0.133381,32:0.716962):0.093776,(33:0.179446,34:0.252433):0.0982789):0.166821):0.276537):0.103476,(((16:0.000002,17:0.000002):0.163127,18:0.112173):0.0433117,19:0.330240):0.341144):0.159406,20:0.501500):0.257705,(15:0.695803,(35:1.663318,((((((36:0.160143,37:0.180893):0.0426889,38:0.006744):0.81741,(39:1.022360,((41:0.505977,42:0.071463):0.0331453,43:0.034690):0.896273):0.112183):0.354105,40:0.846486):0.435102,(((49:0.000002,50:0.000002):0.202285,51:0.040709):0.73526,52:1.294993):0.388724):0.165133,((((44:1.304165,45:0.824761):0.320745,46:1.471396):0.407322,48:1.030020):0.258235,47:0.911780):0.788455):0.299256):0.517522):0.143033):0.267865):0.161935):0.146814):0.0796126,2:0.284975):0.0422927,3:0.425159);
 877: 3 -42855.17706 -42062.66214 (0:0.256021,(1:0.130195,(2:0.262089,(((4:0.357639,5:0.456901):0.220629,(6:0.503138,7:0.476388):0.133747):0.104814,(((((8:0.000001,9:0.000001):0.356406,10:0.122129):0.242326,11:0.695981):0.297543,(12:0.000001,13:0.000001):0.68231):0.245695,(((14:1.524675,((21:0.573280,22:0.789509):0.30116,23:0.527429):0.577689):0.328095,(((((16:0.000001,17:0.000001):0.218387,18:0.139255):0.117682,19:0.324183):0.378937,((((((24:0.039810,25:0.054623):0.236045,26:0.107806):0.109902,27:0.096141):0.264706,(28:0.939953,29:0.667588):0.239697):0.107905,(((30:0.257634,31:0.312290):0.23819,(33:0.147409,34:0.234326):0.0750925):0.0875238,32:0.644790):0.087171):0.323149,(35:1.493238,(((((((36:0.157439,37:0.185194):0.0407575,38:0.026104):0.661939,39:0.889196):0.191498,(41:0.419371,(42:0.064836,43:0.054372):0.157967):0.523815):0.45821,40:0.905351):0.33803,(((44:1.130643,45:0.831855):0.100225,46:1.599340):0.424547,(47:1.210135,48:1.062683):0.409366):0.574392):0.225879,(((49:0.000001,50:0.000001):0.194476,51:0.039972):0.758041,52:1.421017):0.389723):0.098686):0.676174):0.172064):0.134968,20:0.600396):0.167906):0.161712,15:0.673721):0.229789):0.171766):0.150849):0.0507236):0.0984359,3:0.488288);
 878: 1 -41709.98927 -42071.75939 (0:0.187063,(1:0.111320,(2:0.155708,((4:0.264066,5:0.416246):0.248232,((6:0.456136,7:0.613659):0.114992,((((((8:0.000001,9:0.000001):0.285407,10:0.221068):0.302598,11:0.717647):0.278839,(12:0.000002,13:0.000002):0.682544):0.129485,15:1.026603):0.0686973,(((((14:1.734487,((21:0.775165,22:0.958958):0.300409,23:0.581067):0.684467):0.273536,(((((24:0.081574,25:0.068713):0.138349,(26:0.126593,27:0.158744):0.0796323):0.232622,29:0.663357):0.110762,28:0.866407):0.0433744,(((30:0.266604,31:0.274813):0.149334,32:0.501113):0.119338,(33:0.207523,34:0.242637):0.0891782):0.259394):0.258943):0.204058,(((16:0.000001,17:0.000001):0.110898,18:0.123933):0.145678,19:0.341473):0.295639):0.158197,20:0.608303):0.21612,(35:1.376531,(((((((36:0.189075,38:0.062674):0.030195,37:0.114122):0.76362,39:0.944646):0.0754484,((41:0.483286,42:0.063957):0.0384244,43:0.032366):0.821249):0.346944,40:1.216676):0.134656,(((44:0.963897,46:2.208154):0.215843,45:0.812045):0.401634,(47:1.022673,48:1.175703):0.471473):0.656972):0.301165,(((49:0.000001,50:0.000001):0.234193,51:0.042955):1.08775,52:1.212822):0.290822):0.319179):0.611384):0.253954):0.0657339):0.116481):0.078577):0.041735):0.0618609,3:0.391887);
 879: 5 -41224.6835 -42062.21702 (0:0.213125,((1:0.130398,(((4:0.413883,5:0.405798):0.157905,(((((8:0.000002,9:0.000002):0.268183,10:0.221235):0.324071,11:0.793693):0.302646,(12:0.000002,13:0.000002):0.588321):0.252167,(((14:1.689660,(((((16:0.000002,17:0.000002):0.196317,18:0.126016):0.0717031,19:0.261103):0.361785,(((21:0.618787,22:1.248729):0.460026,23:0.644124):0.574529,(((((24:0.045347,25:0.100503):0.177105,26:0.122218):0.0611245,27:0.118960):0.221071,(28:0.753712,29:0.518984):0.374915):0.186651,((30:0.341613,31:0.252118):0.163365,(32:0.688343,(33:0.144807,34:0.305503):0.119477):0.0677442):0.202786):0.305989):0.127753):0.164261,20:0.713184):0.154183):2.06323e-06,(((35:1.539880,(((44:1.080553,45:0.844386):0.222567,46:1.251395):0.289805,(47:1.162686,48:1.087800):0.888435):0.358143):0.142801,(((((36:0.129066,37:0.198997):0.084837,38:0.006312):0.681673,39:0.918938):0.19577,(41:0.398059,(42:0.075430,43:0.066940):0.133172):0.602387):0.391261,40:0.867113):0.389344):0.397409,(((49:0.000002,50:0.000002):0.154734,51:0.080841):0.85005,52:1.110689):0.285563):0.857008):0.258738,15:0.971079):0.105294):0.135023):0.0619533,(6:0.359866,7:0.620445):0.134745):0.170343):0.107424,2:0.206492):0.0795053,3:0.430455);
 880: 2 -42382.42694 -42062.9151 (0:0.185681,(1:0.128964,((3:0.299043,(((((8:0.000002,9:0.000002):0.301711,10:0.227266):0.361716,11:0.662217):0.235635,(12:0.000002,13:0.000002):0.515583):0.118768,((((((14:1.258564,((21:0.485848,22:0.948569):0.324809,23:0.579830):0.296953):0.23656,(((((24:0.046838,25:0.078699):0.222283,26:0.053920):0.0847874,27:0.130397):0.20382,(28:0.883854,29:0.557124):0.182238):0.0659161,(((30:0.303589,31:0.205476):0.20258,(33:0.153422,34:0.253894):0.148593):0.0997598,32:0.508759):0.112978):0.262378):0.170467,(((16:0.000002,17:0.000002):0.132171,18:0.102345):0.0768208,19:0.260396):0.350543):0.183855,(35:1.304793,((((((36:0.142246,37:0.197178):0.0513246,38:0.000002):0.779467,39:0.702660):0.149976,((41:0.506076,42:0.060195):0.0577692,43:0.030741):0.824684):0.303348,40:1.063541):0.288748,((((44:1.081851,45:0.738148):0.1127,46:1.551987):0.257496,(47:1.131634,48:1.135209):0.557826):0.529829,(((49:0.000002,50:0.000002):0.177779,51:0.071322):0.764518,52:0.978733):0.36453):0.221857):0.214855):0.72802):2.31222e-06,20:0.665399):0.141999,15:0.813042):0.261478):0.176033):0.0405743,(((4:0.259529,5:0.465887):0.174296,7:0.529064):0.0939973,6:0.450274):0.0930583):0.0589195):0.0181289,2:0.247319);
 881: 1 -41931.81015 -42062.75288 (0:0.193754,(1:0.114997,(((4:0.238103,5:0.470639):0.35788,(6:0.460684,7:0.409664):0.226461):0.0695526,(((((8:0.000002,9:0.000002):0.262517,10:0.245511):0.194235,11:0.663341):0.281685,(12:0.000002,13:0.000002):0.738968):0.295479,((((((14:1.448387,((21:0.624063,22:0.607607):0.225952,23:1.051859):0.577385):0.212551,(((((24:0.060767,25:0.101832):0.277362,26:0.107429):0.0809677,27:0.081071):0.215184,(28:0.784699,29:0.419723):0.311544):0.0980929,(((30:0.290535,31:0.200359):0.211069,(33:0.147839,34:0.245304):0.147329):0.129063,32:0.481353):0.112425):0.362938):0.151541,(((16:0.000002,17:0.000002):0.144076,18:0.098798):0.0858853,19:0.328294):0.273596):0.28185,(35:1.635885,(((((((36:0.184640,37:0.152192):0.0419681,38:0.018574):0.766604,39:0.915922):0.238302,((41:0.476356,42:0.066275):0.0443315,43:0.017628):0.768392):0.255723,40:1.039468):0.247486,(((44:1.148968,46:1.741358):0.189703,45:0.918275):0.408747,(47:0.936226,48:1.176547):0.423278):0.348466):0.198284,(((49:0.000002,50:0.000002):0.209197,51:0.042704):0.925839,52:1.309625):0.397171):0.137997):0.459494):0.0768212,20:0.684738):0.177937,15:0.585782):0.382382):0.0474512):0.0572627):0.0678316,(2:0.245642,3:0.426403):0.0197203);
 882: 1 -42213.84711 -42067.23047 (0:0.214746,(1:0.165189,((4:0.346362,5:0.288664):0.263394,((6:0.367806,7:0.451794):0.108578,(((((8:0.000002,9:0.000002):0.264308,10:0.137088):0.262745,11:0.780185):0.154638,(12:0.000002,13:0.000002):0.628442):0.213594,((((((14:1.244791,((21:0.689767,23:0.727382):0.170762,22:0.789950):0.348777):0.582666,(((((24:0.050021,25:0.084547):0.151327,(26:0.086475,27:0.176646):0.0722692):0.183996,(28:0.942837,29:0.520874):0.227991):0.25927,32:0.580385):0.127005,((30:0.231075,31:0.286367):0.227494,(33:0.135859,34:0.297384):0.0679322):0.0634306):0.316415):0.219595,(((16:0.000002,17:0.000002):0.1756,18:0.091741):0.133959,19:0.205394):0.363815):0.210846,20:0.510997):0.120343,(35:1.427813,(((((((36:0.168825,37:0.177161):0.0339495,38:0.021352):0.711267,39:0.741977):0.264412,(41:0.334653,(42:0.040485,43:0.050864):0.141405):0.667231):0.361465,40:1.158490):0.222217,(((44:0.988044,45:0.905305):0.30021,46:1.830896):0.173835,(47:0.990616,48:1.075896):0.382929):0.573968):0.245144,(((49:0.000002,50:0.000002):0.169741,51:0.082038):0.893777,52:1.175648):0.409762):0.396666):0.663275):0.154854,15:0.652544):0.297042):0.0839329):0.102135):0.154491):0.0460815,(2:0.235611,3:0.356483):0.0671289);
 883: 1 -40630.06766 -42060.49687 (0:0.123835,(1:0.123577,((2:0.192623,(((6:0.449952,7:0.492366):0.0527184,((((((14:1.568718,((21:0.671492,22:0.946065):0.213091,23:0.790178):0.51913):0.195061,(((((24:0.050051,25:0.055108):0.200647,26:0.067090):0.0797134,27:0.098704):0.183789,(28:0.616413,29:0.558160):0.272757):0.160544,(((30:0.246969,31:0.293445):0.166976,(33:0.221426,34:0.219133):0.0973295):0.0827001,32:0.449203):0.145082):0.223603):0.265162,(((16:0.000002,17:0.000002):0.180722,18:0.072026):0.179122,19:0.242654):0.250471):0.2061,20:0.434685):0.0850573,((35:1.397321,(((44:1.441519,45:0.680922):0.134085,46:1.557500):0.174178,(47:1.199561,48:0.933667):0.697984):0.287986):0.283459,((((((36:0.147501,37:0.179572):0.0180382,38:0.027721):0.676419,39:0.846342):0.0839671,(41:0.388417,(42:0.068412,43:0.060089):0.10607):0.81911):0.345882,40:1.049157):0.39715,(((49:0.000002,50:0.000002):0.183483,51:0.067461):0.693424,52:1.600846):0.471814):0.133525):0.652041):0.181877,15:0.617924):0.54439):0.059917,((((8:0.000002,9:0.000002):0.240895,10:0.229831):0.227299,11:0.679981):0.139048,(12:0.000002,13:0.000002):0.559912):0.202069):0.140277):0.0376535,3:0.368093):0.0506316):0.107675,(4:0.170548,5:0.450058):0.329428);
 884: 2 -41883.91084 -42061.92208 (0:0.156998,(1:0.147350,(2:0.135623,(((3:0.324050,(6:0.347454,7:0.389607):0.233147):0.071017,(((14:1.663094,20:0.477425):0.105846,((((((16:0.000002,17:0.000002):0.190156,18:0.082107):0.130361,19:0.254068):0.408649,((21:0.728072,22:0.791613):0.356074,23:0.591234):0.78548):0.0362414,(((((24:0.063341,25:0.060111):0.21717,26:0.121924):0.0620963,27:0.092728):0.138094,(28:0.756124,29:0.635621):0.222148):0.22619,(((30:0.272233,31:0.289748):0.185179,32:0.537115):0.118104,(33:0.145843,34:0.223012):0.104642):0.277559):0.250633):0.195597,(35:1.603665,(((((((36:0.141427,37:0.182882):0.0421941,38:0.045953):0.809326,39:0.911718):0.251695,((41:0.527577,42:0.053351):0.0477499,43:0.007653):0.767518):0.397689,40:0.937279):0.260505,((44:0.890275,45:0.846514):0.317015,(46:1.683369,(47:1.287248,48:1.011196):0.398658):0.0995242):0.51487):0.175424,(((49:0.000002,50:0.000002):0.197923,51:0.063523):1.03008,52:1.409401):0.242889):0.268858):0.771093):0.0833049):0.191759,15:0.820835):0.221835):0.0209078,((((8:0.000002,9:0.000002):0.271551,10:0.253970):0.259252,11:0.724634):0.284917,(12:0.000002,13:0.000002):0.761746):0.18729):0.132906):0.0253593):0.0448108,(4:0.195608,5:0.481292):0.351312);
 885: 2 -40475.07492 -42066.82938 (0:0.238029,(1:0.155647,((3:0.296990,(((((8:0.000002,9:0.000002):0.216458,10:0.180984):0.293723,11:0.700061):0.251579,(12:0.000002,13:0.000002):0.689236):0.168321,(((((14:1.313584,(21:0.750903,22:0.864567):0.35263):0.209676,23:0.745787):0.382863,15:0.478474):0.134797,(((35:1.624040,(((44:1.181504,46:1.499016):0.138081,45:1.063965):0.390247,(47:0.969401,48:1.150871):0.515063):0.318372):0.229431,(((49:0.000002,50:0.000002):0.175885,51:0.048821):0.759703,52:1.276284):0.283434):0.117918,((((36:0.184662,38:0.041959):0.105454,37:0.076485):0.750504,(39:0.856916,((41:0.505449,42:0.039374):0.0521397,43:0.032915):0.555853):0.0873168):0.41584,40:0.783601):0.180693):0.791745):0.143217,(((((16:0.000002,17:0.000002):0.153005,18:0.094700):0.135859,19:0.215549):0.348798,(((((24:0.059972,25:0.065059):0.237669,26:0.062679):0.0747841,27:0.085817):0.143865,(28:0.968674,29:0.607536):0.209735):0.124873,(((30:0.241241,31:0.211625):0.173033,(33:0.132141,34:0.250849):0.108095):0.166888,32:0.475939):0.138462):0.354846):0.151558,20:0.813159):0.0999551):0.227055):0.0657076):0.107951,((4:0.217450,5:0.389613):0.231831,(6:0.401281,7:0.454095):0.18677):0.0670871):0.0658478):0.0151276,2:0.207134);
 886: 1 -40098.78376 -42062.36746 (0:0.284723,1:0.140456,((2:0.211828,((4:0.292390,5:0.447080):0.319346,((6:0.417639,7:0.497556):0.132372,(((((8:0.000001,9:0.000001):0.257691,10:0.237576):0.258605,11:0.766323):0.174786,(12:0.000001,13:0.000001):0.617533):0.250584,(14:1.747240,(15:0.684712,((((((16:0.000001,17:0.000001):0.164941,18:0.131007):0.133481,19:0.291785):0.22962,(((21:0.508524,22:0.884098):0.309665,23:0.638854):0.687551,(((((24:0.021095,25:0.098353):0.238547,26:0.097225):0.0817552,27:0.088594):0.241872,(28:0.748379,29:0.502304):0.135054):0.147088,(((30:0.296202,31:0.294068):0.146461,32:0.673420):0.0749945,(33:0.206528,34:0.190219):0.0620427):0.124307):0.267851):0.172681):0.107346,20:0.628978):0.0792204,(35:1.620114,(((((((36:0.145013,37:0.159183):0.0500518,38:0.011121):0.840315,39:0.871906):0.134967,(41:0.414112,(42:0.082145,43:0.049990):0.173398):0.844737):0.301832,40:0.852556):0.359412,(((49:0.000001,50:0.000001):0.226378,51:0.051002):0.717579,52:1.275595):0.50136):0.0526243,(((44:0.984309,45:0.945446):0.247786,46:1.359904):0.218466,(47:1.007142,48:1.075502):0.42096):0.617707):0.205991):0.559361):0.109512):0.156537):0.202137):0.0434742):0.11373):0.124076):0.103597,3:0.432883):0.0189153);
 887: 1 -40785.40605 -42069.78979 (0:0.281703,((1:0.149394,((4:0.336238,5:0.457678):0.207556,(6:0.414942,7:0.433966):0.150114):0.105395):0.0576136,2:0.221928):0.0482761,(3:0.213420,(((((8:0.000001,9:0.000001):0.255746,10:0.216477):0.214648,11:0.707646):0.282516,(12:0.000001,13:0.000001):0.568224):0.106294,((((((14:1.597411,((21:0.589622,22:0.763917):0.296004,23:0.478724):0.59976):0.288445,(((((24:0.055979,25:0.055905):0.196425,26:0.081754):0.0955795,27:0.121414):0.190357,(28:0.808452,29:0.574767):0.123041):0.177211,((((30:0.210806,31:0.229340):0.24028,33:0.144187):0.115003,34:0.262708):0.082678,32:0.629673):0.156698):0.220282):0.112793,(((16:0.000001,17:0.000001):0.0699213,18:0.085740):0.0829356,19:0.314578):0.377498):0.223608,((35:1.478889,(((49:0.000001,50:0.000001):0.173771,51:0.067146):0.826159,52:1.154914):0.291782):0.0406153,((((((36:0.177498,38:0.043081):0.0627852,37:0.110258):0.612898,39:0.890918):0.202422,(41:0.370305,(42:0.068797,43:0.048228):0.102242):0.595466):0.294211,40:1.033723):0.250053,(((44:0.993152,46:1.749326):0.281465,45:0.893503):0.489339,(47:1.312669,48:1.092464):0.316067):0.463598):0.326143):0.708767):0.190601,20:0.508729):0.382824,15:0.833557):0.17719):0.166367):0.0998206);
 888: 1 -40361.59167 -42062.22523 (0:0.110284,(1:0.133308,(2:0.185540,(3:0.332521,((6:0.361955,7:0.549388):0.0959765,(((((8:0.000002,9:0.000002):0.264075,10:0.235950):0.221927,11:0.678938):0.194602,(12:0.000002,13:0.000002):0.649322):0.16505,((((((14:1.469780,((21:0.522137,22:1.004177):0.300134,23:0.634494):0.786431):0.159786,(((((24:0.028156,25:0.090719):0.214872,26:0.051335):0.0903435,27:0.102449):0.196393,(28:0.774414,29:0.541945):0.185184):0.0499017,(((30:0.240084,31:0.201685):0.240926,(33:0.172183,34:0.218242):0.174745):0.0968073,32:0.455649):0.200742):0.262698):0.176505,(((16:0.000002,17:0.000002):0.205107,18:0.069580):0.0522884,19:0.344656):0.258158):0.227754,20:0.499769):0.118219,((35:1.578092,((((((36:0.124168,37:0.186212):0.0521854,38:0.012114):0.820048,39:0.815728):0.0529434,(41:0.334071,(42:0.062027,43:0.049058):0.131313):0.673351):0.288064,40:0.986228):0.342769,(((44:1.283083,46:1.496352):0.104757,45:0.955789):0.172543,(47:1.064772,48:1.058001):0.580263):0.635774):0.106109):0.157062,(((49:0.000002,50:0.000002):0.193397,51:0.046340):1.01512,52:1.251133):0.435105):0.670444):0.240881,15:0.805050):0.112318):0.107296):0.12667):0.0891595):0.0362166):0.079337,(4:0.221994,5:0.398093):0.322563);
 889: 1 -40555.39235 -42069.79538 (0:0.205100,(1:0.111811,2:0.220102):0.0107298,(3:0.375377,(((4:0.276876,5:0.332828):0.238673,(6:0.429039,7:0.300627):0.127189):0.0508831,(((((8:0.000002,9:0.000002):0.280661,10:0.149728):0.288468,11:0.638102):0.190241,(12:0.000002,13:0.000002):0.522123):0.28834,((((14:1.455199,((21:0.610547,22:0.836725):0.463136,23:0.615302):0.303087):0.266922,(((((16:0.000002,17:0.000002):0.14153,18:0.089835):0.183642,19:0.223825):0.450363,((((((24:0.058061,25:0.087920):0.23538,26:0.120623):0.11112,27:0.079649):0.234902,32:0.642710):0.249737,(28:0.915610,29:0.554076):0.260739):0.0978505,((30:0.162393,31:0.263654):0.288139,(33:0.158405,34:0.256547):0.0808088):0.0905137):0.437505):0.0855549,20:0.577661):0.0914996):0.0988445,15:0.653129):0.106318,(35:1.436046,(((((((36:0.166604,38:0.060600):0.0631814,37:0.150224):0.529984,(41:0.413315,(42:0.045139,43:0.070221):0.078813):0.709971):0.16677,39:0.778848):0.254237,40:0.880690):0.314782,(((44:1.111198,45:0.725131):0.155609,46:1.575087):0.24727,(47:0.987507,48:1.287826):0.429553):0.592245):0.313168,(((49:0.000002,50:0.000002):0.180214,51:0.058677):0.90589,52:1.131651):0.269729):0.167186):0.478016):0.19398):0.0945763):0.135182):0.106636);
 890: 1 -39136.44225 -42072.9351 (0:0.193822,(1:0.142508,((3:0.310528,(((((8:0.000001,9:0.000001):0.225956,10:0.303714):0.210877,11:0.627818):0.265826,(12:0.000001,13:0.000001):0.546572):0.206509,(((14:1.378361,(35:1.380025,(((((((36:0.154941,37:0.171067):0.0564875,38:0.028768):0.66139,40:0.916407):0.196284,39:1.016364):0.187641,((41:0.497756,42:0.062063):0.0352054,43:0.030437):0.758928):0.390487,(((44:1.040759,46:1.625348):0.160196,45:0.936231):0.264116,(47:0.963346,48:1.362970):0.497548):0.496362):0.184618,(((49:0.000001,50:0.000001):0.19452,51:0.035364):0.740616,52:1.309515):0.616606):0.162071):0.67195):0.0432026,((((((16:0.000001,17:0.000001):0.165691,18:0.086263):0.0933507,19:0.223783):0.449869,((((((24:0.037101,25:0.073854):0.224316,26:0.053696):0.0955039,27:0.093351):0.200972,28:0.842354):0.0660605,29:0.673671):0.150801,(((30:0.282900,31:0.225884):0.178618,32:0.583564):0.11305,(33:0.135625,34:0.220630):0.0873043):0.148077):0.326077):0.0856868,((21:0.415623,22:0.788776):0.341095,23:0.579363):0.684354):0.156554,20:0.432222):0.125204):0.198393,15:0.570327):0.294199):0.130513):0.0828182,((4:0.324177,5:0.459343):0.294398,(6:0.468912,7:0.383451):0.142379):0.15803):0.0970693):0.0177011,2:0.219314);
 891: 1 -42110.31871 -42060.1519 (0:0.248014,(1:0.113093,(((4:0.419216,5:0.262245):0.223826,((6:0.381796,7:0.489683):0.031532,((((8:0.000001,9:0.000001):0.34993,10:0.161040):0.420766,(12:0.000001,13:0.000001):0.677064):0.114514,11:0.790963):0.187715):0.0760395):0.060969,((((((14:1.319221,((21:0.782098,22:0.564396):0.311489,23:0.630638):0.306461):0.407093,(((((24:0.061270,25:0.104445):0.17732,26:0.104830):0.0903358,27:0.150400):0.212604,(28:0.803041,29:0.577181):0.164762):0.1371,(((30:0.333734,31:0.277368):0.141046,32:0.618279):0.119273,(33:0.204604,34:0.261955):0.0986342):0.0529596):0.293056):0.246465,(((16:0.000001,17:0.000001):0.155163,18:0.124058):0.170434,19:0.192485):0.319041):0.0925194,20:0.519174):0.163564,(35:1.345533,(((((((36:0.113885,37:0.170534):0.0683349,38:0.013986):0.978444,39:0.697620):0.191813,((41:0.447267,42:0.039475):0.036352,43:0.049948):0.948459):0.315337,40:1.116611):0.357886,(((49:0.000001,50:0.000001):0.159344,51:0.030808):0.697812,52:1.175438):0.720235):0.178485,(((44:1.338095,46:1.677192):0.102892,45:0.911302):0.262556,(47:1.108324,48:1.177220):0.602635):0.583775):0.168438):0.767524):0.305592,15:0.752128):0.181983):0.146567):0.0747507,(2:0.293957,3:0.398039):0.0556984);
 892: 1 -40253.38933 -42062.73114 (0:0.247188,(1:0.161105,((3:0.319761,(((((8:0.000002,9:0.000002):0.235372,10:0.240781):0.230814,11:0.485962):0.276734,(12:0.000002,13:0.000002):0.529835):0.232878,(((14:1.619551,(35:1.635935,(((((((36:0.130673,37:0.162034):0.0486758,38:0.022715):0.626623,39:0.993703):0.168608,(41:0.350068,(42:0.061830,43:0.070015):0.135634):0.548527):0.376744,40:0.871138):0.27701,(((49:0.000002,50:0.000002):0.199862,51:0.041948):0.680984,52:1.562322):0.435999):0.124716,(((44:1.254241,45:0.765156):0.366403,46:1.551270):0.129377,(47:1.138074,48:1.062665):0.597045):0.589904):0.292926):0.537068):0.118973,(((((16:0.000002,17:0.000002):0.213031,18:0.095538):0.0762637,19:0.408200):0.283925,(((21:0.662257,22:0.838837):0.250629,23:0.653528):0.761046,(((((24:0.090944,25:0.094812):0.156616,(26:0.090384,27:0.178716):0.0888508):0.124257,(28:0.789544,29:0.548425):0.324122):0.234316,((30:0.246954,31:0.276228):0.252813,(33:0.148175,34:0.223916):0.11858):0.0853526):0.098381,32:0.547685):0.297946):0.119462):0.214092,20:0.528340):0.0561595):0.308778,15:0.705021):0.334012):0.102171):0.0771499,((4:0.280606,5:0.379709):0.257111,(6:0.372906,7:0.496167):0.172082):0.128364):0.0605948):0.0136176,2:0.263066);
 893: 1 -42267.74655 -42061.76037 (0:0.217575,(1:0.084697,((4:0.382986,5:0.349395):0.225012,((6:0.479251,7:0.413050):0.196987,(((((8:0.000001,9:0.000001):0.321831,10:0.247044):0.183777,11:0.693274):0.269401,(12:0.000001,13:0.000001):0.538803):0.16555,((((((14:1.267004,((21:0.664240,22:0.696179):0.247427,23:0.669521):0.402269):0.254112,((((24:0.040198,25:0.065760):0.197039,(26:0.069362,27:0.182725):0.0714704):0.14683,(28:0.778343,29:0.443194):0.207701):0.250233,(((30:0.317116,31:0.299306):0.112743,32:0.514946):0.0989929,(33:0.228278,34:0.221634):0.112094):0.14729):0.280052):0.111572,(((16:0.000001,17:0.000001):0.198359,18:0.093687):0.140487,19:0.200760):0.36539):0.0644315,20:0.659001):0.214044,(35:1.512346,(((((((36:0.164701,37:0.161963):0.0316937,38:0.022195):0.916273,39:0.832674):0.149107,(41:0.422928,(42:0.066263,43:0.066196):0.104507):0.717464):0.202751,40:0.969921):0.447803,(((44:1.051683,46:1.769990):0.125489,45:0.823033):0.333996,(47:0.892185,48:1.228867):0.439133):0.632968):0.250397,(((49:0.000001,50:0.000001):0.220404,51:0.020102):0.849413,52:1.294982):0.457579):0.142376):0.507582):0.142668,15:0.732462):0.217228):0.115439):0.0864278):0.206475):0.0635398,(2:0.224280,3:0.346956):0.0445407);
 894: 1 -39268.4488 -42068.71846 (0:0.131518,(1:0.083059,(2:0.213249,(((4:0.218917,5:0.361875):0.253025,(6:0.416868,7:0.513166):0.195445):0.155054,(((((8:0.000001,9:0.000001):0.247921,10:0.215815):0.316316,11:0.590896):0.239157,(12:0.000001,13:0.000001):0.530585):0.168804,((((((14:1.507234,((21:0.802948,22:0.676338):0.27632,23:0.645285):0.293905):0.501889,(((((((24:0.045036,25:0.088814):0.189351,26:0.102028):0.0506381,27:0.128200):0.159933,32:0.701808):0.176393,29:0.699361):0.0850373,28:1.005750):0.0315228,((30:0.276819,31:0.240128):0.162177,(33:0.143187,34:0.275462):0.128294):0.108103):0.218266):0.180361,(((16:0.000001,17:0.000001):0.168795,18:0.117814):0.119767,19:0.193177):0.375241):0.11151,20:0.527366):0.142986,(35:1.311243,(((((((36:0.136061,37:0.150739):0.0341966,38:0.024960):0.71719,39:0.868431):0.202463,((41:0.473796,42:0.056036):0.0519806,43:0.040427):0.625657):0.460421,40:0.908562):0.453183,(((49:0.000001,50:0.000001):0.181015,51:0.053659):0.794511,52:1.406279):0.465832):0.113028,(((44:1.215934,45:0.996212):0.15387,46:1.697677):0.3378,(47:1.156553,48:1.011829):0.498012):0.530408):0.394907):0.645076):0.226799,15:0.854631):0.26451):0.178335):0.0561976):0.0384114):0.0989043,3:0.365107);
 895: 1 -41049.32875 -42060.09809 (0:0.201173,1:0.165564,((2:0.203706,3:0.471272):0.0524574,((4:0.355411,5:0.309010):0.256424,((6:0.375017,7:0.349953):0.121319,(((((8:0.000001,9:0.000001):0.289714,10:0.200384):0.265992,11:0.603314):0.15713,(12:0.000001,13:0.000001):0.60495):0.263968,((((((14:1.228212,((21:0.701117,22:0.690874):0.218787,23:0.676690):0.344047):0.187092,((((((24:0.069210,25:0.076347):0.284074,26:0.112110):0.0547966,27:0.151997):0.186728,28:1.230799):0.139282,29:0.708074):0.181715,(((30:0.234977,31:0.261567):0.14033,32:0.617478):0.114161,(33:0.170885,34:0.209919):0.124591):0.0934451):0.420107):0.120216,(((16:0.000001,17:0.000001):0.145595,18:0.104825):0.173407,19:0.306489):0.330585):0.163235,20:0.442167):0.212235,(35:1.301582,(((((((36:0.154502,38:0.060399):0.0448231,37:0.127731):0.632391,(41:0.400998,(42:0.090588,43:0.057958):0.129425):0.604074):0.124079,39:0.735651):0.307272,40:0.845899):0.242496,(((49:0.000001,50:0.000001):0.195419,51:0.032081):0.888014,52:1.132713):0.508732):0.129463,(((44:1.267965,45:0.787964):0.356238,46:1.763908):0.12308,(47:1.279831,48:1.058191):0.356559):0.653473):0.0987512):0.680304):0.111426,15:0.787503):0.336669):0.0412881):0.0948403):0.117869):0.0433928);
 896: 1 -41167.53644 -42070.32222 (0:0.158900,(1:0.133979,(2:0.204003,((4:0.285577,5:0.365051):0.227351,((6:0.330322,7:0.470014):0.0569222,(((((8:0.000001,9:0.000001):0.197184,11:0.846334):0.111367,10:0.114128):0.341997,(12:0.000001,13:0.000001):0.636989):0.215019,((((((14:1.328797,((21:0.599113,22:0.642125):0.465716,23:0.625231):0.302668):0.37809,(((16:0.000001,17:0.000001):0.190763,18:0.033476):0.158659,19:0.236433):0.315282):0.176443,((((((24:0.048502,25:0.083493):0.218404,26:0.099666):0.101884,27:0.098056):0.17337,(28:0.785279,29:0.507678):0.210466):0.174784,32:0.595527):0.132814,(((30:0.224319,31:0.366685):0.265965,33:0.214593):0.0380561,34:0.196747):0.152937):0.332312):0.137963,20:0.512037):0.188518,(35:1.609391,(((((36:0.164900,38:0.041306):0.0523973,37:0.113836):0.656354,(39:0.953919,((41:0.457713,42:0.066050):0.043009,43:0.021179):0.865412):0.130773):0.299022,40:0.972725):0.453813,((((44:1.190619,45:0.815138):0.148959,46:1.707623):0.11769,(47:0.917902,48:1.067839):0.675951):0.693536,(((49:0.000001,50:0.000001):0.207687,51:0.042910):0.782779,52:1.136541):0.486042):0.207662):0.191406):0.411333):0.156388,15:0.690866):0.383451):0.080024):0.147237):0.132257):0.119405):0.0866811,3:0.373190);
 897: 1 -41798.23216 -42063.40251 (0:0.192804,1:0.116464,((2:0.198411,3:0.477997):0.0711864,((4:0.181526,5:0.503713):0.235234,((6:0.414573,7:0.454261):0.0849471,(((((8:0.000001,9:0.000001):0.288315,10:0.209310):0.299037,11:0.789440):0.17806,(12:0.000001,13:0.000001):0.716812):0.216039,(((14:1.358058,((21:0.732959,22:0.729289):0.237075,23:0.937200):0.367727):0.31993,(((((16:0.000001,17:0.000001):0.148181,18:0.085028):0.123563,19:0.202878):0.382759,((((((24:0.044362,25:0.057572):0.170043,(26:0.115808,27:0.166953):0.0339841):0.181197,(28:1.077219,29:0.498045):0.163439):0.162466,32:0.596721):0.114274,((30:0.251053,31:0.333339):0.204283,(33:0.231018,34:0.216490):0.156387):0.0724423):0.346273,(35:1.532251,(((((((36:0.176778,38:0.051368):0.0682338,37:0.114665):0.581056,39:1.016226):0.266514,((41:0.529924,42:0.048477):0.0434253,43:0.026642):0.741913):0.412196,40:0.970978):0.266118,(((44:1.086849,45:0.867859):0.33781,(47:0.873033,48:1.319284):0.457001):0.122036,46:1.643805):0.883108):0.259785,(((49:0.000001,50:0.000001):0.163032,51:0.068356):0.909213,52:1.184640):0.499694):0.289587):0.808851):0.080218):0.128392,20:0.656473):0.148172):0.411549,15:0.714323):0.350859):0.107688):0.206539):0.107704):0.0554751);
 898: 1 -41448.85246 -42068.71846 (0:0.209202,(1:0.121723,(((3:0.372353,(6:0.497516,7:0.568116):0.16865):0.0604363,(((((8:0.000001,9:0.000001):0.301186,10:0.230719):0.332803,11:0.884633):0.129255,(12:0.000001,13:0.000001):0.615134):0.150608,(((((((14:1.616919,(21:0.593535,22:0.801939):0.178803):0.446533,23:0.819396):0.504925,((((24:0.061901,25:0.075657):0.181345,((26:0.077050,32:0.948324):0.0458597,27:0.163528):0.0883929):0.309748,(28:0.791994,29:0.612471):0.16867):0.145623,((30:0.213760,31:0.332943):0.238924,(33:0.205098,34:0.304367):0.141717):0.160613):0.189023):0.179066,(((16:0.000001,17:0.000001):0.136739,18:0.090861):0.133696,19:0.239223):0.412626):0.122631,20:0.577789):0.0221784,(35:1.253394,(((((((36:0.172898,38:0.064797):0.112307,37:0.068296):0.796162,39:0.903252):0.16533,((41:0.553346,42:0.043998):0.0391936,43:0.051778):0.785634):0.267425,40:1.044089):0.374311,(((49:0.000001,50:0.000001):0.179634,51:0.069104):0.885066,52:1.358033):0.40423):0.135949,(((44:0.988549,46:1.483290):0.135699,45:0.731302):0.295798,(47:1.092008,48:1.006412):0.485893):0.721035):0.136462):0.785955):0.283177,15:0.879554):0.123409):0.18171):0.0732797,(4:0.232390,5:0.447107):0.3142):0.0613319):0.0278424,2:0.247644);
 899: 1 -44053.77208 -42065.24919 (0:0.174079,(1:0.162425,(2:0.234968,((4:0.197657,5:0.502833):0.283679,(6:0.549762,7:0.477442):0.196434):0.0856439):0.0510893):0.0443323,(3:0.274687,(((((8:0.000001,9:0.000001):0.208438,10:0.197404):0.275464,11:0.786087):0.277057,(12:0.000001,13:0.000001):0.690989):0.261087,((((((14:1.887813,((21:0.565919,22:0.907001):0.258592,23:0.628167):0.384739):0.506404,(((((24:0.072338,25:0.111268):0.28756,26:0.120737):0.0491319,27:0.139337):0.180474,(28:0.812982,29:0.609874):0.241384):0.233744,(((30:0.276382,31:0.312691):0.185413,(33:0.183665,34:0.225192):0.136114):0.115062,32:0.550173):0.0697142):0.326874):0.150401,((16:0.000001,17:0.000001):0.140625,(18:0.146237,19:0.345815):0.0225059):0.327458):0.109967,20:0.674244):0.0558396,(35:1.403720,(((((((36:0.178552,38:0.044027):0.0504197,37:0.118504):0.713973,39:0.807351):0.177115,(41:0.405795,(42:0.049499,43:0.061031):0.111849):0.668263):0.338642,40:0.746274):0.485127,(((49:0.000001,50:0.000001):0.167926,51:0.059259):0.753825,52:1.487056):0.364872):0.138676,(((44:1.230965,45:0.749846):0.287908,46:1.485569):0.333957,(47:1.158685,48:1.003413):0.840386):0.663256):0.23094):0.831718):0.217891,15:0.741678):0.221083):0.0951763):0.0938866);
 900: 1 -43035.85043 -42060.49687 (0:0.168771,(1:0.152146,(2:0.222192,((3:0.281054,(((((8:0.000002,9:0.000002):0.253975,10:0.274589):0.18677,11:0.714285):0.254077,(12:0.000002,13:0.000002):0.635029):0.154481,((((((14:1.363620,((21:0.453878,22:0.751395):0.321456,23:0.547234):0.454059):0.292904,((((((24:0.045105,25:0.098405):0.242645,26:0.093770):0.0834194,27:0.095810):0.162114,32:0.753065):0.15583,(28:0.969963,29:0.581943):0.221408):0.0950009,((30:0.279411,31:0.232656):0.158331,(33:0.162212,34:0.293301):0.089118):0.155209):0.310908):0.0894282,(((16:0.000002,17:0.000002):0.185569,18:0.115615):0.129407,19:0.210355):0.342931):0.116871,20:0.615067):0.0780533,(35:1.523779,((((((36:0.154525,37:0.157855):0.0361789,38:0.035623):0.606559,(39:0.827072,(41:0.381251,(42:0.069176,43:0.050220):0.163327):0.692167):0.163951):0.253322,40:1.089917):0.415654,(((49:0.000002,50:0.000002):0.185374,51:0.049357):0.855702,52:1.343393):0.318031):0.148625,(((44:1.294800,45:0.877035):0.206216,46:1.643262):0.129961,(47:1.048460,48:1.090842):0.573483):0.5682):0.171323):0.569522):0.195938,15:0.589998):0.298127):0.141802):0.0764272,(6:0.483794,7:0.507682):0.24312):0.115926):0.0467303):0.0574769,(4:0.187726,5:0.404955):0.343813);
 901: 3 -42396.2377 -42076.00793 (0:0.203278,1:0.172611,(2:0.217053,(3:0.398307,((((4:0.247271,5:0.346767):0.185994,7:0.480606):0.0855726,6:0.543398):0.116362,(((((8:0.000001,9:0.000001):0.268019,10:0.253694):0.247721,11:0.692702):0.268704,(12:0.000001,13:0.000001):0.646955):0.136106,((((((((14:1.432455,22:0.777268):0.263785,21:0.683880):0.379421,23:0.579145):0.64938,((((((24:0.048284,25:0.078518):0.219999,26:0.083945):0.0893828,27:0.073611):0.251662,32:0.830138):0.109177,(28:0.967704,29:0.456598):0.308463):0.138208,((30:0.277301,31:0.257446):0.236049,(33:0.232850,34:0.299782):0.124519):0.153189):0.329299):0.121014,(((16:0.000001,17:0.000001):0.141368,18:0.111411):0.141062,19:0.238542):0.584284):0.235496,20:0.538344):0.102779,(35:1.226126,((((((36:0.153556,37:0.179289):0.0491955,38:0.002481):0.766143,(39:0.894921,(41:0.452956,(42:0.060687,43:0.060419):0.0932309):0.714185):0.0538958):0.347691,(((49:0.000001,50:0.000001):0.159058,51:0.098955):0.628452,52:1.476758):0.792551):0.0950498,40:1.008923):0.215998,(((44:1.271482,45:0.767275):0.292672,46:1.426852):0.201964,(47:1.211229,48:1.261932):0.337054):0.52603):0.22579):0.68943):0.130841,15:0.809276):0.381874):0.0652512):0.087244):0.0445372):0.0323112);
 902: 1 -42155.72619 -42067.62152 (0:0.203716,(1:0.103514,(2:0.181736,3:0.336671):0.0529822):0.068535,((4:0.313165,5:0.424835):0.199229,((6:0.539170,7:0.433002):0.141048,(((((8:0.000002,9:0.000002):0.312803,10:0.238741):0.377046,11:0.697629):0.27433,(12:0.000002,13:0.000002):0.657402):0.213854,(((14:1.635045,15:0.514207):0.270397,(((((16:0.000002,17:0.000002):0.176439,(18:0.087818,19:0.402985):0.0520856):0.428365,(((((24:0.064367,25:0.095816):0.169024,(26:0.108239,27:0.212705):0.0834656):0.115324,(28:0.936432,29:0.808510):0.277977):0.23579,32:0.520451):0.143402,((30:0.331038,31:0.303563):0.139639,(33:0.232505,34:0.244751):0.164704):0.101077):0.433314):0.229568,20:0.594141):0.104968,((21:0.571337,22:0.948777):0.65699,23:0.855516):0.334397):0.251145):0.148128,(35:1.780612,((((((36:0.141838,38:0.038731):0.110551,37:0.093197):0.622651,(39:0.948663,((41:0.516328,42:0.040533):0.0413724,43:0.039461):0.709622):0.0941099):0.421018,40:0.802077):0.139214,(((44:1.206193,45:0.773637):0.295648,46:1.426427):0.103071,(47:0.806997,48:1.380570):0.637627):0.859247):0.213076,(((49:0.000002,50:0.000002):0.153368,51:0.052995):0.821825,52:1.434486):0.418792):0.364363):0.665998):0.120133):0.154613):0.0952099):0.0821916);
 903: 4 -40245.29404 -42061.51669 (0:0.223444,1:0.150261,(2:0.274320,((3:0.329416,(((((8:0.000002,9:0.000002):0.273814,11:0.683858):0.139656,10:0.189291):0.425839,(12:0.000002,13:0.000002):0.625118):0.19143,(((((14:1.196977,((21:0.707866,22:0.896779):0.235769,23:0.625679):0.53908):0.422094,(((((24:0.069868,25:0.075513):0.149612,26:0.108557):0.0633926,27:0.131251):0.18337,(28:1.011112,29:0.585632):0.211661):0.0961501,(((30:0.320070,31:0.245019):0.136864,(33:0.154689,34:0.302526):0.0768116):0.118694,32:0.615558):0.109671):0.208948):0.158628,(((16:0.000002,17:0.000002):0.195495,18:0.089994):0.161412,19:0.148748):0.463152):0.111441,20:0.589345):0.184268,(15:0.556963,(35:1.534325,(((((((36:0.185048,38:0.057065):0.0538029,37:0.099208):0.785598,39:0.923591):0.12141,((41:0.489669,42:0.034428):0.0437606,43:0.056679):0.621033):0.353618,40:1.233741):0.313158,(((44:0.933166,46:1.834059):0.229228,45:0.883227):0.376199,(47:1.158424,48:1.172232):0.202562):0.577238):0.089819,(((49:0.000002,50:0.000002):0.196389,51:0.025523):1.03208,52:1.271286):0.271805):0.254046):0.690644):0.112705):0.300956):0.0487154):0.087347,((4:0.345230,5:0.306731):0.168098,(6:0.339126,7:0.463245):0.197968):0.171458):0.0595905):0.0301203);
 904: 2 -43686.92318 -42071.54426 (0:0.204183,1:0.128364,((2:0.210372,3:0.403838):0.0401955,((4:0.382729,5:0.384607):0.147342,((6:0.403188,7:0.556323):0.167558,(((((8:0.000002,9:0.000002):0.316975,10:0.143283):0.379842,(12:0.000002,13:0.000002):0.782916):0.0711965,11:0.861949):0.18016,(((14:1.780672,(((((16:0.000002,17:0.000002):0.199919,18:0.068206):0.117404,19:0.266389):0.240159,(((21:0.473310,22:1.113528):0.479086,23:0.683507):0.733409,((((((24:0.060927,25:0.070420):0.224223,26:0.100749):0.1129,27:0.077583):0.167035,(28:0.929826,29:0.638284):0.233401):0.203805,32:0.595349):0.0901161,((30:0.236276,31:0.225562):0.215008,(33:0.116945,34:0.367504):0.1112):0.134688):0.285781):0.137244):0.252415,(35:1.107939,(((((((36:0.170601,37:0.157026):0.0177623,38:0.034290):0.775516,39:0.727227):0.135135,(41:0.393685,(42:0.069325,43:0.049825):0.110302):0.501645):0.354419,40:1.082644):0.289797,(((49:0.000002,50:0.000002):0.2038,51:0.051008):1.05729,52:1.041496):0.438037):0.0952379,(((44:1.075204,45:0.847602):0.299514,46:1.644082):0.279025,(47:1.019570,48:1.408410):0.511171):0.685998):0.155458):0.842924):0.0214015):0.0817389,20:0.578803):0.169959,15:0.712364):0.311535):0.072282):0.0798084):0.151301):0.0433167);
 905: 2 -41659.78104 -42069.90138 (0:0.182069,(1:0.160736,(2:0.196522,((4:0.317865,5:0.359894):0.233908,((6:0.412818,7:0.388337):0.155437,(((((8:0.000001,9:0.000001):0.221801,11:0.863743):0.130116,10:0.279534):0.233178,(12:0.000001,13:0.000001):0.841488):0.27551,((((14:1.524853,((21:0.545997,22:0.625764):0.408519,23:0.593956):0.493536):0.253203,((((16:0.000001,17:0.000001):0.190711,18:0.156894):0.147082,19:0.262153):0.456787,((((((24:0.047868,25:0.110796):0.221182,26:0.113861):0.106329,27:0.063830):0.227284,(28:0.805797,29:0.561661):0.221617):0.220425,(((30:0.278684,31:0.173287):0.15193,32:0.573288):0.0932638,(33:0.127535,34:0.248413):0.136282):0.0504901):0.309972,(35:1.436182,((((((36:0.138536,37:0.197764):0.0591591,38:0.000002):0.769407,39:1.014312):0.0850111,(41:0.387861,(42:0.075144,43:0.055160):0.110947):0.767713):0.238315,40:0.815886):0.254828,((((44:1.075009,45:0.932155):0.144704,46:1.348904):0.504783,(47:1.076953,48:1.115416):0.731418):0.324516,(((49:0.000001,50:0.000001):0.219165,51:0.047266):0.728439,52:1.411909):0.415175):0.159025):0.249238):0.692084):0.145131):0.0752797):0.149284,20:0.574034):0.187697,15:0.847039):0.342757):0.092085):0.0778976):0.181896):0.0598413):0.0569231,3:0.415146);
 906: 1 -42173.1664 -42063.49605 (0:0.185575,(1:0.110539,(3:0.318031,((4:0.290835,5:0.415550):0.292978,((6:0.282058,7:0.450096):0.167961,(((((8:0.000002,9:0.000002):0.294968,10:0.165880):0.145141,11:0.618729):0.215805,(12:0.000002,13:0.000002):0.615502):0.280089,(((((14:1.480888,((21:0.536850,22:1.090368):0.224936,23:0.877175):0.464939):0.254969,((((((24:0.070556,25:0.065687):0.207269,26:0.096049):0.09228,27:0.106618):0.184446,(28:0.809660,29:0.793533):0.200645):0.126616,(((30:0.337343,31:0.205381):0.240731,(33:0.090994,34:0.326577):0.183131):0.120212,32:0.595071):0.138173):0.31686,((35:1.261297,(((44:1.248642,45:0.657148):0.133716,46:1.689453):0.0495631,(47:1.257404,48:1.175378):0.672675):0.684227):0.269592,((((((36:0.139574,37:0.175910):0.0510231,38:0.012063):0.702564,39:0.724816):0.237635,((41:0.520788,42:0.057692):0.0419279,43:0.012922):0.89077):0.251099,40:0.891593):0.333446,(((49:0.000002,50:0.000002):0.23822,51:0.000002):0.972392,52:1.270458):0.580294):0.06204):0.798682):0.216546):0.174128,(((16:0.000002,17:0.000002):0.188317,18:0.091776):0.1442,19:0.195527):0.371682):0.16687,20:0.512083):0.22584,15:0.813433):0.304637):0.0943671):0.103958):0.0796633):0.0974489):0.0473797,2:0.245199);
 907: 1 -40481.74461 -42077.01978 (0:0.200572,(1:0.136299,((3:0.244199,(((((8:0.000002,9:0.000002):0.165486,10:0.244621):0.361944,11:0.528509):0.161398,(12:0.000002,13:0.000002):0.558216):0.222693,((((14:1.331489,((21:0.738491,22:0.598141):0.283742,23:0.575914):0.454106):0.389922,(((((16:0.000002,17:0.000002):0.178453,18:0.088453):0.10361,19:0.260660):0.328219,((((((24:0.072717,25:0.082077):0.18829,26:0.104517):0.0779668,27:0.141818):0.147818,32:0.660535):0.185117,(28:0.791184,29:0.506690):0.171888):0.219963,((30:0.187899,31:0.303633):0.185025,(33:0.175514,34:0.239999):0.156181):0.0708856):0.381542):0.116102,20:0.434609):0.0259192):0.13067,(35:1.337280,((((((36:0.165224,38:0.067500):0.0558929,37:0.115575):0.684229,(39:0.790584,((41:0.497973,42:0.041718):0.0701186,43:0.026613):0.854617):0.13991):0.365604,40:0.859536):0.280782,(((44:1.195551,45:0.636757):0.324615,46:1.549131):0.253734,(47:1.055034,48:1.044541):0.442656):0.570065):0.25287,(((49:0.000002,50:0.000002):0.172434,51:0.050485):0.830772,52:1.295849):0.331186):0.195323):0.747034):0.131484,15:0.741734):0.231679):0.166188):0.078408,((4:0.240738,5:0.374968):0.242714,(6:0.548285,7:0.398759):0.138761):0.122246):0.079326):2.58884e-06,2:0.307963);
 908: 1 -41583.62942 -42062.62589 (0:0.141321,(1:0.123361,(2:0.205133,((4:0.262366,5:0.396622):0.149485,((6:0.494369,7:0.364267):0.154184,(((((8:0.000001,9:0.000001):0.265887,10:0.232498):0.190202,11:0.767177):0.136932,(12:0.000001,13:0.000001):0.667229):0.233558,(((14:1.493650,((21:0.463133,22:0.982367):0.325987,23:0.573850):0.549687):0.149725,(((((16:0.000001,17:0.000001):0.189275,18:0.073963):0.168665,19:0.216440):0.302245,(((((24:0.068235,25:0.091973):0.157604,(26:0.060916,27:0.179698):0.0756544):0.204103,(28:0.836142,29:0.526440):0.279693):0.15108,((30:0.269482,31:0.270199):0.174432,(32:0.578944,(33:0.166698,34:0.294092):0.0999031):0.0634634):0.195885):0.332367,(35:1.254089,(((((((36:0.146921,37:0.167277):0.0456559,38:0.018932):0.615887,39:0.833743):0.190103,(41:0.360478,(42:0.067503,43:0.046563):0.141928):0.788954):0.257248,40:0.871179):0.26417,(((44:1.129167,45:0.738805):0.361116,46:1.489699):0.250338,(47:1.164012,48:0.959949):0.452731):0.506537):0.268962,(((49:0.000001,50:0.000001):0.219599,51:0.016313):0.98692,52:1.244697):0.505587):0.137758):0.878782):0.106505):0.143717,20:0.645935):0.0708968):0.302735,15:0.755805):0.219306):0.097929):0.22285):0.112956):0.0562944):0.043697,3:0.468574);
 909: 2 -41534.78059 -42069.66499 (0:0.158297,((1:0.103531,((4:0.307367,5:0.401378):0.252769,((6:0.350396,7:0.423735):0.129103,((((((8:0.000001,9:0.000001):0.273457,10:0.193333):0.226675,11:0.632513):0.252715,(12:0.000002,13:0.000002):0.661381):0.0672635,15:0.882197):0.109867,(((((14:1.451150,((21:0.678992,22:0.753045):0.212772,23:0.514402):0.382947):0.183713,(((((24:0.056674,25:0.065793):0.221064,26:0.066631):0.121228,27:0.105742):0.322812,(28:0.750682,29:0.480415):0.213513):0.0971676,(((30:0.295546,31:0.224614):0.117511,32:0.676976):0.147322,(33:0.129650,34:0.259497):0.0925289):0.15868):0.277919):0.223417,(((16:0.000001,17:0.000001):0.168535,18:0.032221):0.108454,19:0.290583):0.322475):0.134559,20:0.502079):0.130261,((35:1.570623,(((49:0.000001,50:0.000001):0.144684,51:0.100721):0.853498,52:1.138567):0.362094):0.0482756,((((((36:0.169374,38:0.068376):0.0515872,37:0.118957):0.614042,39:0.891571):0.149009,(41:0.309745,(42:0.046541,43:0.051646):0.134888):0.702283):0.222413,40:0.926643):0.423026,((44:1.158357,(45:0.822051,46:1.824025):0.18464):0.345963,(47:0.995208,48:0.999737):0.641258):0.634986):0.173246):0.857619):0.255674):0.0494312):0.0823164):0.134295):0.0665667,2:0.199132):0.0227926,3:0.403996);
 910: 1 -42427.86153 -42062.22523 (0:0.117418,(1:0.130893,(2:0.237725,(((3:0.266523,((((8:0.000002,9:0.000002):0.31542,10:0.137733):0.21745,(12:0.000002,13:0.000002):0.682615):0.147054,11:0.731942):0.269554):0.0613765,((((((14:1.333039,((21:0.642419,22:0.937504):0.315643,23:0.691531):0.227576):0.471229,((((24:0.066037,25:0.093435):0.133343,(26:0.105830,27:0.196544):0.0924922):0.290936,(28:0.887561,29:0.547230):0.188488):0.153466,(((30:0.224503,31:0.339989):0.198399,32:0.663759):0.101186,(33:0.223673,34:0.217671):0.145486):0.0878385):0.162998):0.263879,(((16:0.000002,17:0.000002):0.238571,18:0.057234):0.125289,19:0.271937):0.295184):0.129145,(((35:1.460081,(((44:1.160379,46:1.643462):0.170985,45:0.673361):0.313859,(47:1.190092,48:0.999371):0.353313):0.491858):0.294355,(((((36:0.129961,37:0.164341):0.032092,38:0.051235):0.763356,39:0.917907):0.109823,(41:0.336055,(42:0.056313,43:0.047899):0.103803):0.6621):0.36456,40:0.962493):0.313181):0.188959,(((49:0.000002,50:0.000002):0.152975,51:0.056598):0.726489,52:1.169605):0.513095):0.814012):0.103319,20:0.466177):0.302174,15:0.612925):0.377921):0.0296084,(6:0.442091,7:0.444033):0.195859):0.0740839):0.0377134):0.117099,(4:0.232786,5:0.523857):0.330546);
 911: 1 -42660.29191 -42060.49687 (0:0.099447,(1:0.159202,(2:0.222972,((3:0.280296,(((((8:0.000002,9:0.000002):0.183111,11:0.827088):0.166825,10:0.187321):0.317763,(12:0.000002,13:0.000002):0.645102):0.225026,(((((14:1.074755,((21:0.739592,22:0.952661):0.156524,23:1.119996):0.41774):0.739664,((((((24:0.076019,25:0.086853):0.209948,26:0.070247):0.0854903,27:0.120038):0.137038,(28:1.017914,29:0.585428):0.323917):0.174482,32:0.514701):0.133869,((30:0.190040,31:0.314080):0.149258,(33:0.221056,34:0.310768):0.161637):0.0424586):0.267472):0.151669,(((16:0.000002,17:0.000002):0.147299,18:0.084182):0.145258,19:0.209068):0.426181):0.120921,20:0.640861):0.189387,(15:0.635569,(35:1.784015,(((((((36:0.164135,38:0.057689):0.0735237,37:0.126024):0.567292,39:0.947839):0.255522,(41:0.399521,(42:0.103667,43:0.041125):0.155409):0.654753):0.224543,40:1.020832):0.31005,(((49:0.000002,50:0.000002):0.158522,51:0.068823):0.913103,52:0.995431):0.556213):0.180148,(((44:1.185243,45:0.714520):0.368897,46:1.529676):0.203869,(47:0.872376,48:1.217694):0.41304):0.618186):0.386602):0.700801):0.204623):0.35037):0.110759):0.0943125,(6:0.400621,7:0.477816):0.150466):0.0987001):0.0358388):0.120845,(4:0.122944,5:0.453080):0.278838);
 912: 1 -42697.72427 -42088.86678 (0:0.146292,((1:0.103424,(((4:0.286760,5:0.432284):0.161954,(6:0.397228,7:0.473981):0.174318):0.095398,(((((8:0.000001,9:0.000001):0.302532,10:0.258490):0.266138,11:0.475941):0.324861,(12:0.000002,13:0.000002):0.570337):0.197792,(((((14:1.431023,((21:0.815429,22:0.693823):0.174371,23:0.696079):0.550462):0.310884,(((((24:0.035150,25:0.064497):0.0667146,28:1.079802):0.119018,(26:0.099321,27:0.160663):0.0742876):0.224243,29:0.716774):0.0765387,(((30:0.249677,31:0.211601):0.23195,32:0.509957):0.0823009,(33:0.177584,34:0.169534):0.125335):0.155885):0.188611):0.143072,(((16:0.000001,17:0.000001):0.193727,18:0.103094):0.100743,19:0.306404):0.259896):0.267511,20:0.739572):0.308536,(15:0.764384,(35:1.492618,(((((((36:0.168166,37:0.182446):0.0388201,38:0.037401):0.710191,39:0.671739):0.304646,((41:0.550304,42:0.060299):0.0501453,43:0.034426):0.679942):0.409545,40:0.947225):0.230425,(((44:1.227892,45:0.758327):0.250863,46:1.891451):0.253429,(47:1.073677,48:1.096459):0.544355):0.647758):0.223574,(((49:0.000001,50:0.000001):0.166203,51:0.084315):0.962528,52:1.079188):0.265943):0.169909):0.520318):0.13015):0.203166):0.141552):0.070803):0.0312089,2:0.220229):0.0728945,3:0.411156);
 913: 1 -40097.0591 -42060.49687 (0:0.110198,(1:0.150470,((2:0.187810,(6:0.398025,7:0.445205):0.260926):0.0235833,(3:0.254018,(((((8:0.000002,9:0.000002):0.266693,10:0.243705):0.252095,11:0.783009):0.327958,(12:0.000002,13:0.000002):0.58016):0.115822,((((((14:1.804320,((21:0.621045,22:0.604867):0.187857,23:0.739161):0.348527):0.455192,(((((24:0.054889,25:0.060812):0.214251,26:0.099043):0.102226,27:0.061259):0.1999,(28:0.881005,29:0.702563):0.197488):0.174517,(((30:0.223845,31:0.294345):0.260144,(33:0.180879,34:0.216701):0.0564242):0.127594,32:0.661108):0.078138):0.371604):0.0937398,(((16:0.000002,17:0.000002):0.144204,18:0.132458):0.14314,19:0.278147):0.491706):0.118987,20:0.631743):0.0290729,(35:1.637544,(((((((36:0.155053,37:0.165786):0.0293489,38:0.065517):0.545504,39:0.883922):0.268128,(41:0.468165,(42:0.076159,43:0.061330):0.0977082):0.735197):0.299255,40:0.632593):0.274509,(((49:0.000002,50:0.000002):0.18492,51:0.055707):0.725992,52:1.280641):0.540815):0.209961,(((44:1.030283,45:1.030887):0.307048,46:1.267513):0.351483,(47:1.017902,48:0.972852):0.7413):0.634002):0.153907):0.564615):0.178269,15:0.646490):0.342734):0.118099):0.103006):0.0449037):0.0981754,(4:0.198916,5:0.395311):0.413473);
 914: 3 -43864.50597 -42063.25222 (0:0.160262,((1:0.138051,((4:0.313078,5:0.384454):0.231219,((6:0.404882,7:0.398566):0.12155,(((((8:0.000002,9:0.000002):0.264465,10:0.193688):0.325561,11:0.692876):0.246837,(12:0.000002,13:0.000002):0.669842):0.151038,(((14:1.051956,((21:0.685552,22:0.712824):0.353381,23:0.810770):0.41751):0.509652,(((((16:0.000002,17:0.000002):0.165585,18:0.118108):0.178898,19:0.206488):0.298944,((((((24:0.073173,25:0.084392):0.284445,26:0.110255):0.079014,27:0.151570):0.172077,(28:0.994222,29:0.576861):0.211204):0.113884,(((30:0.265438,31:0.268572):0.12881,(33:0.103798,34:0.287839):0.141682):0.188379,32:0.574843):0.0963379):0.404243,(((35:1.645153,(((44:1.203270,45:0.747121):0.31505,46:1.788071):0.259528,(47:1.074290,48:1.178862):0.506633):0.454855):0.177484,(((((36:0.158711,37:0.168104):0.0400385,38:0.044440):0.690105,39:0.907689):0.150346,(41:0.332383,(42:0.056816,43:0.061397):0.188863):0.662749):0.334343,40:0.817015):0.327204):0.21752,(((49:0.000002,50:0.000002):0.173336,51:0.123343):0.679031,52:1.239636):0.653834):0.645324):0.0637826):0.280679,20:0.635470):0.127119):0.0899832,15:0.973885):0.228384):0.198891):0.0773864):0.14095):0.0751525,2:0.220099):0.0567025,3:0.488385);
 915: 1 -43440.607 -42066.33673 (0:0.119030,((1:0.174200,(((4:0.276581,5:0.420293):0.237289,(((((8:0.000002,9:0.000002):0.26079,10:0.223234):0.359183,11:0.697529):0.192622,(12:0.000002,13:0.000002):0.612113):0.181441,(((14:1.353261,15:0.449340):0.319594,((21:0.538602,22:0.763965):0.228564,23:0.791600):0.410042):0.346836,(((((16:0.000002,17:0.000002):0.163285,18:0.127813):0.103414,19:0.322375):0.391069,20:0.636277):0.0924085,((((((24:0.071969,25:0.094236):0.201154,26:0.084250):0.0672023,27:0.133670):0.168595,(28:0.866434,29:0.597929):0.172844):0.1275,(((30:0.220726,31:0.269022):0.151685,(33:0.181806,34:0.255516):0.138061):0.159995,32:0.490378):0.167219):0.366752,(35:1.531287,(((((((36:0.159082,37:0.179876):0.049991,38:0.038630):0.782535,39:0.864178):0.277565,(41:0.360092,(42:0.074240,43:0.059046):0.153061):0.576043):0.217791,40:1.084849):0.422501,(((44:1.025652,45:0.970430):0.290535,46:1.681368):0.272247,(47:1.048347,48:1.068518):0.367846):0.597881):0.290103,(((49:0.000002,50:0.000002):0.15345,51:0.075363):0.67371,52:1.453686):0.431624):0.166546):0.622591):0.0816358):0.239071):0.422008):0.177917):0.0650004,(6:0.373835,7:0.450596):0.20634):0.131288):0.0493922,2:0.230905):0.0633958,3:0.498432);
 916: 2 -44510.57276 -42062.70322 (0:0.207374,(1:0.112188,(((4:0.337241,5:0.383169):0.283116,(6:0.314758,7:0.457784):0.177884):0.109051,(((((8:0.000001,9:0.000001):0.23109,10:0.229682):0.210692,11:0.718550):0.186853,(12:0.000002,13:0.000002):0.597214):0.370371,((((((((14:1.505208,22:0.776526):0.118139,21:0.673872):0.331597,23:0.653725):0.650123,((((24:0.059161,25:0.081994):0.190847,(26:0.069025,27:0.171473):0.0631802):0.191832,(28:0.952677,29:0.448282):0.26287):0.156152,(((30:0.233144,31:0.266705):0.212655,32:0.537901):0.074132,(33:0.195633,34:0.211878):0.160965):0.115238):0.38134):0.0903924,(((16:0.000001,17:0.000001):0.181622,18:0.087296):0.148051,19:0.307875):0.342081):0.13276,20:0.631074):0.0953136,(35:1.505184,(((((((36:0.156318,37:0.145359):0.0687002,38:0.002850):0.655263,39:0.945267):0.187598,(41:0.368662,(42:0.070204,43:0.067972):0.123348):0.619473):0.299533,40:0.780604):0.449864,(((44:1.216449,45:0.902427):0.264957,46:1.476788):0.244722,(47:1.095456,48:1.088857):0.494074):0.505673):0.295383,(((49:0.000001,50:0.000001):0.231587,51:0.010198):0.827073,52:1.385414):0.249411):0.112538):0.69648):0.155531,15:0.716009):0.286496):0.119175):0.119037):0.0749901,(2:0.250550,3:0.376935):0.0348121);
 917: 1 -42526.63527 -42072.34419 (0:0.221545,((1:0.112099,(((4:0.238259,5:0.381879):0.282871,((6:0.389523,7:0.452334):0.135534,((((14:1.486440,20:0.377551):0.262031,15:1.015347):0.215693,((((16:0.000002,17:0.000002):0.138393,(18:0.104201,19:0.343777):0.0785158):0.422473,((((24:0.052586,25:0.098568):0.148357,(26:0.150769,27:0.146300):0.0445346):0.265613,(28:0.771122,29:0.541192):0.257132):0.138769,(((30:0.367774,31:0.272752):0.157365,32:0.628794):0.0867168,(33:0.197905,34:0.200258):0.0725369):0.142643):0.467589):0.0605949,((21:0.517648,22:0.859042):0.372447,23:0.626597):0.753675):0.137522):0.0922097,(35:1.231799,(((((((36:0.210617,37:0.173194):0.0759645,38:0.032059):0.696163,39:0.888853):0.203558,((41:0.539208,42:0.032747):0.0818247,43:0.021818):0.824153):0.281556,40:0.977282):0.128911,(((44:1.239250,46:1.635116):0.117849,45:0.848414):0.257866,(47:1.022375,48:1.103141):0.46464):0.591358):0.448372,(((49:0.000002,50:0.000002):0.212114,51:0.037945):0.814918,52:1.405037):0.582649):0.192798):0.757491):0.561424):0.108336):0.0876347,((((8:0.000002,9:0.000002):0.326416,10:0.150344):0.344207,11:0.592157):0.167476,(12:0.000002,13:0.000002):0.672946):0.300849):0.0977125):0.0772444,2:0.240344):0.0540999,3:0.356307);
 918: 1 -42097.80278 -42071.9983 (0:0.211928,(1:0.155352,(2:0.197813,((4:0.265698,5:0.389840):0.238643,((6:0.298586,7:0.478190):0.237012,(((((8:0.000001,9:0.000001):0.241724,10:0.198669):0.143697,11:0.789761):0.210748,(12:0.000001,13:0.000001):0.71701):0.121025,((14:1.737948,15:0.497251):0.330861,(((((16:0.000001,17:0.000001):0.18178,18:0.111271):0.0910063,19:0.262670):0.336444,(((21:0.667418,22:1.035990):0.390132,23:0.537848):0.710402,(((((24:0.057903,25:0.101329):0.178562,26:0.063116):0.0418196,27:0.098836):0.291011,((28:0.894857,29:0.568703):0.158045,(((30:0.307613,31:0.249075):0.270128,(33:0.305614,34:0.223824):0.147687):0.0887763,32:0.632593):0.26318):0.0811854):0.282289,((35:1.408760,((((((36:0.179807,38:0.046544):0.0756433,37:0.142090):0.654049,39:0.948207):0.126995,(41:0.392800,(42:0.070699,43:0.051881):0.130885):0.717824):0.259921,40:0.913898):0.418904,(((44:1.443903,46:1.637621):0.215582,45:0.800121):0.0995355,(47:1.296199,48:1.022812):0.605867):0.505071):0.223655):0.188695,(((49:0.000001,50:0.000001):0.24754,51:0.021257):0.662566,52:1.693555):0.455667):0.657831):0.103091):0.119118):0.212601,20:0.640055):0.238523):0.309945):0.0274698):0.125192):0.118794):0.0640552):0.070747,3:0.404823);
 919: 1 -39754.1271 -42071.9809 (0:0.186053,((1:0.110011,(((4:0.394602,5:0.400862):0.204787,(((((8:0.000002,9:0.000002):0.249747,10:0.192812):0.311455,(12:0.000002,13:0.000002):0.812619):0.121469,11:0.682780):0.198799,((((14:1.293416,((21:0.709996,22:0.831002):0.392406,23:0.563446):0.396179):0.602875,(35:1.547269,((((((36:0.179113,38:0.073327):0.0887879,37:0.088281):0.575924,40:1.052976):0.259713,(39:1.002847,(41:0.372956,(42:0.082514,43:0.055817):0.144871):0.650082):0.0825567):0.491734,(((44:1.031619,45:0.971651):0.229387,46:1.710832):0.135828,(47:1.377284,48:0.872001):0.442732):0.366058):0.408355,(((49:0.000002,50:0.000002):0.189915,51:0.042706):0.937989,52:1.274399):0.0786297):0.27369):0.580266):2.88384e-06,(((((16:0.000002,17:0.000002):0.206052,18:0.119487):0.15144,19:0.370345):0.196851,(((((24:0.088992,25:0.071712):0.182486,26:0.142553):0.0707667,27:0.101120):0.159362,(28:0.835968,29:0.469496):0.34087):0.159463,(((30:0.193034,31:0.282243):0.211284,(33:0.127680,34:0.338093):0.171478):0.101008,32:0.668031):0.0959162):0.510011):0.213807,20:0.642542):0.172246):0.15257,15:0.759999):0.407216):0.0799614):0.0769337,(6:0.452330,7:0.475436):0.276681):0.159146):0.0775344,2:0.272916):0.0776897,3:0.547401);
 920: 1 -41349.84779 -42060.49687 (0:0.138415,(1:0.127007,(2:0.157507,(4:0.215345,5:0.543397):0.243427):0.0868999):0.0501573,(3:0.288131,((6:0.428622,7:0.502868):0.180045,(((((8:0.000002,9:0.000002):0.260974,10:0.212901):0.246794,11:0.645578):0.294953,(12:0.000002,13:0.000002):0.658679):0.18407,((((((14:1.624350,(((24:0.040239,25:0.090155):0.168177,(26:0.101599,27:0.194578):0.0837029):0.169355,(28:0.963894,29:0.632496):0.172398):0.0766776):0.0934783,((30:0.265355,31:0.239299):0.157355,(32:0.558295,(33:0.179412,34:0.264910):0.153914):0.0535664):0.15827):0.349625,((((16:0.000002,17:0.000002):0.24666,18:0.065929):0.0340276,19:0.277285):0.292182,((21:0.398264,22:0.993258):0.352699,23:0.673254):0.7961):0.0406962):0.21505,20:0.457752):0.127966,((35:1.610976,(((44:0.854415,46:1.657958):0.235679,45:0.811300):0.394067,(47:1.032146,48:1.310296):0.384756):0.296214):0.304129,((((((36:0.151145,37:0.168787):0.0335698,38:0.024738):0.651045,39:0.867557):0.181148,(41:0.345680,(42:0.057873,43:0.040472):0.113712):0.544098):0.368504,40:0.955470):0.213539,(((49:0.000002,50:0.000002):0.176227,51:0.053928):0.699708,52:1.500935):0.39334):0.101612):0.721504):0.332371,15:0.657475):0.254082):0.0899952):0.127259):0.118101);
 921: 2 -42562.07523 -42066.33673 (0:0.258088,(1:0.125242,(((4:0.378856,5:0.385666):0.198564,(6:0.501019,7:0.327053):0.148312):0.112567,(((((8:0.000002,9:0.000002):0.175087,10:0.226943):0.287206,11:0.618474):0.184495,(12:0.000002,13:0.000002):0.702133):0.314486,((((((14:1.417227,(21:0.675128,22:0.788216):0.241429):0.382422,23:0.558058):0.374396,15:0.654230):0.119977,((((((24:0.071826,25:0.067388):0.219234,26:0.090028):0.0680117,27:0.073698):0.276287,(((30:0.343934,31:0.244410):0.175222,32:0.559818):0.111318,(33:0.210109,34:0.229450):0.126803):0.242972):0.0400703,(28:0.823248,29:0.525069):0.196116):0.44874,(35:1.505520,(((((((36:0.155471,37:0.181808):0.0747835,38:0.010618):0.723573,39:0.771085):0.216364,(41:0.456107,(42:0.069150,43:0.073742):0.0985931):0.615376):0.46137,40:0.987983):0.146472,(((44:1.067235,45:0.823753):0.282887,46:1.270308):0.117468,(47:1.092607,48:1.024657):0.457148):0.657084):0.439207,(((49:0.000002,50:0.000002):0.214958,51:0.036715):0.884789,52:1.366251):0.268866):0.121578):0.659596):0.248878):0.10608,(((16:0.000002,17:0.000002):0.154506,18:0.082344):0.175399,19:0.231694):0.375858):0.183895,20:0.706864):0.24556):0.0443888):0.132327):0.0322358,(2:0.163731,3:0.407620):0.0504796);
 922: 1 -42035.74477 -42064.40511 (0:0.206235,(1:0.207131,(2:0.201128,(4:0.263487,5:0.587134):0.307818):0.073227):0.0402291,(3:0.405189,((6:0.507629,7:0.606693):0.123479,(((((8:0.000001,9:0.000001):0.289728,10:0.183529):0.371368,11:0.593910):0.138473,(12:0.000001,13:0.000001):0.734266):0.298874,((((((14:1.697726,((21:0.886176,22:0.928950):0.336451,23:0.894655):0.611405):0.186979,(((((24:0.098784,25:0.045086):0.137405,(26:0.119078,27:0.132857):0.0574804):0.166499,(28:0.769218,29:0.576968):0.25574):0.247936,32:0.618898):0.126581,((30:0.242316,31:0.281423):0.208204,(33:0.202511,34:0.245634):0.11293):0.0599206):0.267057):0.201296,((16:0.000001,17:0.000001):0.159247,(18:0.074014,19:0.398539):0.0173509):0.45209):0.0879339,20:0.631611):0.109483,((35:1.790806,(((44:1.181517,45:0.808541):0.27409,46:1.763644):0.218962,(47:0.947348,48:0.995479):0.566223):0.444654):0.194204,(((((36:0.139342,37:0.145587):0.0548591,38:0.000002):0.689123,(39:0.761749,((41:0.494749,42:0.058244):0.0437563,43:0.029506):0.832215):0.189966):0.463517,40:0.879772):0.376047,(((49:0.000001,50:0.000001):0.155519,51:0.090122):0.868874,52:1.313920):0.472382):0.147112):0.741865):0.313584,15:0.765926):0.204344):0.0497333):0.153503):0.139764);
 923: 2 -42609.5577 -42071.28728 (0:0.219299,1:0.172699,(2:0.243382,(3:0.351914,((((4:0.317135,5:0.390421):0.255141,(6:0.470698,7:0.414458):0.191362):0.0601732,(((((14:1.475470,((21:0.641976,22:0.835390):0.575407,23:0.460190):0.473755):0.22947,((((((24:0.082171,25:0.099091):0.21693,26:0.087557):0.119249,27:0.125524):0.202289,32:0.744183):0.142835,(28:0.728191,29:0.535012):0.256591):0.170561,(((30:0.180829,31:0.368298):0.313085,33:0.162040):0.0847723,34:0.290117):0.156396):0.242499):0.134005,(35:1.531188,(((((((36:0.147173,37:0.177506):0.0393853,38:0.054516):0.686156,39:0.924943):0.164007,((41:0.501395,42:0.064566):0.0352426,43:0.035333):0.788973):0.298353,(((44:1.034862,45:0.846375):0.160962,46:1.615530):0.251459,(47:1.109406,48:0.953650):0.550939):0.596953):0.189873,40:1.022364):0.325102,(((49:0.000001,50:0.000001):0.221868,51:0.058230):0.858858,52:1.483345):0.285397):0.187475):0.692556):0.163803,((((16:0.000001,17:0.000001):0.202997,18:0.075481):0.101945,19:0.269037):0.435957,20:0.679808):0.181284):0.384955,15:0.635379):0.358249):2.5955e-06,((((8:0.000001,9:0.000001):0.257132,10:0.184322):0.206379,11:0.589913):0.311842,(12:0.000001,13:0.000001):0.750737):0.200659):0.0990779):0.112053):0.0640828);
 924: 3 -41042.43695 -42060.20542 (0:0.179988,(1:0.094686,((4:0.259807,5:0.364556):0.207352,((6:0.414159,7:0.360399):0.120305,(((((8:0.000001,9:0.000001):0.261446,10:0.169672):0.231138,11:0.676495):0.35515,(12:0.000001,13:0.000001):0.573646):0.204005,((((((14:1.652893,((21:0.559175,22:0.937098):0.331797,23:0.663924):0.35194):0.533392,(((((24:0.068734,25:0.058598):0.271429,26:0.102689):0.0888438,27:0.104696):0.212578,(28:0.828774,29:0.476289):0.167751):0.0990989,(((30:0.279071,31:0.367988):0.199333,(33:0.237004,34:0.253637):0.100367):0.130688,32:0.644166):0.134102):0.278297):0.296268,(((16:0.000001,17:0.000001):0.138797,18:0.121218):0.154484,19:0.206126):0.35927):0.140939,20:0.693477):0.0983533,(35:1.325439,(((((((36:0.132295,37:0.171742):0.0458914,38:0.009385):0.790214,39:0.772608):0.158428,((41:0.486825,42:0.061908):0.0469577,43:0.036315):0.803563):0.294254,40:1.015008):0.383781,(((44:1.428635,45:0.958000):0.227489,46:1.672374):0.275267,(47:0.893098,48:1.086309):0.45065):0.555333):0.154421,(((49:0.000001,50:0.000001):0.181554,51:0.060147):0.81461,52:1.611922):0.543153):0.285206):0.576993):0.20417,15:0.793015):0.293944):0.136593):0.0980586):0.160294):0.0776765,(2:0.220854,3:0.348216):0.0773069);
 925: 3 -42228.05135 -42067.78665 (0:0.260536,(1:0.123383,((3:0.365475,((4:0.326675,5:0.431499):0.196585,(6:0.460111,7:0.439603):0.114104):0.0740152):0.0686587,(((((8:0.000001,9:0.000001):0.191096,10:0.195148):0.354586,11:0.635935):0.242831,(12:0.000001,13:0.000001):0.550839):0.155463,((((((14:1.415377,((21:0.851235,22:0.727953):0.380907,23:0.779396):0.472129):0.157409,((((((24:0.059456,25:0.069930):0.19676,26:0.092068):0.104476,27:0.092438):0.202302,32:0.654192):0.0851074,(28:1.027440,29:0.466796):0.31963):0.0903661,((30:0.180875,31:0.301010):0.171014,(33:0.209201,34:0.245662):0.133994):0.10593):0.348492):0.186489,(((16:0.000001,17:0.000001):0.199966,18:0.090415):0.121773,19:0.289285):0.339184):0.138821,20:0.482309):0.154734,(35:1.472089,((((((36:0.170365,38:0.047168):0.0847575,37:0.120564):0.6314,(39:0.912170,(41:0.245109,(42:0.044787,43:0.061557):0.19961):0.636353):0.0705273):0.492216,(((49:0.000001,50:0.000001):0.143907,51:0.074632):0.648872,52:1.177601):0.682674):0.0567765,40:0.721478):0.146207,(((44:1.233091,46:1.841742):0.186714,45:0.977194):0.25318,(47:1.270409,48:1.092251):0.287366):0.831081):0.285913):0.610564):0.121824,15:0.628566):0.350691):0.125189):0.0994826):0.0192407,2:0.258666);
 926: 2 -43242.49855 -42063.88153 (0:0.209734,(1:0.183248,(3:0.370831,((4:0.335563,5:0.440045):0.20542,((6:0.418520,7:0.419314):0.101583,(((((8:0.000001,9:0.000001):0.266756,10:0.267698):0.27715,11:0.576759):0.222681,(12:0.000001,13:0.000001):0.674709):0.284431,((((14:1.659605,(35:1.349239,((((((36:0.170665,37:0.153241):0.0410993,38:0.014742):0.869987,(39:0.998462,((41:0.445804,42:0.074976):0.0301125,43:0.025734):0.76548):0.130589):0.341985,40:1.181940):0.243173,(((49:0.000001,50:0.000001):0.216771,51:0.018603):0.902488,52:1.318685):0.486748):0.124777,(((44:1.177910,45:0.861576):0.311436,46:1.694377):0.11394,(47:1.040032,48:1.165216):0.354906):0.546649):0.253763):0.805749):2.68444e-06,(((((16:0.000001,17:0.000001):0.184198,18:0.099785):0.0763326,19:0.268088):0.370694,((((24:0.034227,25:0.093297):0.158528,(26:0.109381,27:0.199837):0.0426575):0.229089,(28:0.800498,29:0.492166):0.2263):0.226611,(((30:0.301091,31:0.249984):0.16416,32:0.641577):0.0844476,(33:0.195865,34:0.250786):0.091428):0.093921):0.389452):0.124694,((21:0.528655,22:0.761157):0.430135,23:0.598250):0.773516):0.145086):0.150202,20:0.511396):0.199183,15:0.834425):0.417603):0.0132262):0.122802):0.0874771):0.104046):0.0294502,2:0.227745);
 927: 1 -42993.45202 -42064.7379 (0:0.234385,1:0.124667,((2:0.137154,3:0.394069):0.0915347,((4:0.288025,5:0.328625):0.262445,((6:0.357154,7:0.362150):0.0840109,(((((8:0.000002,9:0.000002):0.279536,10:0.202373):0.300033,11:0.625733):0.182661,(12:0.000002,13:0.000002):0.594969):0.080444,(((((14:1.286164,((21:0.460503,22:0.858250):0.502526,23:0.590558):0.311948):0.285758,((((16:0.000002,17:0.000002):0.183205,18:0.094091):0.123892,19:0.251438):0.263484,(((((24:0.060629,25:0.074512):0.22479,26:0.082680):0.0550165,27:0.094420):0.222647,(28:0.775364,29:0.487800):0.230582):0.0649297,(((30:0.278808,31:0.255654):0.194439,(33:0.170348,34:0.286154):0.126021):0.130979,32:0.689923):0.110254):0.403883):0.158782):0.0821941,20:0.601660):0.145562,(35:1.542722,(((((((36:0.148684,37:0.172853):0.0459505,38:0.031216):0.73938,39:0.660859):0.192641,((41:0.489409,42:0.062907):0.0414527,43:0.018727):0.859763):0.208576,40:0.965141):0.312861,(((49:0.000002,50:0.000002):0.192485,51:0.021890):0.832714,52:1.285669):0.49136):0.166874,(((44:1.148548,45:1.002162):0.195579,46:1.720782):0.135772,(47:1.056849,48:1.038960):0.46867):0.63587):0.220289):0.515328):0.191351,15:0.634235):0.3194):0.172693):0.0669883):0.125198):0.0493837);
 928: 2 -42671.70107 -42063.35552 (0:0.203322,(1:0.120979,((4:0.287885,5:0.464208):0.29119,((6:0.323112,7:0.410358):0.179469,(((((8:0.000002,9:0.000002):0.222408,10:0.246360):0.192351,11:0.713968):0.260286,(12:0.000002,13:0.000002):0.636587):0.149708,(((14:1.552039,((21:0.552928,22:0.789755):0.20788,23:0.673757):0.332829):0.480113,(((((16:0.000002,17:0.000002):0.184301,18:0.090955):0.127139,19:0.248972):0.249199,((((((24:0.058195,25:0.063602):0.170372,26:0.071293):0.11375,27:0.071066):0.202317,(28:0.711699,29:0.558175):0.258666):0.163091,(((30:0.295534,31:0.252467):0.218604,(33:0.166122,34:0.208768):0.130134):0.13063,32:0.631789):0.0592544):0.266871,(35:1.538361,(((((((36:0.178381,37:0.161362):0.0515629,38:0.016007):0.631697,39:1.011659):0.240866,((41:0.493824,42:0.049651):0.0428053,43:0.038577):0.741236):0.315952,40:0.858882):0.396129,(((44:0.964145,46:1.837651):0.126583,45:1.082878):0.331802,(47:1.137523,48:0.972856):0.411041):0.627934):0.262418,(((49:0.000002,50:0.000002):0.203651,51:0.034732):0.686487,52:1.205883):0.388255):0.0684118):0.651597):0.179405):0.107006,20:0.617945):0.118556):0.221296,15:0.576841):0.263992):0.0856897):0.0866237):0.121242):0.0437535,(2:0.181010,3:0.350374):0.034921);
 929: 1 -43780.68948 -42068.03149 (0:0.158864,1:0.138601,(2:0.237876,((3:0.228691,(((((8:0.000001,9:0.000001):0.242367,11:0.651656):0.117254,10:0.239240):0.355649,(12:0.000001,13:0.000001):0.736814):0.169432,((14:2.012991,(((((((16:0.000001,17:0.000001):0.1334,18:0.115502):0.149775,19:0.318253):0.42843,((((24:0.051690,25:0.049306):0.184402,(26:0.076685,27:0.145569):0.0432166):0.205975,(28:0.828003,29:0.562232):0.188634):0.17343,(((30:0.320203,31:0.265678):0.147099,32:0.593096):0.10149,(33:0.222423,34:0.255204):0.132848):0.0665183):0.454362):0.0221468,(35:1.706253,(((((((36:0.136734,37:0.171014):0.0405107,38:0.018179):0.716321,39:0.844776):0.198594,(41:0.354561,(42:0.080103,43:0.046221):0.133551):0.526332):0.400601,40:0.872587):0.314852,(((44:1.281871,45:0.776564):0.352586,46:1.773426):0.161125,(47:1.295813,48:1.073826):0.612395):0.563503):0.12978,(((49:0.000001,50:0.000001):0.184278,51:0.059604):0.806678,52:1.777596):0.517455):0.206534):0.59084):0.161366,((21:0.572429,22:0.920999):0.428228,23:0.451429):0.83624):0.191991,20:0.459568):0.0847763):0.117042,15:0.821998):0.316554):0.111146):0.114749,((4:0.146869,5:0.365415):0.259287,(6:0.472381,7:0.437011):0.159565):0.119021):0.0701634):0.0373554);
 930: 2 -42675.61583 -42064.93355 (0:0.299600,1:0.155727,(2:0.227993,((3:0.355501,(((((8:0.000001,9:0.000001):0.260089,10:0.218916):0.206122,11:0.730772):0.21486,(12:0.000001,13:0.000001):0.738022):0.261965,((14:1.745794,((((((16:0.000001,17:0.000001):0.218099,18:0.110752):0.110953,19:0.278756):0.465747,((((24:0.065344,25:0.082811):0.139149,(26:0.103532,27:0.168421):0.0416962):0.271685,(28:0.875353,29:0.507811):0.302446):0.0705756,(((30:0.264538,31:0.249750):0.194817,(33:0.147633,34:0.309118):0.125151):0.112576,32:0.679667):0.161644):0.405963):0.144517,((21:0.787852,22:0.667808):0.376145,23:0.754786):0.644303):0.140494,20:0.591310):0.0787206):0.0997183,(15:0.878531,(35:1.656642,(((((((36:0.191765,37:0.161060):0.0505325,38:0.019911):0.689469,39:0.878876):0.209969,((41:0.545339,42:0.053402):0.0464905,43:0.022332):0.719483):0.305336,40:0.859410):0.291214,(((49:0.000001,50:0.000001):0.207603,51:0.029393):0.875438,52:1.201965):0.607719):0.123762,(((44:0.988897,46:1.885705):0.169793,45:0.970515):0.296973,(47:1.019737,48:1.381356):0.375091):0.424483):0.301968):0.454444):0.207507):0.357488):0.118673):0.112698,((4:0.326378,5:0.396038):0.22152,(6:0.413510,7:0.508489):0.167932):0.161663):0.0294232):0.0521356);
 931: 1 -40814.91349 -42064.3692 (0:0.173452,((1:0.104886,((4:0.248522,5:0.441646):0.278523,((6:0.366983,7:0.349192):0.103169,(((((8:0.000001,9:0.000001):0.280005,10:0.209071):0.195381,11:0.684481):0.301592,(12:0.000001,13:0.000001):0.590433):0.231823,(((14:1.518019,((21:0.682306,22:1.025605):0.317577,23:0.629012):0.25616):0.484897,((((((16:0.000001,17:0.000001):0.13361,18:0.119943):0.117501,19:0.241568):0.280603,(((((24:0.049269,25:0.093094):0.216539,26:0.083770):0.0696481,27:0.143480):0.225285,(28:0.697317,29:0.614461):0.242635):0.123676,(((30:0.282703,31:0.260264):0.202469,(33:0.160679,34:0.225580):0.151925):0.117069,32:0.697342):0.0916965):0.51079):0.187531,20:0.560353):0.084439,(35:1.246221,(((((((36:0.168309,38:0.036004):0.127421,37:0.085255):0.755953,39:0.801807):0.135505,((41:0.489786,42:0.035819):0.0577435,43:0.023036):0.682264):0.34206,40:0.956483):0.330635,(((44:1.300102,45:0.895182):0.149534,46:1.565045):0.176735,(47:1.034623,48:1.122693):0.352648):0.605631):0.202296,(((49:0.000001,50:0.000001):0.18794,51:0.052778):0.78642,52:1.437223):0.430177):0.387946):0.485789):0.135359):0.246905,15:0.696587):0.244797):0.15755):0.119101):0.154732):0.0211453,2:0.231145):0.0783064,3:0.292341);
 932: 1 -40892.08916 -42060.69234 (0:0.185400,(1:0.141696,(2:0.204076,((4:0.259575,5:0.439650):0.311247,((6:0.422312,7:0.518840):0.0405308,(((((8:0.000001,9:0.000001):0.254815,10:0.223414):0.227361,11:0.726779):0.12573,(12:0.000001,13:0.000001):0.6905):0.270615,((((((14:1.332989,((21:0.690433,22:0.849618):0.349558,23:0.675577):0.404805):0.183897,((((((24:0.070318,25:0.124289):0.14628,26:0.105046):0.112098,27:0.120888):0.177923,(28:0.856011,29:0.494266):0.23726):0.16613,32:0.618685):0.136406,((30:0.276960,31:0.270355):0.261883,(33:0.221209,34:0.177319):0.137003):0.0611865):0.239477):0.111576,(((16:0.000001,17:0.000001):0.19109,18:0.031197):0.167398,19:0.180969):0.450261):0.0925386,20:0.560736):0.12847,(35:1.355392,(((((((36:0.142450,37:0.166198):0.0532217,38:0.009637):0.729148,39:0.736841):0.239284,(41:0.381239,(42:0.072013,43:0.045913):0.114263):0.651171):0.274308,(((49:0.000001,50:0.000001):0.179444,51:0.045728):0.997779,52:1.190528):0.48878):0.0488323,40:0.985295):0.112031,(((44:1.013758,45:0.799795):0.261417,46:1.639303):0.219155,(47:0.929210,48:1.044392):0.359966):0.575649):0.223634):0.848341):0.181047,15:0.579122):0.408019):0.0611184):0.156589):0.13975):0.0478205):0.0274638,3:0.415284);
 933: 1 -40434.11859 -42072.05071 (0:0.214874,((1:0.132736,((4:0.258614,5:0.489376):0.198129,(((6:0.533247,7:0.482993):0.203521,((((8:0.000001,9:0.000001):0.240009,10:0.254440):0.186877,11:0.649086):0.252672,(12:0.000001,13:0.000001):0.80838):0.120978):0.0371363,(((14:1.672392,((((((16:0.000001,17:0.000001):0.226154,18:0.080233):0.158603,19:0.223588):0.390448,((((24:0.079292,25:0.067088):0.20118,(26:0.103634,27:0.184148):0.063307):0.189396,(28:0.802219,29:0.643763):0.182452):0.166614,(((30:0.194153,31:0.361588):0.220189,(33:0.154235,34:0.252491):0.0734284):0.0777883,32:0.625776):0.193436):0.401066):0.0640309,20:0.650872):0.0881595,((21:0.752496,22:0.877283):0.265483,23:0.686077):0.418177):0.201091):0.0181668,(35:1.907488,(((((((36:0.166075,38:0.073677):0.10379,37:0.100336):0.622433,39:1.077872):0.215795,(41:0.436728,(42:0.059867,43:0.065221):0.127033):0.51573):0.366132,40:0.773310):0.38632,(((49:0.000001,50:0.000001):0.168017,51:0.089468):0.799844,52:1.613163):0.534089):0.173049,(((44:0.930150,45:0.845967):0.269327,46:1.722469):0.240568,(47:1.115599,48:0.983111):0.597947):0.380277):0.266292):0.786365):0.185082,15:0.913972):0.287707):0.106725):0.0995659):0.0685342,2:0.230665):0.0450486,3:0.419402);
 934: 1 -41168.94953 -42077.35185 (0:0.241729,(1:0.082415,((4:0.270042,5:0.472172):0.224167,((6:0.414035,7:0.340350):0.196554,((((8:0.000002,9:0.000002):0.146837,10:0.234565):0.297748,11:0.832998):0.290012,((12:0.000002,13:0.000002):0.513038,(((((14:1.322224,(21:0.512128,22:0.807086):0.177768):0.103782,23:0.536242):0.36413,((((((24:0.066116,25:0.081627):0.220166,26:0.062203):0.0791803,27:0.127980):0.201743,28:0.869846):0.0513461,29:0.624557):0.14129,(((30:0.274204,31:0.222630):0.11018,32:0.583645):0.131447,(33:0.229703,34:0.196436):0.127509):0.0878258):0.291286):0.22765,((((16:0.000002,17:0.000002):0.173316,18:0.052854):0.0850318,19:0.260787):0.439606,20:0.406487):0.140689):0.285266,(15:0.754464,(35:1.533176,(((((((36:0.129832,37:0.156848):0.0533713,38:0.023367):0.861934,40:1.201705):0.17881,((41:0.506036,42:0.061241):0.0342347,43:0.036644):0.791716):0.157374,39:0.781052):0.402726,((44:1.141882,(45:1.023714,46:1.810805):0.165415):0.345664,(47:1.168188,48:1.015518):0.546554):0.566662):0.122296,(((49:0.000002,50:0.000002):0.163895,51:0.083505):0.769402,52:1.138101):0.316644):0.185819):0.5724):0.116414):0.142212):0.262597):0.128862):0.12152):0.162291):0.0375443,(2:0.216930,3:0.399476):0.0564064);
 935: 1 -42214.72147 -42066.65469 (0:0.276572,(1:0.160982,(((4:0.272176,5:0.414783):0.210385,(6:0.401159,7:0.500938):0.164125):0.159737,(((((8:0.000002,9:0.000002):0.22582,10:0.213266):0.411024,11:0.724002):0.1607,(12:0.000002,13:0.000002):0.598894):0.151487,(((((((14:1.594108,(21:0.535582,22:0.690152):0.142806):0.236257,23:0.525293):0.876313,(((((24:0.054098,25:0.084254):0.133691,(26:0.103821,27:0.108100):0.0567582):0.297906,28:0.998178):0.0410075,29:0.622448):0.137744,(((30:0.264255,31:0.243904):0.140767,32:0.607833):0.0783796,(33:0.196784,34:0.156154):0.0900169):0.114263):0.359347):0.177724,(((16:0.000002,17:0.000002):0.185367,18:0.109780):0.131544,19:0.222394):0.469083):0.0777525,20:0.431789):0.102296,(35:1.286941,(((((((36:0.142235,37:0.175066):0.057439,38:0.023487):0.772393,((41:0.434221,42:0.063742):0.0550863,43:0.021369):0.874247):0.122134,39:0.940550):0.340021,40:0.831370):0.35813,(((49:0.000002,50:0.000002):0.175241,51:0.075291):0.698761,52:1.596643):0.517875):0.0472852,(((44:1.463159,45:1.042777):0.230724,46:1.808699):0.147993,(47:0.961013,48:1.078217):0.557857):0.766957):0.228981):0.567133):0.135302,15:0.846778):0.218528):0.124622):0.105315):0.0303694,(2:0.215936,3:0.443772):0.0766639);
 936: 1 -42341.01333 -42072.80833 (0:0.185425,((1:0.145020,(((4:0.293631,5:0.466854):0.237354,(6:0.486398,7:0.425490):0.138886):0.0616182,(((((8:0.000002,9:0.000002):0.257502,10:0.153486):0.308272,11:0.629664):0.250727,(12:0.000002,13:0.000002):0.598874):0.290458,((((((14:1.496261,((21:0.609098,22:1.007863):0.368313,23:0.818466):0.526727):0.30097,((((24:0.089438,25:0.038880):0.221511,(26:0.101658,27:0.126524):0.0526613):0.162735,(28:0.925941,29:0.579463):0.161238):0.231579,(((30:0.279714,31:0.238405):0.0764621,32:0.669093):0.119592,(33:0.154787,34:0.292605):0.135554):0.0980188):0.281927):0.138199,(((16:0.000002,17:0.000002):0.14192,18:0.099155):0.0878634,19:0.353816):0.47856):0.234248,20:0.486932):0.198951,(((35:1.513827,(((44:1.158742,46:1.675202):0.202697,45:0.702455):0.258668,(47:0.901831,48:1.247505):0.618417):0.429639):0.222277,(((49:0.000002,50:0.000002):0.16155,51:0.110370):0.845915,52:1.264385):0.369066):0.224054,(((((36:0.155400,37:0.153085):0.0264945,38:0.031941):0.695421,39:0.865839):0.148709,((41:0.422194,42:0.045463):0.0241155,43:0.043941):0.691128):0.220558,40:0.995405):0.3457):0.792169):0.20482,15:0.759406):0.204273):0.14718):0.0835642):0.0727422,2:0.238765):0.030569,3:0.478540);
 937: 1 -40958.07754 -42064.21861 (0:0.204733,(1:0.188846,(((3:0.217475,(((((14:0.992419,((21:0.470444,22:0.712000):0.333972,23:0.657728):0.32838):0.315075,(((((((24:0.074029,25:0.108169):0.224786,26:0.077494):0.0563122,27:0.170808):0.231495,28:0.842284):0.0757237,29:0.500380):0.0767359,(((30:0.273401,31:0.322846):0.112802,(33:0.150770,34:0.236813):0.144087):0.106173,32:0.604408):0.121832):0.360636,((35:1.486945,((((((36:0.163885,37:0.168839):0.049176,38:0.010160):0.686445,39:0.819910):0.164008,((41:0.496349,42:0.076337):0.0479859,43:0.016624):0.646879):0.397852,40:0.903314):0.259189,(((44:1.208996,45:0.854801):0.247999,46:1.655020):0.191984,(47:1.082275,48:1.053263):0.439399):0.495442):0.0585697):0.250219,(((49:0.000002,50:0.000002):0.151993,51:0.056416):0.622515,52:1.456130):0.464954):0.824089):0.138811):0.18238,(((16:0.000002,17:0.000002):0.193958,18:0.075601):0.1168,19:0.305544):0.29458):0.169705,20:0.501918):0.316242,15:0.731934):0.378449):0.127661,((((8:0.000002,9:0.000002):0.257014,10:0.233259):0.301771,11:0.635622):0.208703,(12:0.000002,13:0.000002):0.589099):0.236909):0.0968696,((4:0.252805,5:0.418444):0.244553,(6:0.355030,7:0.371512):0.168688):0.110463):0.0552754):0.0213982,2:0.161540);
 938: 2 -39815.3343 -42066.05327 (0:0.234305,(1:0.148847,2:0.268772):0.0354343,((3:0.199021,((((((14:1.448439,((21:0.615364,22:1.063537):0.34705,23:0.638251):0.345309):0.347496,(((((24:0.058331,25:0.089938):0.226524,26:0.084999):0.0825665,27:0.113471):0.145651,(28:0.859814,29:0.510381):0.260671):0.121911,(((30:0.235305,31:0.378432):0.302554,(33:0.142374,34:0.271129):0.0799776):0.125903,32:0.625515):0.194862):0.199734):0.146512,(((16:0.000001,17:0.000001):0.176092,18:0.078636):0.138951,19:0.308015):0.337656):0.228375,(35:1.650750,((((((36:0.138270,37:0.146514):0.0625053,38:0.019304):0.514924,(39:0.819974,((41:0.477996,42:0.066186):0.05521,43:0.007327):0.84255):0.224206):0.428384,40:0.818749):0.317743,(((44:1.142660,45:0.841506):0.205584,46:1.738075):0.0292243,(47:0.976412,48:1.256862):0.533046):0.84071):0.161962,(((49:0.000001,50:0.000001):0.137671,51:0.077854):0.752257,52:1.271250):0.467066):0.206598):0.489654):0.158962,20:0.608820):0.267115,15:0.843422):0.182251):0.0688467,(((4:0.360572,5:0.396582):0.19101,((((8:0.000001,9:0.000001):0.288001,10:0.209305):0.178232,11:0.662420):0.219839,(12:0.000001,13:0.000001):0.719924):0.185119):0.097731,(6:0.574168,7:0.317852):0.148214):0.153444):0.0678553);
 939: 1 -40952.20675 -42065.39522 (0:0.155663,(1:0.182757,(2:0.192004,((4:0.236961,5:0.354778):0.308276,(((6:0.372254,7:0.426040):0.0922077,((((((14:1.518171,((21:0.534527,22:0.689486):0.384941,23:0.649155):0.353449):0.387448,((((24:0.062676,25:0.087418):0.16783,(26:0.108234,27:0.200665):0.0610827):0.190304,(28:0.803500,29:0.498325):0.206483):0.0995819,(((30:0.299710,31:0.275310):0.108358,32:0.568232):0.122306,(33:0.130701,34:0.340094):0.160722):0.153797):0.266045):0.106345,(((16:0.000001,17:0.000001):0.203265,18:0.104512):0.121523,19:0.271422):0.36837):0.135414,(35:1.827320,(((((((36:0.169196,38:0.052356):0.0638929,37:0.095712):0.630262,39:1.007495):0.176907,(41:0.375716,(42:0.041724,43:0.084499):0.095483):0.572483):0.288024,(((44:1.108404,45:0.968161):0.281099,46:1.727343):0.142975,(47:1.060663,48:1.077108):0.493636):0.627566):0.201811,40:0.899658):0.408447,(((49:0.000001,50:0.000001):0.193646,51:0.062308):0.915214,52:1.691107):0.256536):0.302839):0.440733):0.215189,20:0.606665):0.145125,15:0.822861):0.422463):0.0179336,((((8:0.000001,9:0.000001):0.295963,10:0.227221):0.147874,11:0.617213):0.229275,(12:0.000001,13:0.000001):0.758443):0.270583):0.0858109):0.0599874):0.0478345):0.047802,3:0.330636);
 940: 1 -40969.09203 -42071.65634 (0:0.109779,((1:0.144493,(4:0.210444,5:0.471531):0.351801):0.0180166,(2:0.103531,((6:0.421573,7:0.541239):0.0548887,(((((8:0.000001,9:0.000001):0.234645,10:0.245093):0.215195,11:0.792570):0.264239,(12:0.000002,13:0.000002):0.82657):0.177237,((((14:1.336871,((21:0.464404,22:0.890792):0.402004,23:0.346719):0.653994):0.237183,(((((16:0.000001,17:0.000001):0.134186,18:0.085746):0.100359,19:0.263515):0.458743,20:0.537839):0.136936,(((((24:0.043989,25:0.103591):0.2069,26:0.077840):0.0884693,27:0.132897):0.223252,(28:0.748520,29:0.694432):0.222183):0.140517,(((30:0.214847,31:0.270139):0.193487,(33:0.191632,34:0.255378):0.122808):0.100709,32:0.584705):0.096646):0.250457):0.0803683):0.0869934,(((35:1.031968,(((44:0.971263,45:0.872752):0.176237,46:1.630011):0.0758671,(47:0.990840,48:1.117873):0.536032):0.519768):0.312277,(((49:0.000001,50:0.000001):0.214669,51:0.033975):0.730767,52:1.407891):0.56382):0.109369,((((36:0.147189,37:0.173497):0.0547968,38:0.007043):0.664892,(39:1.022650,(41:0.379991,(42:0.049467,43:0.054053):0.162968):0.818412):0.139953):0.312758,40:0.854227):0.539008):0.646217):0.204585,15:0.610425):0.418908):0.0699175):0.160151):0.0973198):0.0549365,3:0.340433);
 941: 2 -41473.95175 -42065.20275 (0:0.132213,(1:0.107865,((((4:0.221511,5:0.397289):0.198042,7:0.443732):0.0670985,6:0.431382):0.105794,(((((8:0.000002,9:0.000002):0.243447,10:0.175216):0.27435,11:0.509350):0.0747919,(12:0.000002,13:0.000002):0.6795):0.201348,(((((14:1.427383,(21:0.675173,22:0.604329):0.16703):0.251815,23:0.665312):0.508678,((((16:0.000002,17:0.000002):0.122109,(18:0.096526,19:0.394687):0.0549878):0.514743,(((((24:0.068155,25:0.087168):0.210264,26:0.110204):0.0564345,27:0.101391):0.249659,(28:0.854831,29:0.406607):0.247789):0.161102,(((30:0.229795,31:0.295467):0.120791,32:0.572985):0.102221,(33:0.177564,34:0.220552):0.0927924):0.117442):0.294514):0.184658,20:0.603940):0.0673219):0.132395,(((35:1.471611,(((44:1.105389,46:1.672169):0.132704,45:0.800452):0.297814,(47:1.030106,48:1.154749):0.495223):0.440352):0.199854,(((((36:0.154548,37:0.202096):0.0564907,38:0.002756):0.665115,39:0.954685):0.129191,((41:0.481087,42:0.063404):0.055753,43:0.020432):0.882453):0.341196,40:0.977197):0.341993):0.172979,(((49:0.000002,50:0.000002):0.195468,51:0.036914):0.688267,52:1.408310):0.488056):0.625291):0.137064,15:0.712931):0.401997):0.11047):0.0820637):0.0397995,(2:0.234253,3:0.379981):0.0536569);
 942: 3 -42642.9127 -42059.11329 (0:0.196560,1:0.106125,((2:0.164702,((4:0.162634,5:0.507027):0.254315,((6:0.316145,7:0.390776):0.186066,(((((8:0.000002,9:0.000002):0.251341,10:0.240933):0.268714,11:0.600397):0.230345,(12:0.000002,13:0.000002):0.654438):0.159716,(((14:1.615298,(((((16:0.000002,17:0.000002):0.170552,18:0.107057):0.118209,19:0.307430):0.339722,(((21:0.693280,22:0.732376):0.289551,23:0.791671):0.61205,(((((24:0.038179,25:0.093762):0.12025,(26:0.111339,27:0.159540):0.0633524):0.222446,(28:0.794859,29:0.497078):0.306969):0.261823,((30:0.279381,31:0.239184):0.211007,(33:0.142625,34:0.301918):0.112353):0.149465):0.0843114,32:0.543875):0.217827):0.105551):0.283541,20:0.601098):0.174224):2.79823e-06,(35:1.293227,(((((((36:0.193712,37:0.161327):0.0415941,38:0.023312):0.597068,39:1.068241):0.121584,(41:0.365694,(42:0.068183,43:0.102523):0.112311):0.771897):0.32117,40:0.946705):0.340191,(((44:1.175024,46:1.384802):0.135413,45:0.926250):0.370984,(47:0.928024,48:1.163969):0.579398):0.662619):0.172826,(((49:0.000002,50:0.000002):0.193419,51:0.035976):0.927351,52:1.234653):0.297036):0.385708):0.491406):0.1721,15:0.644001):0.473226):0.114016):0.0420697):0.144281):0.0681718,3:0.362255):0.0509225);
 943: 3 -44196.00303 -42062.8137 (0:0.164576,((1:0.118580,((4:0.262004,5:0.432211):0.288604,((6:0.425837,7:0.480762):0.0895474,(((((8:0.000001,9:0.000001):0.238768,10:0.247919):0.307651,11:0.489350):0.189686,(12:0.000001,13:0.000001):0.707151):0.134168,((14:1.727438,15:0.741393):0.180558,((((((16:0.000001,17:0.000001):0.196289,18:0.109610):0.137802,19:0.357368):0.210334,(((21:0.668288,22:0.793507):0.415135,23:0.604099):0.695444,(((((((24:0.039016,25:0.073602):0.232842,26:0.070791):0.0708391,27:0.151523):0.178743,28:0.958323):0.0815722,29:0.582504):0.240188,((30:0.363369,31:0.251901):0.140748,32:0.630144):0.0909733):0.0488466,(33:0.101159,34:0.271920):0.0885936):0.448544):0.21284):0.138127,20:0.760056):0.241174,(((35:1.518839,(((44:1.208127,46:1.615248):0.208798,45:0.680695):0.230981,(47:1.085048,48:0.835532):0.628098):0.595401):0.294522,((((36:0.184260,38:0.037802):0.0509159,37:0.137573):0.930606,40:1.012185):0.24083,(39:1.173193,((41:0.442662,42:0.059098):0.0344883,43:0.022908):0.843972):0.18992):0.216877):0.252598,(((49:0.000001,50:0.000001):0.253798,51:0.035078):0.802158,52:1.571262):0.335347):0.690048):0.124613):0.254519):0.172481):0.136711):0.0737576):0.0522281,2:0.251078):0.0667863,3:0.397234);
 944: 1 -39890.7316 -42060.63755 (0:0.108380,(1:0.118256,(2:0.229994,((3:0.228418,(6:0.336970,7:0.493620):0.190885):0.0561337,(((((8:0.000001,9:0.000001):0.291007,10:0.175244):0.242936,11:0.636630):0.281307,(12:0.000001,13:0.000001):0.566761):0.152877,(((14:1.231685,((21:0.608142,22:0.876240):0.234346,23:0.564343):0.378247):0.446377,(((((16:0.000001,17:0.000001):0.168157,18:0.074512):0.133761,19:0.244820):0.386581,(((((((24:0.053478,25:0.079864):0.212921,26:0.088638):0.0908333,27:0.123163):0.235277,(28:0.859560,29:0.604907):0.171204):0.20427,32:0.582439):0.0681053,(((30:0.179616,31:0.275220):0.309821,33:0.143234):0.0973896,34:0.215399):0.102861):0.285852,(35:1.517022,((((((36:0.133250,37:0.177471):0.0491304,38:0.020520):0.461704,(39:0.848294,(41:0.338139,(42:0.064338,43:0.065010):0.158507):0.732517):0.111304):0.477215,40:0.751548):0.441562,(((44:1.371917,45:0.968641):0.1954,46:1.662740):0.30413,(47:1.103737,48:1.017066):0.575519):0.559815):0.175854,(((49:0.000001,50:0.000001):0.145605,51:0.090780):0.694432,52:1.436430):0.463872):0.0575308):0.537118):0.244809):0.0394748,20:0.499489):0.170271):0.179089,15:0.535965):0.345773):0.128317):0.0748078):0.0760875):0.0704621,(4:0.179978,5:0.447215):0.355763);
 945: 2 -42272.9288 -42072.13942 (0:0.204678,(1:0.080262,((3:0.251704,((((8:0.000002,9:0.000002):0.249054,10:0.130459):0.279103,11:0.530773):0.192808,(12:0.000002,13:0.000002):0.693121):0.460455):0.0364276,(((14:1.605222,20:0.516275):0.0991518,(((((16:0.000002,17:0.000002):0.200698,18:0.082463):0.0948061,19:0.300851):0.300341,(((21:0.553004,22:0.941074):0.633215,23:0.705037):0.62545,((((24:0.082077,25:0.094873):0.175071,(26:0.106574,27:0.162495):0.0929481):0.289171,(28:0.896119,29:0.554061):0.182728):0.21124,(((30:0.277284,31:0.187112):0.139266,32:0.540360):0.112363,(33:0.176492,34:0.270510):0.108059):0.151733):0.251918):0.115321):0.250593,(35:1.456345,(((((((36:0.154380,37:0.137334):0.0703815,38:0.039123):0.662379,39:0.855552):0.151235,(41:0.398593,(42:0.065618,43:0.067916):0.148796):0.639201):0.33027,40:0.992612):0.287966,(((49:0.000002,50:0.000002):0.204807,51:0.038978):0.996144,52:1.289878):0.352701):0.11524,(((44:1.320600,45:0.728754):0.200321,46:1.366959):0.288669,(47:1.038882,48:1.286793):0.597005):0.512177):0.186412):0.84927):0.103375):0.198022,15:0.904251):0.361197):0.0599075):0.0567543,(2:0.202171,((4:0.208756,5:0.369919):0.263826,(6:0.450799,7:0.416534):0.167935):0.102637):0.0343391);
 946: 3 -40862.06567 -42067.26743 (0:0.213146,1:0.117471,((2:0.210495,3:0.364935):0.046278,((4:0.326144,5:0.483323):0.207324,((6:0.411041,7:0.464105):0.118785,(((((8:0.000001,9:0.000001):0.266744,10:0.265844):0.228099,11:0.674303):0.282666,(12:0.000001,13:0.000001):0.544632):0.244001,(((14:1.579838,20:0.503236):0.173041,(((((16:0.000001,17:0.000001):0.139033,18:0.069520):0.103477,19:0.303419):0.181374,(((((24:0.023351,25:0.075915):0.250859,26:0.056743):0.0992124,27:0.098140):0.130354,(28:0.907758,29:0.595160):0.19782):0.10398,(((30:0.238509,31:0.170389):0.258623,(33:0.247540,34:0.228610):0.114608):0.139543,32:0.567250):0.0765307):0.472877):0.196016,((21:0.532985,22:1.088366):0.289239,23:0.830205):0.751079):0.168606):0.154111,(15:0.501943,(35:1.665467,(((((((36:0.199217,37:0.159030):0.058726,38:0.018195):0.777834,39:0.827676):0.222157,((41:0.488928,42:0.030161):0.0504345,43:0.026161):0.769155):0.204306,40:0.821725):0.349889,(((49:0.000001,50:0.000001):0.161207,51:0.047307):0.676955,52:1.256791):0.603835):0.222054,(((44:1.163604,45:0.758129):0.151908,46:1.780739):0.175584,(47:1.079189,48:1.266335):0.803931):0.362384):0.295143):0.661883):0.232421):0.26927):0.0932747):0.0709278):0.15843):0.0447636);
 947: 1 -41559.31906 -42064.21861 (0:0.225820,(1:0.104508,(3:0.436812,((((4:0.234286,5:0.493557):0.143705,6:0.502823):0.089047,7:0.545694):0.0660536,(((((8:0.000002,9:0.000002):0.331664,10:0.213528):0.338162,11:0.576524):0.253333,(12:0.000002,13:0.000002):0.622944):0.0983629,((((((14:1.343633,((21:0.644372,22:0.794097):0.257745,23:0.770598):0.571335):0.314177,(((35:1.805554,(((44:0.795914,46:1.651512):0.176977,45:0.768723):0.549523,(47:1.033297,48:1.132075):0.47677):0.334961):0.297416,(((((36:0.150411,37:0.203743):0.0462613,38:0.000002):0.673039,39:0.864702):0.285076,((41:0.490015,42:0.030535):0.0519105,43:0.047484):0.656564):0.366772,40:0.919581):0.256415):0.240241,(((49:0.000002,50:0.000002):0.219482,51:0.072679):0.690584,52:1.248962):0.348692):0.689656):0.0207496,((((((24:0.069686,25:0.050078):0.231986,26:0.077953):0.114714,27:0.087097):0.229765,(28:0.837380,29:0.584538):0.247116):0.177253,(((30:0.243259,31:0.273232):0.192392,33:0.218330):0.0914365,34:0.200820):0.200975):0.0674786,32:0.533520):0.24873):0.139953,(((16:0.000002,17:0.000002):0.161647,18:0.100682):0.132626,19:0.359330):0.390786):0.347138,20:0.493430):0.245837,15:0.871136):0.182831):0.170561):0.0496557):0.093712):0.0115881,2:0.287489);
 948: 1 -43329.47169 -42062.66931 (0:0.180969,(1:0.142672,(2:0.133447,((4:0.315374,5:0.403148):0.204479,((6:0.346204,7:0.453937):0.131299,(((((8:0.000001,9:0.000001):0.181133,11:0.888559):0.150895,10:0.236300):0.283312,(12:0.000001,13:0.000001):0.673264):0.342596,(((14:1.166306,((21:0.698820,22:0.766758):0.320205,23:0.580458):0.281972):0.2611,((((((16:0.000001,17:0.000001):0.1719,18:0.055190):0.108592,19:0.229195):0.279924,((((24:0.050999,25:0.093002):0.169654,(26:0.071329,27:0.211232):0.0387052):0.161444,(28:0.843403,29:0.395270):0.160515):0.222096,(((30:0.256195,31:0.233615):0.142069,(33:0.159835,34:0.268551):0.110873):0.14875,32:0.537998):0.13948):0.406352):0.16655,20:0.509579):0.164669,(35:1.238300,(((((((36:0.138884,37:0.175760):0.0512068,38:0.016566):0.72191,40:1.025422):0.15326,39:1.028642):0.252111,((41:0.493438,42:0.044670):0.0515049,43:0.017669):0.598221):0.563449,(((49:0.000001,50:0.000001):0.185668,51:0.079862):0.746767,52:1.411935):0.587599):0.129448,(((44:1.127393,46:1.421727):0.110439,45:0.834616):0.243664,(47:0.950954,48:1.309784):0.456372):0.503342):0.24393):0.900194):0.0446287):0.274037,15:0.675955):0.286385):0.14602):0.108038):0.144581):0.0719013):0.0504443,3:0.385754);
 949: 1 -43176.92517 -42071.88855 (0:0.261286,(1:0.125383,((2:0.199917,((6:0.288752,7:0.602787):0.212449,(((((8:0.000001,9:0.000001):0.270115,10:0.209450):0.357757,11:0.715515):0.235428,(12:0.000001,13:0.000001):0.551403):0.217838,((((((14:1.834831,((21:0.687543,22:0.889455):0.460366,23:0.598349):0.505237):0.431008,((((((24:0.030018,25:0.076057):0.260943,26:0.060414):0.110578,27:0.121292):0.220794,(28:0.711603,29:0.470825):0.322566):0.166239,32:0.674176):0.090523,(((30:0.233395,31:0.293652):0.288647,33:0.127093):0.0773765,34:0.238710):0.144575):0.218214):0.281024,(((16:0.000001,17:0.000001):0.156576,18:0.125878):0.222535,19:0.207955):0.369256):0.243364,20:0.531394):0.134897,(35:1.606518,(((((((36:0.171566,37:0.170617):0.0403461,38:0.033780):0.642282,39:0.769231):0.250329,((41:0.466549,42:0.061546):0.048247,43:0.021399):0.747372):0.27382,40:1.096810):0.341981,(((44:1.121873,45:0.955404):0.159488,46:1.528508):0.290722,(47:1.192323,48:1.015146):0.533458):0.757644):0.261666,(((49:0.000001,50:0.000001):0.1954,51:0.044004):0.805417,52:1.504620):0.31707):0.0927144):0.902367):0.20073,15:0.847261):0.278652):0.0853053):0.181611):0.0604906,(4:0.243113,5:0.407967):0.33755):0.0810287):0.0518562,3:0.500113);
 950: 1 -41820.83691 -42064.721 (0:0.142361,((1:0.076437,((((4:0.255023,5:0.337637):0.217801,7:0.373522):0.0882109,(((((8:0.000001,9:0.000001):0.277226,10:0.150000):0.378064,11:0.638372):0.154953,(12:0.000001,13:0.000001):0.420949):0.153491,((((((14:1.417606,((21:0.462870,22:0.779145):0.171094,23:0.723893):0.254859):0.342505,((((((24:0.083892,25:0.055493):0.145119,(26:0.113973,27:0.160416):0.0787088):0.205957,28:0.827384):0.0792427,29:0.666153):0.0971618,32:0.681010):0.136998,((30:0.219803,31:0.233044):0.204241,(33:0.135103,34:0.216664):0.151267):0.0713725):0.302783):0.113369,(((16:0.000001,17:0.000001):0.159763,18:0.140558):0.128147,19:0.237016):0.434311):0.14715,20:0.611490):0.211633,(35:1.383451,((((((36:0.146987,37:0.191294):0.0526441,38:0.026476):0.802657,(39:0.848835,((41:0.436486,42:0.052293):0.0408568,43:0.035338):0.842391):0.117731):0.33503,40:0.793076):0.353082,(((49:0.000001,50:0.000001):0.134678,51:0.118961):0.738586,52:1.353834):0.371666):0.140405,(((44:0.984453,46:1.527633):0.165641,45:0.764884):0.267493,(47:1.124417,48:1.203991):0.430046):0.853783):0.290747):0.677264):0.103683,15:0.822011):0.16327):0.19921):0.0485276,6:0.449188):0.0942264):0.0737981,2:0.216475):0.0355019,3:0.390989);
 951: 1 -40732.36611 -42068.80507 (0:0.148282,1:0.113369,(2:0.238437,(3:0.392791,((4:0.259333,5:0.419932):0.243274,((6:0.409572,7:0.392434):0.137369,(((((8:0.000001,9:0.000001):0.232718,10:0.161038):0.298347,11:0.593148):0.170672,(12:0.000001,13:0.000001):0.622509):0.25518,((((14:1.272496,((21:0.727499,22:0.827491):0.126388,23:0.738950):0.503085):0.28492,20:0.448755):0.286426,((((16:0.000001,17:0.000001):0.134408,18:0.088154):0.108604,19:0.247914):0.20217,((((((24:0.076213,25:0.086236):0.0929417,28:0.977263):0.0547293,(26:0.081979,27:0.129308):0.056469):0.162589,(((30:0.234230,31:0.194045):0.20404,(33:0.164455,34:0.197241):0.112489):0.14907,32:0.511302):0.113647):0.165631,29:0.519441):0.287976,(35:1.560618,(((((((36:0.167410,37:0.169357):0.0553986,38:0.020183):0.676353,39:0.892710):0.191301,(41:0.332458,(42:0.064092,43:0.061456):0.143393):0.687245):0.330559,40:0.752417):0.35154,(((44:1.100660,45:0.952858):0.24454,46:1.691063):0.180205,(47:1.114455,48:1.081433):0.728799):0.614409):0.325263,(((49:0.000001,50:0.000001):0.194619,51:0.046869):0.978334,52:1.029948):0.267967):0.0926556):0.794103):0.126819):0.240932):0.160469,15:0.752022):0.187882):0.0961811):0.124788):0.0538767):0.0483939):0.0225719);
 952: 2 -41297.28381 -42065.27772 (0:0.157894,(1:0.142030,((3:0.346854,(((((8:0.000002,9:0.000002):0.233414,10:0.237925):0.261509,11:0.659117):0.241624,(12:0.000002,13:0.000002):0.558012):0.242971,(((14:1.747474,(35:1.862703,(((((((36:0.184414,38:0.062340):0.0600936,37:0.104598):0.607018,39:0.891927):0.223933,((41:0.460886,42:0.061497):0.0339447,43:0.020055):0.765116):0.3464,40:1.010679):0.303064,(((44:1.048159,45:0.772176):0.392306,(47:1.172616,48:0.880164):0.337153):2.4572e-06,46:1.862822):0.672689):0.0836741,(((49:0.000002,50:0.000002):0.166434,51:0.060114):0.811791,52:1.706470):0.338819):0.21886):0.502499):0.0245601,((((((16:0.000002,17:0.000002):0.1657,18:0.106832):0.185764,19:0.295510):0.310497,((21:0.676642,22:0.688832):0.347001,23:0.659677):0.7292):0.108921,((((((24:0.056490,25:0.074302):0.201795,26:0.100361):0.0854339,27:0.135846):0.158899,(28:0.739662,29:0.457421):0.202319):0.248106,((30:0.221537,31:0.328594):0.171182,(33:0.173870,34:0.294086):0.0733308):0.138171):0.0891747,32:0.525565):0.258121):0.178772,20:0.617425):0.123958):0.170773,15:0.753055):0.341474):0.0609835):0.0949218,((4:0.196241,5:0.475036):0.253959,(6:0.431584,7:0.460848):0.17296):0.075056):0.06292):0.0257684,2:0.284494);
 953: 2 -42139.13772 -42079.86475 (0:0.150268,((1:0.142860,(((4:0.256765,5:0.359067):0.271057,(6:0.450590,7:0.445971):0.130683):0.0913656,(((((8:0.000001,9:0.000001):0.16476,11:0.899727):0.189639,10:0.150972):0.376954,(12:0.000002,13:0.000002):0.60429):0.242098,((((14:1.723911,15:0.628764):0.0930937,(((((16:0.000001,17:0.000001):0.162045,18:0.082989):0.124216,19:0.215120):0.474806,((((24:0.057080,(25:0.022339,28:1.120751):0.0319444):0.198264,(26:0.071252,27:0.140635):0.0700922):0.236192,29:0.716398):0.0855211,(((30:0.226269,31:0.269325):0.203688,(33:0.133014,34:0.257793):0.12024):0.130058,32:0.576041):0.143735):0.429959):0.0487584,((21:0.517530,22:0.893516):0.354509,23:0.636256):0.901515):0.133073):0.0665764,(35:1.446975,(((((((36:0.157824,37:0.154691):0.0405936,38:0.025191):0.818302,39:0.829264):0.184826,(41:0.367876,(42:0.051772,43:0.067596):0.0946766):0.596881):0.399599,40:0.797108):0.536699,(((49:0.000001,50:0.000001):0.174581,51:0.066651):0.6336,52:1.550245):0.289495):0.107024,(((44:0.992313,45:0.904891):0.403494,46:1.561128):0.12189,(47:0.970231,48:1.041806):0.429202):0.497252):0.248607):0.708744):0.144439,20:0.659703):0.38228):0.188055):0.0700514):0.0803457,2:0.169155):0.0501328,3:0.429726);
 954: 1 -40428.31604 -42062.04508 (0:0.195088,(1:0.138670,((3:0.269679,(((((8:0.000001,9:0.000001):0.296547,10:0.149935):0.272608,11:0.662103):0.306996,(12:0.000001,13:0.000001):0.562899):0.140843,((((((14:1.555579,((21:0.498509,22:0.784086):0.299014,23:0.685387):0.312281):0.376693,((((((24:0.050780,25:0.044222):0.25633,26:0.100524):0.104672,27:0.085672):0.193115,(28:0.902597,29:0.586910):0.2319):0.17704,32:0.607252):0.130264,(((30:0.254385,31:0.338620):0.28014,33:0.119807):0.0559057,34:0.204786):0.0876679):0.432225):0.174329,(((16:0.000001,17:0.000001):0.159077,18:0.078382):0.198142,19:0.260008):0.28512):0.216507,20:0.484028):0.137587,(35:1.398587,((((((36:0.137667,37:0.178424):0.0527573,38:0.019409):0.584013,39:0.872415):0.202495,(41:0.320360,(42:0.085138,43:0.061307):0.122823):0.672283):0.342783,40:0.961567):0.261664,((((44:1.097306,45:0.831288):0.265127,46:1.805981):0.138545,(47:0.949265,48:1.200128):0.478769):0.563412,(((49:0.000001,50:0.000001):0.163095,51:0.039300):0.854039,52:1.564712):0.521231):0.193646):0.25274):0.548037):0.37235,15:0.807987):0.139276):0.0842288):0.126091,((4:0.336249,5:0.372347):0.234125,(6:0.403988,7:0.337746):0.140925):0.0969552):0.0677427):0.0219056,2:0.280868);
 955: 2 -43361.32698 -42068.4135 (0:0.151809,(1:0.108499,(2:0.160080,((4:0.250294,5:0.543248):0.173186,((6:0.478018,7:0.481892):0.120943,(((((8:0.000001,9:0.000001):0.33409,10:0.187493):0.269875,11:0.622694):0.327852,(12:0.000001,13:0.000001):0.703296):0.235649,((((((14:1.427922,((21:0.606432,23:0.887583):0.16016,22:0.638938):0.424041):0.549339,((((24:0.040721,25:0.063945):0.133254,(26:0.090152,27:0.182876):0.0491962):0.190202,(28:0.999522,29:0.522148):0.260087):0.152359,(((30:0.317659,31:0.176911):0.243915,32:0.541917):0.0768469,(33:0.163685,34:0.309909):0.177547):0.116044):0.312373):0.273195,(((16:0.000001,17:0.000001):0.194699,18:0.110933):0.149278,19:0.206914):0.241142):0.189156,20:0.797187):0.317638,(35:1.419823,(((((((36:0.176903,37:0.156712):0.043491,38:0.036834):0.815786,39:0.968864):0.241865,(41:0.376277,(42:0.045938,43:0.066143):0.122893):0.705472):0.228568,(((44:1.247049,45:0.856377):0.269385,46:1.499830):0.295981,(47:1.175826,48:1.416357):0.301212):0.845615):0.187958,40:0.951017):0.400721,(((49:0.000001,50:0.000001):0.138545,51:0.061637):0.897471,52:1.467989):0.401539):0.305146):0.640081):0.167451,15:0.705713):0.391275):0.117168):0.129318):0.103859):0.0465979):0.0954658,3:0.348790);
 956: 1 -40968.1722 -42067.88022 (0:0.249973,(1:0.158657,(((4:0.347529,5:0.306147):0.26167,(6:0.368952,7:0.420126):0.112876):0.100574,(((((8:0.000002,9:0.000002):0.2604,10:0.217664):0.308656,11:0.638267):0.196883,(12:0.000002,13:0.000002):0.508931):0.218783,((((((14:1.424417,((21:0.689627,22:0.780795):0.217167,23:0.618309):0.247647):0.435046,((((((24:0.064887,25:0.062544):0.194355,26:0.089318):0.107576,27:0.131618):0.182052,28:0.918985):0.0753221,29:0.653122):0.0906689,((30:0.231826,31:0.274831):0.1645,(32:0.617795,(33:0.139045,34:0.222991):0.0914332):0.0842532):0.178198):0.314477):0.2046,(((16:0.000002,17:0.000002):0.229799,18:0.142632):0.184571,19:0.210837):0.285483):0.145303,20:0.591589):0.10788,(35:1.669994,((((((36:0.160779,37:0.149473):0.0361953,38:0.041915):0.725924,(39:0.762843,((41:0.512030,42:0.067843):0.0474162,43:0.026539):0.832266):0.12962):0.303105,40:0.822789):0.285623,(((44:1.139341,45:0.742107):0.238375,46:1.837935):0.110513,(47:1.292873,48:0.934154):0.523257):0.832923):0.185871,(((49:0.000002,50:0.000002):0.179679,51:0.036095):0.70865,52:1.334837):0.403618):0.251718):0.384783):0.173772,15:0.896042):0.131818):0.0556073):0.104911):0.0290663,(2:0.159656,3:0.423108):0.0913642);
 957: 1 -43853.87106 -42063.16398 (0:0.193851,1:0.129885,(2:0.148448,(3:0.355958,((4:0.225476,5:0.349573):0.291575,((6:0.369976,7:0.478668):0.168984,(((((8:0.000002,9:0.000002):0.262212,10:0.262052):0.158119,11:0.568100):0.279939,(12:0.000002,13:0.000002):0.797782):0.127963,(((14:1.864942,(((((16:0.000002,17:0.000002):0.154011,18:0.112444):0.124696,19:0.331157):0.420983,(((21:0.529266,22:0.524062):0.50504,23:0.527004):0.640952,((((((24:0.057828,25:0.076260):0.239962,26:0.052501):0.080001,27:0.122941):0.250291,(28:0.794340,29:0.556025):0.151629):0.26665,((30:0.298504,31:0.202137):0.180672,32:0.516681):0.124341):0.0696033,(33:0.218937,34:0.219186):0.0663669):0.351805):0.0670049):0.156826,20:0.719969):0.183839):2.36423e-06,((35:1.623540,(((((36:0.145094,37:0.187633):0.0545204,38:0.007958):0.832778,(39:0.889668,(41:0.354637,(42:0.064124,43:0.074638):0.125509):0.734174):0.0684564):0.358431,40:0.914305):0.275436,(((44:1.056637,45:0.895109):0.173638,46:1.511653):0.247408,(47:1.057415,48:1.221584):0.499142):0.732612):0.161538):0.147389,(((49:0.000002,50:0.000002):0.225705,51:0.028145):0.765385,52:1.520850):0.327892):0.712893):0.214839,15:0.692321):0.405777):0.0919657):0.0826278):0.0950264):0.0450092):0.0580027);
 958: 1 -40007.99938 -42080.38074 (0:0.252830,1:0.143333,(2:0.200163,(3:0.384481,(((4:0.304220,5:0.324035):0.263603,(6:0.407781,7:0.440356):0.192243):0.102392,(((((8:0.000001,9:0.000001):0.307257,10:0.262234):0.322442,11:0.671124):0.238994,(12:0.000001,13:0.000001):0.663188):0.25311,((((((14:1.358110,((21:0.506032,22:0.933792):0.52236,23:0.736017):0.476916):0.3725,(((((24:0.037692,25:0.090309):0.212072,26:0.089315):0.10339,27:0.106027):0.148875,(28:0.761309,29:0.590941):0.223327):0.238298,(((30:0.288508,31:0.230733):0.214461,32:0.575232):0.114383,(33:0.225908,34:0.203437):0.113719):0.074094):0.318934):0.166265,(((16:0.000001,17:0.000001):0.157836,18:0.083650):0.125305,19:0.335069):0.366033):0.219863,20:0.565224):0.136909,(35:1.082118,(((((((36:0.226347,37:0.160587):0.0458025,38:0.023623):0.630115,40:1.618344):0.255287,39:1.106125):0.163936,(41:0.417138,(42:0.058272,43:0.060469):0.0860688):0.670286):0.513023,(((44:1.134285,46:1.641650):0.323752,45:0.910167):0.240687,(47:1.060827,48:1.166533):0.445188):0.68154):2.86405e-06,(((49:0.000001,50:0.000001):0.190309,51:0.027494):0.787432,52:1.539284):0.551518):0.539187):0.542036):0.270873,15:0.752948):0.264553):0.0706301):0.0967799):0.0994811):0.0496597);
 959: 1 -41418.4671 -42068.71846 (0:0.199485,(1:0.114920,((2:0.263161,((6:0.458785,7:0.504452):0.185639,(((((8:0.000001,9:0.000001):0.269003,10:0.220603):0.214835,11:0.600066):0.164999,(12:0.000001,13:0.000001):0.669789):0.192157,((((14:1.333661,(((((16:0.000001,17:0.000001):0.143981,18:0.117584):0.128977,19:0.217724):0.512874,((((((24:0.066419,25:0.091590):0.196217,26:0.095629):0.0639862,27:0.131828):0.149829,32:0.712516):0.162851,(28:0.758495,29:0.439637):0.269504):0.0982851,((30:0.220033,31:0.326837):0.234083,(33:0.149815,34:0.247285):0.11031):0.157676):0.223883):0.0979414,((21:0.576075,22:0.668048):0.332094,23:0.575256):0.584431):0.0920832):0.0741482,20:0.628498):0.0826941,(35:1.610625,((((((36:0.150406,37:0.186410):0.0566768,38:0.007416):0.750866,40:1.135624):0.202466,(39:0.861259,((41:0.537411,42:0.053871):0.0525685,43:0.019063):0.864245):0.125356):0.503149,(((44:1.138853,45:0.831306):0.240317,46:1.531938):0.186585,(47:1.228878,48:1.041289):0.699965):0.731534):0.143326,(((49:0.000001,50:0.000001):0.146599,51:0.119548):0.838603,52:1.207499):0.325641):0.199):0.609155):0.128264,15:0.683706):0.374855):0.117088):0.109733):0.0323048,(4:0.231302,5:0.397993):0.415718):0.0273852):0.055614,3:0.401497);
 960: 1 -43334.27799 -42066.46533 (0:0.234883,(1:0.089455,(((3:0.296961,((((8:0.000001,9:0.000001):0.293439,10:0.134549):0.327275,11:0.592419):0.179339,(12:0.000001,13:0.000001):0.60245):0.282826):0.0776285,(((14:1.391353,15:0.516400):0.254034,(((((16:0.000001,17:0.000001):0.18714,18:0.086908):0.114042,19:0.265665):0.403772,(((21:0.707041,22:0.689698):0.39596,23:0.572218):0.495629,(((((24:0.073869,25:0.094439):0.167664,(26:0.143923,27:0.160680):0.0608442):0.243995,(28:0.956581,29:0.519705):0.236939):0.250277,((30:0.207812,31:0.251230):0.103002,32:0.549462):0.150702):0.0613242,(33:0.194888,34:0.223476):0.0844352):0.270672):0.148052):0.155579,20:0.557224):0.204609):0.128132,(35:1.399207,(((((((36:0.143126,37:0.155460):0.0480916,38:0.005320):0.763319,39:0.849041):0.221817,((41:0.507252,42:0.020952):0.0663968,43:0.027597):0.639054):0.222395,40:0.988772):0.295249,(((44:1.117654,46:1.674208):0.197906,45:0.768874):0.393315,(47:0.901350,48:1.164650):0.410467):0.501839):0.202098,(((49:0.000001,50:0.000001):0.190527,51:0.067039):0.79199,52:1.272562):0.354782):0.42456):0.487618):0.364529):0.0336908,(((4:0.325116,5:0.357257):0.227513,7:0.401318):0.110427,6:0.455174):0.108333):0.085512):0.0395188,2:0.335997);
 961: 1 -41901.66209 -42086.51059 (0:0.266842,1:0.121907,(2:0.223342,(3:0.456244,(((4:0.267666,5:0.299353):0.270704,(6:0.409901,7:0.456058):0.203789):0.0421152,(((((8:0.000002,9:0.000002):0.282817,10:0.269693):0.230114,11:0.717311):0.187093,(12:0.000002,13:0.000002):0.641282):0.179985,((((14:2.092537,((21:0.612413,22:0.622048):0.307601,23:0.499814):0.64002):0.0779178,(((((16:0.000002,17:0.000002):0.145358,18:0.097960):0.155848,19:0.230095):0.33081,((((((24:0.030072,25:0.066194):0.216052,26:0.060924):0.11868,27:0.072414):0.269816,(28:0.863115,29:0.475608):0.203593):0.164861,32:0.531755):0.144602,(((30:0.145591,31:0.239101):0.289602,33:0.093479):0.110824,34:0.259082):0.0672347):0.393794):0.17887,20:0.427397):0.0958767):0.181153,(35:1.349767,(((((((36:0.181147,38:0.038950):0.0788976,37:0.118318):0.693547,39:0.782676):0.185892,(41:0.329088,(42:0.043252,43:0.084991):0.134739):0.649746):0.298758,40:0.913493):0.250448,(((44:1.035840,45:0.760225):0.290004,46:1.551352):0.206562,(47:1.224302,48:1.025657):0.302891):0.502514):0.263747,(((49:0.000002,50:0.000002):0.177856,51:0.088080):0.828523,52:1.235820):0.316177):0.163498):0.464182):0.168477,15:0.901988):0.197665):0.0858489):0.0838427):0.0638463):0.0217931);
 962: 1 -41857.37888 -42071.21245 (0:0.166161,(1:0.131173,(2:0.191769,((3:0.367463,(6:0.324473,7:0.437242):0.128574):0.0294684,(((((8:0.000002,9:0.000002):0.253885,10:0.306378):0.20182,11:0.695396):0.237467,(12:0.000002,13:0.000002):0.722976):0.155127,((((((14:1.615199,((21:0.742138,22:0.686442):0.241224,23:0.725997):0.393989):0.495657,(((((24:0.064254,25:0.072739):0.205569,26:0.072743):0.105441,27:0.146252):0.120321,(28:0.895987,29:0.507085):0.310492):0.0941916,(((30:0.301699,31:0.258859):0.123553,(33:0.205100,34:0.273718):0.18689):0.137011,32:0.604835):0.131384):0.171171):0.211881,(((16:0.000002,17:0.000002):0.114191,18:0.148735):0.188509,19:0.269360):0.266303):0.257037,20:0.814859):0.22956,(35:1.773507,((((((((36:0.172088,38:0.061223):0.0522739,37:0.119903):0.626302,39:0.860190):0.201761,40:1.179996):0.254094,(41:0.444857,(42:0.065312,43:0.075142):0.0991616):0.614095):0.378393,(((44:1.090378,45:0.686217):0.41122,46:1.500469):0.295857,(47:1.184596,48:1.007398):0.455211):0.411861):0.40388,52:1.476802):0.110282,((49:0.000002,50:0.000002):0.200543,51:0.050822):0.956368):0.34138):0.531946):0.148739,15:0.597674):0.233761):0.0227801):0.106195):0.042477):0.0331732,(4:0.268293,5:0.371978):0.268528);
 963: 2 -40012.67998 -42073.04033 (0:0.210241,(1:0.098089,(3:0.432115,(((4:0.319504,5:0.657475):0.221183,((6:0.549855,7:0.462602):0.146577,(((8:0.000001,9:0.000001):0.183017,10:0.337067):0.38994,11:0.669235):0.268307):0.146868):0.0268299,((12:0.000001,13:0.000001):0.64352,((((((14:1.618877,(21:0.600138,22:0.745735):0.21464):0.26113,23:0.572834):0.423495,(((((24:0.053992,25:0.085335):0.215394,26:0.106276):0.0940192,27:0.068530):0.315719,(28:0.930662,29:0.583859):0.112939):0.120781,(((30:0.246253,31:0.225819):0.173346,32:0.640161):0.123835,(33:0.177177,34:0.227583):0.11019):0.128711):0.470873):0.162852,(((16:0.000001,17:0.000001):0.241112,18:0.058060):0.156597,19:0.312424):0.346107):0.240877,20:0.597749):0.255638,(15:0.753660,(35:1.402879,(((((((36:0.164412,38:0.087333):0.0618443,37:0.121188):0.727721,39:0.980621):0.174037,((41:0.533651,42:0.063766):0.0256272,43:0.045465):0.691354):0.287382,40:1.136684):0.388696,((44:1.114778,(45:0.898351,46:2.132052):0.184671):0.309489,(47:1.106831,48:1.131111):0.541109):0.347263):0.202585,(((49:0.000001,50:0.000001):0.144019,51:0.084690):0.783944,52:1.198861):0.554864):0.22435):0.632597):0.19597):0.169048):0.311452):0.109062):0.108511):0.0758458,2:0.306053);
 964: 1 -42208.94361 -42064.29019 (0:0.211110,(1:0.079580,(((4:0.323857,5:0.385360):0.206266,(6:0.592881,7:0.420302):0.136186):0.084095,(((((8:0.000002,9:0.000002):0.240532,10:0.235778):0.176241,11:0.610841):0.258908,(12:0.000002,13:0.000002):0.641455):0.304546,(((((14:1.224841,((21:0.714294,22:0.885474):0.162994,23:0.558731):0.351999):0.506879,((((24:0.067006,25:0.079694):0.224985,(26:0.104623,27:0.143363):0.0471292):0.213347,(28:0.933899,29:0.564516):0.183612):0.201019,(((30:0.222690,31:0.240955):0.158649,32:0.521592):0.0988748,(33:0.156230,34:0.276545):0.097145):0.103097):0.357771):0.159477,(((16:0.000002,17:0.000002):0.191842,18:0.068128):0.116782,19:0.228086):0.287925):0.117022,20:0.585483):0.22714,(15:0.477353,(35:1.420781,(((((((36:0.153104,37:0.153936):0.0400376,38:0.012144):0.67295,39:0.789153):0.177366,(41:0.379582,(42:0.062327,43:0.073038):0.117494):0.661678):0.395716,40:0.964854):0.391654,(((49:0.000002,50:0.000002):0.148919,51:0.072991):0.81374,52:1.114160):0.339382):0.227872,(((44:1.380435,46:1.615168):0.166836,45:0.988351):0.366747,(47:1.094037,48:1.126618):0.608811):0.483195):0.053256):0.697905):0.130584):0.293352):0.0492331):0.142431):0.0552906,(2:0.144374,3:0.383145):0.0825311);
 965: 1 -40622.64943 -42079.42797 (0:0.163795,((1:0.085247,((4:0.268131,5:0.524520):0.227681,((6:0.469823,7:0.352131):0.160879,((((8:0.000001,9:0.000001):0.186561,10:0.215308):0.265053,11:0.566787):0.341413,((12:0.000001,13:0.000001):0.537654,((((((14:1.671595,((((((24:0.059933,25:0.081323):0.257665,26:0.073706):0.0958458,27:0.081033):0.242331,32:0.583563):0.103599,(28:0.707535,29:0.471322):0.311931):0.106851,((30:0.210187,31:0.275508):0.299714,(33:0.113684,34:0.214929):0.0810833):0.129617):0.288753):0.0603375,((21:0.716125,22:0.672822):0.200356,23:0.594484):0.584255):0.0848028,(((16:0.000001,17:0.000001):0.192597,18:0.063452):0.117757,19:0.320352):0.370594):0.149347,20:0.658434):0.1876,(35:1.066131,(((((((36:0.165953,38:0.076848):0.0813163,37:0.084766):0.676485,40:0.989787):0.245315,39:0.862051):0.133203,(41:0.377380,(42:0.065823,43:0.064988):0.155374):0.649586):0.474108,(((49:0.000001,50:0.000001):0.214334,51:0.052562):0.690082,52:1.229744):0.498573):0.124235,(((44:1.156743,45:0.696873):0.236772,46:1.502135):0.316489,(47:0.979542,48:1.101948):0.514446):0.534334):0.499455):0.535945):0.0919325,15:0.894087):0.215719):0.169162):0.0983659):0.115746):0.0989839):0.0676497,2:0.227705):0.0494542,3:0.285669);
 966: 1 -41689.3564 -42063.52204 (0:0.233793,1:0.144107,(2:0.242406,((3:0.298067,(((((8:0.000001,9:0.000001):0.250193,10:0.301127):0.235622,11:0.502447):0.205707,(12:0.000001,13:0.000001):0.690587):0.21171,(((14:1.644829,((21:0.552902,22:0.888389):0.264338,23:0.657260):0.386621):0.372683,(((((16:0.000001,17:0.000001):0.22984,18:0.085789):0.118554,19:0.217276):0.436726,20:0.484167):0.16826,(((((((24:0.073794,25:0.068613):0.241959,26:0.089573):0.0603329,27:0.166041):0.182387,(28:0.756529,29:0.495902):0.257601):0.153555,32:0.617574):0.10095,((30:0.270395,31:0.254702):0.164358,(33:0.215959,34:0.257293):0.126757):0.124448):0.244284,(35:1.732370,(((((((36:0.115145,(37:0.153453,38:0.036762):0.0445203):0.623657,40:1.243091):0.297065,39:0.818149):0.236616,(41:0.371735,(42:0.073337,43:0.050367):0.108293):0.436558):0.460467,(((44:1.013404,45:0.878285):0.276095,46:1.612849):0.100742,(47:1.055360,48:1.156746):0.462292):0.457821):0.691414,((49:0.000001,50:0.000001):0.205109,51:0.033492):0.804622):0.186851,52:1.431352):0.143902):0.548227):0.109335):0.236492):0.122684,15:0.512908):0.397042):0.106493):0.0877545,((4:0.247654,5:0.456654):0.340328,(6:0.362746,7:0.456172):0.207807):0.124143):0.079499):0.0260627);
 967: 1 -40589.4696 -42069.02534 (0:0.203826,(1:0.096706,((4:0.210771,5:0.369507):0.405832,((6:0.503463,(((((8:0.000002,9:0.000002):0.27354,10:0.247564):0.263057,11:0.670376):0.288542,(12:0.000002,13:0.000002):0.579714):0.177173,(((14:1.678668,20:0.374282):0.249184,((((16:0.000002,17:0.000002):0.178693,18:0.034167):0.0893393,(19:0.145739,(21:0.780449,(22:0.885140,23:0.670582):0.140607):0.679398):0.149656):0.349911,(((((24:0.052512,25:0.076721):0.207531,26:0.090830):0.102844,27:0.042617):0.209846,32:0.635468):0.0818546,((28:0.838930,29:0.486495):0.354886,((30:0.323479,31:0.294303):0.19744,(33:0.152359,34:0.200537):0.118633):0.107674):0.111661):0.292875):0.220779):0.142547,(15:0.576328,(35:1.886031,((((((36:0.148293,37:0.193975):0.0607831,38:0.001004):0.670354,(39:0.945495,(41:0.318890,(42:0.053018,43:0.053999):0.211629):0.785099):0.0688048):0.65458,40:0.759839):0.480491,(((49:0.000002,50:0.000002):0.160044,51:0.058059):0.566467,52:1.725269):0.491724):0.165316,(((44:1.123961,46:1.508876):0.143397,45:1.093293):0.364081,(47:0.941348,48:1.065101):0.416373):0.516933):2.34356e-06):0.630618):0.136399):0.406318):0.0620675):0.021707,7:0.509104):0.101107):0.0937021):0.0514203,(2:0.290723,3:0.370799):0.0610372);
 968: 2 -42314.88602 -42067.62152 (0:0.161321,(1:0.115629,(((4:0.268378,5:0.440263):0.247874,(6:0.383141,7:0.265808):0.176381):0.0412417,(((((8:0.000002,9:0.000002):0.295295,10:0.147029):0.302314,11:0.559799):0.181174,(12:0.000002,13:0.000002):0.813142):0.194732,(((14:1.513367,15:0.591389):0.169769,(35:1.651207,((((((36:0.136562,37:0.151509):0.0381341,38:0.043483):0.582216,39:0.979534):0.191356,(40:1.118831,(41:0.357602,(42:0.073762,43:0.052571):0.134135):0.678714):0.16846):0.60341,(((49:0.000002,50:0.000002):0.117169,51:0.062525):0.993574,52:1.466953):0.393922):0.214114,(((44:1.082819,46:1.585401):0.324452,45:0.796383):0.333666,(47:1.133809,48:1.115028):0.484595):0.58812):0.248292):0.895281):0.0810862,(((((16:0.000002,17:0.000002):0.161409,18:0.095648):0.147769,19:0.301111):0.275629,(((21:0.788160,22:0.858424):0.23172,23:0.659131):0.674647,((((((24:0.065979,(25:0.033355,28:1.156709):0.0283653):0.212657,(26:0.047190,27:0.167168):0.0513143):0.242525,29:0.645803):0.196312,32:0.676341):0.11588,(33:0.195516,34:0.209555):0.0786994):0.100762,(30:0.217179,31:0.301742):0.30013):0.336848):0.203976):0.308948,20:0.663972):0.120488):0.404138):0.140808):0.0430237):0.0819881,(2:0.191060,3:0.376370):0.0789019);
 969: 3 -41813.93365 -42060.71022 (0:0.202458,(1:0.188495,2:0.262351):0.0316749,(3:0.331577,((((4:0.338456,5:0.348378):0.228899,(((8:0.000002,9:0.000002):0.313368,10:0.142005):0.197719,(11:0.646366,(12:0.000002,13:0.000002):0.749658):0.144072):0.373271):0.0609184,((((((14:1.128196,((21:0.744813,23:0.933940):0.15929,22:0.786896):0.438214):0.586898,(((((24:0.056150,25:0.074975):0.226376,26:0.056567):0.0875987,27:0.089051):0.183098,(28:0.916874,29:0.540295):0.240646):0.336463,(((30:0.260744,31:0.234829):0.208924,32:0.585364):0.177595,(33:0.254599,34:0.201860):0.121248):2.17091e-06):0.223101):0.177188,(((16:0.000002,17:0.000002):0.107098,18:0.116604):0.130606,19:0.336895):0.431491):0.135664,(35:1.346676,(((((((36:0.159766,37:0.186397):0.0483099,38:0.025970):0.694748,39:0.767193):0.209253,(41:0.362732,(42:0.043440,43:0.073099):0.148771):0.539361):0.277887,40:0.955232):0.198209,(((44:1.009901,45:0.797093):0.233771,46:1.547413):0.315212,(47:0.938525,48:1.227350):0.25289):0.511332):0.236547,(((49:0.000002,50:0.000002):0.212966,51:0.050647):0.745233,52:1.298217):0.328048):0.248744):0.682465):0.245622,20:0.413850):0.159518,15:0.906897):0.327487):0.0194013,(6:0.495915,7:0.450214):0.207298):0.093257):0.0638027);
 970: 2 -42692.80329 -42064.21861 (0:0.179168,(1:0.153485,(((3:0.211958,((((8:0.000002,9:0.000002):0.228849,10:0.242543):0.2181,11:0.630350):0.288692,(12:0.000002,13:0.000002):0.667544):0.291287):0.0457684,(((((14:1.714616,((21:0.345785,22:0.977281):0.51407,23:0.558368):0.435899):0.336749,(((((24:0.059059,25:0.084638):0.209005,(26:0.120994,27:0.157822):0.0455187):0.0916555,(28:0.794766,29:0.598127):0.176308):0.145254,(((30:0.282133,31:0.266790):0.225729,32:0.486772):0.111152,(33:0.183848,34:0.212272):0.0929712):0.244986):0.308106,(((35:1.655230,(((44:1.040875,45:0.831666):0.274287,46:1.577538):0.126356,(47:1.238137,48:0.941584):0.410188):0.491016):0.130482,(((((36:0.136788,37:0.151544):0.057291,38:0.020784):0.849147,39:0.687070):0.225122,((41:0.467071,42:0.044230):0.0625574,43:0.031080):0.732978):0.29924,40:1.052236):0.160628):0.363288,(((49:0.000002,50:0.000002):0.204539,51:0.036125):0.789555,52:1.387752):0.309915):0.978046):0.0680323):0.111591,(((16:0.000002,17:0.000002):0.176453,18:0.090080):0.106447,19:0.295749):0.410791):0.17593,20:0.679041):0.322372,15:0.809352):0.271004):0.103525,((4:0.208577,5:0.416464):0.184234,(6:0.446496,7:0.410786):0.208142):0.0827497):0.0264819):0.0259788,2:0.228778);
 971: 1 -41292.33967 -42074.42626 (0:0.120552,(1:0.137946,(2:0.249273,((4:0.242768,5:0.380537):0.297075,((6:0.447340,7:0.425306):0.0673472,(((((8:0.000001,9:0.000001):0.306966,10:0.262485):0.214004,11:0.617634):0.189844,(12:0.000001,13:0.000001):0.615384):0.279524,(((14:1.983245,((((((16:0.000001,17:0.000001):0.25897,18:0.060390):0.211464,19:0.242578):0.291301,((21:0.495056,22:0.949843):0.349082,23:0.715478):0.779589):0.0953038,((((((24:0.089387,25:0.079868):0.240364,26:0.098384):0.11003,27:0.096982):0.222783,29:0.805845):0.101538,28:0.790152):0.213485,(((30:0.263637,31:0.235148):0.162663,32:0.583884):0.116422,(33:0.161214,34:0.310745):0.0972502):0.0952888):0.369245):0.248067,20:0.570713):0.121498):0.00479046,(35:1.589585,(((((((36:0.176095,37:0.180946):0.053672,38:0.035644):0.618328,39:0.980186):0.172629,(41:0.384546,(42:0.063060,43:0.076121):0.0954233):0.742324):0.481089,(((49:0.000001,50:0.000001):0.200771,51:0.083697):0.906047,52:1.402143):0.451601):0.111622,(((44:0.884483,45:0.804204):0.332551,46:1.893881):0.301902,(47:1.037154,48:1.216557):0.395938):0.737275):0.134965,40:0.960009):0.408804):0.485232):0.205984,15:0.762635):0.180733):0.0554525):0.101914):0.0744955):0.0671037):0.0594182,3:0.410231);
 972: 1 -42915.0631 -42061.92747 (0:0.167357,(1:0.096881,(2:0.206031,((4:0.350973,5:0.329983):0.324514,((6:0.437002,7:0.561310):0.105982,(((((8:0.000001,9:0.000001):0.256113,10:0.282115):0.214746,11:0.668401):0.202295,(12:0.000001,13:0.000001):0.681515):0.122984,(((((((14:1.459124,22:0.690577):0.0902281,21:0.669894):0.325209,23:0.875992):0.456829,((((((24:0.081735,25:0.048747):0.245271,26:0.093214):0.0930555,27:0.095404):0.159651,(28:0.761509,29:0.495773):0.306277):0.161215,32:0.629952):0.14018,((30:0.179665,31:0.291583):0.183133,(33:0.174296,34:0.247121):0.143266):0.0570915):0.263507):0.176579,(((16:0.000001,17:0.000001):0.179802,18:0.117239):0.110679,19:0.284502):0.427316):0.129876,20:0.582576):0.269383,(15:0.736935,(35:1.231577,(((((((36:0.165369,38:0.035099):0.0742456,37:0.099236):0.599874,39:0.945436):0.190712,(41:0.379117,(42:0.081454,43:0.052057):0.102226):0.751846):0.358229,40:0.774815):0.354684,(((44:1.219203,45:0.688641):0.339568,46:1.546615):0.347947,(47:0.978429,48:1.210935):0.345641):0.596903):0.166427,(((49:0.000001,50:0.000001):0.165415,51:0.066888):0.693896,52:1.192037):0.441953):0.293685):0.357934):0.190003):0.220567):0.12111):0.0726655):0.0732799):0.10564):0.0912592,3:0.438557);
 973: 1 -42121.20942 -42076.71587 (0:0.126825,((1:0.077013,((6:0.359988,7:0.415289):0.208576,(((((8:0.000001,9:0.000001):0.340083,10:0.146813):0.224976,11:0.623643):0.24682,(12:0.000001,13:0.000001):0.786838):0.139963,(((14:1.570004,((21:0.569483,22:1.056764):0.273607,23:0.750965):0.494147):0.227877,15:0.582692):0.128251,(((((16:0.000001,17:0.000001):0.0849043,(18:0.034192,19:0.325038):0.0587434):0.558912,(((((24:0.067020,25:0.096411):0.265305,26:0.075762):0.0627043,27:0.082843):0.329086,(28:0.862135,29:0.617932):0.307181):0.0820645,(((30:0.252713,31:0.253059):0.112197,(33:0.142721,34:0.287266):0.16871):0.125765,32:0.509212):0.140091):0.449814):0.184187,((35:1.497082,((((((36:0.170630,37:0.189383):0.0418622,38:0.018223):0.692445,39:0.961672):0.203931,40:1.029797):0.16567,((41:0.533639,42:0.061809):0.0431907,43:0.033856):0.644813):0.447636,(((44:1.172921,46:1.794730):0.176767,45:0.751507):0.292846,(47:1.189960,48:1.020843):0.497779):0.57849):0.22143):0.120419,(((49:0.000001,50:0.000001):0.241769,51:0.047358):0.931971,52:1.355121):0.364641):0.7646):0.118773,20:0.499035):0.214788):0.450726):0.0976355):0.122626):0.0609932,(2:0.190305,3:0.426940):0.00794658):0.0543377,(4:0.265990,5:0.452211):0.344944);
 974: 1 -41049.85357 -42062.59946 (0:0.185349,1:0.133775,((2:0.172873,3:0.335069):0.0645761,(((4:0.278064,5:0.382357):0.311106,(6:0.409704,7:0.362890):0.183489):0.0632514,(((((8:0.000002,9:0.000002):0.321849,10:0.205319):0.268831,11:0.733264):0.206308,(12:0.000002,13:0.000002):0.517073):0.223588,(((14:1.067800,((21:0.564680,22:0.696958):0.224877,23:0.712821):0.300642):0.464142,(((((16:0.000002,17:0.000002):0.153551,18:0.072876):0.111015,19:0.291404):0.264238,((((((24:0.036682,25:0.081241):0.222206,26:0.093612):0.056519,27:0.148793):0.165348,(28:0.963535,29:0.495779):0.228132):0.103356,((30:0.254489,31:0.292071):0.234963,(33:0.177088,34:0.199789):0.0826572):0.182943):0.0991906,32:0.592303):0.285482):0.217305,20:0.588255):0.0735771):0.142071,(15:0.663602,((35:1.342076,((((((36:0.159320,37:0.183802):0.0441887,38:0.037011):0.835212,39:1.044522):0.186913,((41:0.473373,42:0.055465):0.0488908,43:0.017162):0.92567):0.170573,40:0.927757):0.400671,(((44:1.244104,46:1.726506):0.159255,45:0.932924):0.310997,(47:0.960648,48:1.100705):0.591949):0.45585):0.222844):0.130397,(((49:0.000002,50:0.000002):0.236034,51:0.004291):0.941812,52:1.158129):0.281447):0.67792):0.179071):0.167771):0.0709661):0.0840395):0.0307594);
 975: 1 -42772.73218 -42089.981 (0:0.182097,(1:0.132364,(2:0.181647,((4:0.337278,5:0.370250):0.162049,((6:0.410526,7:0.362499):0.109516,(((((8:0.000002,9:0.000002):0.30069,10:0.160518):0.366758,(12:0.000002,13:0.000002):0.558773):0.0985853,11:0.650141):0.133529,((14:1.319382,15:0.267210):0.261403,((((((16:0.000002,17:0.000002):0.201421,18:0.074356):0.179108,19:0.274662):0.447513,(((21:0.684091,22:0.882992):0.272218,23:0.591429):0.701798,((((((24:0.065266,25:0.097084):0.133477,(28:0.794510,29:0.541585):0.388291):0.0628705,26:0.086537):0.0815495,27:0.125932):0.323426,32:0.565781):0.204371,((30:0.242295,31:0.251614):0.124806,(33:0.190509,34:0.204869):0.118392):0.119572):0.285799):0.158138):0.131492,20:0.646885):0.127645,(35:1.660080,(((((((36:0.136657,38:0.042917):0.0759244,37:0.091744):0.729978,39:0.955117):0.152182,((41:0.493753,42:0.048710):0.0367167,43:0.036588):0.811781):0.300464,40:0.901517):0.38165,(44:1.108761,((45:1.007374,46:1.863012):0.0754531,(47:1.057149,48:0.988285):0.393089):0.1262):0.517357):0.285407,(((49:0.000002,50:0.000002):0.121341,51:0.088456):0.633442,52:1.186741):0.38264):0.0701799):0.743079):0.148912):0.379885):0.0835024):0.186874):0.12654):0.0548216):0.0712404,3:0.385715);
 976: 2 -41982.03073 -42060.49687 (0:0.089821,((1:0.181485,2:0.225671):0.0288037,((3:0.287414,((6:0.372718,7:0.478829):0.12628,((((8:0.000002,9:0.000002):0.194842,10:0.211892):0.305581,11:0.612337):0.191711,(12:0.000002,13:0.000002):0.659911):0.269914):0.124661):0.017628,(((((14:1.315211,((21:0.723217,22:0.607258):0.35307,23:0.595044):0.551212):0.30657,(((((((24:0.065332,25:0.074122):0.274902,26:0.072560):0.0545457,27:0.124988):0.16117,(28:0.890260,29:0.640392):0.259272):0.197992,32:0.537741):0.164542,(30:0.238296,31:0.237630):0.15393):0.0256187,(33:0.159466,34:0.259851):0.175425):0.372983):0.174146,((((16:0.000002,17:0.000002):0.147801,18:0.094554):0.154864,19:0.199526):0.552005,20:0.419309):0.0995319):0.227683,(35:1.521431,(((((((36:0.172547,38:0.051817):0.0659604,37:0.122982):0.763605,39:0.855480):0.17554,((41:0.472893,42:0.049217):0.0277763,43:0.032961):0.718829):0.156584,40:0.988720):0.332216,(((49:0.000002,50:0.000002):0.193157,51:0.025230):0.887722,52:1.154777):0.491921):0.163661,(((44:0.984379,45:0.811675):0.238419,46:1.748652):0.254621,(47:0.998170,48:1.069625):0.52383):0.6126):0.117846):0.590886):0.0728434,15:0.794611):0.425154):0.0679357):0.0831416,(4:0.084251,5:0.499699):0.324304);
 977: 1 -41048.21521 -42068.88228 (0:0.229056,((1:0.125845,3:0.427749):0.0528373,((4:0.293659,5:0.478325):0.201651,((6:0.355178,7:0.463892):0.213415,(((((8:0.000001,9:0.000001):0.218423,11:0.845779):0.097936,10:0.145945):0.468746,(12:0.000001,13:0.000001):0.51643):0.171808,((((((14:1.360925,((21:0.503551,22:0.818046):0.443679,23:0.664920):0.300572):0.2336,(((24:0.055784,25:0.097330):0.195425,(26:0.108230,27:0.150117):0.040262):0.150779,((28:0.951738,29:0.389289):0.233096,(((30:0.383479,31:0.236836):0.218445,(33:0.188348,34:0.267565):0.100309):0.0723389,32:0.558933):0.221552):0.138119):0.349242):0.284803,(((16:0.000001,17:0.000001):0.15705,18:0.102085):0.118304,19:0.257583):0.455115):0.099257,20:0.663346):0.187843,15:0.624934):0.123543,(35:1.400965,((((((36:0.127024,(37:0.203568,38:0.047054):0.0447818):0.708415,39:0.962401):0.289285,((41:0.485016,42:0.061516):0.0435352,43:0.018322):0.821888):0.316209,40:0.816347):0.382898,(((44:0.966441,45:0.926272):0.21572,46:1.758760):0.255235,(47:1.232644,48:0.990370):0.643356):0.65864):0.138196,(((49:0.000001,50:0.000001):0.257873,51:0.000002):0.994145,52:1.294745):0.234853):0.257936):0.629165):0.155932):0.092054):0.121642):0.125927):0.0144068,2:0.187872);
 978: 3 -42320.15949 -42060.69802 (0:0.256683,(1:0.121882,(2:0.168852,((4:0.184064,5:0.421116):0.332921,(((6:0.363237,7:0.509390):0.163773,((14:1.658788,(((((((16:0.000001,17:0.000001):0.226192,18:0.067887):0.104113,19:0.287723):0.42586,((21:0.623416,22:0.851632):0.335239,23:0.607478):0.818916):0.0725411,(((((24:0.052010,25:0.064536):0.244638,26:0.085700):0.0640593,27:0.149286):0.277709,(28:0.851573,29:0.436925):0.233514):0.132839,(((30:0.235745,31:0.292664):0.196243,32:0.610997):0.111401,(33:0.276792,34:0.202252):0.102189):0.150694):0.266048):0.2218,20:0.476593):0.18442,(35:1.423725,(((((((36:0.182599,37:0.173606):0.0296834,38:0.033277):0.7821,39:0.908373):0.261491,((41:0.555093,42:0.034813):0.0622709,43:0.037385):0.74119):0.228898,40:0.983735):0.313274,(((49:0.000001,50:0.000001):0.195668,51:0.044986):0.92449,52:1.342711):0.47273):0.130345,(((44:0.922836,46:1.725603):0.212243,45:0.742257):0.367175,(47:0.920238,48:1.101782):0.646313):0.393323):0.222004):0.838686):2.08442e-06):0.14801,15:0.771574):0.325863):0.0950673,((((8:0.000001,9:0.000001):0.266548,10:0.178189):0.294738,11:0.736586):0.132414,(12:0.000001,13:0.000001):0.633533):0.224864):0.0824161):0.0554928):0.10132):0.0593459,3:0.470389);
 979: 1 -41948.46968 -42065.79712 (0:0.236495,1:0.164803,(2:0.174244,((3:0.365440,(((((8:0.000002,9:0.000002):0.234466,10:0.202583):0.257213,11:0.684177):0.15537,(12:0.000002,13:0.000002):0.753527):0.0722313,(((14:1.582100,20:0.425383):0.201694,(((((16:0.000002,17:0.000002):0.197218,(18:0.089995,19:0.443817):0.0599098):0.432842,((((((24:0.071934,25:0.048794):0.255002,26:0.033349):0.128469,27:0.071599):0.227622,32:0.610347):0.094141,(28:0.723851,29:0.609128):0.245652):0.112462,((30:0.289795,31:0.206332):0.274047,(33:0.214609,34:0.219452):0.10571):0.105549):0.378185):0.108096,((21:0.468046,22:0.849891):0.453263,23:0.705328):0.586871):0.161636,(((35:1.511612,(((44:1.025457,46:1.482045):0.223782,45:0.849354):0.0824973,(47:0.945777,48:1.273793):0.833046):0.423611):0.585862,(((49:0.000002,50:0.000002):0.216002,51:0.032205):0.704689,52:1.412373):0.329402):0.285421,(((((36:0.151462,38:0.050550):0.101727,37:0.075799):0.602365,40:1.341807):0.235974,((41:0.547894,42:0.054239):0.0480719,43:0.025826):0.758496):0.190213,39:0.846744):0.404579):0.714011):0.0162729):0.225802,15:0.964401):0.266014):0.100088):0.0926349,((4:0.275411,5:0.409610):0.261431,(6:0.483175,7:0.539802):0.103951):0.100041):0.0858805):0.0201181);
 980: 1 -42309.10273 -42088.17067 (0:0.165112,((1:0.136243,((4:0.367076,(5:0.425132,(6:0.523978,7:0.421268):0.177954):0.0917826):0.190636,(((((8:0.000002,9:0.000002):0.362575,10:0.223615):0.350613,11:0.679592):0.233237,(12:0.000002,13:0.000002):0.636329):0.196571,(((14:1.437823,((21:0.706693,22:0.876340):0.261731,23:0.701707):0.409992):0.39021,(((((16:0.000002,17:0.000002):0.197569,18:0.084718):0.18304,19:0.229031):0.350927,(((((((24:0.075042,25:0.104354):0.278699,26:0.109324):0.093038,27:0.124847):0.191865,29:0.756906):0.0775079,28:1.029026):0.0989127,(((30:0.304182,31:0.211429):0.126709,32:0.525127):0.10141,(33:0.231672,34:0.213716):0.0812236):0.194264):0.281041,(35:1.350506,(((((((36:0.168370,38:0.041653):0.0847216,37:0.105608):0.811938,((41:0.537633,42:0.055203):0.0448405,43:0.030479):0.76705):0.0707493,39:1.039585):0.410741,40:0.957330):0.199082,(((44:0.970886,45:0.820808):0.407568,46:1.675833):0.201044,(47:0.988937,48:1.147238):0.510865):0.567728):0.172589,(((49:0.000002,50:0.000002):0.14612,51:0.072247):0.64568,52:1.553460):0.354134):0.318134):0.624798):0.162795):0.109481,20:0.557058):0.159685):0.129631,15:0.685963):0.190463):0.143163):0.0971955):0.027149,2:0.256438):0.0431973,3:0.373469);
 981: 1 -41920.26625 -42089.9867 (0:0.252925,(1:0.157610,((4:0.369015,5:0.354349):0.303666,((6:0.317911,7:0.484125):0.178877,((((8:0.000001,9:0.000001):0.289051,10:0.242218):0.356014,11:0.667222):0.385464,((12:0.000002,13:0.000002):0.758143,((((14:1.381424,((21:0.551817,22:0.886973):0.600838,23:0.680773):0.427905):0.0601039,((((24:0.068407,25:0.060583):0.159404,(26:0.110813,27:0.212952):0.0471971):0.189884,(28:0.769111,29:0.556058):0.244775):0.249077,((30:0.306728,(31:0.278796,32:0.738905):0.11712):0.136278,(33:0.189023,34:0.211824):0.0888503):0.147412):0.271964):0.21982,((((16:0.000001,17:0.000001):0.110517,18:0.147824):0.105811,19:0.267170):0.512452,20:0.636841):0.14595):0.196201,(15:0.630108,(35:1.294849,(((((((36:0.152382,37:0.167493):0.0497501,38:0.008348):0.672383,39:0.837091):0.216146,((41:0.511729,42:0.062877):0.0395622,43:0.020382):0.857614):0.402677,40:0.948032):0.439239,(((49:0.000001,50:0.000001):0.151894,51:0.088599):0.765742,52:1.250270):0.577387):0.106845,(((44:1.319251,45:0.905703):0.237249,46:1.536652):0.111723,(47:1.343793,48:0.813648):0.831185):0.392705):0.38909):0.595014):0.319129):0.396413):0.0682761):0.116181):0.101667):0.147513):0.0493095,(2:0.251970,3:0.496086):0.0753411);
 982: 2 -41246.89504 -42068.5714 (0:0.246075,((1:0.074733,3:0.341263):0.0794654,(((4:0.360267,5:0.337960):0.281543,(((((8:0.000001,9:0.000001):0.239898,10:0.228347):0.276681,11:0.630967):0.203211,(12:0.000001,13:0.000001):0.550291):0.192122,((14:1.898510,((((((16:0.000001,17:0.000001):0.195706,18:0.089280):0.128356,19:0.284526):0.453019,((((((24:0.069669,25:0.100857):0.242093,26:0.071807):0.0988623,27:0.149698):0.225207,(28:0.697180,29:0.603008):0.253674):0.110902,((30:0.386627,(31:0.160940,32:0.690139):0.105607):0.179153,(33:0.265795,34:0.285333):0.12029):0.176251):0.243054,((35:1.758796,(((((36:0.181362,37:0.192331):0.0482759,38:0.012580):0.669341,(39:1.141421,(41:0.404347,(42:0.040868,43:0.078667):0.140236):0.725403):0.118929):0.317863,40:1.128984):0.521919,(((44:1.102541,45:0.873543):0.264672,46:2.005051):0.0981572,(47:1.126382,48:1.086938):0.416421):0.679027):0.235167):0.133323,(((49:0.000001,50:0.000001):0.159872,51:0.074309):0.783685,52:1.355077):0.283531):0.767258):0.219747):0.10211,((21:0.531737,22:1.044656):0.301584,23:0.599141):0.886654):0.154594,20:0.461693):0.0599355):0.135886,15:0.760982):0.333883):0.0496195):0.0419756,(6:0.479645,7:0.505333):0.101761):0.0677444):0.026419,2:0.241431);
 983: 1 -41869.41417 -42072.36263 (0:0.145883,((1:0.085905,((4:0.290006,5:0.360680):0.255252,((6:0.396817,7:0.358274):0.152624,(((((8:0.000001,9:0.000001):0.374977,10:0.097436):0.351424,(12:0.000001,13:0.000001):0.643603):0.172151,11:0.839255):0.0995632,(((14:1.337612,((21:0.648852,22:0.958515):0.271516,23:0.712257):0.3125):0.287071,(((((16:0.000001,17:0.000001):0.127388,18:0.051300):0.137309,19:0.240320):0.369426,((((((24:0.073375,25:0.114486):0.200125,26:0.094836):0.0593188,27:0.143886):0.180839,(28:0.854895,29:0.604579):0.229528):0.13774,32:0.598305):0.114488,((30:0.159770,31:0.279658):0.205093,(33:0.183730,34:0.229468):0.128673):0.0864329):0.471843):0.178927,20:0.589858):0.0731029):0.17301,(15:0.868322,(35:1.326906,(((((((36:0.180542,37:0.144169):0.0447293,38:0.014162):0.796796,40:0.959252):0.149193,39:0.707308):0.181934,((41:0.444949,42:0.058903):0.0423994,43:0.032835):0.696738):0.44733,(((49:0.000001,50:0.000001):0.200916,51:0.049163):0.643612,52:1.257379):0.484215):0.139608,(((44:1.177977,46:1.737165):0.0925269,45:1.058620):0.228188,(47:1.065221,48:1.111549):0.657727):0.734076):0.208073):0.612484):0.0677516):0.285522):0.165462):0.118172):0.225831):0.0687197,2:0.329307):0.0748768,3:0.406097);
 984: 1 -44165.06512 -42062.044 (0:0.258348,(1:0.127644,((3:0.375836,(((((8:0.000001,9:0.000001):0.235829,10:0.209004):0.259564,11:0.619594):0.264467,(12:0.000001,13:0.000001):0.693323):0.201863,((((((14:1.171891,((21:0.670648,22:0.843889):0.269564,23:0.498630):0.544863):0.387546,((35:1.553346,((((((36:0.153993,37:0.179360):0.0259605,38:0.036551):0.669282,39:0.942498):0.167806,((41:0.432235,42:0.062697):0.0396237,43:0.023659):0.748429):0.349773,40:0.878291):0.12025,(((44:1.042020,45:0.878752):0.191416,46:1.806609):0.129683,(47:1.045732,48:1.184470):0.282773):0.620994):0.24307):0.168577,(((49:0.000001,50:0.000001):0.185852,51:0.049020):0.688259,52:1.308377):0.329964):0.594164):0.0222846,(((((24:0.058884,25:0.073104):0.194031,26:0.091596):0.0697636,27:0.127981):0.23747,(28:0.892614,29:0.647813):0.246089):0.0628493,(((30:0.259490,31:0.258215):0.0901899,32:0.473615):0.159899,(33:0.164375,34:0.248379):0.0890777):0.197983):0.386504):0.16769,(((16:0.000001,17:0.000001):0.172515,18:0.060827):0.12124,19:0.237388):0.337078):0.21029,20:0.488791):0.1873,15:0.781611):0.363324):0.0795803):0.0940264,((4:0.321143,5:0.399439):0.234178,(6:0.523359,7:0.356946):0.231632):0.110416):0.0844393):0.0288128,2:0.297639);
 985: 1 -43256.6216 -42059.89154 (0:0.257398,(1:0.167935,(((3:0.367780,((((8:0.000002,9:0.000002):0.282055,10:0.180407):0.249177,11:0.695616):0.262192,(12:0.000002,13:0.000002):0.653021):0.292958):0.0659403,(((((14:1.433527,((21:0.683434,23:0.769436):0.310514,22:0.649526):0.382057):0.641957,((((16:0.000002,17:0.000002):0.194026,18:0.082683):0.0867178,19:0.267780):0.416072,((((24:0.063577,25:0.095447):0.173878,(26:0.099422,27:0.182052):0.0498364):0.183399,(28:0.914397,29:0.509927):0.239686):0.140117,((((30:0.230197,31:0.286082):0.293905,33:0.111829):0.0771697,34:0.216258):0.114618,32:0.661384):0.108861):0.308373):0.0876758):0.217468,20:0.512357):0.169464,(35:1.231231,(((((((36:0.165943,37:0.195434):0.0481664,38:0.021464):0.60776,39:1.020356):0.195907,(41:0.333730,(42:0.043565,43:0.078636):0.121005):0.621241):0.295668,40:0.892277):0.360588,(((49:0.000002,50:0.000002):0.224046,51:0.021333):0.819554,52:1.348263):0.562327):0.0496069,(((44:1.229611,46:1.231365):0.225368,45:1.107856):0.193809,(47:0.909352,48:1.348457):0.402514):0.614704):0.589835):0.604952):0.103278,15:0.745309):0.414525):0.0443179,((4:0.247156,5:0.530473):0.287206,(6:0.309306,7:0.438459):0.187187):0.100534):0.0803522):0.0192045,2:0.238506);
 986: 1 -42035.64723 -42058.91044 (0:0.301154,(1:0.118341,((3:0.399309,(((((8:0.000001,9:0.000001):0.230378,10:0.281893):0.402343,11:0.578933):0.2543,(12:0.000001,13:0.000001):0.636185):0.169107,((((((14:1.686851,((((((24:0.065693,25:0.093464):0.233981,26:0.070228):0.105596,27:0.125091):0.22483,29:0.563481):0.104503,28:0.819709):0.109637,((30:0.326432,(31:0.252927,32:0.638686):0.0676984):0.187365,(33:0.210191,34:0.299417):0.098328):0.147037):0.174332):0.0996401,((21:0.467929,22:0.940262):0.411337,23:0.662260):0.556387):0.0990474,(((16:0.000001,17:0.000001):0.186135,18:0.127196):0.115818,19:0.359163):0.316508):0.25573,20:0.545719):0.104775,(35:1.531237,(((((((36:0.175256,37:0.157154):0.042553,38:0.021337):0.794256,39:1.074278):0.300624,(41:0.354580,(42:0.062678,43:0.069792):0.0754666):0.60226):0.317668,40:0.913318):0.242365,(((44:1.151502,45:0.734616):0.212692,46:1.496350):0.268275,(47:1.014393,48:0.848903):0.53658):0.618817):0.165879,(((49:0.000001,50:0.000001):0.203891,51:0.051318):0.815294,52:1.391849):0.238465):0.351267):0.804492):0.208523,15:0.990066):0.333031):0.0639627):0.0618238,((4:0.323209,5:0.498680):0.308723,(6:0.579520,7:0.512930):0.215468):0.16706):0.0915446):0.031619,2:0.344477);
 987: 1 -44107.80453 -42059.72312 (0:0.195086,(1:0.145264,((3:0.343216,(6:0.487560,7:0.526336):0.213503):0.0501411,(((((8:0.000002,9:0.000002):0.269321,10:0.227853):0.151942,11:0.576360):0.32756,(12:0.000002,13:0.000002):0.778344):0.240878,((((((14:1.393581,((21:0.723338,22:0.853485):0.216332,23:0.581528):0.41483):0.35691,(((((24:0.053452,25:0.066369):0.244776,26:0.088755):0.102148,27:0.078636):0.24206,(28:0.807881,29:0.469703):0.223685):0.180194,(((30:0.239346,31:0.278785):0.195846,32:0.540369):0.0969538,(33:0.202629,34:0.246231):0.0811675):0.167923):0.156472):0.264797,(((16:0.000002,17:0.000002):0.171974,18:0.088530):0.119304,19:0.301356):0.310598):0.187828,20:0.621069):0.0932985,(35:1.432755,(((((((36:0.126784,37:0.131423):0.039369,38:0.039035):0.661626,39:1.036881):0.141307,(41:0.360701,(42:0.061339,43:0.062638):0.116167):0.638971):0.376668,40:0.829294):0.352186,(((44:1.160439,45:1.031897):0.235835,46:1.562444):0.211816,(47:0.871315,48:1.306872):0.575477):0.545205):0.20612,(((49:0.000002,50:0.000002):0.217672,51:0.060607):0.88089,52:1.228892):0.205737):0.298137):0.440088):0.213362,15:0.777392):0.178887):0.0338223):0.144837):0.0545982,(2:0.265960,(4:0.371363,5:0.407119):0.219749):0.0933691);
 988: 1 -42708.06346 -42065.78254 (0:0.308427,(1:0.154659,((3:0.340824,(((((8:0.000001,9:0.000001):0.341767,10:0.222878):0.339142,11:0.727566):0.161303,(12:0.000001,13:0.000001):0.655904):0.169544,(((14:1.517254,((21:0.648793,22:1.290002):0.328854,23:0.800962):0.171023):0.476539,(((((16:0.000001,17:0.000001):0.161724,18:0.080666):0.223462,19:0.202120):0.334363,(((((((24:0.074493,25:0.088237):0.180853,26:0.128271):0.077265,27:0.140596):0.114247,(28:0.816215,29:0.527552):0.265739):0.21831,32:0.535177):0.120134,((30:0.209613,31:0.323060):0.249091,(33:0.201727,34:0.334931):0.0840206):0.0863709):0.391554,((35:1.458626,(((((36:0.165006,38:0.068243):0.0414198,37:0.136686):0.791107,(39:0.712472,(41:0.399168,(42:0.070162,43:0.068645):0.148033):0.787321):0.116968):0.299458,40:0.920367):0.362913,(((44:1.076300,45:0.712628):0.448279,46:1.493888):0.1177,(47:1.251175,48:1.176385):0.550411):0.505419):0.267084):0.114299,(((49:0.000001,50:0.000001):0.230263,51:0.053033):0.828378,52:1.266989):0.432563):0.667557):0.135588):0.263799,20:0.582401):0.169277):0.108317,15:0.726965):0.209441):0.0968563):0.124484,((4:0.349802,5:0.429881):0.229107,(6:0.501608,7:0.485550):0.139562):0.216644):0.0583095):0.0372776,2:0.237822);
 989: 1 -42781.19901 -42064.21861 (0:0.189415,1:0.174216,(2:0.259094,((3:0.385809,(((((8:0.000002,9:0.000002):0.270201,10:0.169958):0.393746,11:0.835478):0.287122,(12:0.000002,13:0.000002):0.564096):0.13647,(((((14:1.159937,(21:0.804405,22:0.843081):0.126554):0.298635,23:0.572477):0.572596,((((((24:0.070153,25:0.065576):0.208035,26:0.073776):0.0688607,27:0.080450):0.212537,(28:0.875892,29:0.555999):0.269507):0.149078,(((30:0.240268,31:0.198823):0.13155,32:0.643337):0.0786603,(33:0.164986,34:0.210653):0.105611):0.126104):0.283341,(35:1.428778,(((((((36:0.190400,38:0.064101):0.0539807,37:0.079900):0.732743,39:0.814009):0.157529,((41:0.477340,42:0.046533):0.0419373,43:0.021748):0.729662):0.29639,40:0.923517):0.390392,(((49:0.000002,50:0.000002):0.182679,51:0.031938):0.794764,52:1.318819):0.486997):0.171521,(((44:1.116578,46:1.816458):0.126541,45:1.014266):0.422134,(47:1.120496,48:1.142571):0.660704):0.548324):0.175873):0.697318):0.0836426):0.130085,((((16:0.000002,17:0.000002):0.157915,18:0.087604):0.0940204,19:0.290792):0.366213,20:0.524754):0.0993219):0.245711,15:0.588783):0.276599):0.126025):0.0958373,((4:0.276710,5:0.446785):0.205954,(6:0.423977,7:0.379471):0.168069):0.128863):0.0560777):0.0301447);
 990: 1 -42078.08888 -42069.90138 (0:0.151828,(1:0.137836,(2:0.204542,((4:0.195588,5:0.380415):0.2376,((6:0.308782,7:0.440620):0.0852476,(((((8:0.000001,9:0.000001):0.204017,11:0.684888):0.13782,10:0.199284):0.269313,(12:0.000001,13:0.000001):0.573364):0.337644,((((((14:1.086442,((21:0.644291,22:0.781923):0.190978,23:0.630097):0.613716):0.349746,(((((24:0.060832,25:0.072380):0.20204,26:0.092344):0.0415803,27:0.154141):0.232598,(28:0.824812,29:0.386864):0.31113):0.14046,((30:0.256622,31:0.224824):0.245855,(32:0.666114,(33:0.245244,34:0.262732):0.100982):0.100127):0.111067):0.336461):0.0940092,(((16:0.000001,17:0.000001):0.192145,18:0.066901):0.199837,19:0.222867):0.462639):0.205829,20:0.587508):0.063214,(35:1.268379,(((((((36:0.179325,37:0.163017):0.0593518,38:0.000002):0.678536,39:0.891418):0.104439,(41:0.270352,(42:0.055754,43:0.065854):0.176496):0.639146):0.269633,40:0.824437):0.47458,(((49:0.000001,50:0.000001):0.205432,51:0.042755):0.66581,52:1.354887):0.597113):0.143265,(((44:1.058007,45:0.718476):0.230854,46:1.857988):0.147212,(47:1.147985,48:1.000992):0.467943):0.376957):0.422813):0.748043):0.214092,15:0.803001):0.297427):0.0472561):0.11178):0.0881521):0.0521098):0.059181,3:0.399299);
 991: 1 -44483.67459 -42060.40587 (0:0.162643,((1:0.130289,(((4:0.342574,5:0.416128):0.259059,(((((8:0.000002,9:0.000002):0.231758,10:0.165623):0.279976,11:0.641905):0.217394,(12:0.000002,13:0.000002):0.65604):0.269517,((((14:1.625457,35:1.471325):0.277069,(((((((36:0.185456,38:0.053318):0.0672622,37:0.121860):0.796623,39:0.862650):0.139694,(41:0.418823,(42:0.091756,43:0.062960):0.135816):0.612259):0.236484,40:1.098070):0.33255,(((44:1.122954,45:0.865832):0.316456,46:1.572797):0.216384,(47:1.142305,48:1.129606):0.441739):0.739227):0.311146,(((49:0.000002,50:0.000002):0.244568,51:0.015882):0.998842,52:1.400346):0.253707):0.545876):0.257431,(((((16:0.000002,17:0.000002):0.13379,18:0.139054):0.120967,19:0.357409):0.299793,(((21:0.724223,22:0.806578):0.237706,23:0.553822):0.840774,(((((24:0.067646,25:0.043410):0.237959,26:0.072861):0.100939,27:0.073151):0.279051,(28:0.793476,29:0.586320):0.169628):0.22541,(((30:0.245395,31:0.262629):0.151635,32:0.617127):0.144767,(33:0.104165,34:0.227527):0.0952371):0.0718627):0.328862):0.192803):0.169292,20:0.518136):0.137774):0.178201,15:0.759163):0.392262):0.0628192):0.0651292,(6:0.405055,7:0.397638):0.232175):0.115174):0.115589,2:0.246333):0.0362337,3:0.448958);
 992: 1 -40126.46435 -42062.8201 (0:0.208534,(1:0.107945,(((4:0.327061,5:0.300951):0.250214,(6:0.535539,7:0.438758):0.122422):0.0995109,(((((8:0.000001,9:0.000001):0.27016,10:0.187142):0.292172,11:0.692004):0.206436,(12:0.000001,13:0.000001):0.634667):0.242901,(((((((14:1.450767,(21:0.665889,22:0.736352):0.190239):0.247988,23:0.714296):0.537401,(((((((24:0.063619,25:0.095247):0.255806,27:0.137416):0.0385196,26:0.070017):0.176751,(28:0.880225,29:0.438085):0.299277):0.265013,32:0.495506):0.126213,(30:0.290179,31:0.173687):0.179691):0.0349303,(33:0.191165,34:0.184260):0.0775267):0.19197):0.186012,(((16:0.000001,17:0.000001):0.147384,18:0.048182):0.097715,19:0.201231):0.431145):0.166521,20:0.504732):0.229866,(35:1.180260,(((((((36:0.160199,37:0.158664):0.0509989,38:0.044481):0.711636,39:0.878970):0.315643,((41:0.476226,42:0.040364):0.0520424,43:0.017102):0.643549):0.256065,40:0.806097):0.335124,(((49:0.000001,50:0.000001):0.172662,51:0.058923):0.819008,52:1.341308):0.518731):0.167731,(((44:1.086361,46:1.736574):0.0979534,45:0.890430):0.483418,(47:1.130486,48:1.031135):0.564516):0.433813):0.321753):0.565364):0.155341,15:0.693102):0.338644):0.122178):0.0913561):0.0391932,(2:0.223643,3:0.378417):0.0818468);
 993: 1 -44039.65689 -42062.14437 (0:0.204622,(1:0.191162,(3:0.411024,((4:0.316748,5:0.383301):0.346543,((6:0.407375,7:0.474803):0.0844949,(((((8:0.000001,9:0.000001):0.35099,10:0.193649):0.332211,11:0.590176):0.122845,(12:0.000002,13:0.000002):0.583441):0.234718,(((((((14:1.714918,(21:0.593868,22:0.851209):0.182724):0.207634,23:0.919484):0.664119,(((((((24:0.046811,25:0.081625):0.248409,26:0.075808):0.0667979,27:0.140401):0.135096,28:1.172161):0.0776218,32:0.834497):0.12824,29:0.553790):0.182008,((30:0.295484,31:0.314387):0.184215,(33:0.195170,34:0.230777):0.140484):0.118389):0.25111):0.22697,(((16:0.000001,17:0.000001):0.182496,18:0.109189):0.118758,19:0.312702):0.33784):0.205557,(35:1.434867,(((((((36:0.153263,37:0.168205):0.0709213,38:0.005280):0.643559,39:1.028127):0.170672,(41:0.416031,(42:0.069847,43:0.061164):0.11815):0.627623):0.360983,40:0.887130):0.298946,(((44:1.331666,45:0.898604):0.13714,46:1.794295):0.218608,(47:1.064273,48:1.088969):0.642027):0.684728):0.147646,(((49:0.000001,50:0.000001):0.177709,51:0.074217):0.978587,52:1.216400):0.508148):0.151114):0.781234):0.0231972,20:0.500010):0.24442,15:0.860594):0.379735):0.125532):0.108416):0.0893286):0.109951):0.0139702,2:0.353902);
 994: 1 -42511.79787 -42066.26149 (0:0.188306,((1:0.093026,((4:0.356991,5:0.425209):0.225589,((6:0.406774,7:0.478452):0.134169,(((((8:0.000002,9:0.000002):0.236079,10:0.113703):0.377578,(12:0.000002,13:0.000002):0.715967):0.101632,11:0.796539):0.190495,((((14:1.227819,(21:0.692396,22:0.565684):0.335604):0.40056,23:0.736600):0.448205,(((((16:0.000002,17:0.000002):0.175701,18:0.071443):0.166748,19:0.217868):0.304855,20:0.693244):0.102613,((((((24:0.069693,25:0.084167):0.18204,26:0.088687):0.0907059,27:0.103375):0.221058,(28:0.713625,29:0.488696):0.252334):0.117787,(((30:0.289930,31:0.213619):0.239717,(33:0.183343,34:0.245116):0.108249):0.185389,32:0.645841):0.104386):0.474594,(35:1.297342,(((((((36:0.141587,37:0.139470):0.0679291,38:0.001260):0.764168,39:0.806137):0.111127,(41:0.327791,(42:0.063843,43:0.053294):0.160794):0.769103):0.332712,40:0.992356):0.3405,(((44:1.045531,45:0.908796):0.2077,46:1.470611):0.117907,(47:1.199873,48:1.066439):0.60788):0.732029):0.1345,(((49:0.000002,50:0.000002):0.211176,51:0.027521):0.972323,52:1.532815):0.408284):0.229362):0.43363):0.137555):0.142489):0.248113,15:0.644486):0.274374):0.159721):0.180334):0.14007):0.0535931,2:0.256089):0.0578729,3:0.426253);
 995: 7 -41132.94743 -42059.11151 (0:0.198631,(1:0.137150,3:0.532130):0.0640841,(2:0.250122,((4:0.229454,5:0.375400):0.417967,((6:0.456573,7:0.584007):0.142513,(((((8:0.000002,9:0.000002):0.201782,11:0.761665):0.160289,10:0.147349):0.322814,(12:0.000002,13:0.000002):0.801984):0.2071,(((14:1.422559,(35:1.317773,(((((((36:0.128220,37:0.151031):0.0563908,38:0.021489):0.650475,39:0.760824):0.218921,(41:0.297658,(42:0.046688,43:0.071986):0.14706):0.64308):0.290775,40:0.937097):0.431482,(((44:1.192136,46:1.686373):0.191307,45:0.796748):0.280612,(47:0.965744,48:1.211977):0.433898):0.549613):0.205336,(((49:0.000002,50:0.000002):0.150535,51:0.054656):0.844944,52:1.278718):0.424289):0.320143):0.442415):0.110633,(((((16:0.000002,17:0.000002):0.117541,18:0.078585):0.190029,19:0.216265):0.424706,(((21:0.690162,22:0.847251):0.205195,23:0.785370):0.646271,(((((24:0.029109,25:0.072390):0.208464,26:0.079258):0.0654504,27:0.074341):0.251251,(28:0.876351,29:0.528643):0.288222):0.129393,(((30:0.257544,31:0.253424):0.254237,(33:0.193018,34:0.201661):0.0897457):0.146247,32:0.628324):0.110778):0.390396):0.13239):0.288098,20:0.553873):0.121713):0.143015,15:0.729434):0.368832):0.0724069):0.157959):0.120782):0.0577358);
 996: 1 -42902.17372 -42075.49938 (0:0.125584,(1:0.164041,(2:0.158398,(3:0.404237,((6:0.424032,7:0.459083):0.130288,(((((8:0.000002,9:0.000002):0.191454,10:0.329040):0.219172,11:0.775312):0.21769,(12:0.000002,13:0.000002):0.829931):0.178843,((((14:1.641953,((21:0.588788,22:0.728503):0.405597,23:0.484643):0.377109):0.511894,(((((16:0.000002,17:0.000002):0.241067,18:0.112701):0.162217,19:0.223090):0.245566,20:0.744039):0.208705,((((((24:0.047798,25:0.092454):0.223433,26:0.094006):0.0570767,27:0.119628):0.213666,(28:0.888203,29:0.489977):0.273778):0.18571,32:0.705487):0.132541,(((30:0.212469,31:0.335019):0.29667,33:0.128980):0.110972,34:0.240452):0.104676):0.285197):0.0766159):0.236913,((35:1.491534,((((((36:0.145656,37:0.157389):0.0562018,38:0.032758):0.895844,39:0.908009):0.132019,((41:0.473075,42:0.066631):0.0516781,43:0.033604):0.920729):0.19392,40:1.043727):0.333281,((((44:1.232217,45:0.793959):0.288405,46:1.475675):0.241829,48:1.225558):0.128761,47:1.129880):0.853227):0.15812):0.308528,(((49:0.000002,50:0.000002):0.181306,51:0.072893):0.722843,52:1.483791):0.382895):0.789692):0.0927099,15:0.635384):0.559921):0.0712744):0.141521):0.0739431):0.0926912):0.0803858,(4:0.134747,5:0.471529):0.277441);
 997: 1 -42551.80402 -42064.21861 (0:0.127427,(1:0.170330,2:0.260515):0.0759509,((3:0.289490,(((((8:0.000002,9:0.000002):0.318691,10:0.195887):0.316471,11:0.521773):0.17748,(12:0.000002,13:0.000002):0.736469):0.184182,(((((14:1.230782,((21:0.531931,22:0.931753):0.252072,23:0.697627):0.384532):0.460494,((((((24:0.042770,25:0.123515):0.213085,26:0.133323):0.0717494,27:0.124904):0.169436,(28:0.864951,29:0.491492):0.213543):0.128158,(((30:0.308468,31:0.247405):0.21988,(33:0.148514,34:0.238417):0.128215):0.110926,32:0.668751):0.118321):0.219073,(35:1.379811,((((((36:0.146249,37:0.167364):0.062735,38:0.008894):0.722992,39:0.915104):0.223861,((41:0.483137,42:0.066787):0.0610604,43:0.003914):0.902782):0.422459,40:0.831339):0.49823,((((44:1.166870,45:0.863011):0.243931,46:1.675103):0.248764,(47:1.078707,48:1.388299):0.373036):0.71286,(((49:0.000002,50:0.000002):0.228588,51:0.004129):0.893965,52:1.495642):0.389808):0.246566):0.171877):0.693129):0.165912):0.1888,(((16:0.000002,17:0.000002):0.204708,18:0.107968):0.133441,19:0.261890):0.418414):0.172214,20:0.396810):0.307692,15:0.867547):0.27809):0.102205):0.0972799,((4:0.246771,5:0.430277):0.224261,(6:0.507387,7:0.359974):0.261149):0.0993401):0.116075);
 998: 1 -42534.35784 -42062.73114 (0:0.157794,(1:0.143104,((3:0.291132,(((((8:0.000002,9:0.000002):0.323105,10:0.209409):0.294656,11:0.679854):0.166208,(12:0.000002,13:0.000002):0.553531):0.223113,((((14:1.563768,15:0.495234):0.264827,20:0.472679):0.116154,((((16:0.000002,17:0.000002):0.195792,18:0.125840):0.0894706,19:0.257425):0.464404,(((21:0.691884,22:0.728536):0.178818,23:0.831843):0.577531,((((24:0.063179,25:0.117248):0.192672,(26:0.089948,27:0.200521):0.066538):0.255221,(28:0.839771,29:0.516332):0.234681):0.158686,(((30:0.301859,31:0.248229):0.116404,32:0.682261):0.0847952,(33:0.150066,34:0.253847):0.144939):0.0918781):0.302254):0.16798):0.273194):0.0457853,(35:1.165944,(((((((36:0.152978,37:0.184383):0.0366909,38:0.027478):0.881921,39:0.843647):0.089392,(41:0.356773,(42:0.056139,43:0.066712):0.145568):0.496957):0.32904,40:1.093141):0.291039,(((49:0.000002,50:0.000002):0.140712,51:0.071913):0.791685,52:1.094981):0.687719):0.118715,(44:1.385307,(45:0.973816,(46:1.666254,(47:1.065353,48:1.174728):0.586996):0.0820724):0.256962):0.577635):0.248225):0.843438):0.258087):0.147372):0.0923394,((4:0.232409,5:0.352638):0.261889,(6:0.348851,7:0.389512):0.185539):0.126513):0.0875292):0.0358863,2:0.261272);
 999: 5 -43423.96404 -42066.33673 (0:0.191525,((1:0.122662,((4:0.261782,5:0.411989):0.273663,((6:0.479258,7:0.502974):0.116665,(((((8:0.000002,9:0.000002):0.310499,10:0.277380):0.257113,11:0.495405):0.178449,(12:0.000002,13:0.000002):0.775183):0.172459,(((14:1.412930,15:0.603658):0.126663,((21:0.530889,22:0.866630):0.522654,23:0.538223):0.539254):0.16951,((((((16:0.000002,17:0.000002):0.157247,18:0.122238):0.100152,19:0.267952):0.309961,(((((24:0.059080,25:0.074702):0.224942,26:0.077285):0.0711904,27:0.138850):0.188581,(28:0.988382,29:0.446693):0.198118):0.161661,(((30:0.287136,31:0.223346):0.21855,(33:0.240166,34:0.262354):0.121758):0.104289,32:0.554838):0.0985396):0.376431):0.138988,(35:1.341616,(((((((36:0.152421,37:0.148338):0.0353903,38:0.027697):0.73198,39:0.841537):0.196036,(41:0.323607,(42:0.084856,43:0.042234):0.167414):0.656486):0.266427,40:0.978434):0.477518,(((49:0.000002,50:0.000002):0.177231,51:0.095331):0.905924,52:1.159458):0.353208):0.10782,(((44:1.059748,45:0.918097):0.271958,46:1.963105):0.256229,(47:0.971065,48:1.190051):0.346466):0.644433):0.452941):0.638437):0.0397951,20:0.675718):0.182349):0.304535):0.137591):0.0856565):0.123238):0.0376474,2:0.219104):0.0483572,3:0.434064);
 boot_splits_size: 1
 logl_cutoff: -42102.44284
 refined_samples: 999
UFBootSplit0:
 000: 1 14 35
 001: 1 5 6 7
 002: 1 0 1 2 3 4 5 7
 003: 988 4 5
 004: 1 19 21 22 23
 005: 1 4 5 6 7 8 9 10 11
 006: 948 6 7
 007: 1 36 37 38 39 40 41 42 43 44 45 46 47 48 52
 008: 2 25 28
 009: 1000 8 9
 010: 1 1 4 5
 011: 72 8 9 11
 012: 2 14 15 20
 013: 941 8 9 10 11
 014: 1 26 32
 015: 1 0 1 2 4 5 8 9 10 11 12 13
 016: 1000 12 13
 017: 959 8 9 10 11 12 13
 018: 43 6 7 8 9 10 11 12 13
 019: 1 0 1 2 3 4 5 6 7 8 9 10 11 12 13 14 16 17 18 19 20
 020: 1 1 2 6 7 8 9 10 11 12 13
 021: 2 0 1 2 3 4 5 6 7 8 9 10 11 12 13 14 20
 022: 871 21 22
 023: 1 3 8 9 10 11 12 13 15
 024: 856 21 22 23
 025: 678 14 21 22 23
 026: 1 0 1 2 3 8 9 10 11
 027: 1 40 44 45 46 47 48
 028: 998 24 25
 029: 2 0 1 2 8 9 10 11 12 13
 030: 715 24 25 26
 031: 2 2 8 9 10 11 12 13
 032: 968 24 25 26 27
 033: 1 0 1 2 3 4 5 6 7 8 9 10 11 12 13 15 16 17 18 19 20 21 22 23
 034: 1 0 1 2 3 4 8 9 10 11 12 13
 035: 876 28 29
 036: 849 24 25 26 27 28 29
 037: 1 0 1 2 4 5 6
 038: 2 6 7 8 9 10 11
 039: 983 30 31
 040: 1 6 7 8 9 10 11 12 13 14
 041: 2 28 30 31 33 34
 042: 909 33 34
 043: 582 30 31 33 34
 044: 1 1 2 6 7
 045: 695 30 31 32 33 34
 046: 992 24 25 26 27 28 29 30 31 32 33 34
 047: 457 14 21 22 23 24 25 26 27 28 29 30 31 32 33 34
 048: 1 15 20 35 36 37 38 39 40 41 42 43 44 45 46 47 48 49 50 51 52
 049: 2 15 20
 050: 1000 16 17
 051: 1 10 12 13
 052: 939 16 17 18
 053: 1 49 50 52
 054: 998 16 17 18 19
 055: 433 14 16 17 18 19 21 22 23 24 25 26 27 28 29 30 31 32 33 34
 056: 1 0 1 2 3 15
 057: 506 14 16 17 18 19 20 21 22 23 24 25 26 27 28 29 30 31 32 33 34
 058: 1 24 25 26 29
 059: 1 26 29
 060: 1 0 1 2 3 4 6 7
 061: 614 44 45
 062: 1 5 8 9 10 11
 063: 948 44 45 46
 064: 1 5 11
 065: 1 8 9 10 11 12 13 35 36 37 38 39 40 41 42 43 44 45 46 47 48 49 50 51 52
 066: 993 47 48
 067: 997 44 45 46 47 48
 068: 183 35 44 45 46 47 48
 069: 1 0 1 3 4
 070: 3 2 6 7 8 9 10 11 12 13
 071: 257 36 38
 072: 1 1 2 3 4 5 6 7 8 9 10 11 12 13
 073: 1000 36 37 38
 074: 1 1 2 4 5 6 7 8 9 10 11 12 13
 075: 772 36 37 38 39
 076: 1 2 4 5 6 7 8 9 10 11 12 13
 077: 1 2 4 5 8 9 10 11 12 13
 078: 397 41 42
 079: 3 15 16 17 18 19 20 21 22 23 24 25 26 27 28 29 30 31 32 33 34
 080: 1000 41 42 43
 081: 942 36 37 38 39 41 42 43
 082: 6 1 2 3
 083: 953 36 37 38 39 40 41 42 43
 084: 2 26 27 32
 085: 2 27 32
 086: 1000 49 50
 087: 2 41 42 43 44 45 46 47 48
 088: 999 49 50 51
 089: 2 15 21 22 23 35 36 37 38 39 40 41 42 43 44 45 46 47 48 49 50 51 52
 090: 988 49 50 51 52
 091: 316 36 37 38 39 40 41 42 43 49 50 51 52
 092: 999 35 36 37 38 39 40 41 42 43 44 45 46 47 48 49 50 51 52
 093: 708 0 1 2 3 4 5 6 7 8 9 10 11 12 13 15
 094: 1 24 25 26 27 28 29 35 36 37 38 39 40 41 42 43 44 45 46 47 48 49 50 51 52
 095: 976 0 1 2 3 4 5 6 7 8 9 10 11 12 13
 096: 436 0 1 2 3 4 5
 097: 646 0 1 2 3
 098: 312 0 2 3
 099: 12 36 37 38 39 41 42 43 44 45 46 47 48 49 50 51 52
 100: 4 14 20 21 22 23
 101: 218 2 3
 102: 1 2 6
 103: 135 14 21 22
 104: 257 26 27
 105: 725 36 37
 106: 594 42 43
 107: 490 36 37 38 39 40 41 42 43 44 45 46 47 48
 108: 734 36 37 38 39 40 41 42 43 44 45 46 47 48 49 50 51 52
 109: 131 15 35 36 37 38 39 40 41 42 43 44 45 46 47 48 49 50 51 52
 110: 820 0 1 2 3 4 5 6 7
 111: 314 0 3
 112: 928 8 9 10
 113: 251 24 25 26 27 28 29 32
 114: 85 30 31 33
 115: 119 16 17 18 19 20
 116: 42 36 37 38 41 42 43
 117: 331 44 46
 118: 230 0 1 3
 119: 168 0 1
 120: 31 1 3
 121: 28 4 5 6 7 8 9 10 11 12 13
 122: 342 30 31 32
 123: 143 0 1 2 3 4 5 6 7 8 9 10 11 12 13 14 15 16 17 18 19 20 21 22 23
 124: 118 0 1 2 3 4 5 6 7 8 9 10 11 12 13 14 15 20 21 22 23
 125: 127 0 1 2 3 4 5 6 7 8 9 10 11 12 13 14 15 21 22 23
 126: 399 4 5 6 7
 127: 63 14 15 16 17 18 19 20 21 22 23 24 25 26 27 28 29 30 31 32 33 34
 128: 14 8 9 10 11 12 13 15
 129: 97 24 25 26 27 32
 130: 29 4 5 7
 131: 47 32 33 34
 132: 137 35 36 37 38 39 40 41 42 43 44 45 46 47 48
 133: 178 16 17 18 19 24 25 26 27 28 29 30 31 32 33 34
 134: 202 16 17 18 19 21 22 23 24 25 26 27 28 29 30 31 32 33 34
 135: 46 0 1 2 3 4 5 6 7 8 9 10 11 12 13 14 15 20
 136: 127 0 1 2 3 4 5 6 7 8 9 10 11 12 13 15 20
 137: 73 14 22
 138: 18 24 25 26 27 28 29 32 33 34
 139: 191 0 1 2 4 5 6 7
 140: 4 0 1 4 5 6 7
 141: 6 0 4 5 6 7
 142: 20 36 37 38 39 41 42 43 49 50 51 52
 143: 49 14 20
 144: 133 21 22 23 24 25 26 27 28 29 30 31 32 33 34
 145: 11 0 1 2 6 7
 146: 265 0 1 2
 147: 72 14 35 36 37 38 39 40 41 42 43 44 45 46 47 48 49 50 51 52
 148: 22 16 17 18 19 21 22 23
 149: 89 24 25 26 27 28
 150: 176 16 17 18 19 20 21 22 23 24 25 26 27 28 29 30 31 32 33 34
 151: 53 45 46
 152: 81 14 15
 153: 9 41 43
 154: 22 36 37 38 39 41 42 43 44 45 46 47 48
 155: 70 0 1 2 3 4 5 6 7 8 9 10 11 12 13 14 15
 156: 4 29 30 31 32 33 34
 157: 7 36 37 38 39 40 41 42 43 44 45 46 47 48 49 50 51
 158: 17 0 2 3 4 5
 159: 15 2 4 5
 160: 39 14 24 25 26 27 28 29 30 31 32 33 34
 161: 155 39 41 42 43
 162: 3 0 1 2 3 6 7 8 9 10 11 12 13
 163: 40 8 9 10 12 13
 164: 129 0 2
 165: 33 2 4 5 6 7
 166: 27 1 2 4 5 6 7
 167: 3 14 22 23
 168: 103 0 1 2 4 5
 169: 65 0 1 4 5
 170: 95 0 4 5
 171: 36 36 37 38 40
 172: 40 36 37 38 39 40
 173: 7 14 16 17 18 19 24 25 26 27 28 29 30 31 32 33 34
 174: 4 20 21 22 23
 175: 33 0 1 2 3 4 5 8 9 10 11 12 13
 176: 10 0 1 2 3 8 9 10 11 12 13
 177: 42 3 8 9 10 11 12 13
 178: 14 14 16 17 18 19 21 22 23
 179: 6 14 16 17 18 19 20 21 22 23
 180: 1 45 47 48
 181: 2 0 1 2 3 4 5 6 7 8 9 10 11 15
 182: 39 0 1 2 3 4 5 6 7 8 9 10 11
 183: 16 4 5 6
 184: 97 16 17 18 19 20 24 25 26 27 28 29 30 31 32 33 34
 185: 8 1 4 5 6 7
 186: 23 3 6 7
 187: 21 21 23
 188: 25 14 15 21 22 23
 189: 33 24 25 26 27 30 31 32 33 34
 190: 11 28 29 30 31 33 34
 191: 52 0 1 2 3 4 5 6 7 8 9 10 11 12 13 15 16 17 18 19 20
 192: 49 0 1 2 3 6 7
 193: 60 18 19
 194: 7 5 6 7 8 9 10 11 12 13
 195: 8 0 1 2 3 4
 196: 6 0 1 2 4
 197: 7 0 1 4
 198: 8 0 4
 199: 4 8 9 10 11 12 13 14
 200: 18 37 38
 201: 16 0 1 2 3 4 5 6 7 8 9 10 11 12 13 14
 202: 20 24 25 26 28 29
 203: 1 0 1 2 3 4 5 8 9 10 11 12 13 15
 204: 6 30 31 32 33
 205: 6 14 24 25 26 27 28 29
 206: 17 11 12 13
 207: 29 4 5 8 9 10 11 12 13
 208: 3 24 25 26 27 28 29 31 32 33 34
 209: 25 44 45 47 48
 210: 7 5 8 9 10 11 12 13
 211: 39 22 23
 212: 20 35 49 50 51 52
 213: 11 24 25 28 29
 214: 10 0 1 2 3 4 5 6 7 8 9 10 11 12 13 20
 215: 1 0 1 2 3 4 5 6 7 8 9 10 11 12 13 14 21 22 23
 216: 3 44 45 46 47 48 49 50 51
 217: 51 44 45 46 47 48 49 50 51 52
 218: 2 16 17 18 19 20 35 36 37 38 39 40 41 42 43 44 45 46 47 48 49 50 51 52
 219: 5 0 2 4 5 6 7
 220: 6 0 1 2 3 4 5 6 7 8 9 10 11 12 13 14 15 16 17 18 19 20
 221: 26 0 1 3 4 5
 222: 3 0 1 2 3 4 5 6
 223: 16 24 25 26 27 28 29 30 31 32
 224: 1 14 23
 225: 12 0 2 4 5
 226: 5 3 4 5 6 7
 227: 9 45 46 47 48
 228: 12 14 16 17 18 19 20 24 25 26 27 28 29 30 31 32 33 34
 229: 1 30 33 34
 230: 6 3 4 5
 231: 13 31 32
 232: 7 1 2 4 5
 233: 14 24 25 26 27 28 29 30 31 33 34
 234: 1 35 44 45 46 47 48 49 50 51
 235: 61 35 44 45 46 47 48 49 50 51 52
 236: 11 14 21 22 23 35 36 37 38 39 40 41 42 43 44 45 46 47 48 49 50 51 52
 237: 1 14 21
 238: 2 20 24 25 26 27 28 29 30 31 32 33 34
 239: 1 16 17 18 19 20 21 22 23
 240: 3 44 45 46 47
 241: 15 28 29 30 31 32 33 34
 242: 4 40 41 42 43
 243: 20 0 1 2 4 5 6 7 8 9 10 11 12 13
 244: 2 7 8 9 10 11 12 13
 245: 3 3 15
 246: 6 36 37 38 40 41 42 43
 247: 5 26 28 29
 248: 21 24 25 26 27 29
 249: 2 0 3 4 5
 250: 28 1 2
 251: 8 24 25 27
 252: 4 44 45 46 48
 253: 4 2 6 7
 254: 1 6 7 8 9 10 11 12 13 15
 255: 12 24 25 26 27 28 30 31 32 33 34
 256: 6 44 47 48
 257: 7 3 6 7 8 9 10 11 12 13
 258: 8 24 25 28
 259: 1 24 25 26 28
 260: 3 24 25 26 27 28 32
 261: 3 14 15 21 22 23 35 36 37 38 39 40 41 42 43 44 45 46 47 48 49 50 51 52
 262: 3 0 1 2 3 4 5 6 7 8 9 10 11 12 13 16 17 18 19 20
 263: 1 18 24 25 26 27 28 29 30 31 32 33 34
 264: 1 16 17 18 24 25 26 27 28 29 30 31 32 33 34
 265: 2 35 44 45 46
 266: 12 46 47 48
 267: 1 6 7 11
 268: 8 0 1 2 3 6
 269: 1 4 6
 270: 3 24 25 26 27 28 29 30 31 32 33
 271: 9 24 25 26 27 29 32
 272: 7 24 25 26 27 29 30 31 32 33 34
 273: 9 0 1 2 3 4 5 6 7 8 9 10 11 12 13 15 21 22 23
 274: 9 15 21 22 23
 275: 2 14 20 21 22 23 24 25 26 27 28 29 30 31 32 33 34
 276: 1 14 24 25 26 27
 277: 1 14 24 25 26 27 32
 278: 2 14 24 25 26 27 28 29 32
 279: 1 39 40
 280: 3 14 15 16 17 18 19 21 22 23 24 25 26 27 28 29 30 31 32 33 34
 281: 1 24 25 26 27 28 29 32 34
 282: 3 14 16 17 18 19 20
 283: 6 14 15 35 36 37 38 39 40 41 42 43 44 45 46 47 48 49 50 51 52
 284: 1 35 45
 285: 1 35 45 46
 nsplits: 286
 ntax: 53
boot_consense_logl: -42058.55054
contree: (0:0.1904437580,((1:0.1323827372,((4:0.2915121158,5:0.4044050378)99:0.2828505975,((6:0.4207572389,7:0.4371089179)95:0.1502399752,(((((8:0.0000022622,9:0.0000022622)100:0.2725752968,10:0.2158889379)93:0.2631170811,11:0.6667726357)94:0.2109424394,(12:0.0000022622,13:0.0000022622)100:0.6545193152)96:0.2077531299,((((((14:1.5031752499,((21:0.6344070819,22:0.8211373470)87:0.2899797907,23:0.6880660041)86:0.4122997233)68:0.3605097763,(((((24:0.0606988012,25:0.0796991395)100:0.2210661019,26:0.0920662516)72:0.07935858308,27:0.1186238066)97:0.2166863437,(28:0.8459424851,29:0.5546439626)88:0.2221773096)85:0.1440564482,(((30:0.2586690313,31:0.2693029201)98:0.21545087,(33:0.1757550539,34:0.2543870290)91:0.1157673214)58:0.1077795854,32:0.6133811691)70:0.1093545697)99:0.3047241061)46:0.1527285275,(((16:0.0000022622,17:0.0000022622)100:0.170271967,18:0.0968021545)94:0.1295899281,19:0.2704525413)100:0.3740943321)43:0.1588274471,20:0.5984619022)51:0.1600039872,(35:1.4597388111,(((((((36:0.1621195890,37:0.1724125231)73:0.0439844131,38:0.0240746249)100:0.7186252661,39:0.8935582547)77:0.1617787967,(41:0.3871289106,(42:0.0637707403,43:0.0648068756)59:0.1132449978)100:0.6857252871)94:0.3297658999,40:0.9312282566)95:0.3157169089,(((44:1.1277534685,45:0.8817969724)61:0.1977569823,46:1.6621111275)95:0.2531815449,(47:1.0649739195,48:1.1149265620)99:0.4776385216)100:0.6215862943)49:0.1938617044,(((49:0.0000022622,50:0.0000022622)100:0.1873550541,51:0.0554545513)100:0.8113758635,52:1.3206277233)99:0.4258802094)73:0.2295639304)100:0.6269722172)71:0.172767852,15:0.7855560802)98:0.2736091077)82:0.09958282385)44:0.09168233052)65:0.1220312356)31:0.03776409559,2:0.2500992092)31:0.04218522417,3:0.4182807891);
contree_rfdist: 2
finished: true
finishedCandidateSet: true
finishedModelFinal: true
finishedModelInit: true
iqtree:
 command:  -s 53fer.fasta -spp partitions_v1.raxml -m MFP+MERGE -madd 3DI -mdef 3DI.nexus -mset Blosum62,Dayhoff,DCMut,JTT,JTTDCMut,LG,Poisson,Poisson+FQ,Poisson,PMB,WAG,EX2,EX3,EHO,EX_EHO,3DI -mfreq FU,F -mrate E,G,R --ufboot 1000 -alrt 1000 -bnni --redo
 seed: 773895
 start_time: 1699691096
 version: 2.2.2.6
```
