## Supplementary material for "Tertiary-interaction characters enable fast, model-based structural phylogenetics beyond the twilight zone": partitions_v1.raxml.contree

```
(1ji5_A:0.1904437580,((1jig_A:0.1323827372,((1qgh_A:0.2915121158,2ux1_A:0.4044050378)99:0.2828505975,((1ji4_A:0.4207572389,2fjc_A:0.4371089179)95:0.1502399752,(((((1dps_A:0.0000022622,1jts_A:0.0000022622)100:0.2725752968,1o9r_A:0.2158889379)93:0.2631170811,1uvh_A:0.6667726357)94:0.2109424394,(1tjo_A:0.0000022622,1tk6_A:0.0000022622)100:0.6545193152)96:0.2077531299,((((((2fzf_A:1.5031752499,((1lko_A:0.6344070819,1yuz_A:0.8211373470)87:0.2899797907,3qhb_A:0.6880660041)86:0.4122997233)68:0.3605097763,(((((1lb3_A:0.0606988012,2za7_A:0.0796991395)100:0.2210661019,1bg7_A:0.0920662516)72:0.0793585831,1r03_A:0.1186238066)97:0.2166863437,(1z6o_A:0.8459424851,1z6o_M:0.5546439626)88:0.2221773096)85:0.1440564482,(((1eum_A:0.2586690313,1krq_A:0.2693029201)98:0.2154508700,(2jd7_A:0.1757550539,1vlg_A:0.2543870290)91:0.1157673214)58:0.1077795854,3e6s_A:0.6133811691)70:0.1093545697)99:0.3047241061)46:0.1527285275,(((1bcf_A:0.0000022622,3e1q_A:0.0000022622)100:0.1702719670,2fkz_A:0.0968021545)94:0.1295899281,1jgc_A:0.2704525413)100:0.3740943321)43:0.1588274471,1nfv_A:0.5984619022)51:0.1600039872,(1otk_A:1.4597388111,(((((((1oqu_A:0.1621195890,1r2f_A:0.1724125231)73:0.0439844131,1uzr_A:0.0240746249)100:0.7186252661,1mxr_A:0.8935582547)77:0.1617787967,(1jk0_A:0.3871289106,(2uw2_A:0.0637707403,1w68_A:0.0648068756)59:0.1132449978)100:0.6857252871)94:0.3297658999,3ee4_A:0.9312282566)95:0.3157169089,(((2inc_B:1.1277534685,2inp_C:0.8817969724)61:0.1977569823,1mty_B:1.6621111275)95:0.2531815449,(1mty_D:1.0649739195,3dhg_A:1.1149265620)99:0.4776385216)100:0.6215862943)49:0.1938617044,(((2uw1_A:0.0000022622,2uw1_B:0.0000022622)100:0.1873550541,1afr_A:0.0554545513)100:0.8113758635,1za0_A:1.3206277233)99:0.4258802094)73:0.2295639304)100:0.6269722172)71:0.1727678520,2vzb_A:0.7855560802)98:0.2736091077)82:0.0995828239)44:0.0916823305)65:0.1220312356)31:0.0377640956,1n1q_A:0.2500992092)31:0.0421852242,2chp_A:0.4182807891);
```
