## Supplementary material for "Tertiary-interaction characters enable fast, model-based structural phylogenetics beyond the twilight zone": partitions_v1.raxml.model

```
--- # IQ-TREE Checkpoint ver >= 1.6
PartitionModelPlen:
 linked_alpha: -1
 part1!RateGammaInvar!gamma_shape: 4.282918976
 part1!RateGammaInvar!p_invar: 0.0002857813202
 part2!RateGammaInvar!gamma_shape: 1.109626785
 part2!RateGammaInvar!p_invar: 0.02439674202
 part_rates: 1.490954285, 0.509045715
PhyloTree:
 newick: (0:0.2856072131,(1:0.1518773507,((4:0.3925565796,5:0.5483402785):0.3839489479,((6:0.5506948958,7:0.6473837154):0.1928655077,(((((8:0.0000027948,9:0.0000027948):0.346880263,10:0.2668635488):0.381000763,11:1.0682886779):0.2380534851,(12:0.0000027948,13:0.0000027948):0.961538254):0.3100866196,((14:2.7735189028,15:0.6679759172):0.4563748504,((((((16:0.0000027948,17:0.0000027948):0.206769405,18:0.1077121845):0.1601360929,19:0.3365049952):0.4519268748,(((21:0.9780757950,22:1.3219596306):0.5227981756,23:0.9669944694):1.102457712,((((((24:0.0672674340,25:0.0933867763):0.2001505813,(28:1.2242545861,29:0.8592450694):0.4982320348):0.07994204897,26:0.1005567653):0.1363172537,27:0.1036393890):0.4669080995,32:0.7882219737):0.1882473908,((30:0.3097429251,31:0.3684380531):0.2822559094,(33:0.2294383243,34:0.3337818671):0.147683225):0.1609238075):0.4515811575):0.1996732782):0.2853507538,20:0.8354098241):0.3515135175,((35:2.5704214935,(((49:0.0000027948,50:0.0000027948):0.169640998,51:0.1035267313):1.462549805,52:1.9956611359):0.5507321494):0.2235054385,((((((36:0.1839355824,38:0.0698610596):0.09052203979,37:0.1072836308):0.9911154691,39:1.5404818848):0.3293864964,(41:0.4941635726,(42:0.0741107252,43:0.0703892502):0.1550772686):0.9032813825):0.4987480625,(44:1.7616000293,((45:1.5556697689,46:2.9569095073):0.2375964228,(47:1.9321938115,48:1.6011999512):0.9743478305):0.2295409491):1.098184928):0.2503517378,40:1.3400609093):0.3984814001):1.254963643):0.1745754646):0.4740494559):0.1057630392):0.1284110151):0.14280912):0.03938173271,(2:0.2712164434,3:0.5600432601):0.05797063161);
StopRule:
 curIteration: 0
 start_real_time: 1699691097
 time_vec: 
boot_consense_logl: 0
contree_rfdist: -1
finishedFastMLTree: true
initTree: (0:0.0367169672,(1:0.0220145913,(2:0.0274180301,((4:0.0399695332,5:0.0436768057):0.04787846105,((6:0.0417223661,7:0.0388453454):0.04395021918,(((((8:0.0000010000,9:0.0000010000):0.03565952466,10:0.0329592906):0.03371734512,11:0.0660593107):0.04956831182,(12:0.0000010000,13:0.0000010000):0.06923322766):0.04215259342,(14:0.0988957788,(15:0.0695716276,(((((((16:0.0000010000,17:0.0000010000):0.02271175901,18:0.0186251058):0.0206261449,19:0.0375848224):0.03839809084,(((((24:0.0117884043,25:0.0157906320):0.03799488675,26:0.0199030650):0.01721680889,27:0.0207048474):0.04424593869,(28:0.0915898348,29:0.0705144895):0.07246766375):0.04091828975,(((30:0.0412053691,31:0.0371707396):0.02920302463,(33:0.0213193893,34:0.0457161255):0.03095368745):0.02601776382,32:0.0636478218):0.06237234554):0.04356426741):0.04159053668,20:0.0686081846):0.04787846105,((21:0.0540805706,22:0.0636557922):0.04201455507,23:0.0746749496):0.08757872313):0.08677229826,(35:0.1323929108,((((((36:0.0549041839,38:0.0274562980):0.03238212745,37:0.0357772704):0.1370019638,39:0.1654180741):0.08902895524,(41:0.1266626600,(42:0.0313878752,43:0.0314731117):0.0712297308):0.1514006819):0.08378150774,40:0.1631885449):0.1453963661,(((44:0.1519118118,45:0.1477743404):0.139273221,(46:0.2443670856,(47:0.2918723165,48:0.2731805771):0.1153425296):0.1082252743):0.1226860241,(((49:0.0000010000,50:0.0000010000):0.05482102417,51:0.0442982944):0.1206857488,52:0.1332174283):0.1486824715):0.1436465933):0.07230496783):0.1242369641):0.04069512077):0.03076999633):0.05715165698):0.03726929922):0.02628074924):0.02605205823):0.0145453933):0.0145453933,3:0.0463997055);
part1:
 3DI: -31449.84846 1 93.85556612
 3DI+F: -29463.06981 20 92.19770152
 3DI+F+G4: -29162.59931 21 125.151005
 3DI+F+R2: -29199.83574 22 111.8012152
 3DI+F+R3: -29149.19519 24 120.395951
 3DI+F+R4: -29132.89311 26 152.5687132
 3DI+F+R5: -29129.83469 28 153.2571442
 3DI+G4: -31146.94701 2 129.7797134
 3DI+R2: -31173.57588 3 117.7972439
 3DI+R3: -31147.53629 5 135.0317563
 3DI+R4: -31119.43019 7 157.0861989
 3DI+R5: -31114.03471 9 164.9012588
 Blosum62: -27302.17042 1 53.07062269
 Blosum62+F: -27162.7731 20 55.48831993
 Blosum62+F+G4: -27067.02264 21 64.41410902
 Blosum62+F+R2: -27071.16569 22 61.85508133
 Blosum62+F+R3: -27060.07151 24 64.51132479
 Blosum62+F+R4: -27056.00631 26 66.36443018
 Blosum62+G4: -27206.10267 2 61.28975334
 Blosum62+R2: -27209.23412 3 59.05387771
 Blosum62+R3: -27199.37567 5 61.32695983
 Blosum62+R4: -27193.33615 7 66.64591554
 DCMut: -27804.44866 1 65.37598497
 DCMut+F: -27458.16722 20 72.92322562
 DCMut+F+G4: -27321.67878 21 86.66829468
 DCMut+F+R2: -27331.10182 22 83.7507699
 DCMut+F+R3: -27310.41655 24 86.1736483
 DCMut+F+R4: -27306.80842 26 89.7863758
 DCMut+G4: -27648.8443 2 78.02981926
 DCMut+R2: -27662.39166 3 75.43822083
 DCMut+R3: -27632.71551 5 78.57979768
 DCMut+R4: -27630.37859 7 81.34253704
 Dayhoff: -27806.46009 1 65.54626761
 Dayhoff+F: -27459.72771 20 73.14322793
 Dayhoff+F+G4: -27323.29068 21 86.91341091
 Dayhoff+F+R2: -27332.70921 22 83.99456667
 Dayhoff+F+R3: -27312.0127 24 86.42710164
 Dayhoff+F+R4: -27308.45346 26 90.01737005
 Dayhoff+G4: -27650.77046 2 78.22770971
 Dayhoff+R2: -27664.31027 3 75.63198323
 Dayhoff+R3: -27634.62149 5 78.78463996
 Dayhoff+R4: -27632.29661 7 81.55897263
 EHO+F: -27221.62601 22 78.53427335
 EHO+F+G: -27102.1344 23 92.16567592
 EHO+F+R2: -27105.56889 24 88.05566164
 EHO+F+R3: -27094.01526 26 92.86532533
 EHO+F+R4: -27093.61224 28 94.10376633
 EHO+FU: -27346.37205 3 74.32688747
 EHO+FU+G: -27226.06367 4 89.81346489
 EHO+FU+R2: -27234.95586 5 85.1871213
 EHO+FU+R3: -27221.69431 7 91.19814394
 EHO+FU+R4: -27221.16477 9 92.77576527
 EX2+F: -27348.77407 21 92.80031133
 EX2+F+G: -27186.60279 22 113.431877
 EX2+F+R2: -27217.74449 23 106.3301646
 EX2+F+R3: -27180.93654 25 114.8143789
 EX2+F+R4: -27176.38858 27 118.8565258
 EX2+FU: -27357.97004 2 77.89917246
 EX2+FU+G: -27259.58131 3 105.2312423
 EX2+FU+R2: -27262.96464 4 102.3773544
 EX2+FU+R3: -27253.10754 6 102.9917948
 EX2+FU+R4: -27252.32845 8 103.5874807
 EX3+F: -27276.33621 22 78.15307909
 EX3+F+G: -27124.89911 23 91.85996536
 EX3+F+R2: -27139.45304 24 86.62393536
 EX3+F+R3: -27121.36975 26 93.18560924
 EX3+F+R4: -27119.81802 28 99.59788988
 EX3+FU: -27188.74167 3 80.39154017
 EX3+FU+G: -27139.0101 4 91.46669674
 EX3+FU+R2: -27144.06366 5 90.75325641
 EX3+FU+R3: -27135.35601 7 91.37687642
 EX3+FU+R4: -27134.85945 9 93.22727724
 EX_EHO+F: -27240.55776 25 89.62870586
 EX_EHO+F+G: -27129.68455 26 97.37587632
 EX_EHO+F+R2: -27138.74273 27 88.94654509
 EX_EHO+F+R3: -27123.59369 29 98.33093234
 EX_EHO+F+R4: -27120.61897 31 101.2528723
 EX_EHO+FU: -27329.92067 6 83.58373132
 EX_EHO+FU+G: -27257.8067 7 105.1186208
 EX_EHO+FU+R2: -27256.18414 8 101.4125534
 EX_EHO+FU+R3: -27253.99279 10 106.0391985
 JTT: -27473.97691 1 66.42761917
 JTT+F: -27312.06691 20 67.23205799
 JTT+F+G4: -27188.97346 21 78.92876954
 JTT+F+R2: -27194.57528 22 76.64062254
 JTT+F+R3: -27185.22659 24 78.80950566
 JTT+F+R4: -27177.15922 26 80.69849786
 JTT+F+R5: -27176.54143 28 82.11083835
 JTT+G4: -27340.91423 2 78.28335596
 JTT+R2: -27347.47617 3 76.06235141
 JTT+R3: -27329.89031 5 77.0616471
 JTT+R4: -27326.7161 7 80.45742698
 JTTDCMut: -27474.7572 1 66.0701062
 JTTDCMut+F: -27312.39914 20 67.30606531
 JTTDCMut+F+G4: -27189.75666 21 78.97304486
 JTTDCMut+F+R2: -27195.71107 22 76.65203594
 JTTDCMut+F+R3: -27185.5018 24 78.72787645
 JTTDCMut+F+R4: -27177.47612 26 80.81976484
 JTTDCMut+F+R5: -27176.89594 28 82.15911063
 JTTDCMut+G4: -27341.64927 2 77.88053298
 JTTDCMut+R2: -27348.75791 3 75.63790074
 JTTDCMut+R3: -27330.22763 5 76.72372144
 JTTDCMut+R4: -27326.98129 7 80.15067482
 LG: -27300.25296 1 69.77763731
 LG+F: -27221.89805 20 68.91184663
 LG+F+G4: -27084.20707 21 81.97209228
 LG+F+I+G4: -27084.23905 22 82.11398326
 LG+F+R2: -27091.09794 22 78.47063602
 LG+F+R3: -27078.32038 24 82.59621928
 LG+F+R4: -27072.11148 26 83.3171075
 LG+G4: -27153.556 2 83.32572545
 LG+I+G4: -27153.60986 3 83.2151488
 LG+R2: -27161.02933 3 79.62258336
 LG+R3: -27146.35881 5 84.12719641
 LG+R4: -27140.44823 7 84.90793459
 PMB: -27316.21388 1 51.3966534
 PMB+F: -27167.6626 20 54.51170033
 PMB+F+G4: -27077.15193 21 63.31607085
 PMB+F+R2: -27081.58087 22 60.86344796
 PMB+F+R3: -27072.70342 24 63.63165197
 PMB+F+R4: -27069.07537 26 64.71317151
 PMB+G4: -27231.21194 2 58.880789
 PMB+R2: -27234.18777 3 56.86432876
 PMB+R3: -27226.92236 5 59.06935999
 PMB+R4: -27220.81539 7 65.51594835
 PhyloTree!newick: (0:0.3304611769,(1:0.1757293435,((4:0.4542066983,5:0.6344558730):0.4442472577,((6:0.6371802776,7:0.7490538567):0.2231545974,(((((8:0.0000032336,9:0.0000032336):0.40135702,10:0.3087738626):0.440836067,11:1.2360609870):0.2754392439,(12:0.0000032336,13:0.0000032336):1.112545652):0.3587850185,((14:3.2090937433,15:0.7728800169):0.5280474834,((((((16:0.0000032336,17:0.0000032336):0.2392420702,18:0.1246281383):0.1852851023,19:0.3893523399):0.5229009634,(((21:1.1316803759,22:1.5295703863):0.604902441,23:1.1188587531):1.275596191,((((((24:0.0778316317,25:0.1080529573):0.2315837753,(28:1.4165209866,29:0.9941875548):0.5764782435):0.09249676614,26:0.1163489768):0.1577255686,27:0.1199157196):0.5402349555,32:0.9120104433):0.2178112156,((30:0.3583873475,31:0.4263004120):0.3265835585,(33:0.2654710918,34:0.3862015509):0.1708765398):0.1861965258):0.5225009521):0.2310315128):0.3301644412,20:0.9666090383):0.4067179167,((35:2.9741003475,(((49:0.0000032336,50:0.0000032336):0.1962827311,51:0.1197853692):1.692239927,52:2.3090751819):0.6372233819):0.2586064597,((((((36:0.2128222476,38:0.0808325802):0.1047383204,37:0.1241322810):1.146767902,39:1.7824110639):0.381115897,(41:0.5717708387,(42:0.0857496463,43:0.0814437221):0.1794318014):1.04513967):0.5770753121,(44:2.0382553104,((45:1.7999841706,46:3.4212854255):0.2749104011,(47:2.2356404585,48:1.8526647646):1.127366943):0.2655898335):1.270652376):0.2896689092,40:1.5505144297):0.4610619985):1.452052831):0.2019921445):0.5484978456):0.1223728842):0.1485776732):0.1652369677):0.04556654433,(2:0.3138103695,3:0.6479967812):0.06707478756);
 Poisson: -28659.19758 1 45.1097895
 Poisson+F: -27950.36159 20 48.11381721
 Poisson+F+G4: -27841.64058 21 59.51467532
 Poisson+F+R2: -27851.7051 22 55.64622812
 Poisson+F+R3: -27835.55656 24 60.97984328
 Poisson+F+R4: -27833.36148 26 62.10741283
 Poisson+FQ: -28659.19758 1 45.1097895
 Poisson+FQ+G4: -28549.14903 2 56.10013545
 Poisson+FQ+R2: -28557.83161 3 52.35027089
 Poisson+FQ+R3: -28545.00938 5 57.62445266
 Poisson+FQ+R4: -28541.58169 7 59.64178917
 Poisson+G4: -28549.14903 2 56.10013545
 Poisson+R2: -28557.83161 3 52.35027089
 Poisson+R3: -28545.00938 5 57.62445266
 Poisson+R4: -28541.58169 7 59.64178917
 RateGamma!gamma_shape: 5.546317519
 RateGammaInvar!gamma_shape: 4.321575818
 RateGammaInvar!p_invar: 0.0001032180684
 StopRule!curIteration: 0
 StopRule!start_real_time: 1699691122
 StopRule!time_vec: 
 WAG: -27328.63998 1 58.53504105
 WAG+F: -27200.09825 20 62.33678778
 WAG+F+G4: -27093.41076 21 72.23618402
 WAG+F+R2: -27098.90798 22 69.56373656
 WAG+F+R3: -27080.4369 24 71.3283443
 WAG+F+R4: -27075.63332 26 76.81133245
 WAG+G4: -27214.35625 2 68.22373195
 WAG+R2: -27221.28579 3 65.44166938
 WAG+R3: -27200.5758 5 67.37972322
 WAG+R4: -27195.06266 7 73.33645409
 best_model_AIC: Blosum62+F+R4
 best_model_AICc: Blosum62+F+R4
 best_model_BIC: Blosum62+F+G4
 best_model_list_BIC: Blosum62+F+G4 Blosum62+F+R3 Blosum62+F+R4 Blosum62+F+R2 PMB+F+G4 EX3+FU+G PMB+F+R3 LG+F+G4 PMB+F+R2 PMB+F+R4 LG+F+R3 LG+F+R4 EX3+FU+R3 LG+G4 WAG+F+R3 EX3+FU+R2 WAG+F+R4 LG+R3 WAG+F+G4 LG+R4 LG+F+R2 EX3+FU+R4 LG+R2 WAG+F+R2 EHO+F+G EHO+F+R3 EHO+F+R2 EHO+F+R4 EX3+FU EX3+F+G EX3+F+R3 Blosum62+G4 EX3+F+R4 Blosum62+R3 EX_EHO+F+G Blosum62+R4 WAG+R3 WAG+R4 Blosum62+R2 EX3+F+R2 EX_EHO+F+R3 WAG+G4 EX_EHO+F+R4 EX_EHO+F+R2 Blosum62+F WAG+R2 PMB+F PMB+G4 EHO+FU+G PMB+R3 PMB+R4 PMB+R2 EHO+FU+R3 EHO+FU+R4 EHO+FU+R2 JTT+F+G4 JTTDCMut+F+G4 EX2+F+G JTT+F+R4 JTTDCMut+F+R4 EX2+F+R3 JTT+F+R3 JTTDCMut+F+R3 EX2+F+R4 WAG+F JTT+F+R2 JTTDCMut+F+R2 EX2+FU+G JTT+F+R5 JTTDCMut+F+R5 EX2+FU+R3 EX2+FU+R2 EX2+FU+R4 EX_EHO+FU+G EX_EHO+FU+R2 EX_EHO+FU+R3 LG+F EX2+F+R2 EHO+F LG Blosum62 PMB EX_EHO+F WAG JTT+R3 JTTDCMut+R3 JTT+G4 JTTDCMut+G4 EX3+F EX_EHO+FU JTT+R4 JTTDCMut+R4 EHO+FU JTT+R2 JTTDCMut+R2 EX2+FU JTT+F JTTDCMut+F DCMut+F+R3 DCMut+F+G4 Dayhoff+F+R3 Dayhoff+F+G4 DCMut+F+R4 Dayhoff+F+R4 DCMut+F+R2 Dayhoff+F+R2 EX2+F JTT JTTDCMut DCMut+F Dayhoff+F DCMut+R3 Dayhoff+R3 DCMut+R4 DCMut+G4 Dayhoff+R4 Dayhoff+G4 DCMut+R2 Dayhoff+R2 DCMut Dayhoff Poisson+F+G4 Poisson+F+G4 Poisson+F+R3 Poisson+F+R3 Poisson+F+R4 Poisson+F+R4 Poisson+F+R2 Poisson+F+R2 Poisson+F Poisson+F Poisson+FQ+G4 Poisson+G4 Poisson+G4 Poisson+FQ+G4 Poisson+FQ+R3 Poisson+R3 Poisson+FQ+R3 Poisson+R3 Poisson+FQ+R4 Poisson+R4 Poisson+FQ+R4 Poisson+R4 Poisson+FQ+R2 Poisson+R2 Poisson+R2 Poisson+FQ+R2 Poisson+FQ Poisson Poisson Poisson+FQ 3DI+F+R4 3DI+F+R5 3DI+F+R3 3DI+F+G4 3DI+F+R2 3DI+F 3DI+R4 3DI+R5 3DI+G4 3DI+R3 3DI+R2 3DI 3DI
 best_score_AIC: 54164.01262
 best_score_AICc: 54165.89214
 best_score_BIC: 54273.72829
 best_tree_AIC: (0:0.3404668331,(1:0.1810500514,((4:0.4679591036,5:0.6536658370):0.4576981125,((6:0.6564727307,7:0.7717336020):0.2299112403,(((((8:0.0000033315,9:0.0000033315):0.4135092503,10:0.3181228734):0.4541836383,11:1.2734862645):0.2837789539,(12:0.0000033315,13:0.0000033315):1.14623115):0.3696482599,((14:3.3062582238,15:0.7962811673):0.5440356294,((((((16:0.0000033315,17:0.0000033315):0.2464858073,18:0.1284016112):0.1908951381,19:0.4011410943):0.5387332838,(((21:1.1659452322,22:1.5758824993):0.6232175904,23:1.1527353981):1.31421851,((((((24:0.0801882067,25:0.1113245693):0.2385956357,(28:1.4594102061,29:1.0242894231):0.5939327692):0.09529736997,26:0.1198717744):0.1625011608,27:0.1235465106):0.5565921121,32:0.9396241648):0.2244060724,((30:0.3692385483,31:0.4392078748):0.3364718087,(33:0.2735089875,34:0.3978949061):0.1760503152):0.1918341575):0.5383211611):0.2380266518):0.3401611128,20:0.9958758883):0.4190324635,((35:3.0641497317,(((49:0.0000033315,50:0.0000033315):0.2022257515,51:0.1234122134):1.743477325,52:2.3789890294):0.6565171402):0.266436509,((((((36:0.2192660491,38:0.0832800175):0.1079095723,37:0.1278907404):1.181489576,39:1.8363786507):0.3926552695,(41:0.5890828342,(42:0.0883459618,43:0.0839096634):0.1848646118):1.076784259):0.5945479157,(44:2.0999693126,((45:1.8544838334,46:3.5248746154):0.2832340988,(47:2.3033308600,48:1.9087594829):1.161501198):0.2736313244):1.309125007):0.2984394629,40:1.5974606834):0.4750219676):1.496017879):0.2081080337):0.5651051848):0.1260780729):0.1530762867):0.1702399889):0.04694620163,(2:0.3233118749,3:0.6676167349):0.06910566837);
 best_tree_AICc: (0:0.3404668331,(1:0.1810500514,((4:0.4679591036,5:0.6536658370):0.4576981125,((6:0.6564727307,7:0.7717336020):0.2299112403,(((((8:0.0000033315,9:0.0000033315):0.4135092503,10:0.3181228734):0.4541836383,11:1.2734862645):0.2837789539,(12:0.0000033315,13:0.0000033315):1.14623115):0.3696482599,((14:3.3062582238,15:0.7962811673):0.5440356294,((((((16:0.0000033315,17:0.0000033315):0.2464858073,18:0.1284016112):0.1908951381,19:0.4011410943):0.5387332838,(((21:1.1659452322,22:1.5758824993):0.6232175904,23:1.1527353981):1.31421851,((((((24:0.0801882067,25:0.1113245693):0.2385956357,(28:1.4594102061,29:1.0242894231):0.5939327692):0.09529736997,26:0.1198717744):0.1625011608,27:0.1235465106):0.5565921121,32:0.9396241648):0.2244060724,((30:0.3692385483,31:0.4392078748):0.3364718087,(33:0.2735089875,34:0.3978949061):0.1760503152):0.1918341575):0.5383211611):0.2380266518):0.3401611128,20:0.9958758883):0.4190324635,((35:3.0641497317,(((49:0.0000033315,50:0.0000033315):0.2022257515,51:0.1234122134):1.743477325,52:2.3789890294):0.6565171402):0.266436509,((((((36:0.2192660491,38:0.0832800175):0.1079095723,37:0.1278907404):1.181489576,39:1.8363786507):0.3926552695,(41:0.5890828342,(42:0.0883459618,43:0.0839096634):0.1848646118):1.076784259):0.5945479157,(44:2.0999693126,((45:1.8544838334,46:3.5248746154):0.2832340988,(47:2.3033308600,48:1.9087594829):1.161501198):0.2736313244):1.309125007):0.2984394629,40:1.5974606834):0.4750219676):1.496017879):0.2081080337):0.5651051848):0.1260780729):0.1530762867):0.1702399889):0.04694620163,(2:0.3233118749,3:0.6676167349):0.06910566837);
 best_tree_BIC: (0:0.3304611769,(1:0.1757293435,((4:0.4542066983,5:0.6344558730):0.4442472577,((6:0.6371802776,7:0.7490538567):0.2231545974,(((((8:0.0000032336,9:0.0000032336):0.40135702,10:0.3087738626):0.440836067,11:1.2360609870):0.2754392439,(12:0.0000032336,13:0.0000032336):1.112545652):0.3587850185,((14:3.2090937433,15:0.7728800169):0.5280474834,((((((16:0.0000032336,17:0.0000032336):0.2392420702,18:0.1246281383):0.1852851023,19:0.3893523399):0.5229009634,(((21:1.1316803759,22:1.5295703863):0.604902441,23:1.1188587531):1.275596191,((((((24:0.0778316317,25:0.1080529573):0.2315837753,(28:1.4165209866,29:0.9941875548):0.5764782435):0.09249676614,26:0.1163489768):0.1577255686,27:0.1199157196):0.5402349555,32:0.9120104433):0.2178112156,((30:0.3583873475,31:0.4263004120):0.3265835585,(33:0.2654710918,34:0.3862015509):0.1708765398):0.1861965258):0.5225009521):0.2310315128):0.3301644412,20:0.9666090383):0.4067179167,((35:2.9741003475,(((49:0.0000032336,50:0.0000032336):0.1962827311,51:0.1197853692):1.692239927,52:2.3090751819):0.6372233819):0.2586064597,((((((36:0.2128222476,38:0.0808325802):0.1047383204,37:0.1241322810):1.146767902,39:1.7824110639):0.381115897,(41:0.5717708387,(42:0.0857496463,43:0.0814437221):0.1794318014):1.04513967):0.5770753121,(44:2.0382553104,((45:1.7999841706,46:3.4212854255):0.2749104011,(47:2.2356404585,48:1.8526647646):1.127366943):0.2655898335):1.270652376):0.2896689092,40:1.5505144297):0.4610619985):1.452052831):0.2019921445):0.5484978456):0.1223728842):0.1485776732):0.1652369677):0.04556654433,(2:0.3138103695,3:0.6479967812):0.06707478756);
 boot_consense_logl: 0
 contree_rfdist: -1
part1+part2:
 3DI: -49528.18102 1 34.70454322
 LG+F+I+G4: -46089.50051 22 57.34038337
 LG+I+G4: -46911.88118 3 59.01996722
 PhyloTree!newick: (0:0.2941711196,(1:0.1564313794,((4:0.4043273533,5:0.5647822122):0.3954616224,((6:0.5672074326,7:0.6667954576):0.1986485625,(((((8:0.0000028786,9:0.0000028786):0.3572814363,10:0.2748654282):0.3924250365,11:1.1003212175):0.2451914974,(12:0.0000028786,13:0.0000028786):0.9903698915):0.3193845389,((14:2.8566826167,15:0.6880051148):0.4700592091,((((((16:0.0000028786,17:0.0000028786):0.2129693669,18:0.1109419246):0.1649377592,19:0.3465950671):0.4654778613,(((21:1.0074033094,22:1.3615984708):0.5384742316,23:0.9959897113):1.135514807,((((((24:0.0692844420,25:0.0961869704):0.2061520785,(28:1.2609637493,29:0.8850094553):0.5131714774):0.08233910409,26:0.1035719509):0.1404047143,27:0.1067470068):0.4809082967,32:0.8118567384):0.1938919718,((30:0.3190305387,31:0.3794856349):0.2907193274,(33:0.2363180117,34:0.3437902862):0.1521114932):0.1657490934):0.4651217777):0.2056604634):0.2939069703,20:0.8604595122):0.3620536185,((35:2.6474953498,(((49:0.0000028786,50:0.0000028786):0.174727668,51:0.1066309710):1.506404229,52:2.0555008549):0.5672458032):0.2302072288,((((((36:0.1894508742,38:0.0719558371):0.09323633498,37:0.1105005208):1.020833977,39:1.5866730950):0.3392631207,(41:0.5089810227,(42:0.0763329286,43:0.0724998656):0.1597272465):0.9303661931):0.5137029782,(44:1.8144214470,((45:1.6023163864,46:3.0455721718):0.2447207301,(47:1.9901304684,48:1.6492117872):1.003563563):0.2364237138):1.131113904):0.2578585121,40:1.3802425146):0.4104298288):1.292593615):0.1798100942):0.488263786):0.1089343344):0.1322614078):0.1470912386):0.0405625904,(2:0.2793488439,3:0.5768361068):0.05970887577);
 RateGammaInvar!gamma_shape: 1.313343165
 RateGammaInvar!p_invar: 0.01267746669
 StopRule!curIteration: 0
 StopRule!start_real_time: 1699691128
 StopRule!time_vec: 
 best_model_AIC: LG+F+I+G4
 best_model_AICc: LG+F+I+G4
 best_model_BIC: LG+F+I+G4
 best_model_list_BIC: LG+F+I+G4 LG+I+G4 3DI
 best_score_AIC: 92223.00102
 best_score_AICc: 92223.66463
 best_score_BIC: 92340.58484
 best_tree_AIC: (0:0.2941711196,(1:0.1564313794,((4:0.4043273533,5:0.5647822122):0.3954616224,((6:0.5672074326,7:0.6667954576):0.1986485625,(((((8:0.0000028786,9:0.0000028786):0.3572814363,10:0.2748654282):0.3924250365,11:1.1003212175):0.2451914974,(12:0.0000028786,13:0.0000028786):0.9903698915):0.3193845389,((14:2.8566826167,15:0.6880051148):0.4700592091,((((((16:0.0000028786,17:0.0000028786):0.2129693669,18:0.1109419246):0.1649377592,19:0.3465950671):0.4654778613,(((21:1.0074033094,22:1.3615984708):0.5384742316,23:0.9959897113):1.135514807,((((((24:0.0692844420,25:0.0961869704):0.2061520785,(28:1.2609637493,29:0.8850094553):0.5131714774):0.08233910409,26:0.1035719509):0.1404047143,27:0.1067470068):0.4809082967,32:0.8118567384):0.1938919718,((30:0.3190305387,31:0.3794856349):0.2907193274,(33:0.2363180117,34:0.3437902862):0.1521114932):0.1657490934):0.4651217777):0.2056604634):0.2939069703,20:0.8604595122):0.3620536185,((35:2.6474953498,(((49:0.0000028786,50:0.0000028786):0.174727668,51:0.1066309710):1.506404229,52:2.0555008549):0.5672458032):0.2302072288,((((((36:0.1894508742,38:0.0719558371):0.09323633498,37:0.1105005208):1.020833977,39:1.5866730950):0.3392631207,(41:0.5089810227,(42:0.0763329286,43:0.0724998656):0.1597272465):0.9303661931):0.5137029782,(44:1.8144214470,((45:1.6023163864,46:3.0455721718):0.2447207301,(47:1.9901304684,48:1.6492117872):1.003563563):0.2364237138):1.131113904):0.2578585121,40:1.3802425146):0.4104298288):1.292593615):0.1798100942):0.488263786):0.1089343344):0.1322614078):0.1470912386):0.0405625904,(2:0.2793488439,3:0.5768361068):0.05970887577);
 best_tree_AICc: (0:0.2941711196,(1:0.1564313794,((4:0.4043273533,5:0.5647822122):0.3954616224,((6:0.5672074326,7:0.6667954576):0.1986485625,(((((8:0.0000028786,9:0.0000028786):0.3572814363,10:0.2748654282):0.3924250365,11:1.1003212175):0.2451914974,(12:0.0000028786,13:0.0000028786):0.9903698915):0.3193845389,((14:2.8566826167,15:0.6880051148):0.4700592091,((((((16:0.0000028786,17:0.0000028786):0.2129693669,18:0.1109419246):0.1649377592,19:0.3465950671):0.4654778613,(((21:1.0074033094,22:1.3615984708):0.5384742316,23:0.9959897113):1.135514807,((((((24:0.0692844420,25:0.0961869704):0.2061520785,(28:1.2609637493,29:0.8850094553):0.5131714774):0.08233910409,26:0.1035719509):0.1404047143,27:0.1067470068):0.4809082967,32:0.8118567384):0.1938919718,((30:0.3190305387,31:0.3794856349):0.2907193274,(33:0.2363180117,34:0.3437902862):0.1521114932):0.1657490934):0.4651217777):0.2056604634):0.2939069703,20:0.8604595122):0.3620536185,((35:2.6474953498,(((49:0.0000028786,50:0.0000028786):0.174727668,51:0.1066309710):1.506404229,52:2.0555008549):0.5672458032):0.2302072288,((((((36:0.1894508742,38:0.0719558371):0.09323633498,37:0.1105005208):1.020833977,39:1.5866730950):0.3392631207,(41:0.5089810227,(42:0.0763329286,43:0.0724998656):0.1597272465):0.9303661931):0.5137029782,(44:1.8144214470,((45:1.6023163864,46:3.0455721718):0.2447207301,(47:1.9901304684,48:1.6492117872):1.003563563):0.2364237138):1.131113904):0.2578585121,40:1.3802425146):0.4104298288):1.292593615):0.1798100942):0.488263786):0.1089343344):0.1322614078):0.1470912386):0.0405625904,(2:0.2793488439,3:0.5768361068):0.05970887577);
 best_tree_BIC: (0:0.2941711196,(1:0.1564313794,((4:0.4043273533,5:0.5647822122):0.3954616224,((6:0.5672074326,7:0.6667954576):0.1986485625,(((((8:0.0000028786,9:0.0000028786):0.3572814363,10:0.2748654282):0.3924250365,11:1.1003212175):0.2451914974,(12:0.0000028786,13:0.0000028786):0.9903698915):0.3193845389,((14:2.8566826167,15:0.6880051148):0.4700592091,((((((16:0.0000028786,17:0.0000028786):0.2129693669,18:0.1109419246):0.1649377592,19:0.3465950671):0.4654778613,(((21:1.0074033094,22:1.3615984708):0.5384742316,23:0.9959897113):1.135514807,((((((24:0.0692844420,25:0.0961869704):0.2061520785,(28:1.2609637493,29:0.8850094553):0.5131714774):0.08233910409,26:0.1035719509):0.1404047143,27:0.1067470068):0.4809082967,32:0.8118567384):0.1938919718,((30:0.3190305387,31:0.3794856349):0.2907193274,(33:0.2363180117,34:0.3437902862):0.1521114932):0.1657490934):0.4651217777):0.2056604634):0.2939069703,20:0.8604595122):0.3620536185,((35:2.6474953498,(((49:0.0000028786,50:0.0000028786):0.174727668,51:0.1066309710):1.506404229,52:2.0555008549):0.5672458032):0.2302072288,((((((36:0.1894508742,38:0.0719558371):0.09323633498,37:0.1105005208):1.020833977,39:1.5866730950):0.3392631207,(41:0.5089810227,(42:0.0763329286,43:0.0724998656):0.1597272465):0.9303661931):0.5137029782,(44:1.8144214470,((45:1.6023163864,46:3.0455721718):0.2447207301,(47:1.9901304684,48:1.6492117872):1.003563563):0.2364237138):1.131113904):0.2578585121,40:1.3802425146):0.4104298288):1.292593615):0.1798100942):0.488263786):0.1089343344):0.1322614078):0.1470912386):0.0405625904,(2:0.2793488439,3:0.5768361068):0.05970887577);
 boot_consense_logl: 0
 contree_rfdist: -1
part2:
 3DI: -15552.71018 1 13.95860333
 3DI+F: -15281.55008 20 14.87174361
 3DI+F+G4: -15086.8592 21 17.28997038
 3DI+F+R2: -15105.8272 22 16.26091564
 3DI+F+R3: -15071.97944 24 17.19629945
 3DI+F+R4: -15067.45713 26 17.54495041
 3DI+G4: -15370.67518 2 15.42995481
 3DI+R2: -15386.72215 3 15.11762741
 3DI+R3: -15350.70955 5 15.68288927
 3DI+R4: -15349.62073 7 15.74276356
 Blosum62: -19227.66123 1 15.05718033
 Blosum62+F: -16340.55185 20 17.13444444
 Blosum62+F+G4: -15987.53489 21 23.28227435
 Blosum62+F+R2: -16039.16847 22 21.57364767
 Blosum62+F+R3: -15976.33774 24 22.8013881
 Blosum62+F+R4: -15970.04093 26 23.70912156
 Blosum62+G4: -18769.03132 2 22.08837345
 Blosum62+R2: -18836.29945 3 19.92624123
 Blosum62+R3: -18772.19675 5 21.07302013
 Blosum62+R4: -18761.34576 7 22.15095499
 Blosum62+R5: -18758.73857 9 22.0907464
 DCMut: -19733.48011 1 17.30442968
 DCMut+F: -16847.19588 20 21.04822769
 DCMut+F+G4: -16385.44172 21 33.3581883
 DCMut+F+R2: -16437.95677 22 28.33347425
 DCMut+F+R3: -16389.12681 24 29.91520955
 DCMut+F+R4: -16356.6584 26 44.58867789
 DCMut+F+R5: -16351.56656 28 45.91694912
 DCMut+G4: -19203.41856 2 26.02922926
 DCMut+R2: -19282.16894 3 23.19872485
 DCMut+R3: -19212.15027 5 26.25134921
 DCMut+R4: -19189.0426 7 26.49811253
 DCMut+R5: -19166.69502 9 37.0436929
 DCMut+R6: -19164.24493 11 37.88361466
 Dayhoff: -19747.65859 1 17.36276309
 Dayhoff+F: -16855.81641 20 21.14432898
 Dayhoff+F+G4: -16392.02299 21 33.51323685
 Dayhoff+F+R2: -16444.66022 22 28.47185357
 Dayhoff+F+R3: -16395.80715 24 30.05873685
 Dayhoff+F+R4: -16363.45508 26 44.49721182
 Dayhoff+F+R5: -16357.9953 28 46.4344822
 Dayhoff+G4: -19214.08183 2 26.16670086
 Dayhoff+R2: -19293.1176 3 23.30857874
 Dayhoff+R3: -19222.77237 5 26.37829297
 Dayhoff+R4: -19199.6121 7 26.61867355
 Dayhoff+R5: -19177.34283 9 37.12284421
 Dayhoff+R6: -19174.84235 11 37.97100154
 EHO+F: -16679.30599 22 23.42707115
 EHO+F+G: -16270.54615 23 36.10583644
 EHO+F+R2: -16316.31181 24 32.73322667
 EHO+F+R3: -16267.61734 26 34.170679
 EHO+F+R4: -16257.30289 28 34.78479749
 EHO+F+R5: -16243.91523 30 43.4314773
 EHO+F+R6: -16243.46977 32 46.33211014
 EHO+FU: -19927.99878 3 17.05941691
 EHO+FU+G: -19294.50202 4 32.0010746
 EHO+FU+R2: -19415.437 5 27.94569511
 EHO+FU+R3: -19307.84059 7 31.85056849
 EHO+FU+R4: -19286.82897 9 33.90820493
 EHO+FU+R5: -19284.73603 11 35.41182139
 EX2+F: -16605.19105 21 27.82950865
 EX2+F+G: -16262.3583 22 43.88891146
 EX2+F+R2: -16294.02713 23 38.00310599
 EX2+F+R3: -16264.18237 25 43.46829287
 EX2+F+R4: -16256.2665 27 43.60017861
 EX2+F+R5: -16255.5265 29 43.74402656
 EX2+FU: -19816.57128 2 17.62257138
 EX2+FU+G: -19472.84314 3 28.60701414
 EX2+FU+R2: -19514.05967 4 30.50068276
 EX2+FU+R3: -19477.25838 6 30.5607115
 EX2+FU+R4: -19459.22914 8 31.85031306
 EX2+FU+R5: -19440.36756 10 43.82398586
 EX2+FU+R6: -19439.88564 12 43.85127297
 EX3+F: -16573.80088 22 29.14985127
 EX3+F+G: -16227.92329 23 52.51346881
 EX3+F+R2: -16261.66107 24 41.70656162
 EX3+F+R3: -16228.89908 26 53.6200047
 EX3+F+R4: -16226.89855 28 52.73528139
 EX3+FU: -19736.20368 3 18.01421136
 EX3+FU+G: -19430.27756 4 30.19089178
 EX3+FU+R2: -19460.41984 5 30.60073039
 EX3+FU+R3: -19430.74662 7 32.02042045
 EX3+FU+R4: -19423.13017 9 31.19053209
 EX3+FU+R5: -19413.93994 11 40.75559049
 EX3+FU+R6: -19412.21586 13 40.82247495
 EX_EHO+F: -16366.67596 25 30.82040228
 EX_EHO+F+G: -16151.2219 26 41.85660581
 EX_EHO+F+R2: -16169.26229 27 37.29763622
 EX_EHO+F+R3: -16149.95425 29 41.36424955
 EX_EHO+F+R4: -16146.00303 31 41.66992349
 EX_EHO+FU: -19555.70576 6 18.42083383
 EX_EHO+FU+G: -19220.75136 7 31.14488645
 EX_EHO+FU+R2: -19251.39543 8 37.28106671
 EX_EHO+FU+R3: -19220.34405 10 36.67119372
 EX_EHO+FU+R4: -19199.3068 12 49.51897524
 EX_EHO+FU+R5: -19185.98428 14 48.87462561
 EX_EHO+FU+R6: -19185.15516 16 49.89072891
 JTT: -19707.24243 1 16.12589328
 JTT+F: -16812.69271 20 19.38179164
 JTT+F+G4: -16337.57487 21 30.22200284
 JTT+F+R2: -16403.55977 22 26.42303733
 JTT+F+R3: -16338.87541 24 27.64916617
 JTT+F+R4: -16310.8226 26 40.73602191
 JTT+F+R5: -16304.80785 28 41.06605042
 JTT+G4: -19195.29953 2 25.66581822
 JTT+R2: -19281.81412 3 22.2133622
 JTT+R3: -19205.25596 5 25.22235447
 JTT+R4: -19189.08116 7 26.27595616
 JTT+R5: -19175.47785 9 34.93232987
 JTT+R6: -19174.67422 11 34.51440834
 JTTDCMut: -19746.71667 1 16.23704772
 JTTDCMut+F: -16851.94015 20 19.51823993
 JTTDCMut+F+G4: -16363.75415 21 30.81568903
 JTTDCMut+F+R2: -16430.41026 22 26.73397736
 JTTDCMut+F+R3: -16366.60049 24 27.88131591
 JTTDCMut+F+R4: -16336.38508 26 41.62624612
 JTTDCMut+F+R5: -16330.00828 28 42.13874616
 JTTDCMut+G4: -19222.64033 2 25.91143019
 JTTDCMut+R2: -19310.8224 3 22.4710546
 JTTDCMut+R3: -19232.6848 5 25.48482656
 JTTDCMut+R4: -19216.3556 7 26.5390052
 JTTDCMut+R5: -19201.72983 9 35.45557329
 JTTDCMut+R6: -19201.00977 11 35.35685628
 LG: -20100.64491 1 17.33209662
 LG+F: -16844.05691 20 20.85843251
 LG+F+G4: -16363.91846 21 31.47828703
 LG+F+I+G4: -16351.67056 22 33.87776478
 LG+F+R2: -16433.7475 22 29.46790764
 LG+F+R3: -16358.71296 24 31.8181211
 LG+F+R4: -16345.60432 26 32.79168126
 LG+F+R5: -16332.15288 28 40.81488584
 LG+F+R6: -16330.99703 30 41.90957876
 LG+G4: -19486.77228 2 28.29856439
 LG+I+G4: -19479.06878 3 28.35535247
 LG+R2: -19601.67429 3 25.21558603
 LG+R3: -19497.14071 5 28.87233934
 LG+R4: -19480.9758 7 29.56467292
 LG+R5: -19478.00478 9 29.57917324
 PMB: -19035.4938 1 14.65955572
 PMB+F: -16272.30472 20 16.78259879
 PMB+F+G4: -15960.31335 21 22.16491513
 PMB+F+R2: -16004.05646 22 20.56436062
 PMB+F+R3: -15945.67866 24 21.77364426
 PMB+F+R4: -15940.73398 26 22.62605228
 PMB+G4: -18658.48797 2 19.87546109
 PMB+R2: -18713.50178 3 18.36915092
 PMB+R3: -18653.16378 5 19.3935083
 PMB+R4: -18648.17747 7 20.06787859
 PhyloTree!newick: (0:0.0882215005,(1:0.0469135483,((4:0.1212571985,5:0.1693773826):0.1185983783,((6:0.1701047026,7:0.1999710097):0.05957442147,(((((8:0.0000008632,9:0.0000008632):0.1071481948,10:0.0824317513):0.1176877105,11:0.3299847687):0.0735325815,(12:0.0000008632,13:0.0000008632):0.2970105226):0.09578296909,((14:0.8567150550,15:0.2063317558):0.1409700883,((((((16:0.0000008632,17:0.0000008632):0.0638692104,18:0.0332713254):0.04946459947,19:0.1039433678):0.1395961489,(((21:0.3021188202,22:0.4083414453):0.1614876564,23:0.2986958982):0.3405392759,((((((24:0.0207783057,25:0.0288463356):0.06182471528,(28:0.3781612355,29:0.2654130774):0.1538993963):0.02469338023,26:0.0310610809):0.04210717417,27:0.0320132755):0.1442237145,32:0.2434746817):0.05814792665,((30:0.0956768051,31:0.1138072024):0.08718631284,(33:0.0708714357,34:0.1031022180):0.04561802054):0.04970791741):0.1394893599):0.06167728063):0.08814228254,20:0.2580505844):0.1085793654,((35:0.7939800913,(((49:0.0000008632,50:0.0000008632):0.05240057923,51:0.0319784766):0.4517684862,52:0.6164417840):0.1701162098):0.06903882068,((((((36:0.0568160478,38:0.0215794534):0.02796144431,37:0.0331389490):0.3061466583,39:0.4758410054):0.1017445277,(41:0.1526426850,(42:0.0228921370,43:0.0217426065):0.04790197413):0.2790154984):0.1540587929,(44:0.5441424122,((45:0.4805324060,46:0.9133627642):0.07339139901,(47:0.5968372978,48:0.4945962701):0.3009672855):0.07090313562):0.3392194516):0.07733140113,40:0.4139327677):0.1230873222):0.3876469873):0.05392479162):0.1464296152):0.03266925199):0.03966500817):0.0441124533):0.01216466322,(2:0.0837763212,3:0.1729923283):0.01790660694);
 Poisson: -18318.32978 1 13.40029861
 Poisson+F: -15939.27538 20 14.7722062
 Poisson+F+G4: -15754.20471 21 16.94221741
 Poisson+F+R2: -15765.99241 22 15.94747761
 Poisson+F+R3: -15731.49908 24 17.10935845
 Poisson+F+R4: -15731.48559 26 17.12598588
 Poisson+FQ: -18318.32953 1 13.40525485
 Poisson+FQ+G4: -18139.85156 2 14.46213812
 Poisson+FQ+R2: -18142.87317 3 14.39577346
 Poisson+FQ+R3: -18118.59418 5 14.91896431
 Poisson+FQ+R4: -18117.99161 7 14.85921304
 Poisson+G4: -18139.85163 2 14.45271097
 Poisson+R2: -18142.87308 3 14.39577465
 Poisson+R3: -18118.85199 5 14.94849684
 Poisson+R4: -18117.99416 7 14.85917992
 RateFree3!prop: 0.1170678359, 0.5207239946, 0.3622081695
 RateFree3!rates: 0.1475828727, 0.7463471492, 1.640167102
 RateGamma!gamma_shape: 2.09489155
 RateGammaInvar!gamma_shape: 1.342085979
 RateGammaInvar!p_invar: 0.02406279366
 StopRule!curIteration: 0
 StopRule!start_real_time: 1699691124
 StopRule!time_vec: 
 WAG: -19379.30587 1 16.37226121
 WAG+F: -16564.9055 20 18.62109406
 WAG+F+G4: -16158.68045 21 27.10431227
 WAG+F+R2: -16214.04528 22 24.77675972
 WAG+F+R3: -16149.10655 24 26.27263581
 WAG+F+R4: -16140.12703 26 27.41218814
 WAG+F+R5: -16126.77227 28 35.81979307
 WAG+F+R6: -16126.09462 30 36.6627016
 WAG+G4: -18932.46367 2 23.7039725
 WAG+R2: -19005.46986 3 21.55776129
 WAG+R3: -18935.77536 5 23.6832999
 WAG+R4: -18923.25926 7 24.15704627
 WAG+R5: -18909.51015 9 31.64830372
 WAG+R6: -18908.33314 11 32.26141232
 best_model_AIC: 3DI+F+R4
 best_model_AICc: 3DI+F+R4
 best_model_BIC: 3DI+F+R3
 best_model_list_BIC: 3DI+F+R3 3DI+F+R4 3DI+F+G4 3DI+F+R2 3DI+F 3DI+R3 3DI+R4 3DI+G4 3DI+R2 3DI 3DI Poisson+F+R3 Poisson+F+R3 Poisson+F+R4 Poisson+F+R4 Poisson+F+G4 Poisson+F+G4 Poisson+F+R2 Poisson+F+R2 Poisson+F Poisson+F PMB+F+R3 PMB+F+R4 PMB+F+G4 Blosum62+F+R3 Blosum62+F+R4 Blosum62+F+G4 PMB+F+R2 Blosum62+F+R2 WAG+F+R5 WAG+F+R6 WAG+F+R4 WAG+F+G4 WAG+F+R3 EX_EHO+F+G EX_EHO+F+R3 EX_EHO+F+R4 EX_EHO+F+R2 WAG+F+R2 EX3+F+G EX3+F+R3 EX3+F+R4 EX2+F+G PMB+F EX3+F+R2 EHO+F+R5 EX2+F+R4 EHO+F+G EX2+F+R3 EHO+F+R6 EHO+F+R4 EX2+F+R5 EHO+F+R3 EX2+F+R2 EHO+F+R2 JTT+F+R4 JTT+F+R5 Blosum62+F JTT+F+G4 JTT+F+R3 JTTDCMut+F+R4 JTTDCMut+F+R5 LG+F+R5 LG+F+R6 LG+F+R4 JTTDCMut+F+G4 LG+F+G4 LG+F+R3 DCMut+F+R4 DCMut+F+R5 JTTDCMut+F+R3 EX_EHO+F Dayhoff+F+R4 Dayhoff+F+R5 DCMut+F+G4 Dayhoff+F+G4 DCMut+F+R3 Dayhoff+F+R3 JTT+F+R2 JTTDCMut+F+R2 LG+F+R2 DCMut+F+R2 Dayhoff+F+R2 WAG+F EX3+F EX2+F EHO+F JTT+F LG+F DCMut+F JTTDCMut+F Dayhoff+F Poisson+FQ+R3 Poisson+FQ+R3 Poisson+R3 Poisson+R3 Poisson+FQ+R4 Poisson+FQ+R4 Poisson+R4 Poisson+R4 Poisson+FQ+G4 Poisson+FQ+G4 Poisson+G4 Poisson+G4 Poisson+R2 Poisson+R2 Poisson+FQ+R2 Poisson+FQ+R2 Poisson+FQ Poisson+FQ Poisson Poisson PMB+G4 PMB+R3 PMB+R4 PMB+R2 Blosum62+G4 Blosum62+R4 Blosum62+R5 Blosum62+R3 Blosum62+R2 WAG+G4 WAG+R5 WAG+R6 WAG+R4 WAG+R3 WAG+R2 PMB DCMut+R5 DCMut+R6 JTT+G4 JTT+R5 Dayhoff+R5 DCMut+G4 JTT+R6 Dayhoff+R6 DCMut+R4 JTT+R4 Dayhoff+G4 JTT+R3 Dayhoff+R4 DCMut+R3 JTTDCMut+G4 Blosum62 JTTDCMut+R5 EX_EHO+FU+R5 JTTDCMut+R6 EX_EHO+FU+R6 EX_EHO+FU+R4 Dayhoff+R3 JTTDCMut+R4 EX_EHO+FU+G JTTDCMut+R3 EX_EHO+FU+R3 EX_EHO+FU+R2 JTT+R2 DCMut+R2 Dayhoff+R2 EHO+FU+G EHO+FU+R4 JTTDCMut+R2 EHO+FU+R5 EHO+FU+R3 WAG EHO+FU+R2 EX3+FU+G EX3+FU+R5 EX3+FU+R4 EX3+FU+R3 EX3+FU+R6 EX2+FU+R5 EX3+FU+R2 EX2+FU+R6 EX2+FU+G EX2+FU+R4 LG+G4 EX2+FU+R3 LG+R4 LG+R5 LG+R3 EX2+FU+R2 EX_EHO+FU LG+R2 JTT DCMut EX3+FU JTTDCMut Dayhoff EX2+FU EHO+FU LG
 best_score_AIC: 30186.91426
 best_score_AICc: 30188.79378
 best_score_BIC: 30303.59661
 best_tree_AIC: (0:0.0900101709,(1:0.0478647096,((4:0.1237156600,5:0.1728114696):0.1210029328,((6:0.1735535358,7:0.2040253754):0.06078227899,(((((8:0.0000008807,9:0.0000008807):0.1093205995,10:0.0841030359):0.1200738014,11:0.3366751331):0.07502343747,(12:0.0000008807,13:0.0000008807):0.3030323418):0.09772494649,((14:0.8740847533,15:0.2105150841):0.143828224,((((((16:0.0000008807,17:0.0000008807):0.06516414377,18:0.0339458938):0.05046748271,19:0.1060507954):0.1424264283,(((21:0.3082442089,22:0.4166204730):0.164761781,23:0.3047518880):0.3474436304,((((((24:0.0211995810,25:0.0294311883):0.06307819699,(28:0.3858283665,29:0.2707942657):0.1570196707):0.02519403276,26:0.0316908371):0.04296088732,27:0.0326623372):0.1471478167,32:0.2484110742):0.05932686232,((30:0.0976166300,31:0.1161146169):0.08895399503,(33:0.0723083376,34:0.1051925915):0.04654291529):0.05071573386):0.1423174742):0.06292777313):0.0899293468,20:0.2632824999):0.1107807868,((35:0.8100778528,(((49:0.0000008807,50:0.0000008807):0.05346298877,51:0.0326268328):0.4609279871,52:0.6289399976):0.1735652763):0.07043856669,((((((36:0.0579679799,38:0.0220169718):0.02852835608,37:0.0338108335):0.3123537105,39:0.4854885710):0.1038073743,(41:0.1557374799,(42:0.0233562697,43:0.0221834328):0.0488731755):0.2846724727):0.1571822991,(44:0.5551747729,((45:0.4902750886,46:0.9318809816):0.07487939254,(47:0.6089380350,48:0.5046240943):0.3070693271):0.07234068019):0.346097047):0.07889927728,40:0.4223251582):0.125582889):0.3955064397):0.05501810421):0.1493984416):0.03333161347):0.04046920698):0.04500682302):0.01241129893,(2:0.0854748666,3:0.1764997075):0.01826965923);
 best_tree_AICc: (0:0.0900101709,(1:0.0478647096,((4:0.1237156600,5:0.1728114696):0.1210029328,((6:0.1735535358,7:0.2040253754):0.06078227899,(((((8:0.0000008807,9:0.0000008807):0.1093205995,10:0.0841030359):0.1200738014,11:0.3366751331):0.07502343747,(12:0.0000008807,13:0.0000008807):0.3030323418):0.09772494649,((14:0.8740847533,15:0.2105150841):0.143828224,((((((16:0.0000008807,17:0.0000008807):0.06516414377,18:0.0339458938):0.05046748271,19:0.1060507954):0.1424264283,(((21:0.3082442089,22:0.4166204730):0.164761781,23:0.3047518880):0.3474436304,((((((24:0.0211995810,25:0.0294311883):0.06307819699,(28:0.3858283665,29:0.2707942657):0.1570196707):0.02519403276,26:0.0316908371):0.04296088732,27:0.0326623372):0.1471478167,32:0.2484110742):0.05932686232,((30:0.0976166300,31:0.1161146169):0.08895399503,(33:0.0723083376,34:0.1051925915):0.04654291529):0.05071573386):0.1423174742):0.06292777313):0.0899293468,20:0.2632824999):0.1107807868,((35:0.8100778528,(((49:0.0000008807,50:0.0000008807):0.05346298877,51:0.0326268328):0.4609279871,52:0.6289399976):0.1735652763):0.07043856669,((((((36:0.0579679799,38:0.0220169718):0.02852835608,37:0.0338108335):0.3123537105,39:0.4854885710):0.1038073743,(41:0.1557374799,(42:0.0233562697,43:0.0221834328):0.0488731755):0.2846724727):0.1571822991,(44:0.5551747729,((45:0.4902750886,46:0.9318809816):0.07487939254,(47:0.6089380350,48:0.5046240943):0.3070693271):0.07234068019):0.346097047):0.07889927728,40:0.4223251582):0.125582889):0.3955064397):0.05501810421):0.1493984416):0.03333161347):0.04046920698):0.04500682302):0.01241129893,(2:0.0854748666,3:0.1764997075):0.01826965923);
 best_tree_BIC: (0:0.0882215005,(1:0.0469135483,((4:0.1212571985,5:0.1693773826):0.1185983783,((6:0.1701047026,7:0.1999710097):0.05957442147,(((((8:0.0000008632,9:0.0000008632):0.1071481948,10:0.0824317513):0.1176877105,11:0.3299847687):0.0735325815,(12:0.0000008632,13:0.0000008632):0.2970105226):0.09578296909,((14:0.8567150550,15:0.2063317558):0.1409700883,((((((16:0.0000008632,17:0.0000008632):0.0638692104,18:0.0332713254):0.04946459947,19:0.1039433678):0.1395961489,(((21:0.3021188202,22:0.4083414453):0.1614876564,23:0.2986958982):0.3405392759,((((((24:0.0207783057,25:0.0288463356):0.06182471528,(28:0.3781612355,29:0.2654130774):0.1538993963):0.02469338023,26:0.0310610809):0.04210717417,27:0.0320132755):0.1442237145,32:0.2434746817):0.05814792665,((30:0.0956768051,31:0.1138072024):0.08718631284,(33:0.0708714357,34:0.1031022180):0.04561802054):0.04970791741):0.1394893599):0.06167728063):0.08814228254,20:0.2580505844):0.1085793654,((35:0.7939800913,(((49:0.0000008632,50:0.0000008632):0.05240057923,51:0.0319784766):0.4517684862,52:0.6164417840):0.1701162098):0.06903882068,((((((36:0.0568160478,38:0.0215794534):0.02796144431,37:0.0331389490):0.3061466583,39:0.4758410054):0.1017445277,(41:0.1526426850,(42:0.0228921370,43:0.0217426065):0.04790197413):0.2790154984):0.1540587929,(44:0.5441424122,((45:0.4805324060,46:0.9133627642):0.07339139901,(47:0.5968372978,48:0.4945962701):0.3009672855):0.07090313562):0.3392194516):0.07733140113,40:0.4139327677):0.1230873222):0.3876469873):0.05392479162):0.1464296152):0.03266925199):0.03966500817):0.0441124533):0.01216466322,(2:0.0837763212,3:0.1729923283):0.01790660694);
 boot_consense_logl: 0
 contree_rfdist: -1
partition_type: 2
```
