## Supplementary material for "Tertiary-interaction characters enable fast, model-based structural phylogenetics beyond the twilight zone": partitions_v1.raxml.treefile

```
(1ji5_A:0.1891273624,(1jig_A:0.1449388842,(1n1q_A:0.2198246251,((1qgh_A:0.2921444140,2ux1_A:0.4012240000)99.9/99:0.2684733224,((1ji4_A:0.4100127417,2fjc_A:0.4558269213)93.2/95:0.1412296485,(((((1dps_A:0.0000010002,1jts_A:0.0000010002)100/100:0.2746789141,1o9r_A:0.2140303650)93.2/93:0.2622485715,1uvh_A:0.6679834879)95.6/94:0.2149955669,(1tjo_A:0.0000010002,1tk6_A:0.0000010002)100/100:0.6548612396)93.1/96:0.2048579694,((((((2fzf_A:1.5032745748,((1lko_A:0.6351792886,1yuz_A:0.8217144121)91.2/87:0.2909296790,3qhb_A:0.6889831275)86.8/86:0.4139927710)90.6/68:0.3611889168,(((((1lb3_A:0.0607398109,2za7_A:0.0797964367)100/100:0.2214024982,1bg7_A:0.0920643227)64.5/72:0.0792238549,1r03_A:0.1189283200)98.7/97:0.2170735146,(1z6o_A:0.8464647822,1z6o_M:0.5547754114)92.6/88:0.2226088321)93/85:0.1442024585,(((1eum_A:0.2589520499,1krq_A:0.2695910381)99.9/98:0.2157345490,(2jd7_A:0.1758582012,1vlg_A:0.2547178036)91.2/91:0.1159462120)16.7/58:0.1080334041,3e6s_A:0.6138901729)54.4/70:0.1092513554)99/99:0.3049997494)79.7/46:0.1523314438,(((1bcf_A:0.0000010002,3e1q_A:0.0000010002)100/100:0.1702404519,2fkz_A:0.0969856865)94.5/94:0.1297412322,1jgc_A:0.2707669464)99.9/100:0.3750284739)83.9/43:0.1599185173,1nfv_A:0.5985374050)81.1/51:0.1555778984,(1otk_A:1.4605448496,(((((((1oqu_A:0.1621929216,1r2f_A:0.1725157486)75.9/73:0.0439923485,1uzr_A:0.0240780815)100/100:0.7189878772,1mxr_A:0.8940518027)83/77:0.1616642967,(1jk0_A:0.3872059013,(2uw2_A:0.0637962686,1w68_A:0.0648399710)45.7/59:0.1133659867)100/100:0.6859777252)97.6/94:0.3307027840,3ee4_A:0.9312879516)96.5/95:0.3165951895,(((2inc_B:1.1293029594,2inp_C:0.8815195628)43.5/61:0.1974272429,1mty_B:1.6638077031)89.7/95:0.2527580086,(1mty_D:1.0653004872,3dhg_A:1.1146705333)98.9/99:0.4795443629)99.9/100:0.6215821977)39.2/49:0.1947158792,(((2uw1_A:0.0000010002,2uw1_B:0.0000010002)99.9/100:0.1879580915,1afr_A:0.0549387345)99.9/100:0.8113334258,1za0_A:1.3222441267)98.1/99:0.4246896025)85.7/73:0.2297010637)99.8/100:0.6322839620)77.5/71:0.1693437073,2vzb_A:0.7879261128)97.9/98:0.2838299665)89.2/82:0.0990436759)64.6/44:0.0990544815)93.9/65:0.1111714996)23.9/23:0.0548228640)62/31:0.0515653311,2chp_A:0.4155779789);
```
