## Supplementary material for "Tertiary-interaction characters enable fast, model-based structural phylogenetics beyond the twilight zone": partitions_v1.raxml.ufboot (part 1 of 2)

```
(1ji5_A:0.2333990000	(1jig_A:0.1516740000	((1qgh_A:0.2230500000	2ux1_A:0.4009180000):0.3540890000	(((1ji4_A:0.3342320000	2fjc_A:0.5299070000):0.1422920000	((((1dps_A:0.0000020000	1jts_A:0.0000020000):0.2014160000	1uvh_A:0.8340890000):0.1724140000	1o9r_A:0.2006120000):0.2647160000	(1tjo_A:0.0000020000	1tk6_A:0.0000020000):0.6173270000):0.1937310000):0.0492043000	((((((2fzf_A:1.8562060000	((1lko_A:0.5283290000	1yuz_A:0.8710540000):0.3148180000	3qhb_A:0.7076190000):0.4717110000):0.3278500000	(((((1lb3_A:0.0402740000	2za7_A:0.0489630000):0.1573530000	1bg7_A:0.0610460000):0.0995647000	1r03_A:0.1170150000):0.2105550000	(1z6o_A:0.9050910000	1z6o_M:0.6149570000):0.2316010000):0.1178420000	(((1eum_A:0.3218160000	1krq_A:0.1981450000):0.2104820000	(2jd7_A:0.1962700000	1vlg_A:0.2872920000):0.1198740000):0.1010870000	3e6s_A:0.5226850000):0.1913350000):0.1980270000):0.1591230000	(((1bcf_A:0.0000020000	3e1q_A:0.0000020000):0.2016720000	2fkz_A:0.1277840000):0.0965718000	1jgc_A:0.2738360000):0.3658910000):0.2835130000	1nfv_A:0.6534300000):0.1164430000	((1otk_A:1.3488780000	(((2inc_B:1.0618380000	2inp_C:0.9954350000):0.0761487000	1mty_B:1.6731340000):0.1862460000	(1mty_D:1.0983780000	3dhg_A:1.0134990000):0.6433980000):0.4171520000):0.3332070000	((((((1oqu_A:0.1516810000	1uzr_A:0.0556320000):0.0767340000	1r2f_A:0.1029780000):0.5364990000	1mxr_A:0.9156390000):0.2342290000	((1jk0_A:0.4991860000	2uw2_A:0.0569750000):0.0554666000	1w68_A:0.0225170000):0.8581970000):0.2510350000	3ee4_A:0.8549940000):0.4306350000	(((2uw1_A:0.0000020000	2uw1_B:0.0000020000):0.1372080000	1afr_A:0.0570620000):0.8817910000	1za0_A:1.6015210000):0.3381610000):0.1291440000):0.8231840000):0.1186930000	2vzb_A:0.8636800000):0.1783830000):0.0880990000):0.0877481000):0.0661186000	(1n1q_A:0.2097550000	2chp_A:0.4011910000):0.0702154000);
(1ji5_A:0.1168710000	((1jig_A:0.0611770000	((1qgh_A:0.2758940000	2ux1_A:0.4470910000):0.3209570000	((1ji4_A:0.3828850000	2fjc_A:0.3012940000):0.0874260000	(((((1dps_A:0.0000010000	1jts_A:0.0000010000):0.1658510000	1uvh_A:0.7220590000):0.1565460000	1o9r_A:0.1655770000):0.4649550000	(1tjo_A:0.0000010000	1tk6_A:0.0000010000):0.6495790000):0.3631560000	((((((2fzf_A:1.4101190000	(1lko_A:0.7676850000	1yuz_A:0.8515160000):0.1579570000):0.1974990000	3qhb_A:0.7453920000):0.7518130000	((((1lb3_A:0.0533250000	2za7_A:0.1186300000):0.1895720000	(1bg7_A:0.0803230000	1r03_A:0.2272260000):0.1109120000):0.1853380000	(1z6o_A:0.8067250000	1z6o_M:0.5100140000):0.1907340000):0.1418970000	(((1eum_A:0.2348030000	1krq_A:0.3509760000):0.1596540000	(2jd7_A:0.1532690000	1vlg_A:0.2295490000):0.1335400000):0.1184140000	3e6s_A:0.6030010000):0.1659530000):0.2949020000):0.1360230000	(((1bcf_A:0.0000010000	3e1q_A:0.0000010000):0.1715190000	2fkz_A:0.0855580000):0.1740130000	1jgc_A:0.2901310000):0.3572690000):0.1305410000	1nfv_A:0.6100950000):0.3541500000	(2vzb_A:0.5747460000	(1otk_A:1.5781000000	(((((((1oqu_A:0.1458010000	1r2f_A:0.1813550000):0.0426497000	1uzr_A:0.0196120000):0.6216550000	1mxr_A:0.9492580000):0.2398920000	(1jk0_A:0.3918910000	(2uw2_A:0.0500240000	1w68_A:0.0533910000):0.1465000000):0.6506320000):0.4347060000	3ee4_A:0.7107470000):0.3459140000	(((2inc_B:0.9998270000	2inp_C:0.9661570000):0.2676460000	1mty_B:1.3986390000):0.1549700000	(1mty_D:0.9396850000	3dhg_A:1.3300430000):0.5499480000):0.4927650000):0.3759830000	(((2uw1_A:0.0000010000	2uw1_B:0.0000010000):0.1779400000	1afr_A:0.0487880000):0.6499310000	1za0_A:1.4997460000):0.4944030000):0.4152540000):0.5474340000):0.1272790000):0.3121680000):0.1134410000):0.1324330000):0.1110100000):0.0330672000	1n1q_A:0.2211830000):0.1314620000	2chp_A:0.3675380000);
(1ji5_A:0.1803820000	1jig_A:0.1791640000	((1n1q_A:0.1446490000	((1qgh_A:0.2820210000	2ux1_A:0.3693590000):0.1836500000	((1ji4_A:0.4162520000	2fjc_A:0.5275910000):0.0637784000	(((((1dps_A:0.0000010000	1jts_A:0.0000010000):0.2502650000	1o9r_A:0.1988280000):0.2858060000	1uvh_A:0.6196150000):0.2521620000	(1tjo_A:0.0000010000	1tk6_A:0.0000010000):0.5525850000):0.2481010000	((((2fzf_A:1.4409690000	((1lko_A:0.7593090000	1yuz_A:0.9286000000):0.1595840000	3qhb_A:0.6616140000):0.2935000000):0.4774070000	(((((1lb3_A:0.0604950000	2za7_A:0.0351410000):0.2155490000	(1bg7_A:0.0461460000	1r03_A:0.1736350000):0.0494832000):0.1580240000	(1z6o_A:0.9256940000	1z6o_M:0.3735510000):0.2467080000):0.1639280000	3e6s_A:0.6379740000):0.0951517000	(((1eum_A:0.2115250000	1krq_A:0.3977820000):0.3063280000	2jd7_A:0.2625050000):0.0618904000	1vlg_A:0.1815940000):0.1096730000):0.2064750000):0.2421940000	((((1bcf_A:0.0000010000	3e1q_A:0.0000010000):0.1754970000	2fkz_A:0.0990550000):0.1484700000	1jgc_A:0.2221760000):0.4618930000	1nfv_A:0.5489840000):0.1474730000):0.2931540000	(2vzb_A:0.7633440000	(1otk_A:1.4619890000	(((((((1oqu_A:0.1746690000	1uzr_A:0.0714540000):0.0708787000	1r2f_A:0.1002970000):0.8000000000	(1jk0_A:0.3818550000	(2uw2_A:0.0593020000	1w68_A:0.0660450000):0.1320770000):0.7765690000):0.1229560000	1mxr_A:0.9896250000):0.3337750000	3ee4_A:1.0015680000):0.2276110000	(((2inc_B:1.0426450000	1mty_B:1.5896970000):0.2670020000	2inp_C:0.9222830000):0.3366660000	(1mty_D:0.8800020000	3dhg_A:1.1583270000):0.5469170000):0.4783040000):0.3393910000	(((2uw1_A:0.0000010000	2uw1_B:0.0000010000):0.1940550000	1afr_A:0.0535820000):1.0352900000	1za0_A:1.2207090000):0.3712890000):0.2759610000):0.5122040000):0.1765600000):0.3702740000):0.0678987000):0.1659530000):0.1274480000):0.1229680000	2chp_A:0.4741460000):0.0586175000);
(1ji5_A:0.2143260000	(1jig_A:0.1146800000	2chp_A:0.3762710000):0.0680613000	(1n1q_A:0.2363190000	(((1qgh_A:0.3258130000	2ux1_A:0.3809640000):0.2883450000	((1ji4_A:0.4572630000	2fjc_A:0.4912620000):0.1492500000	((((1dps_A:0.0000010000	1jts_A:0.0000010000):0.3118620000	1o9r_A:0.2554570000):0.1670660000	1uvh_A:0.6862310000):0.2953280000	(1tjo_A:0.0000010000	1tk6_A:0.0000010000):0.7349740000):0.1736480000):0.1099450000):0.0430688000	(((2fzf_A:1.6399930000	((1lko_A:0.4792910000	1yuz_A:0.9705850000):0.3229420000	3qhb_A:0.7573360000):0.3686710000):0.3399460000	(((((1bcf_A:0.0000010000	3e1q_A:0.0000010000):0.1580870000	2fkz_A:0.0410110000):0.0395443000	1jgc_A:0.3368620000):0.3845030000	((((((1lb3_A:0.0526530000	2za7_A:0.0490230000):0.1787730000	1bg7_A:0.0722240000):0.1401970000	1r03_A:0.1098800000):0.1568630000	(1z6o_A:0.7923150000	1z6o_M:0.7361580000):0.2564850000):0.1903650000	(((1eum_A:0.2785270000	1krq_A:0.2542800000):0.1974950000	3e6s_A:0.5118390000):0.1477370000	(2jd7_A:0.2181440000	1vlg_A:0.2389220000):0.0778156000):0.1745290000):0.3202980000	(1otk_A:1.3901420000	(((((((1oqu_A:0.1928790000	1uzr_A:0.0610130000):0.0663865000	1r2f_A:0.1101290000):0.8002020000	(1jk0_A:0.3668650000	(2uw2_A:0.0659170000	1w68_A:0.0864090000):0.1071060000):0.6044720000):0.1217200000	1mxr_A:0.9938420000):0.4287060000	3ee4_A:0.8142100000):0.3395950000	(((2uw1_A:0.0000010000	2uw1_B:0.0000010000):0.2100660000	1afr_A:0.0289800000):0.8104900000	1za0_A:1.3548820000):0.3951930000):0.0966588000	(((2inc_B:1.2239510000	2inp_C:0.7916810000):0.2472080000	1mty_B:1.7017860000):0.2153860000	(1mty_D:1.0144740000	3dhg_A:0.9135000000):0.4569800000):0.3881320000):0.2657660000):0.4932640000):0.1843340000):0.1983610000	1nfv_A:0.5953560000):0.1429710000):0.1024120000	2vzb_A:0.8989480000):0.3776690000):0.0822725000):0.0274850000);
(1ji5_A:0.2303490000	((1jig_A:0.1291880000	(((1qgh_A:0.3360980000	2ux1_A:0.3310970000):0.2368530000	(1ji4_A:0.3711860000	2fjc_A:0.4046060000):0.1644890000):0.0692276000	(((((1dps_A:0.0000020000	1jts_A:0.0000020000):0.2932980000	1o9r_A:0.2187970000):0.2469240000	1uvh_A:0.6719060000):0.1485350000	(1tjo_A:0.0000020000	1tk6_A:0.0000020000):0.5328650000):0.2824430000	((((((2fzf_A:1.5333720000	((1lko_A:0.6798400000	1yuz_A:0.8659820000):0.3649600000	3qhb_A:0.8261500000):0.3193910000):0.3050130000	(((((1lb3_A:0.0538600000	2za7_A:0.0791310000):0.1936180000	1bg7_A:0.0535250000):0.0624087000	1r03_A:0.0880070000):0.2109850000	(1z6o_A:0.7266570000	1z6o_M:0.5540320000):0.2579610000):0.1745720000	(((1eum_A:0.2722760000	1krq_A:0.2849210000):0.2151880000	(2jd7_A:0.1879760000	1vlg_A:0.2222410000):0.1244590000):0.1579590000	3e6s_A:0.6107260000):0.0708776000):0.2857020000):0.3254980000	(((1bcf_A:0.0000020000	3e1q_A:0.0000020000):0.1245550000	2fkz_A:0.1244480000):0.1179050000	1jgc_A:0.2410300000):0.3053300000):0.1841780000	1nfv_A:0.4862790000):0.3244500000	2vzb_A:0.7615900000):0.0814420000	(1otk_A:1.3659480000	(((((((1oqu_A:0.1567820000	1r2f_A:0.1898070000):0.0352751000	1uzr_A:0.0144200000):0.7291500000	1mxr_A:0.8578650000):0.2432750000	(1jk0_A:0.3432700000	(2uw2_A:0.0556220000	1w68_A:0.0646230000):0.1246790000):0.6272880000):0.3481570000	3ee4_A:1.0395770000):0.3723650000	(((2inc_B:1.2307880000	1mty_B:1.7104950000):0.0893544000	2inp_C:0.9413930000):0.3282020000	(1mty_D:1.1730390000	3dhg_A:0.9877860000):0.4397740000):0.6670200000):0.1417470000	(((2uw1_A:0.0000020000	2uw1_B:0.0000020000):0.2111760000	1afr_A:0.0563990000):0.8960370000	1za0_A:1.2623420000):0.2556270000):0.3079460000):0.6092840000):0.3528880000):0.0431250000):0.1480440000):0.0647866000	1n1q_A:0.2831940000):0.0343863000	2chp_A:0.4194980000);
(1ji5_A:0.3380000000	(1jig_A:0.1672770000	((1qgh_A:0.4358510000	2ux1_A:0.3289560000):0.2372140000	((1ji4_A:0.4010910000	2fjc_A:0.4843420000):0.1557340000	((((((1dps_A:0.0000010000	1jts_A:0.0000010000):0.2466170000	1o9r_A:0.1879630000):0.4016950000	1uvh_A:0.7081140000):0.3038950000	(1tjo_A:0.0000010000	1tk6_A:0.0000010000):0.6109720000):0.1372270000	2vzb_A:0.9059550000):0.1619820000	(((((2fzf_A:1.6489410000	((1lko_A:0.9336560000	1yuz_A:0.7215410000):0.2861140000	3qhb_A:0.8951310000):0.3654260000):0.3312520000	((((((1lb3_A:0.0544490000	2za7_A:0.0600810000):0.2572590000	1bg7_A:0.0662310000):0.1043590000	1r03_A:0.1192880000):0.2849150000	3e6s_A:0.7604940000):0.1153530000	(1z6o_A:0.8297930000	1z6o_M:0.5732000000):0.3178080000):0.2153390000	((1eum_A:0.2848100000	1krq_A:0.3301490000):0.1818040000	(2jd7_A:0.1725280000	1vlg_A:0.3025870000):0.0621046000):0.0949505000):0.3110240000):0.3135690000	(((1bcf_A:0.0000010000	3e1q_A:0.0000010000):0.1348690000	2fkz_A:0.1036140000):0.1509920000	1jgc_A:0.2115460000):0.3963430000):0.1165200000	1nfv_A:0.5079610000):0.2213390000	(1otk_A:1.3020520000	(((((((1oqu_A:0.1759900000	1r2f_A:0.1462810000):0.0510743000	1uzr_A:0.0389650000):0.7767990000	1mxr_A:0.8524930000):0.2349540000	((1jk0_A:0.4622280000	2uw2_A:0.0407610000):0.0504684000	1w68_A:0.0323170000):0.7424390000):0.1917570000	3ee4_A:0.9732030000):0.3767690000	(((2uw1_A:0.0000010000	2uw1_B:0.0000010000):0.1573180000	1afr_A:0.0876080000):0.8469370000	1za0_A:1.1565340000):0.5411570000):0.1833080000	(((2inc_B:1.2462740000	2inp_C:0.7740730000):0.2621150000	1mty_B:1.6506770000):0.3646840000	(1mty_D:1.1714320000	3dhg_A:1.1301710000):0.5509690000):0.5780210000):0.3479310000):0.6020540000):0.3577970000):0.0554744000):0.1288420000):0.1760310000):0.0731829000	(1n1q_A:0.2851810000	2chp_A:0.4985850000):0.0397135000);
(1ji5_A:0.1909450000	(1jig_A:0.1316240000	((((1qgh_A:0.2921620000	2ux1_A:0.3850140000):0.1903950000	2fjc_A:0.4283030000):0.0592461000	1ji4_A:0.4780750000):0.1464390000	(((((1dps_A:0.0000020000	1jts_A:0.0000020000):0.2468450000	1o9r_A:0.1998360000):0.2670450000	1uvh_A:0.5449930000):0.2010690000	(1tjo_A:0.0000020000	1tk6_A:0.0000020000):0.6302580000):0.2218370000	(((((2fzf_A:1.4649770000	((1lko_A:0.5595980000	1yuz_A:0.7673220000):0.3145520000	3qhb_A:0.6631980000):0.3952090000):0.2167060000	((((1lb3_A:0.0681420000	2za7_A:0.0835570000):0.1741630000	(1bg7_A:0.1181130000	1r03_A:0.1769330000):0.0536752000):0.1594450000	(1z6o_A:0.7838890000	1z6o_M:0.4685690000):0.2648360000):0.2326840000	((1eum_A:0.2407590000	1krq_A:0.2925140000):0.1528450000	(3e6s_A:0.5628700000	(2jd7_A:0.1246550000	1vlg_A:0.2515060000):0.0846183000):0.0725595000):0.1074900000):0.3561150000):0.1096410000	((((1bcf_A:0.0000020000	3e1q_A:0.0000020000):0.1540540000	2fkz_A:0.0924430000):0.1253550000	1jgc_A:0.2572050000):0.4626200000	1nfv_A:0.6292070000):0.1754390000):0.1684640000	((1otk_A:1.4591950000	((((((1oqu_A:0.1748900000	1uzr_A:0.0440440000):0.0238345000	1r2f_A:0.1138060000):0.6561160000	1mxr_A:0.8841450000):0.1700980000	((1jk0_A:0.5077930000	2uw2_A:0.0569240000):0.0514689000	1w68_A:0.0310700000):0.6674600000):0.3512840000	3ee4_A:0.7948900000):0.2629540000	(((2inc_B:0.9899950000	2inp_C:0.8991930000):0.2704430000	1mty_B:1.5884320000):0.0892964000	(1mty_D:1.1262350000	3dhg_A:1.0154040000):0.5667080000):0.5574710000):0.2899800000):0.1060660000	(((2uw1_A:0.0000020000	2uw1_B:0.0000020000):0.1962020000	1afr_A:0.0767870000):0.7541200000	1za0_A:1.4129500000):0.3223980000):0.5879360000):0.1803880000	2vzb_A:0.6713130000):0.4351170000):0.1368200000):0.1200900000):0.0290249000	(1n1q_A:0.1852950000	2chp_A:0.4032590000):0.0379539000);
(1ji5_A:0.1544400000	(1jig_A:0.1019910000	(1n1q_A:0.1681370000	((1qgh_A:0.2385120000	2ux1_A:0.4157030000):0.3397880000	((1ji4_A:0.3555500000	2fjc_A:0.5093590000):0.1690820000	(((((1dps_A:0.0000010000	1jts_A:0.0000010000):0.3245510000	1o9r_A:0.2557330000):0.2186870000	1uvh_A:0.5909100000):0.2519930000	(1tjo_A:0.0000010000	1tk6_A:0.0000010000):0.7255250000):0.2369910000	(((2fzf_A:1.4386850000	((((((1bcf_A:0.0000010000	3e1q_A:0.0000010000):0.1742910000	2fkz_A:0.0786410000):0.1465660000	1jgc_A:0.3303770000):0.3891540000	((((1lb3_A:0.0777350000	2za7_A:0.0786460000):0.1765510000	(1bg7_A:0.0852160000	1r03_A:0.1964650000):0.0755655000):0.2115810000	(1z6o_A:0.8517630000	1z6o_M:0.4308810000):0.3034870000):0.1554850000	((1eum_A:0.2037310000	1krq_A:0.2770970000):0.2280810000	(3e6s_A:0.6063070000	(2jd7_A:0.1721550000	1vlg_A:0.2515460000):0.1419050000):0.0602454000):0.1412930000):0.3417080000):0.0246918000	((1lko_A:0.5767620000	1yuz_A:0.9977920000):0.3662180000	3qhb_A:0.7491290000):0.6318470000):0.1228440000	(1otk_A:1.5456480000	(((((((1oqu_A:0.1673160000	1r2f_A:0.1437470000):0.0567641000	1uzr_A:0.0152800000):0.8061410000	1mxr_A:0.8840060000):0.1610220000	(1jk0_A:0.3684280000	(2uw2_A:0.0814690000	1w68_A:0.0580030000):0.1300800000):0.8062620000):0.2557950000	3ee4_A:0.8587650000):0.2905820000	(((2uw1_A:0.0000010000	2uw1_B:0.0000010000):0.1833920000	1afr_A:0.0554930000):0.7511800000	1za0_A:1.3756760000):0.5344440000):0.1087510000	(((2inc_B:1.2055470000	1mty_B:1.4770230000):0.3158530000	2inp_C:0.9364370000):0.3277140000	(1mty_D:1.1714530000	3dhg_A:0.9821280000):0.3424170000):0.5641910000):0.3833000000):0.5208760000):0.1046550000):0.0426231000	1nfv_A:0.6789360000):0.2110160000	2vzb_A:0.6286710000):0.3960210000):0.1322800000):0.0996956000):0.0986480000):0.0631607000):0.0538118000	2chp_A:0.4522440000);
(1ji5_A:0.2050790000	(1jig_A:0.1289400000	((1qgh_A:0.3138890000	2ux1_A:0.3389760000):0.2468610000	((1ji4_A:0.4259890000	2fjc_A:0.4042200000):0.0602484000	(((((1dps_A:0.0000010000	1jts_A:0.0000010000):0.2882890000	1o9r_A:0.2737380000):0.2528730000	1uvh_A:0.6352380000):0.3203590000	(1tjo_A:0.0000010000	1tk6_A:0.0000010000):0.5695450000):0.1763550000	((((2fzf_A:1.4467090000	(1lko_A:0.6467120000	1yuz_A:0.9739480000):0.1526960000):0.3090580000	3qhb_A:0.5591850000):0.4817040000	(((((1bcf_A:0.0000010000	3e1q_A:0.0000010000):0.1542540000	2fkz_A:0.0952150000):0.0913135000	1jgc_A:0.3433170000):0.4493010000	1nfv_A:0.6346210000):0.1615510000	((((((1lb3_A:0.0693210000	2za7_A:0.0828610000):0.1803360000	1bg7_A:0.1027070000):0.0910063000	1r03_A:0.1623320000):0.1793300000	(1z6o_A:0.7181740000	1z6o_M:0.5425750000):0.1684660000):0.2388340000	(((1eum_A:0.2937560000	1krq_A:0.2328690000):0.1411370000	3e6s_A:0.5355910000):0.1255740000	(2jd7_A:0.1236680000	1vlg_A:0.2917750000):0.1425080000):0.1852360000):0.2620640000	((1otk_A:1.2588520000	(((2inc_B:1.0891090000	2inp_C:0.9856610000):0.1400370000	1mty_B:1.8453100000):0.2148660000	(1mty_D:1.1196960000	3dhg_A:0.9557820000):0.6446620000):0.4571830000):0.1556240000	((((((1oqu_A:0.1658640000	1r2f_A:0.1859710000):0.0315158000	1uzr_A:0.0388880000):0.8458200000	1mxr_A:0.6667920000):0.2187590000	((1jk0_A:0.4948000000	2uw2_A:0.0470830000):0.0234541000	1w68_A:0.0498190000):0.6829870000):0.3691620000	3ee4_A:1.0067220000):0.2750400000	(((2uw1_A:0.0000010000	2uw1_B:0.0000010000):0.2190490000	1afr_A:0.0602980000):0.8654130000	1za0_A:1.2184070000):0.4673640000):0.0814767000):0.7994430000):0.1425400000):0.1013260000):0.2173060000	2vzb_A:0.6214600000):0.3415360000):0.1833020000):0.1810760000):0.1195990000):0.0514822000	(1n1q_A:0.2004360000	2chp_A:0.4057140000):0.0560403000);
(1ji5_A:0.2055600000	(1jig_A:0.1969820000	(1n1q_A:0.2279950000	(2chp_A:0.3680170000	(((((1dps_A:0.0000010000	1jts_A:0.0000010000):0.2106660000	1o9r_A:0.2337450000):0.2975870000	1uvh_A:0.6891350000):0.2652900000	(1tjo_A:0.0000010000	1tk6_A:0.0000010000):0.5652110000):0.0689238000	((((((((2fzf_A:1.7480290000	1yuz_A:0.7003710000):0.3754790000	1lko_A:0.4973100000):0.4260240000	3qhb_A:0.9574720000):0.6044780000	(((((((1lb3_A:0.0697560000	2za7_A:0.0729060000):0.1997910000	1bg7_A:0.0632480000):0.0566944000	1r03_A:0.0982170000):0.2612790000	(1z6o_A:0.8139610000	1z6o_M:0.5158610000):0.2354650000):0.1539680000	3e6s_A:0.6489260000):0.1359740000	(2jd7_A:0.1667270000	1vlg_A:0.2018420000):0.0902185000):0.0883389000	(1eum_A:0.2853590000	1krq_A:0.2723010000):0.1826870000):0.3639030000):0.0433427000	(((1bcf_A:0.0000010000	3e1q_A:0.0000010000):0.1806090000	2fkz_A:0.1189420000):0.1311610000	1jgc_A:0.2413180000):0.4158180000):0.2021050000	(1otk_A:1.3795600000	(((((((1oqu_A:0.1915680000	1r2f_A:0.1450240000):0.0261961000	1uzr_A:0.0204250000):0.6050780000	1mxr_A:0.9431310000):0.1329770000	(1jk0_A:0.4052600000	(2uw2_A:0.0517830000	1w68_A:0.0619810000):0.0713628000):0.7410100000):0.2803850000	3ee4_A:0.8852940000):0.3613570000	(((2uw1_A:0.0000010000	2uw1_B:0.0000010000):0.1771680000	1afr_A:0.0830820000):0.9050430000	1za0_A:1.5444040000):0.5119830000):0.0785597000	(((2inc_B:1.1393430000	2inp_C:0.7824100000):0.2187240000	1mty_B:1.5369860000):0.2781200000	(1mty_D:0.9265220000	3dhg_A:1.1577380000):0.6316270000):0.4470030000):0.3328460000):0.8375580000):0.0937549000	1nfv_A:0.5401770000):0.2684910000	2vzb_A:0.7743210000):0.2942520000):0.1342870000):0.1359350000):0.0617751000):0.0474656000	((1qgh_A:0.3269170000	2ux1_A:0.3308650000):0.1602130000	(1ji4_A:0.5339130000	2fjc_A:0.5209210000):0.1547120000):0.1499310000);
(1ji5_A:0.1766700000	(1jig_A:0.0681220000	(((1qgh_A:0.3323180000	2ux1_A:0.4439250000):0.2439210000	((1ji4_A:0.5155880000	2fjc_A:0.5508330000):0.0546083000	((((1dps_A:0.0000010000	1jts_A:0.0000010000):0.2800100000	1o9r_A:0.1786200000):0.3342970000	1uvh_A:0.5436930000):0.1873580000	(1tjo_A:0.0000010000	1tk6_A:0.0000010000):0.6102150000):0.1978940000):0.1031380000):0.0521069000	(((((2fzf_A:1.6390550000	((1lko_A:0.6456370000	1yuz_A:0.8527650000):0.2695830000	3qhb_A:0.7156820000):0.5032090000):0.2022470000	(((((1lb3_A:0.0568810000	2za7_A:0.0815610000):0.2376430000	1bg7_A:0.0963420000):0.1081840000	1r03_A:0.0913160000):0.1974130000	(1z6o_A:0.7817990000	1z6o_M:0.5488070000):0.2617100000):0.2888000000	(((1eum_A:0.2613070000	1krq_A:0.2462300000):0.2094500000	3e6s_A:0.5342070000):0.1005890000	(2jd7_A:0.1515920000	1vlg_A:0.2738820000):0.1070830000):0.0836125000):0.3873430000):0.1791910000	((((1bcf_A:0.0000010000	3e1q_A:0.0000010000):0.2094640000	2fkz_A:0.0464970000):0.1432480000	1jgc_A:0.2809740000):0.4690090000	1nfv_A:0.6332340000):0.1361750000):0.1424790000	(1otk_A:1.3636060000	(((((((1oqu_A:0.1666540000	1r2f_A:0.1660480000):0.0574535000	1uzr_A:0.0118290000):0.7633790000	1mxr_A:0.7877800000):0.0880114000	((1jk0_A:0.4114480000	2uw2_A:0.0622920000):0.0149717000	1w68_A:0.0429220000):0.7135420000):0.4987080000	(((2uw1_A:0.0000010000	2uw1_B:0.0000010000):0.1649820000	1afr_A:0.0472870000):0.7395170000	1za0_A:1.3078920000):0.4468030000):0.0596173000	3ee4_A:1.3929430000):0.1051710000	(((2inc_B:1.0374530000	1mty_B:1.5630520000):0.1598750000	2inp_C:0.9557180000):0.2414160000	(1mty_D:0.9810010000	3dhg_A:1.0653390000):0.2799410000):0.6887380000):0.3386560000):0.4988440000):0.2719750000	2vzb_A:0.7884170000):0.3181930000):0.1274670000):0.0717188000	(1n1q_A:0.2334390000	2chp_A:0.4141050000):0.0314799000);
(1ji5_A:0.1855120000	1jig_A:0.1166340000	(1n1q_A:0.2866790000	(((2chp_A:0.3275740000	(((((1dps_A:0.0000020000	1jts_A:0.0000020000):0.2440770000	1o9r_A:0.2947920000):0.1849890000	1uvh_A:0.6272630000):0.1909870000	(1tjo_A:0.0000020000	1tk6_A:0.0000020000):0.6797750000):0.2055550000	((((2fzf_A:1.6284940000	1nfv_A:0.5141520000):0.2149910000	((((1bcf_A:0.0000020000	3e1q_A:0.0000020000):0.1669890000	2fkz_A:0.0859560000):0.1536410000	1jgc_A:0.2240070000):0.5596490000	(((1lko_A:0.4868930000	1yuz_A:0.7314400000):0.3573280000	3qhb_A:0.6629130000):0.7009760000	((((1lb3_A:0.0613970000	2za7_A:0.0834540000):0.1768220000	(1bg7_A:0.1049850000	1r03_A:0.1677180000):0.0324450000):0.1255120000	(1z6o_A:0.7498520000	1z6o_M:0.4976210000):0.2289470000):0.1380000000	(((1eum_A:0.3056010000	1krq_A:0.2863480000):0.1563330000	(2jd7_A:0.1451170000	1vlg_A:0.2456650000):0.1296000000):0.1228130000	3e6s_A:0.4571550000):0.1394850000):0.3352780000):0.0540831000):0.2529840000):0.0825370000	(1otk_A:1.3079290000	(((((((1oqu_A:0.1689700000	1r2f_A:0.1357440000):0.0420377000	1uzr_A:0.0142840000):0.7388810000	1mxr_A:0.8405840000):0.1465150000	(1jk0_A:0.3983140000	(2uw2_A:0.0707230000	1w68_A:0.0685810000):0.1399290000):0.6189200000):0.3404830000	3ee4_A:0.8099890000):0.3380620000	(((2uw1_A:0.0000020000	2uw1_B:0.0000020000):0.1914110000	1afr_A:0.0558470000):1.0388300000	1za0_A:1.3478200000):0.3502030000):0.0736015000	(((2inc_B:1.0894150000	1mty_B:1.4998400000):0.2155150000	2inp_C:1.0004430000):0.2129630000	(1mty_D:1.0761770000	3dhg_A:1.2843750000):0.3171520000):0.5868280000):0.3074350000):0.7356530000):0.1980630000	2vzb_A:0.7726690000):0.2842880000):0.0887311000):0.0808704000	(1qgh_A:0.2426040000	2ux1_A:0.3987290000):0.2502280000):0.0588456000	(1ji4_A:0.4024820000	2fjc_A:0.4124210000):0.2253300000):0.0418653000):0.0717581000);
(1ji5_A:0.1796140000	1jig_A:0.1626640000	((1n1q_A:0.1624220000	(((1qgh_A:0.3737900000	2ux1_A:0.1637270000):0.2331460000	((1ji4_A:0.5023640000	2fjc_A:0.3818630000):0.0691133000	((((1dps_A:0.0000010000	1jts_A:0.0000010000):0.2448550000	1o9r_A:0.1768550000):0.4353130000	1uvh_A:0.5635160000):0.1162520000	(1tjo_A:0.0000010000	1tk6_A:0.0000010000):0.6519280000):0.1893430000):0.0719393000):0.0958636000	(((2fzf_A:1.5657290000	(1otk_A:1.2471970000	(((((((1oqu_A:0.1527330000	1r2f_A:0.1783590000):0.0290859000	1uzr_A:0.0342290000):0.6809300000	1mxr_A:0.7503920000):0.2449060000	((1jk0_A:0.5597220000	2uw2_A:0.0492810000):0.0579411000	1w68_A:0.0213960000):0.7277920000):0.3905980000	3ee4_A:0.8493550000):0.2590330000	(((2inc_B:0.9730030000	2inp_C:0.8409140000):0.2373670000	1mty_B:1.7198770000):0.2195340000	(1mty_D:1.1257420000	3dhg_A:0.8860940000):0.3561960000):0.7485270000):0.1324150000	(((2uw1_A:0.0000010000	2uw1_B:0.0000010000):0.2033230000	1afr_A:0.0437850000):1.0091600000	1za0_A:0.9830590000):0.3404490000):0.1966380000):0.6901440000):0.1168550000	((((((1bcf_A:0.0000010000	3e1q_A:0.0000010000):0.1824020000	2fkz_A:0.0798390000):0.1001520000	1jgc_A:0.2490950000):0.2030160000	((1lko_A:0.6057570000	1yuz_A:0.9384000000):0.3486120000	3qhb_A:0.6773440000):0.6706110000):0.1161450000	(((((1lb3_A:0.0633120000	2za7_A:0.0911080000):0.1652610000	(1bg7_A:0.1061180000	1r03_A:0.1674610000):0.0381903000):0.1952410000	1z6o_A:0.8258990000):0.0410880000	1z6o_M:0.6987210000):0.1250570000	(((1eum_A:0.1787800000	1krq_A:0.3218760000):0.1772980000	3e6s_A:0.5995480000):0.1083060000	(2jd7_A:0.2452900000	1vlg_A:0.2168780000):0.0635709000):0.1759970000):0.2166720000):0.1346540000	1nfv_A:0.5793320000):0.2088590000):0.1404280000	2vzb_A:0.7553120000):0.2603150000):0.0684766000):0.0680309000	2chp_A:0.3215950000):0.0788363000);
(1ji5_A:0.1640830000	((1jig_A:0.1325990000	(((1qgh_A:0.3321950000	2ux1_A:0.2955330000):0.2877400000	(1ji4_A:0.3321090000	2fjc_A:0.3981630000):0.1137510000):0.0857380000	(((((1dps_A:0.0000020000	1jts_A:0.0000020000):0.3278350000	1o9r_A:0.1598330000):0.3160270000	1uvh_A:0.7045210000):0.2629750000	(1tjo_A:0.0000020000	1tk6_A:0.0000020000):0.6528520000):0.1976960000	((((((2fzf_A:1.6334700000	((1lko_A:0.5465650000	1yuz_A:0.9053420000):0.4157130000	3qhb_A:0.7462930000):0.3372460000):0.3289230000	((((1lb3_A:0.0532030000	2za7_A:0.0642270000):0.1938340000	(1bg7_A:0.0911850000	1r03_A:0.1923550000):0.0617283000):0.1621630000	(1z6o_A:0.8484010000	1z6o_M:0.4750520000):0.2115510000):0.1671810000	((((1eum_A:0.2873810000	1krq_A:0.2521160000):0.2733510000	2jd7_A:0.1394040000):0.0958687000	1vlg_A:0.1427190000):0.1542750000	3e6s_A:0.5975150000):0.2036030000):0.1920470000):0.2330330000	(((1bcf_A:0.0000020000	3e1q_A:0.0000020000):0.2203040000	2fkz_A:0.1275980000):0.1295850000	1jgc_A:0.2374150000):0.3866730000):0.1347700000	1nfv_A:0.4965660000):0.1910340000	(1otk_A:1.6521060000	(((((((1oqu_A:0.1718370000	1r2f_A:0.1581800000):0.0484200000	1uzr_A:0.0307590000):0.6864510000	1mxr_A:0.8072690000):0.2099060000	((1jk0_A:0.4855880000	2uw2_A:0.0666050000):0.0413149000	1w68_A:0.0355190000):0.6297850000):0.4252010000	3ee4_A:0.9579350000):0.1999440000	((2inc_B:0.9538200000	(2inp_C:0.8183300000	1mty_B:1.5392800000):0.1425600000):0.4617300000	(1mty_D:1.1220510000	3dhg_A:0.9631000000):0.4345540000):0.5985780000):0.1634230000	(((2uw1_A:0.0000020000	2uw1_B:0.0000020000):0.1762510000	1afr_A:0.0596900000):0.7822690000	1za0_A:1.2129210000):0.4059890000):0.2390340000):0.6662240000):0.2275520000	2vzb_A:0.8181270000):0.2231190000):0.0673999000):0.1265330000):0.0629422000	1n1q_A:0.2084400000):0.0491821000	2chp_A:0.4435400000);
(1ji5_A:0.2222590000	1jig_A:0.0902640000	(1n1q_A:0.2697590000	(2chp_A:0.3764410000	(((1qgh_A:0.3216900000	2ux1_A:0.4368550000):0.2635900000	(1ji4_A:0.5446540000	2fjc_A:0.4366620000):0.1902780000):0.0845667000	(((((1dps_A:0.0000010000	1jts_A:0.0000010000):0.3413790000	1o9r_A:0.1934710000):0.1708300000	1uvh_A:0.7455580000):0.1958750000	(1tjo_A:0.0000010000	1tk6_A:0.0000010000):0.5829470000):0.2820200000	((2fzf_A:1.7347490000	2vzb_A:0.4786240000):0.2567370000	((((((1bcf_A:0.0000010000	3e1q_A:0.0000010000):0.1685570000	2fkz_A:0.0958090000):0.2326450000	1jgc_A:0.2193430000):0.3388390000	(((1lko_A:0.5758420000	1yuz_A:1.0058540000):0.1708630000	3qhb_A:0.5420140000):0.8710280000	(((((1lb3_A:0.0665770000	2za7_A:0.1086080000):0.2555170000	1bg7_A:0.0820340000):0.0805926000	1r03_A:0.1034170000):0.1989290000	(1z6o_A:0.8154860000	1z6o_M:0.5399330000):0.2961420000):0.1666390000	(((1eum_A:0.2072360000	1krq_A:0.2482410000):0.0979019000	3e6s_A:0.6084140000):0.2029370000	(2jd7_A:0.1061460000	1vlg_A:0.3209630000):0.0794356000):0.1737180000):0.2438780000):0.1724940000):0.1988550000	1nfv_A:0.7717660000):0.1328710000	(1otk_A:1.4225010000	(((((((1oqu_A:0.1544980000	1r2f_A:0.1421250000):0.0516432000	1uzr_A:0.0043810000):0.8080090000	1mxr_A:0.9270280000):0.1377780000	((1jk0_A:0.4957460000	1w68_A:0.0611530000):0.0499726000	2uw2_A:0.0190960000):0.7650290000):0.3421410000	(((2inc_B:1.0194020000	1mty_B:1.7020640000):0.1315570000	2inp_C:0.9581170000):0.4319760000	(1mty_D:1.1053690000	3dhg_A:1.1348750000):0.4797670000):0.6107990000):0.0932225000	3ee4_A:1.1261830000):0.3036270000	(((2uw1_A:0.0000010000	2uw1_B:0.0000010000):0.2169030000	1afr_A:0.0555890000):0.7911730000	1za0_A:1.3053140000):0.2958690000):0.1875000000):0.5232980000):0.1631350000):0.1690120000):0.0615103000):0.1243250000):0.0742046000):0.0193444000);
(1ji5_A:0.1776490000	(1jig_A:0.1082250000	((1qgh_A:0.2582970000	2ux1_A:0.3312990000):0.2552330000	((1ji4_A:0.4521910000	2fjc_A:0.4182630000):0.1195510000	(((((1dps_A:0.0000010000	1jts_A:0.0000010000):0.2405580000	1o9r_A:0.2259170000):0.2756500000	1uvh_A:0.5996520000):0.1816910000	(1tjo_A:0.0000010000	1tk6_A:0.0000010000):0.5815640000):0.1566170000	(((((2fzf_A:1.5072230000	((1lko_A:0.4927410000	1yuz_A:0.6888460000):0.2752500000	3qhb_A:0.6637160000):0.3510890000):0.4311580000	((((1lb3_A:0.0612980000	2za7_A:0.0715720000):0.2197750000	(1bg7_A:0.0487830000	1r03_A:0.1684010000):0.0455637000):0.1505960000	1z6o_A:1.0351360000):0.0465101000	(1z6o_M:0.6173090000	(((1eum_A:0.2959860000	1krq_A:0.1864820000):0.0991114000	3e6s_A:0.5321250000):0.0889635000	(2jd7_A:0.1459060000	1vlg_A:0.2579890000):0.1472910000):0.2184860000):0.1123430000):0.4330960000):0.0963150000	(((1bcf_A:0.0000010000	3e1q_A:0.0000010000):0.1593190000	2fkz_A:0.0751990000):0.1711970000	1jgc_A:0.2124420000):0.3228580000):0.2223200000	1nfv_A:0.5481830000):0.2402810000	(2vzb_A:0.5954320000	(1otk_A:1.3267320000	((((((((1oqu_A:0.1690340000	1r2f_A:0.1878810000):0.0522945000	1uzr_A:0.0071960000):0.8631360000	1mxr_A:0.7696720000):0.1066350000	(1jk0_A:0.4020560000	(2uw2_A:0.0660660000	1w68_A:0.0734810000):0.1012890000):0.7171680000):0.2761460000	3ee4_A:0.9563990000):0.3024550000	(((2inc_B:1.1156950000	1mty_B:1.7739770000):0.1698060000	2inp_C:1.0855140000):0.2702430000	(1mty_D:0.9880960000	3dhg_A:0.9839650000):0.4001650000):0.6502060000):0.2611880000	((2uw1_A:0.0000010000	2uw1_B:0.0000010000):0.2129200000	1afr_A:0.0298880000):0.9617640000):0.1872140000	1za0_A:1.2953710000):0.2453940000):0.5418680000):0.1025550000):0.2541690000):0.1288500000):0.1032630000):0.1341710000):0.0332192000	(1n1q_A:0.1874990000	2chp_A:0.3711040000):0.0289107000);
(1ji5_A:0.2101490000	((1jig_A:0.1127960000	((1ji4_A:0.4312210000	2fjc_A:0.3467710000):0.1209360000	(((((1dps_A:0.0000010000	1jts_A:0.0000010000):0.2083220000	1o9r_A:0.2747050000):0.3072370000	1uvh_A:0.6867900000):0.3782670000	(1tjo_A:0.0000020000	1tk6_A:0.0000020000):0.5854640000):0.1194540000	(((2fzf_A:1.6282910000	(1otk_A:1.2696730000	(((((((1oqu_A:0.2043550000	1r2f_A:0.1843940000):0.0499706000	1uzr_A:0.0222230000):0.7358670000	1mxr_A:0.9888060000):0.1083470000	((1jk0_A:0.5374240000	2uw2_A:0.0461340000):0.0412970000	1w68_A:0.0572270000):0.7919670000):0.1959520000	3ee4_A:1.0745970000):0.4553480000	(((2inc_B:1.2479710000	1mty_B:1.7733200000):0.1397260000	2inp_C:0.9314600000):0.4271200000	(1mty_D:1.3079640000	3dhg_A:1.1853710000):0.3627700000):0.5543410000):0.0828816000	(((2uw1_A:0.0000010000	2uw1_B:0.0000010000):0.2197130000	1afr_A:0.0333790000):0.9238210000	1za0_A:1.2891070000):0.4951880000):0.0743137000):0.6640190000):0.0633102000	(((((1bcf_A:0.0000010000	3e1q_A:0.0000010000):0.1526630000	2fkz_A:0.0970700000):0.1212030000	1jgc_A:0.3369430000):0.3098450000	(((1lko_A:0.6847220000	1yuz_A:0.7586320000):0.2294620000	3qhb_A:0.5309400000):0.7196890000	(((((1lb3_A:0.0442980000	2za7_A:0.0790270000):0.2445280000	1bg7_A:0.0653150000):0.0567059000	1r03_A:0.1589910000):0.1680590000	(1z6o_A:0.9231670000	1z6o_M:0.5478370000):0.1380090000):0.1315820000	(((1eum_A:0.2260870000	1krq_A:0.2423860000):0.2440600000	(2jd7_A:0.1918420000	1vlg_A:0.2568980000):0.0952757000):0.0863925000	3e6s_A:0.4758880000):0.1822030000):0.3005730000):0.0530263000):0.1712300000	1nfv_A:0.5494400000):0.2299270000):0.2068210000	2vzb_A:0.8338860000):0.2554330000):0.1436640000):0.1388180000):0.1320790000	(1n1q_A:0.1275360000	(1qgh_A:0.2328980000	2ux1_A:0.5357190000):0.2679090000):0.0707702000):0.0303835000	2chp_A:0.3394190000);
(1ji5_A:0.1567760000	(1jig_A:0.1286920000	(1n1q_A:0.1630270000	(((1qgh_A:0.2777620000	2ux1_A:0.3922630000):0.3192180000	(((((2fzf_A:1.6685330000	(((((1lb3_A:0.0483500000	2za7_A:0.0519940000):0.2280630000	1bg7_A:0.0583150000):0.0723971000	1r03_A:0.1440880000):0.2418610000	(1z6o_A:0.7678230000	1z6o_M:0.4774580000):0.1941240000):0.1424290000	(((1eum_A:0.2063670000	1krq_A:0.2809000000):0.2174730000	(2jd7_A:0.1648220000	1vlg_A:0.2787920000):0.0896956000):0.1143200000	3e6s_A:0.5304760000):0.1315700000):0.1609810000):0.2397580000	((((1bcf_A:0.0000010000	3e1q_A:0.0000010000):0.1751060000	2fkz_A:0.0711150000):0.1036970000	1jgc_A:0.2034890000):0.3737690000	((1lko_A:0.4787250000	1yuz_A:0.7370410000):0.3660920000	3qhb_A:0.7180190000):0.6835000000):0.0642385000):0.1726180000	1nfv_A:0.5548000000):0.1579290000	(((1otk_A:1.7546490000	(((2inc_B:1.3130810000	2inp_C:0.8008350000):0.1664890000	1mty_B:1.5133710000):0.3162430000	(1mty_D:0.9760910000	3dhg_A:1.2389520000):0.4010910000):0.4608310000):0.2774050000	((((1oqu_A:0.1469360000	1r2f_A:0.1375970000):0.0282451000	1uzr_A:0.0214100000):0.6811800000	(1mxr_A:0.9103960000	(1jk0_A:0.3218170000	(2uw2_A:0.0367010000	1w68_A:0.0658470000):0.1280240000):0.6244260000):0.0917785000):0.3703270000	3ee4_A:0.9187910000):0.3362190000):0.3177050000	(((2uw1_A:0.0000010000	2uw1_B:0.0000010000):0.1541080000	1afr_A:0.0690180000):0.7713450000	1za0_A:1.3552250000):0.2811740000):0.7660460000):0.1376390000	2vzb_A:0.7980540000):0.2946440000):0.0103926000	((1ji4_A:0.2503060000	2fjc_A:0.5475310000):0.1678810000	((((1dps_A:0.0000010000	1jts_A:0.0000010000):0.2254400000	1uvh_A:0.6132680000):0.1356150000	1o9r_A:0.1822150000):0.4250210000	(1tjo_A:0.0000010000	1tk6_A:0.0000010000):0.6310840000):0.1947350000):0.0758344000):0.0720743000):0.0892766000):0.0389540000	2chp_A:0.3740160000);
(1ji5_A:0.2322570000	(1jig_A:0.1239260000	(2chp_A:0.3411020000	(((1qgh_A:0.2957500000	2ux1_A:0.3964070000):0.3584660000	(1ji4_A:0.5046510000	2fjc_A:0.3967080000):0.1698630000):0.0489851000	(((((1dps_A:0.0000010000	1jts_A:0.0000010000):0.2967280000	1o9r_A:0.2308590000):0.3516930000	(1tjo_A:0.0000010000	1tk6_A:0.0000010000):0.5057390000):0.0874692000	1uvh_A:0.6975160000):0.1756250000	((((((2fzf_A:1.3988520000	((1lko_A:0.6571580000	1yuz_A:0.8068940000):0.2471980000	3qhb_A:0.7142130000):0.3323070000):0.4717950000	(((((1lb3_A:0.0618910000	2za7_A:0.0973970000):0.1983140000	1bg7_A:0.1511650000):0.0774582000	1r03_A:0.0808610000):0.2118450000	(1z6o_A:0.8014400000	1z6o_M:0.5385440000):0.1859580000):0.1698670000	(((1eum_A:0.2789840000	1krq_A:0.2430710000):0.1151660000	3e6s_A:0.5537470000):0.0673937000	(2jd7_A:0.1552510000	1vlg_A:0.2515190000):0.1615820000):0.1335590000):0.2378930000):0.1461330000	(((1bcf_A:0.0000010000	3e1q_A:0.0000010000):0.1680290000	2fkz_A:0.0910240000):0.1152380000	1jgc_A:0.2219100000):0.3030010000):0.2336000000	1nfv_A:0.5586780000):0.1881960000	((1otk_A:1.1573730000	((((((1oqu_A:0.1800420000	1r2f_A:0.1550310000):0.0426286000	1uzr_A:0.0358020000):0.6673710000	1mxr_A:0.8475620000):0.3053130000	(1jk0_A:0.3172850000	(2uw2_A:0.0572900000	1w68_A:0.0688120000):0.1335700000):0.6992680000):0.3847670000	3ee4_A:0.8692970000):0.2358280000	(((2inc_B:1.0737230000	1mty_B:1.7286840000):0.2270500000	2inp_C:1.1443170000):0.1872620000	(1mty_D:0.9615240000	3dhg_A:1.2796430000):0.3322620000):0.5655180000):0.3189500000):0.0883601000	(((2uw1_A:0.0000010000	2uw1_B:0.0000010000):0.1948600000	1afr_A:0.0640520000):0.6924190000	1za0_A:1.3002480000):0.3131630000):0.6105420000):0.3284380000	2vzb_A:0.7566690000):0.1874780000):0.0933781000):0.0990555000):0.1098750000):0.0427917000	1n1q_A:0.2735050000);
(1ji5_A:0.1782210000	(1jig_A:0.1790690000	(1n1q_A:0.1931180000	((1qgh_A:0.3209510000	2ux1_A:0.3386980000):0.2464440000	(1ji4_A:0.4842220000	2fjc_A:0.4127690000):0.1505760000):0.1690110000):0.0725947000):0.0288986000	(2chp_A:0.3098510000	(((((1dps_A:0.0000010000	1jts_A:0.0000010000):0.2114710000	1o9r_A:0.1811620000):0.2490770000	1uvh_A:0.7050510000):0.2900300000	(1tjo_A:0.0000010000	1tk6_A:0.0000010000):0.5604010000):0.2122220000	(((((2fzf_A:1.6507130000	1yuz_A:0.6345460000):0.2912090000	3qhb_A:0.8624690000):0.2476670000	1lko_A:0.5826760000):0.9724870000	(((((1bcf_A:0.0000010000	3e1q_A:0.0000010000):0.1638750000	2fkz_A:0.0803880000):0.1823540000	1jgc_A:0.1923840000):0.5106960000	1nfv_A:0.5942790000):0.1667620000	((((((1lb3_A:0.0455190000	2za7_A:0.0870850000):0.2002580000	1bg7_A:0.0951210000):0.0828614000	1r03_A:0.1247330000):0.2136990000	(1z6o_A:0.8193570000	1z6o_M:0.6963280000):0.1774630000):0.1464430000	(((1eum_A:0.1908290000	1krq_A:0.2949170000):0.1834860000	(2jd7_A:0.1866690000	1vlg_A:0.2169240000):0.0943980000):0.1130280000	3e6s_A:0.6578590000):0.1106800000):0.3793930000	(1otk_A:1.2538400000	((((((1oqu_A:0.1491680000	1r2f_A:0.1640070000):0.0745325000	1uzr_A:0.0039080000):0.6069740000	(1mxr_A:0.8486580000	((1jk0_A:0.4369970000	2uw2_A:0.0648200000):0.0497497000	1w68_A:0.0160770000):0.9652190000):0.1794950000):0.3818490000	3ee4_A:0.8915260000):0.3469300000	(((2uw1_A:0.0000010000	2uw1_B:0.0000010000):0.2098090000	1afr_A:0.0217440000):0.8196030000	1za0_A:1.5431500000):0.4136660000):0.1133510000	(((2inc_B:0.9920590000	2inp_C:0.9699550000):0.2534730000	1mty_B:1.4968780000):0.2784620000	(1mty_D:1.2033920000	3dhg_A:1.1445630000):0.4242440000):0.8575510000):0.1836400000):0.6871830000):0.2471300000):0.1182060000):0.1207350000	2vzb_A:0.8292490000):0.1903020000):0.1473240000):0.1889660000);
(1ji5_A:0.2222500000	(1jig_A:0.1501890000	(1n1q_A:0.2508930000	(2chp_A:0.4457840000	((1ji4_A:0.3883560000	2fjc_A:0.4806540000):0.1166660000	(((((1dps_A:0.0000010000	1jts_A:0.0000010000):0.3282670000	1o9r_A:0.2198020000):0.2762170000	1uvh_A:0.7552810000):0.2031010000	(1tjo_A:0.0000010000	1tk6_A:0.0000010000):0.7467860000):0.1797050000	((2fzf_A:1.5464420000	2vzb_A:0.4967360000):0.1975700000	(((((((1bcf_A:0.0000010000	3e1q_A:0.0000010000):0.1440080000	2fkz_A:0.0926240000):0.1241370000	1jgc_A:0.2796850000):0.3149370000	(((((1lb3_A:0.0413550000	2za7_A:0.0644950000):0.2211690000	1bg7_A:0.0720070000):0.0900285000	1r03_A:0.0925440000):0.1800940000	(1z6o_A:0.9215310000	1z6o_M:0.6213280000):0.2191170000):0.1735950000	(((1eum_A:0.2926770000	1krq_A:0.2501690000):0.2411900000	(2jd7_A:0.1796530000	1vlg_A:0.2606250000):0.1559290000):0.1580830000	3e6s_A:0.6255510000):0.1026150000):0.2916420000):0.0672121000	((1lko_A:0.4676180000	1yuz_A:0.9479620000):0.2425420000	3qhb_A:0.6722120000):0.9106730000):0.1399160000	1nfv_A:0.7265260000):0.1736010000	(1otk_A:1.4896790000	(((((((1oqu_A:0.1398110000	1r2f_A:0.1715050000):0.0400835000	1uzr_A:0.0414660000):0.8061400000	1mxr_A:0.8832290000):0.1863460000	(1jk0_A:0.3820800000	(2uw2_A:0.0759770000	1w68_A:0.0455050000):0.1372140000):0.7182030000):0.1939770000	3ee4_A:0.9260470000):0.4402170000	(((2inc_B:1.1545220000	1mty_B:1.4673600000):0.1840170000	2inp_C:0.9473540000):0.2361020000	(1mty_D:1.1796110000	3dhg_A:1.1451040000):0.4617990000):0.6644350000):0.2916620000	(((2uw1_A:0.0000010000	2uw1_B:0.0000010000):0.2068660000	1afr_A:0.0393800000):0.7453160000	1za0_A:1.3471700000):0.4560420000):0.2335930000):0.4976040000):0.1699290000):0.3576400000):0.0998835000):0.1553980000):0.1004240000):0.0439552000):0.1254250000	(1qgh_A:0.2726890000	2ux1_A:0.4833470000):0.2601340000);
(1ji5_A:0.2031050000	(1jig_A:0.0954670000	(2chp_A:0.3971970000	((1qgh_A:0.2787590000	2ux1_A:0.4024970000):0.2675120000	((1ji4_A:0.4838490000	2fjc_A:0.3616300000):0.1642900000	(((((1dps_A:0.0000020000	1jts_A:0.0000020000):0.3246080000	1o9r_A:0.2613530000):0.2045000000	1uvh_A:0.6473940000):0.1921250000	(1tjo_A:0.0000020000	1tk6_A:0.0000020000):0.6889870000):0.2205070000	((((((2fzf_A:1.6155910000	((((((1lb3_A:0.0775200000	2za7_A:0.1435770000):0.2085440000	1bg7_A:0.0872220000):0.0516243000	1r03_A:0.1321380000):0.1469610000	(1z6o_A:0.8870160000	1z6o_M:0.4914600000):0.3300750000):0.1906420000	3e6s_A:0.5784540000):0.1336050000	((1eum_A:0.3314310000	1krq_A:0.2767580000):0.1379740000	(2jd7_A:0.1686330000	1vlg_A:0.2955920000):0.1092000000):0.0892119000):0.2132620000):0.1132720000	((1lko_A:0.7267470000	1yuz_A:0.7906560000):0.2468200000	3qhb_A:0.7434300000):0.6103180000):0.1395830000	(((1bcf_A:0.0000020000	3e1q_A:0.0000020000):0.1676940000	2fkz_A:0.1137700000):0.1138810000	1jgc_A:0.2451290000):0.4577350000):0.1709390000	1nfv_A:0.5802300000):0.1834050000	(1otk_A:1.4923520000	(((((((1oqu_A:0.2023960000	1uzr_A:0.0516800000):0.0655039000	1r2f_A:0.1205460000):0.6791410000	3ee4_A:1.2696040000):0.1377960000	1mxr_A:1.0236240000):0.1955380000	(1jk0_A:0.3749670000	(2uw2_A:0.0530490000	1w68_A:0.0702730000):0.1362430000):0.4108440000):0.7152400000	(((2uw1_A:0.0000020000	2uw1_B:0.0000020000):0.1984680000	1afr_A:0.0582020000):0.9181910000	1za0_A:1.2932040000):0.2376560000):0.2311480000	(((2inc_B:1.2453670000	2inp_C:0.8423390000):0.2690500000	1mty_B:1.7586530000):0.1901110000	(1mty_D:0.9525250000	3dhg_A:1.3103480000):0.5160620000):0.4260310000):0.3765580000):0.6596420000):0.1326530000	2vzb_A:0.7475500000):0.3660030000):0.1212180000):0.0638020000):0.0874445000):0.1054440000):0.0447337000	1n1q_A:0.2563640000);
(1ji5_A:0.2421670000	(1jig_A:0.1464460000	(((1qgh_A:0.3123100000	2ux1_A:0.3297610000):0.3000450000	((1ji4_A:0.4352140000	2fjc_A:0.4558590000):0.1399990000	(((((2fzf_A:1.9690620000	(((((1lb3_A:0.0540390000	2za7_A:0.0853740000):0.2312590000	1bg7_A:0.0824570000):0.0527413000	1r03_A:0.1027720000):0.2237430000	(1z6o_A:0.9752060000	1z6o_M:0.6024000000):0.2115220000):0.1337450000	(((1eum_A:0.2947420000	1krq_A:0.2766420000):0.2871800000	(2jd7_A:0.1348850000	1vlg_A:0.2694150000):0.1022480000):0.0653498000	3e6s_A:0.6827080000):0.1146770000):0.2056660000):0.2040600000	(((1bcf_A:0.0000010000	3e1q_A:0.0000010000):0.1505090000	2fkz_A:0.1326300000):0.1570720000	1jgc_A:0.2746120000):0.3061520000):0.1747090000	(1nfv_A:0.3866610000	((1lko_A:0.5655020000	1yuz_A:0.8761240000):0.4469450000	3qhb_A:0.7442580000):0.8083170000):0.2522950000):0.1701050000	(1otk_A:1.4789550000	(((((((1oqu_A:0.1523490000	1uzr_A:0.0950790000):0.1048870000	1r2f_A:0.1276180000):0.6531530000	1mxr_A:1.0051930000):0.1539190000	((1jk0_A:0.4667520000	2uw2_A:0.0490460000):0.0329266000	1w68_A:0.0401990000):0.9142270000):0.3319330000	3ee4_A:0.7944630000):0.2464360000	(((2inc_B:1.3314630000	2inp_C:0.6977900000):0.2172930000	1mty_B:1.8576620000):0.2295690000	(1mty_D:1.1196370000	3dhg_A:1.0537140000):0.3830170000):0.4245840000):0.1966390000	(((2uw1_A:0.0000010000	2uw1_B:0.0000010000):0.1412670000	1afr_A:0.0769080000):0.7399600000	1za0_A:1.4470380000):0.4278360000):0.2301440000):0.7446270000):0.2036590000	2vzb_A:0.9723580000):0.2029200000):0.0890640000):0.0725805000	((((1dps_A:0.0000010000	1jts_A:0.0000010000):0.2743010000	1o9r_A:0.2176030000):0.1685540000	1uvh_A:0.8259730000):0.1877800000	(1tjo_A:0.0000010000	1tk6_A:0.0000010000):0.8253820000):0.2196490000):0.1097460000):0.0706938000	(1n1q_A:0.2250320000	2chp_A:0.3882050000):0.0813279000);
(1ji5_A:0.2280740000	(1jig_A:0.1151100000	(((2chp_A:0.2608550000	((((1dps_A:0.0000020000	1jts_A:0.0000020000):0.2869070000	1o9r_A:0.2156830000):0.2259870000	1uvh_A:0.7314250000):0.3545940000	(1tjo_A:0.0000020000	1tk6_A:0.0000020000):0.6302830000):0.2956510000):0.0247782000	((((((2fzf_A:1.6543170000	(((((1lb3_A:0.0485290000	2za7_A:0.0767480000):0.1800640000	1bg7_A:0.0917460000):0.0569650000	1r03_A:0.1033800000):0.1847280000	(1z6o_A:0.7007210000	1z6o_M:0.5273540000):0.2302410000):0.1357890000	((1eum_A:0.2280270000	1krq_A:0.2374400000):0.2052300000	(3e6s_A:0.4951320000	(2jd7_A:0.1208720000	1vlg_A:0.3146140000):0.1322720000):0.0658443000):0.1967630000):0.2201790000):0.0716869000	((1lko_A:0.6774910000	1yuz_A:0.9728650000):0.2943300000	3qhb_A:0.5149820000):0.7783070000):0.2007370000	(((1bcf_A:0.0000020000	3e1q_A:0.0000020000):0.1358190000	2fkz_A:0.1047720000):0.1398630000	1jgc_A:0.2830410000):0.5890290000):0.1285200000	1nfv_A:0.7207100000):0.0209963000	((1otk_A:1.3417890000	((((((1oqu_A:0.1568050000	1r2f_A:0.2129780000):0.0629760000	1uzr_A:0.0048060000):0.7669250000	1mxr_A:0.8856940000):0.2222590000	((1jk0_A:0.5030350000	2uw2_A:0.0498890000):0.0484277000	1w68_A:0.0487480000):0.7811320000):0.3288120000	3ee4_A:0.9895540000):0.2814670000	((2inc_B:1.1456220000	(2inp_C:0.8155530000	1mty_B:1.5028620000):0.0958192000):0.2137010000	(1mty_D:1.0870410000	3dhg_A:1.1035800000):0.3438380000):0.5307070000):0.1339790000):0.2116510000	(((2uw1_A:0.0000020000	2uw1_B:0.0000020000):0.1712660000	1afr_A:0.0343040000):0.6673150000	1za0_A:1.3235210000):0.3451890000):0.7206880000):0.2718290000	2vzb_A:0.6547000000):0.3099840000):0.1168020000	(((1qgh_A:0.2396700000	2ux1_A:0.3651050000):0.1740380000	2fjc_A:0.6333360000):0.1076110000	1ji4_A:0.5064800000):0.1027370000):0.0579391000):0.0266194000	1n1q_A:0.2347970000);
(1ji5_A:0.1582090000	((1jig_A:0.1257930000	((1qgh_A:0.3371390000	2ux1_A:0.4983510000):0.2199640000	((1ji4_A:0.2654460000	2fjc_A:0.4405930000):0.1010520000	((((1dps_A:0.0000010000	1jts_A:0.0000010000):0.2654830000	1o9r_A:0.2494640000):0.3215100000	1uvh_A:0.7030560000):0.5207730000	(((1tjo_A:0.0000010000	1tk6_A:0.0000010000):0.6141110000	(((((2fzf_A:1.5685090000	((1lko_A:0.7196600000	1yuz_A:0.8358110000):0.4340640000	3qhb_A:0.5782900000):0.5059300000):0.3288720000	(((1bcf_A:0.0000010000	3e1q_A:0.0000010000):0.1461730000	2fkz_A:0.0708160000):0.0820905000	1jgc_A:0.3044980000):0.4360470000):0.0701175000	1nfv_A:0.6726340000):0.0712849000	(((((1lb3_A:0.0465680000	2za7_A:0.0614100000):0.2691190000	1bg7_A:0.1114530000):0.1043880000	1r03_A:0.1221980000):0.2645470000	(1z6o_A:0.8240500000	1z6o_M:0.5376840000):0.2046220000):0.1310560000	(((1eum_A:0.3362980000	1krq_A:0.2770930000):0.2302650000	3e6s_A:0.6091470000):0.0583526000	(2jd7_A:0.2460850000	1vlg_A:0.1857580000):0.0982974000):0.2092890000):0.4938320000):0.1270260000	(1otk_A:1.2105140000	(((((((1oqu_A:0.1536990000	1r2f_A:0.1850460000):0.0459273000	1uzr_A:0.0277530000):0.8120550000	1mxr_A:0.8492600000):0.2749550000	(1jk0_A:0.3475010000	(2uw2_A:0.0575930000	1w68_A:0.0498840000):0.1552090000):0.6368280000):0.3477630000	3ee4_A:1.0875100000):0.2397810000	(((2uw1_A:0.0000010000	2uw1_B:0.0000010000):0.2065850000	1afr_A:0.0662780000):0.7237140000	1za0_A:1.7048040000):0.8882230000):0.0740919000	((2inc_B:1.2138210000	1mty_B:1.5981750000):0.2919530000	(2inp_C:1.1264240000	(1mty_D:0.9521160000	3dhg_A:1.2186900000):0.6054100000):0.0858658000):0.5397080000):0.3557520000):0.7221550000):0.2005360000):0.0773509000	2vzb_A:0.6950670000):0.3481620000):0.0265087000):0.1696780000):0.1682090000):0.0750736000	1n1q_A:0.1834710000):0.0635843000	2chp_A:0.4173700000);
(1ji5_A:0.1933300000	(1jig_A:0.1721970000	(((1qgh_A:0.4342790000	2ux1_A:0.4023180000):0.1563800000	(1ji4_A:0.4790190000	2fjc_A:0.3455820000):0.1459190000):0.1716110000	(((((1dps_A:0.0000020000	1jts_A:0.0000020000):0.2563270000	1o9r_A:0.2464610000):0.2495840000	1uvh_A:0.6822030000):0.2247610000	(1tjo_A:0.0000020000	1tk6_A:0.0000020000):0.7716510000):0.2657550000	(((((((2fzf_A:1.2130150000	(1lko_A:0.5767810000	1yuz_A:0.7778710000):0.1696290000):0.4197770000	3qhb_A:0.6569830000):0.5106400000	((((((1lb3_A:0.0754450000	2za7_A:0.0658640000):0.2251130000	1bg7_A:0.0692500000):0.0782790000	1r03_A:0.1388860000):0.1487170000	(1z6o_A:0.8548670000	1z6o_M:0.5592770000):0.1854660000):0.2869250000	3e6s_A:0.5979350000):0.1174980000	(((1eum_A:0.2043290000	1krq_A:0.3482750000):0.3195450000	2jd7_A:0.1254680000):0.0988724000	1vlg_A:0.1798960000):0.1472490000):0.3685820000):0.2093370000	(((1bcf_A:0.0000020000	3e1q_A:0.0000020000):0.1164710000	2fkz_A:0.1267000000):0.0990019000	1jgc_A:0.2912500000):0.5643620000):0.0911534000	1nfv_A:0.4359580000):0.2482510000	(1otk_A:1.3354890000	(((((((1oqu_A:0.1809710000	1r2f_A:0.1958660000):0.0528114000	1uzr_A:0.0211580000):0.8851410000	1mxr_A:0.8600800000):0.2344670000	((1jk0_A:0.4664430000	2uw2_A:0.0428720000):0.0564998000	1w68_A:0.0270680000):0.7026440000):0.2670690000	3ee4_A:0.8049880000):0.3443940000	(((2inc_B:0.9660660000	1mty_B:1.7080850000):0.1162220000	2inp_C:0.8361460000):0.4538850000	(1mty_D:1.0217870000	3dhg_A:1.0483120000):0.4212400000):0.6282050000):0.1319410000	(((2uw1_A:0.0000020000	2uw1_B:0.0000020000):0.1733680000	1afr_A:0.0493100000):0.5688370000	1za0_A:1.1980150000):0.4967060000):0.4172750000):0.4647790000):0.1856070000	2vzb_A:0.7024110000):0.3717130000):0.0639721000):0.1666100000):0.0471672000	(1n1q_A:0.2538900000	2chp_A:0.4542540000):0.0771962000);
(1ji5_A:0.2408020000	(1jig_A:0.1739720000	(((2chp_A:0.2692030000	((((1dps_A:0.0000020000	1jts_A:0.0000020000):0.2990920000	1o9r_A:0.1919930000):0.2152430000	1uvh_A:0.6356450000):0.2067940000	(1tjo_A:0.0000020000	1tk6_A:0.0000020000):0.6167080000):0.4133120000):0.0148702000	((((((2fzf_A:1.8073350000	((1lko_A:0.6136670000	1yuz_A:0.6194870000):0.5147740000	3qhb_A:0.5715340000):0.5673420000):0.2164990000	((((((1lb3_A:0.0596680000	2za7_A:0.0813820000):0.1947900000	1bg7_A:0.0756120000):0.0814680000	1r03_A:0.0935140000):0.1921610000	(1z6o_A:0.7441040000	1z6o_M:0.6518750000):0.3205010000):0.1768190000	3e6s_A:0.5206790000):0.1408370000	((1eum_A:0.2362140000	1krq_A:0.2477650000):0.2296540000	(2jd7_A:0.2221180000	1vlg_A:0.1841610000):0.0899138000):0.1051840000):0.1475260000):0.3056630000	(((1bcf_A:0.0000020000	3e1q_A:0.0000020000):0.2286550000	2fkz_A:0.0655740000):0.1350750000	1jgc_A:0.3637490000):0.4242280000):0.1243470000	(((1otk_A:1.6208530000	(((2inc_B:1.0128030000	2inp_C:0.8400230000):0.2402640000	1mty_B:1.6116610000):0.2602320000	(1mty_D:1.0220280000	3dhg_A:1.0681560000):0.4390260000):0.4660080000):0.2826560000	(((((1oqu_A:0.1354870000	1r2f_A:0.1751330000):0.0701426000	1uzr_A:0.0275680000):0.7605770000	1mxr_A:0.9038220000):0.0728270000	((1jk0_A:0.4840480000	2uw2_A:0.0421630000):0.0433579000	1w68_A:0.0238730000):0.8453220000):0.4500290000	3ee4_A:0.7387180000):0.2976160000):0.3206180000	(((2uw1_A:0.0000020000	2uw1_B:0.0000020000):0.1892020000	1afr_A:0.0455700000):0.7286200000	1za0_A:1.5354610000):0.3357360000):0.8798350000):0.1509570000	1nfv_A:0.6633030000):0.2679490000	2vzb_A:1.0769200000):0.2442930000):0.0872956000	(((1qgh_A:0.2199220000	2ux1_A:0.3485640000):0.2471800000	1ji4_A:0.4252570000):0.0884641000	2fjc_A:0.5332190000):0.1176970000):0.0192819000):0.0187898000	1n1q_A:0.2777530000);
(1ji5_A:0.2142680000	(1jig_A:0.1154100000	(1n1q_A:0.2147480000	((1qgh_A:0.3329640000	2ux1_A:0.3892590000):0.3086100000	((1ji4_A:0.3164080000	2fjc_A:0.5741360000):0.1304880000	(((((1dps_A:0.0000020000	1jts_A:0.0000020000):0.2308310000	1o9r_A:0.2479470000):0.3046200000	1uvh_A:0.7782470000):0.1758810000	(1tjo_A:0.0000020000	1tk6_A:0.0000020000):0.6589460000):0.2242760000	(((2fzf_A:1.9495900000	(1otk_A:1.4725200000	(((((((1oqu_A:0.2090200000	1r2f_A:0.1687150000):0.0469922000	1uzr_A:0.0172590000):0.7421920000	1mxr_A:0.7812500000):0.1958080000	(1jk0_A:0.4383330000	(2uw2_A:0.0885840000	1w68_A:0.0730690000):0.1336420000):0.7676300000):0.3232020000	3ee4_A:0.9074420000):0.4232500000	(((2inc_B:1.0202430000	1mty_B:1.9206060000):0.2416460000	2inp_C:1.0563780000):0.3787440000	(1mty_D:0.9588200000	3dhg_A:1.0546770000):0.4808140000):0.5713770000):0.0845426000	(((2uw1_A:0.0000020000	2uw1_B:0.0000020000):0.2031890000	1afr_A:0.0717430000):0.8553760000	1za0_A:1.1425830000):0.4814200000):0.1713790000):0.6031100000):0.0000027982	((((((1bcf_A:0.0000020000	3e1q_A:0.0000020000):0.1710670000	2fkz_A:0.1375460000):0.0869535000	1jgc_A:0.3097460000):0.2185420000	1nfv_A:0.7767810000):0.1492640000	(((((1lb3_A:0.0365420000	2za7_A:0.1124980000):0.2018640000	1bg7_A:0.1004060000):0.0652343000	1r03_A:0.1686480000):0.1727300000	(1z6o_A:0.9837970000	1z6o_M:0.5960250000):0.1566100000):0.1615070000	(((1eum_A:0.2354280000	1krq_A:0.3224100000):0.2120660000	(2jd7_A:0.2100590000	1vlg_A:0.2522950000):0.1045010000):0.1104890000	3e6s_A:0.5332530000):0.1835290000):0.2768100000):0.0819507000	((1lko_A:0.7673000000	1yuz_A:1.1390520000):0.3581660000	3qhb_A:0.7139930000):0.7016320000):0.1901740000):0.1948570000	2vzb_A:0.8331630000):0.2578710000):0.1364020000):0.1369010000):0.1213350000):0.0950298000):0.1118760000	2chp_A:0.3614010000);
(1ji5_A:0.2977910000	(1jig_A:0.1799620000	((((2chp_A:0.3351180000	((((1dps_A:0.0000010000	1jts_A:0.0000010000):0.2825460000	1o9r_A:0.1623250000):0.3311860000	1uvh_A:0.7975330000):0.2135450000	(1tjo_A:0.0000010000	1tk6_A:0.0000010000):0.7299120000):0.2241740000):0.0262123000	((((((2fzf_A:1.4095940000	((1lko_A:0.5600790000	1yuz_A:0.7675950000):0.2720400000	3qhb_A:0.7746150000):0.3111210000):0.3253320000	(((1bcf_A:0.0000010000	3e1q_A:0.0000010000):0.2048810000	2fkz_A:0.0905960000):0.2566070000	1jgc_A:0.2936070000):0.3268490000):0.1081520000	((((1lb3_A:0.0791460000	2za7_A:0.0726840000):0.2350470000	(1bg7_A:0.0734090000	1r03_A:0.1649760000):0.0588009000):0.2268660000	(1z6o_A:0.8520330000	1z6o_M:0.4214790000):0.2506660000):0.1432610000	(((1eum_A:0.2226240000	1krq_A:0.2479000000):0.1958900000	3e6s_A:0.6393580000):0.0834803000	(2jd7_A:0.2134470000	1vlg_A:0.2415680000):0.0766616000):0.2165510000):0.3637910000):0.1405830000	1nfv_A:0.6094920000):0.1001800000	(1otk_A:1.3495760000	(((((((1oqu_A:0.1757350000	1r2f_A:0.1875290000):0.0384673000	1uzr_A:0.0288480000):0.6214080000	1mxr_A:0.9478990000):0.1905810000	3ee4_A:1.0440320000):0.2425890000	(1jk0_A:0.3865880000	(2uw2_A:0.0777590000	1w68_A:0.0534740000):0.1281930000):0.6089990000):0.4300520000	(((2uw1_A:0.0000010000	2uw1_B:0.0000010000):0.1978060000	1afr_A:0.0557220000):0.6604290000	1za0_A:1.6748690000):0.7043620000):0.1657740000	(((2inc_B:1.3586750000	2inp_C:0.9654180000):0.2162180000	1mty_B:1.7208390000):0.2737820000	(1mty_D:1.2131880000	3dhg_A:1.0885870000):0.4419490000):0.4723360000):0.2847000000):0.9356540000):0.1149650000	2vzb_A:0.7971290000):0.3649730000):0.1052260000	(1ji4_A:0.4628930000	2fjc_A:0.4208930000):0.1610620000):0.0995891000	(1qgh_A:0.3043260000	2ux1_A:0.4625540000):0.3352560000):0.0460846000):0.0255022000	1n1q_A:0.2261530000);
(1ji5_A:0.1672820000	((1jig_A:0.1095760000	((1qgh_A:0.3752170000	2ux1_A:0.4789220000):0.2067950000	(1ji4_A:0.3717540000	2fjc_A:0.4434010000):0.1867420000):0.1303230000):0.0757455000	1n1q_A:0.2385540000):0.0661170000	(2chp_A:0.2069510000	(((((1dps_A:0.0000010000	1jts_A:0.0000010000):0.2414890000	1o9r_A:0.1716130000):0.2337620000	1uvh_A:0.7709630000):0.3750460000	(1tjo_A:0.0000010000	1tk6_A:0.0000010000):0.4748990000):0.1450470000	(((((((2fzf_A:1.4399740000	(1lko_A:0.8285250000	1yuz_A:0.8697230000):0.0919179000):0.3244800000	3qhb_A:0.7079400000):0.5692000000	((((1lb3_A:0.0766860000	2za7_A:0.0271850000):0.1550730000	(1bg7_A:0.0764380000	1r03_A:0.1796690000):0.0554164000):0.1477600000	(1z6o_A:0.7709540000	1z6o_M:0.5715260000):0.1963070000):0.1914750000	(((1eum_A:0.2882240000	1krq_A:0.2398830000):0.1936500000	3e6s_A:0.6176160000):0.1059230000	(2jd7_A:0.1742850000	1vlg_A:0.1914450000):0.1314510000):0.1447110000):0.1908120000):0.2825180000	(((1bcf_A:0.0000010000	3e1q_A:0.0000010000):0.1410210000	2fkz_A:0.0944150000):0.0562295000	1jgc_A:0.2582120000):0.4398240000):0.1751970000	1nfv_A:0.5637440000):0.0798036000	(1otk_A:1.0604080000	(((((((1oqu_A:0.1800910000	1r2f_A:0.1933330000):0.0536818000	1uzr_A:0.0187490000):0.7306350000	1mxr_A:0.8030650000):0.2687460000	(1jk0_A:0.3846110000	(2uw2_A:0.0694690000	1w68_A:0.0649390000):0.1092080000):0.7633860000):0.1798520000	3ee4_A:1.0291700000):0.3259540000	(((2uw1_A:0.0000010000	2uw1_B:0.0000010000):0.2043270000	1afr_A:0.0335920000):0.6761920000	1za0_A:1.6538280000):0.7142940000):0.1793110000	(((2inc_B:1.1390280000	1mty_B:1.6325620000):0.1773210000	2inp_C:0.9585080000):0.2004930000	(1mty_D:1.0013250000	3dhg_A:1.0954620000):0.5553980000):0.5709800000):0.4868240000):0.8220240000):0.1647160000	2vzb_A:0.7877610000):0.1151240000):0.2531420000):0.1290040000);
(1ji5_A:0.2062440000	1jig_A:0.1871360000	(1n1q_A:0.2811530000	(((2chp_A:0.3764410000	(1ji4_A:0.4370850000	2fjc_A:0.4213940000):0.2737890000):0.0590653000	(((((1dps_A:0.0000010000	1jts_A:0.0000010000):0.2690630000	1o9r_A:0.1884980000):0.2386040000	1uvh_A:0.5996570000):0.2494090000	(1tjo_A:0.0000010000	1tk6_A:0.0000010000):0.7419980000):0.2225760000	((((2fzf_A:1.4659340000	1yuz_A:0.6818450000):0.3668730000	(1lko_A:0.7759850000	3qhb_A:0.7962890000):0.1386970000):0.8013670000	2vzb_A:0.5374450000):0.2734310000	(((((1bcf_A:0.0000010000	3e1q_A:0.0000010000):0.1885720000	2fkz_A:0.0998390000):0.1634740000	1jgc_A:0.3166980000):0.3902090000	((((((1lb3_A:0.0716050000	2za7_A:0.0592470000):0.2469330000	1bg7_A:0.0813370000):0.1112770000	1r03_A:0.0822120000):0.2205300000	(1z6o_A:0.9072590000	1z6o_M:0.5476400000):0.2102840000):0.0949773000	((((1eum_A:0.1872980000	1krq_A:0.3038300000):0.3012890000	2jd7_A:0.1407710000):0.1022030000	1vlg_A:0.2314550000):0.1140450000	3e6s_A:0.8230580000):0.0903928000):0.3478890000	((1otk_A:1.6409520000	(((2inc_B:1.0026360000	2inp_C:1.1022390000):0.2962910000	1mty_B:1.6612710000):0.3388070000	(1mty_D:0.9230140000	3dhg_A:1.1747940000):0.5189440000):0.3510350000):0.3219250000	((((((1oqu_A:0.1869030000	1r2f_A:0.1531950000):0.0368280000	1uzr_A:0.0240640000):0.6093960000	1mxr_A:1.1075510000):0.2510280000	(1jk0_A:0.3553850000	(2uw2_A:0.0609650000	1w68_A:0.0481930000):0.1171480000):0.6242570000):0.4624320000	3ee4_A:0.7874050000):0.6514550000	(((2uw1_A:0.0000010000	2uw1_B:0.0000010000):0.2059740000	1afr_A:0.0529780000):0.8024610000	1za0_A:1.4275560000):0.2719870000):0.2062860000):0.6575150000):0.2616480000):0.1309080000	1nfv_A:0.4533450000):0.1692080000):0.3969430000):0.0871497000):0.1137830000	(1qgh_A:0.3455970000	2ux1_A:0.4494190000):0.2017160000):0.0747540000):0.0269073000);
(1ji5_A:0.1977400000	(1jig_A:0.1391170000	((1qgh_A:0.2448390000	2ux1_A:0.4071990000):0.2562480000	((1ji4_A:0.3951300000	2fjc_A:0.4334830000):0.1321230000	(((((1dps_A:0.0000010000	1jts_A:0.0000010000):0.3303760000	1o9r_A:0.2121560000):0.2944800000	1uvh_A:0.6421600000):0.3259040000	(1tjo_A:0.0000010000	1tk6_A:0.0000010000):0.6713240000):0.1120430000	((((((2fzf_A:1.2301050000	((1lko_A:0.7330530000	1yuz_A:0.6748010000):0.2351140000	3qhb_A:0.6857470000):0.2870850000):0.3270770000	((((1lb3_A:0.0974680000	2za7_A:0.0659490000):0.1988770000	(1bg7_A:0.0704080000	1r03_A:0.2214110000):0.0539416000):0.2721130000	(((1eum_A:0.2349530000	1krq_A:0.3227390000):0.1523190000	3e6s_A:0.5831000000):0.0606780000	(2jd7_A:0.2106730000	1vlg_A:0.2174410000):0.0886647000):0.2566940000):0.0659857000	(1z6o_A:0.9530420000	1z6o_M:0.5347200000):0.1127370000):0.2465530000):0.2359790000	(((1bcf_A:0.0000010000	3e1q_A:0.0000010000):0.1895890000	2fkz_A:0.0972470000):0.1290500000	1jgc_A:0.2431410000):0.4657230000):0.2009930000	1nfv_A:0.5387040000):0.1602950000	(1otk_A:1.0751090000	(((((((1oqu_A:0.1448560000	1r2f_A:0.1505480000):0.0569637000	1uzr_A:0.0191790000):0.8279040000	1mxr_A:0.8953110000):0.2363060000	(1jk0_A:0.3783800000	(2uw2_A:0.0520150000	1w68_A:0.0590650000):0.1058030000):0.7593410000):0.3515330000	3ee4_A:1.1032000000):0.2747670000	(((2uw1_A:0.0000010000	2uw1_B:0.0000010000):0.2144740000	1afr_A:0.0158250000):0.9460070000	1za0_A:1.6061770000):0.2674800000):0.1704470000	(((2inc_B:1.2715170000	2inp_C:0.6632150000):0.2591640000	1mty_B:1.5362100000):0.1514000000	(1mty_D:0.9869920000	3dhg_A:1.0217730000):0.5597760000):0.6902930000):0.3108570000):0.6308380000):0.1912070000	2vzb_A:0.8627070000):0.1816680000):0.1358110000):0.0974531000):0.0934752000):0.0385388000	(1n1q_A:0.1627750000	2chp_A:0.3773900000):0.0645297000);
(1ji5_A:0.1873160000	(1jig_A:0.0672930000	((1qgh_A:0.2817620000	2ux1_A:0.2898580000):0.2375520000	((1ji4_A:0.4762440000	2fjc_A:0.4429180000):0.0728720000	(((((1dps_A:0.0000020000	1jts_A:0.0000020000):0.2289040000	1o9r_A:0.2266940000):0.3035790000	1uvh_A:0.6792220000):0.1271500000	(1tjo_A:0.0000020000	1tk6_A:0.0000020000):0.7620560000):0.1254550000	(((2fzf_A:1.8281100000	((1lko_A:0.4632460000	1yuz_A:0.8544590000):0.5229680000	3qhb_A:0.7214270000):0.4641020000):0.2297150000	(((((1bcf_A:0.0000020000	3e1q_A:0.0000020000):0.1429880000	2fkz_A:0.1120220000):0.1693580000	1jgc_A:0.3011900000):0.3897490000	((((((1lb3_A:0.0603310000	2za7_A:0.0813000000):0.2242170000	1bg7_A:0.0821810000):0.0623540000	1r03_A:0.1296420000):0.1676570000	(1z6o_A:0.7643890000	1z6o_M:0.5716200000):0.3260660000):0.1996750000	(((1eum_A:0.3629690000	1krq_A:0.2192680000):0.1563630000	3e6s_A:0.6525590000):0.1442420000	(2jd7_A:0.1859850000	1vlg_A:0.3168430000):0.0919904000):0.1924650000):0.2559160000	(1otk_A:1.7639170000	(((((((1oqu_A:0.1506410000	1r2f_A:0.1665350000):0.0608042000	1uzr_A:0.0175210000):0.8496860000	3ee4_A:1.0990430000):0.1673300000	1mxr_A:0.9317570000):0.1816600000	((1jk0_A:0.4908760000	2uw2_A:0.0294310000):0.0471167000	1w68_A:0.0677570000):0.7022000000):0.4443700000	(((2uw1_A:0.0000020000	2uw1_B:0.0000020000):0.1742630000	1afr_A:0.0826980000):0.8760750000	1za0_A:1.6918660000):0.6923010000):0.0590066000	(((2inc_B:1.0226960000	2inp_C:1.1426920000):0.2282570000	1mty_B:1.6838900000):0.0781182000	(1mty_D:0.9500150000	3dhg_A:1.2434650000):0.5597990000):0.5396310000):0.3041250000):0.6541900000):0.1392080000):0.3308450000	1nfv_A:0.5704830000):0.0497136000):0.2543660000	2vzb_A:1.0080170000):0.2458830000):0.1400220000):0.0645529000):0.1087240000):0.0561386000	(1n1q_A:0.1508650000	2chp_A:0.3219970000):0.1000260000);
(1ji5_A:0.1559600000	(1jig_A:0.1226280000	(1n1q_A:0.2183930000	((1qgh_A:0.3492410000	2ux1_A:0.3528280000):0.2019380000	((1ji4_A:0.4144580000	2fjc_A:0.5033430000):0.0844429000	(((((1dps_A:0.0000010000	1jts_A:0.0000010000):0.3607620000	1o9r_A:0.1980350000):0.4243130000	1uvh_A:0.4343330000):0.1814750000	(1tjo_A:0.0000010000	1tk6_A:0.0000010000):0.7008910000):0.1818180000	((((((2fzf_A:1.3147260000	((1lko_A:0.6029200000	1yuz_A:0.9443070000):0.4681200000	3qhb_A:0.5531340000):0.5348910000):0.1104750000	(((((1lb3_A:0.0456250000	2za7_A:0.1061590000):0.2782270000	1bg7_A:0.0983940000):0.0857945000	1r03_A:0.0833610000):0.2417290000	3e6s_A:0.6671960000):0.1169780000	((1z6o_A:0.7723380000	1z6o_M:0.4708590000):0.3107420000	((1eum_A:0.2481730000	1krq_A:0.2619650000):0.1583420000	(2jd7_A:0.1834810000	1vlg_A:0.2365990000):0.1730380000):0.1837790000):0.0737749000):0.3238190000):0.1293300000	(((1otk_A:1.5053340000	(((2inc_B:1.3545850000	2inp_C:0.8228060000):0.2662440000	1mty_B:1.4691560000):0.2350950000	(1mty_D:1.0064080000	3dhg_A:1.2248280000):0.5006510000):0.4040940000):0.4306530000	(((((1oqu_A:0.1470440000	1uzr_A:0.0632940000):0.0795860000	1r2f_A:0.1279460000):0.7436570000	1mxr_A:0.8966870000):0.1340710000	(1jk0_A:0.3674930000	(2uw2_A:0.0738160000	1w68_A:0.0635120000):0.1366240000):0.6892530000):0.5090910000	3ee4_A:0.7844310000):0.2338600000):0.2519120000	(((2uw1_A:0.0000010000	2uw1_B:0.0000010000):0.2090420000	1afr_A:0.0401320000):0.9860140000	1za0_A:1.2908860000):0.2592370000):0.8438510000):0.1485740000	(((1bcf_A:0.0000010000	3e1q_A:0.0000010000):0.1859060000	2fkz_A:0.1076660000):0.1354930000	1jgc_A:0.3013230000):0.4310500000):0.2562500000	1nfv_A:0.5823830000):0.1251760000	2vzb_A:0.8297930000):0.4310780000):0.1647480000):0.0586515000):0.1163560000):0.0494026000):0.0710026000	2chp_A:0.4944150000);
(1ji5_A:0.1594700000	(1jig_A:0.1536960000	((2chp_A:0.4153190000	(1ji4_A:0.3665020000	2fjc_A:0.4875140000):0.1775900000):0.0447226000	((1qgh_A:0.2900140000	2ux1_A:0.3965550000):0.2383670000	(((((1dps_A:0.0000010000	1jts_A:0.0000010000):0.3519210000	1o9r_A:0.1522630000):0.4188110000	1uvh_A:0.6384790000):0.1239040000	(1tjo_A:0.0000010000	1tk6_A:0.0000010000):0.6051500000):0.2573530000	((((((2fzf_A:1.4131110000	((1lko_A:0.6373050000	1yuz_A:0.7990400000):0.2406370000	3qhb_A:0.7376900000):0.3716150000):0.4620300000	(((((1lb3_A:0.0530160000	2za7_A:0.0549600000):0.2274140000	1bg7_A:0.0774280000):0.0678355000	1r03_A:0.1686910000):0.2388000000	(1z6o_A:0.9846490000	1z6o_M:0.4771170000):0.2216500000):0.0880974000	(((1eum_A:0.2394430000	1krq_A:0.3126080000):0.1071840000	(2jd7_A:0.1673850000	1vlg_A:0.2963930000):0.0820534000):0.1338120000	3e6s_A:0.5991630000):0.1022880000):0.2785910000):0.2119840000	(((1bcf_A:0.0000010000	3e1q_A:0.0000010000):0.2102110000	2fkz_A:0.0535110000):0.0913699000	1jgc_A:0.3042640000):0.2710240000):0.1995150000	1nfv_A:0.5002250000):0.1722330000	(((1otk_A:1.4911720000	(((2inc_B:1.2007180000	2inp_C:0.7769430000):0.2711500000	1mty_B:1.6678940000):0.3771030000	(1mty_D:0.9635710000	3dhg_A:1.1083970000):0.2984560000):0.5424000000):0.1910370000	(((((1oqu_A:0.1695090000	1uzr_A:0.0346490000):0.0745369000	1r2f_A:0.0932420000):0.6356960000	1mxr_A:0.9415740000):0.2032640000	(1jk0_A:0.3817220000	(2uw2_A:0.0621150000	1w68_A:0.0655930000):0.1352810000):0.5975060000):0.3329430000	3ee4_A:1.0249300000):0.3067450000):0.2073550000	(((2uw1_A:0.0000010000	2uw1_B:0.0000010000):0.1511680000	1afr_A:0.0613590000):0.9530850000	1za0_A:1.1324800000):0.3637390000):0.7504800000):0.1369780000	2vzb_A:0.8186160000):0.4056930000):0.0561878000):0.0875770000):0.1073360000):0.0367092000	1n1q_A:0.3220930000);
(1ji5_A:0.1562380000	(1jig_A:0.0881440000	(((1qgh_A:0.3134270000	2ux1_A:0.3989600000):0.2030470000	(((((1dps_A:0.0000010000	1jts_A:0.0000010000):0.2419090000	1o9r_A:0.1978630000):0.3187960000	1uvh_A:0.6660720000):0.1015960000	(1tjo_A:0.0000020000	1tk6_A:0.0000020000):0.7619870000):0.2139980000	((2fzf_A:1.7711600000	2vzb_A:0.4723550000):0.2813610000	(((((1bcf_A:0.0000010000	3e1q_A:0.0000010000):0.1316400000	(2fkz_A:0.0901300000	1jgc_A:0.4321060000):0.0434713000):0.4890230000	(((1lko_A:0.6866280000	1yuz_A:0.8378870000):0.3781880000	3qhb_A:0.7603550000):0.6804680000	((((((1lb3_A:0.0382820000	2za7_A:0.1164500000):0.2539320000	1bg7_A:0.0823320000):0.0809057000	1r03_A:0.1421560000):0.1197260000	(1z6o_A:0.8896730000	1z6o_M:0.5821060000):0.3054760000):0.1684020000	3e6s_A:0.6518680000):0.1724220000	((1eum_A:0.3021450000	1krq_A:0.3407970000):0.1761140000	(2jd7_A:0.2131620000	1vlg_A:0.2352050000):0.1458980000):0.0711118000):0.2978750000):0.0992753000):0.2029350000	1nfv_A:0.7234540000):0.1312120000	((1otk_A:1.5599320000	((((((1oqu_A:0.1674400000	1r2f_A:0.1808260000):0.0303844000	1uzr_A:0.0206420000):0.8617600000	1mxr_A:0.6629980000):0.2473930000	((1jk0_A:0.4714940000	2uw2_A:0.0481510000):0.0633700000	1w68_A:0.0280950000):0.7406530000):0.2422080000	3ee4_A:1.1566310000):0.2997100000	(((2inc_B:1.1001110000	2inp_C:0.8354360000):0.3717440000	1mty_B:1.8873680000):0.1531550000	(1mty_D:1.1390290000	3dhg_A:1.0354390000):0.4980430000):0.3476390000):0.2451380000):0.1689920000	(((2uw1_A:0.0000010000	2uw1_B:0.0000010000):0.1603920000	1afr_A:0.0673210000):0.8345440000	1za0_A:1.2554140000):0.5008360000):0.6096810000):0.1272580000):0.3404850000):0.0496619000):0.0725705000	(1ji4_A:0.5547250000	2fjc_A:0.5060620000):0.0823810000):0.1224490000):0.0494615000	(1n1q_A:0.2544960000	2chp_A:0.4312280000):0.0234509000);
(1ji5_A:0.1506940000	(1jig_A:0.1269970000	(1n1q_A:0.2873300000	(2chp_A:0.3564900000	((2ux1_A:0.4431480000	((1ji4_A:0.3761840000	2fjc_A:0.4604020000):0.1402990000	((((1dps_A:0.0000010000	1jts_A:0.0000010000):0.2365230000	1uvh_A:0.7072620000):0.2486830000	1o9r_A:0.1214730000):0.3441980000	(1tjo_A:0.0000010000	1tk6_A:0.0000010000):0.8270160000):0.1901020000):0.0470349000):0.0698490000	((((((2fzf_A:1.4622760000	((1lko_A:0.7673740000	1yuz_A:0.6783780000):0.1924440000	3qhb_A:0.6393010000):0.5328000000):0.2624180000	(((((1lb3_A:0.0636920000	2za7_A:0.0565550000):0.2193040000	1bg7_A:0.0571080000):0.1525070000	1r03_A:0.0935930000):0.1883700000	(1z6o_A:0.9503140000	1z6o_M:0.4706300000):0.2483230000):0.0829041000	(((1eum_A:0.2744610000	1krq_A:0.2552200000):0.2298910000	(2jd7_A:0.1295660000	1vlg_A:0.3635890000):0.1089800000):0.1598200000	3e6s_A:0.5320550000):0.1323180000):0.4927480000):0.1349670000	(((1bcf_A:0.0000010000	3e1q_A:0.0000010000):0.1619150000	2fkz_A:0.1292670000):0.2333030000	1jgc_A:0.1978520000):0.2756600000):0.1645170000	(((1otk_A:1.5040170000	(((2inc_B:1.0521600000	1mty_B:1.8006150000):0.2112020000	2inp_C:0.8261070000):0.2944100000	(1mty_D:0.9058960000	3dhg_A:1.3214300000):0.6372730000):0.3899240000):0.2907330000	(((((1oqu_A:0.1526330000	1uzr_A:0.0540830000):0.0949818000	1r2f_A:0.1179830000):0.6594010000	(1jk0_A:0.3966380000	(2uw2_A:0.0573420000	1w68_A:0.0835270000):0.1365410000):0.7473000000):0.1192360000	1mxr_A:1.1376600000):0.3103860000	3ee4_A:0.7375130000):0.4403030000):0.3473680000	(((2uw1_A:0.0000010000	2uw1_B:0.0000010000):0.2314710000	1afr_A:0.0238490000):0.9106640000	1za0_A:1.4033350000):0.2322640000):0.7675810000):0.1527230000	1nfv_A:0.7308410000):0.1512100000	2vzb_A:0.8640200000):0.2760200000):0.1175400000):0.0726998000):0.0237951000):0.1468730000	1qgh_A:0.4166920000);
(1ji5_A:0.1728290000	(1jig_A:0.1566050000	((1qgh_A:0.2449150000	2ux1_A:0.4172970000):0.2342950000	((1ji4_A:0.3842250000	2fjc_A:0.3813730000):0.0939579000	(((((1dps_A:0.0000020000	1jts_A:0.0000020000):0.2342970000	1o9r_A:0.2258550000):0.2816280000	1uvh_A:0.7386100000):0.2841080000	(1tjo_A:0.0000020000	1tk6_A:0.0000020000):0.6618220000):0.2414440000	(((2fzf_A:1.8233930000	((1lko_A:0.5801590000	1yuz_A:0.6470070000):0.3953190000	3qhb_A:0.5792900000):0.4675840000):0.3318390000	(((((1bcf_A:0.0000020000	3e1q_A:0.0000020000):0.1749790000	2fkz_A:0.1158070000):0.1902150000	1jgc_A:0.3200640000):0.3524700000	((((((1lb3_A:0.0457730000	2za7_A:0.0768260000):0.2266090000	1bg7_A:0.0721010000):0.1234970000	1r03_A:0.1096430000):0.1558560000	(1z6o_A:0.7455310000	1z6o_M:0.6831810000):0.1887450000):0.1376510000	(((1eum_A:0.1796010000	1krq_A:0.3323780000):0.2448650000	(2jd7_A:0.1719860000	1vlg_A:0.2277460000):0.1393970000):0.1832360000	3e6s_A:0.5907110000):0.1065230000):0.1803800000	(1otk_A:1.3291880000	(((((((1oqu_A:0.1341940000	1r2f_A:0.1657580000):0.0443551000	1uzr_A:0.0028360000):0.9135870000	1mxr_A:0.8555710000):0.2699630000	((1jk0_A:0.4634430000	2uw2_A:0.0496800000):0.0409334000	1w68_A:0.0272600000):0.6282890000):0.2734590000	3ee4_A:0.9857010000):0.2577330000	(((2inc_B:0.9894040000	2inp_C:1.0348650000):0.2861570000	1mty_B:1.6629120000):0.1537020000	(1mty_D:1.0983990000	3dhg_A:1.1768880000):0.5059000000):0.6486030000):0.2835340000	(((2uw1_A:0.0000020000	2uw1_B:0.0000020000):0.2023350000	1afr_A:0.0493840000):0.6432490000	1za0_A:1.3111390000):0.5754850000):0.0000024210):0.7523110000):0.2629240000):0.1780970000	1nfv_A:0.7569760000):0.2776700000):0.1183140000	2vzb_A:0.8342940000):0.2885450000):0.0843994000):0.1686400000):0.0815406000):0.0547917000	(1n1q_A:0.1672180000	2chp_A:0.3793580000):0.0606235000);
(1ji5_A:0.2728390000	1jig_A:0.1278040000	(1n1q_A:0.1352050000	((2chp_A:0.3750760000	(((((1dps_A:0.0000020000	1jts_A:0.0000020000):0.2092410000	1o9r_A:0.2484750000):0.2117470000	1uvh_A:0.7418080000):0.1608290000	(1tjo_A:0.0000020000	1tk6_A:0.0000020000):0.6779200000):0.1434010000	((((2fzf_A:1.6969030000	1nfv_A:0.4454100000):0.0813889000	((((1bcf_A:0.0000020000	3e1q_A:0.0000020000):0.2059070000	2fkz_A:0.1073800000):0.1578140000	1jgc_A:0.2088610000):0.3241120000	(((1lko_A:0.5887860000	1yuz_A:0.6959810000):0.3130860000	3qhb_A:0.5641250000):0.7611780000	((((((1lb3_A:0.0323350000	2za7_A:0.0892790000):0.2896680000	1bg7_A:0.0671120000):0.0749689000	1r03_A:0.1101040000):0.2135140000	(1z6o_A:0.7940280000	1z6o_M:0.4044660000):0.1999070000):0.1327830000	3e6s_A:0.6226030000):0.0986413000	((1eum_A:0.2196480000	1krq_A:0.2383950000):0.2270370000	(2jd7_A:0.1846920000	1vlg_A:0.2208940000):0.1670730000):0.1277670000):0.3275280000):0.1010730000):0.2271840000):0.1013660000	2vzb_A:0.8235640000):0.0887179000	(1otk_A:1.3827440000	((((((1oqu_A:0.1525200000	1r2f_A:0.1656880000):0.0405254000	1uzr_A:0.0505090000):0.7493960000	(1mxr_A:0.8811620000	(1jk0_A:0.3993430000	(2uw2_A:0.0562500000	1w68_A:0.0531110000):0.0783006000):0.7160820000):0.0742370000):0.2011230000	3ee4_A:1.0213420000):0.2555910000	(((2inc_B:1.0884620000	1mty_B:1.6649150000):0.1601090000	2inp_C:1.0317350000):0.1999150000	(1mty_D:0.9571730000	3dhg_A:1.0353190000):0.6492550000):0.6277640000):0.2476980000	(((2uw1_A:0.0000020000	2uw1_B:0.0000020000):0.1932620000	1afr_A:0.0257470000):0.7817770000	1za0_A:1.3350620000):0.2542340000):0.5080990000):0.5057650000):0.2825960000):0.1239290000):0.0720818000	((1qgh_A:0.3424990000	2ux1_A:0.3484020000):0.1906970000	(1ji4_A:0.3722500000	2fjc_A:0.3898620000):0.2395730000):0.1060750000):0.0783241000):0.0364666000);
(1ji5_A:0.2122270000	1jig_A:0.1560270000	(1n1q_A:0.2370810000	(2chp_A:0.3483530000	(((1qgh_A:0.3107670000	2ux1_A:0.3491920000):0.1910680000	(1ji4_A:0.4348990000	2fjc_A:0.3839280000):0.1550550000):0.0707023000	((((((1dps_A:0.0000010000	1jts_A:0.0000010000):0.3244710000	1o9r_A:0.1915340000):0.3245110000	1uvh_A:0.7358060000):0.0970582000	(1tjo_A:0.0000010000	1tk6_A:0.0000010000):0.6599530000):0.0054691000	2fzf_A:1.9416740000):0.2469770000	((2vzb_A:0.7642250000	(((1otk_A:1.3036290000	(((2inc_B:1.0734490000	1mty_B:1.7710030000):0.1399440000	2inp_C:0.9187230000):0.1504560000	(1mty_D:0.8894090000	3dhg_A:1.1619190000):0.5812070000):0.6150490000):0.1605250000	((((1oqu_A:0.1158350000	(1r2f_A:0.1569970000	1uzr_A:0.0566420000):0.0628533000):0.7122460000	1mxr_A:0.9247300000):0.1714670000	((1jk0_A:0.5457070000	2uw2_A:0.0749690000):0.0661021000	1w68_A:0.0340220000):0.8521810000):0.1947800000	3ee4_A:0.9625510000):0.3342860000):0.2271780000	(((2uw1_A:0.0000010000	2uw1_B:0.0000010000):0.1788450000	1afr_A:0.0773370000):0.9752420000	1za0_A:1.2823460000):0.2501010000):0.6924400000):0.1799610000	(((((1bcf_A:0.0000010000	3e1q_A:0.0000010000):0.1646710000	2fkz_A:0.0585280000):0.1071400000	1jgc_A:0.3146900000):0.2744810000	(((1lko_A:0.6481760000	1yuz_A:0.7110320000):0.2983670000	3qhb_A:0.6506230000):0.9110370000	((((1lb3_A:0.0704590000	2za7_A:0.0468950000):0.1232220000	(1bg7_A:0.0688480000	1r03_A:0.1998080000):0.0647805000):0.2212890000	(1z6o_A:0.8406080000	1z6o_M:0.4782550000):0.2139570000):0.1652020000	(((1eum_A:0.2233970000	1krq_A:0.3004650000):0.1632360000	(2jd7_A:0.2241350000	1vlg_A:0.2586360000):0.0450752000):0.1417510000	3e6s_A:0.5283620000):0.1210920000):0.2491950000):0.1444990000):0.2628920000	1nfv_A:0.5678200000):0.1856540000):0.2534010000):0.1349590000):0.1211120000):0.1000690000):0.0126758000);
(1ji5_A:0.1720630000	(1jig_A:0.1431410000	(((1qgh_A:0.2346820000	2ux1_A:0.3877450000):0.2946340000	(1ji4_A:0.4588690000	2fjc_A:0.4278550000):0.1166210000):0.0732286000	(((((1dps_A:0.0000020000	1jts_A:0.0000020000):0.2877860000	1uvh_A:0.6264920000):0.1631370000	1o9r_A:0.2102920000):0.3581410000	(1tjo_A:0.0000020000	1tk6_A:0.0000020000):0.4614610000):0.2539320000	(((((2fzf_A:1.3181480000	((1lko_A:0.6236410000	1yuz_A:0.5358910000):0.4384140000	3qhb_A:0.6437400000):0.3625350000):0.4285360000	(((1bcf_A:0.0000020000	3e1q_A:0.0000020000):0.1594580000	(2fkz_A:0.0965510000	1jgc_A:0.3593710000):0.0238164000):0.3798440000	((((((1lb3_A:0.0540970000	2za7_A:0.0562560000):0.1860530000	1bg7_A:0.1159440000):0.0688730000	(1z6o_A:0.7329290000	1z6o_M:0.4813870000):0.3469340000):0.1112960000	1r03_A:0.1202230000):0.2042910000	3e6s_A:0.5799390000):0.1570000000	((1eum_A:0.3121340000	1krq_A:0.2035330000):0.1632740000	(2jd7_A:0.1768990000	1vlg_A:0.2055260000):0.1186650000):0.1681490000):0.2977240000):0.1022230000):0.1242110000	1nfv_A:0.7232790000):0.0853281000	(1otk_A:1.5407780000	(((((((1oqu_A:0.1684130000	1uzr_A:0.0483910000):0.0679565000	1r2f_A:0.1507660000):0.5358080000	1mxr_A:0.8832030000):0.2032730000	((1jk0_A:0.5169870000	2uw2_A:0.0576320000):0.0603815000	1w68_A:0.0179520000):0.7909240000):0.3053590000	3ee4_A:0.9860880000):0.1975280000	(((2inc_B:1.2979330000	2inp_C:0.8210780000):0.1955140000	1mty_B:1.8685950000):0.2958270000	(1mty_D:0.9019780000	3dhg_A:1.1339040000):0.5014540000):0.5797930000):0.1208010000	(((2uw1_A:0.0000020000	2uw1_B:0.0000020000):0.1928040000	1afr_A:0.0394810000):0.6563910000	1za0_A:1.1668030000):0.4682870000):0.2182990000):0.4490590000):0.2015470000	2vzb_A:0.7255910000):0.1414200000):0.1721320000):0.0947029000):0.0629081000	(1n1q_A:0.2224630000	2chp_A:0.3839470000):0.0759333000);
(1ji5_A:0.2166400000	((1jig_A:0.1647230000	2chp_A:0.5309130000):0.0584663000	((1qgh_A:0.3850400000	2ux1_A:0.3941890000):0.2764670000	(((1ji4_A:0.4940890000	2fjc_A:0.5198050000):0.1823410000	(((((2fzf_A:1.3118300000	((1lko_A:0.5614570000	1yuz_A:0.8473590000):0.3244430000	3qhb_A:0.6210420000):0.6273530000):0.3802110000	(((1bcf_A:0.0000010000	3e1q_A:0.0000010000):0.1471530000	2fkz_A:0.0690810000):0.1203220000	1jgc_A:0.3430500000):0.3117620000):0.0728674000	(((((1lb3_A:0.0593890000	2za7_A:0.0747600000):0.2495450000	1bg7_A:0.1039660000):0.0678031000	1r03_A:0.1262950000):0.2151610000	(1z6o_A:0.8710810000	1z6o_M:0.5067520000):0.2972940000):0.1869620000	((((1eum_A:0.2088020000	1krq_A:0.3333650000):0.2434650000	2jd7_A:0.1577310000):0.1000270000	1vlg_A:0.1547560000):0.1333790000	3e6s_A:0.6159540000):0.1307650000):0.3042510000):0.2798240000	1nfv_A:0.7130710000):0.1092960000	(1otk_A:1.6228790000	(((((((1oqu_A:0.1475780000	1uzr_A:0.0432480000):0.0971023000	1r2f_A:0.0902810000):0.6421440000	1mxr_A:0.9551520000):0.2220430000	((1jk0_A:0.4891550000	2uw2_A:0.0398730000):0.0821527000	1w68_A:0.0183350000):0.6888220000):0.3995430000	3ee4_A:1.1710890000):0.2302140000	(((2inc_B:1.1107500000	1mty_B:1.6121130000):0.2984350000	2inp_C:1.0072600000):0.1766250000	(1mty_D:1.0940610000	3dhg_A:1.0079570000):0.4091060000):0.5911730000):0.1425340000	(((2uw1_A:0.0000010000	2uw1_B:0.0000010000):0.1871350000	1afr_A:0.0686870000):1.0018800000	1za0_A:1.3159370000):0.2914140000):0.1695200000):0.6896740000):0.3263050000):0.0236919000	(((((1dps_A:0.0000010000	1jts_A:0.0000010000):0.1358480000	1uvh_A:0.9646350000):0.2183460000	1o9r_A:0.1889800000):0.3109350000	(1tjo_A:0.0000010000	1tk6_A:0.0000010000):0.7579860000):0.2352710000	2vzb_A:0.8436600000):0.0800575000):0.1290160000):0.1232500000):0.0200325000	1n1q_A:0.3308820000);
(1ji5_A:0.2464850000	(1jig_A:0.0574570000	((1qgh_A:0.2705780000	2ux1_A:0.4046370000):0.2899030000	((1ji4_A:0.4372550000	2fjc_A:0.4587880000):0.2276770000	(((((1dps_A:0.0000010000	1jts_A:0.0000010000):0.2706820000	1o9r_A:0.2267280000):0.2304760000	1uvh_A:0.7120930000):0.1421610000	(1tjo_A:0.0000010000	1tk6_A:0.0000010000):0.6845930000):0.2087840000	(((2fzf_A:1.9761000000	(((((1bcf_A:0.0000010000	3e1q_A:0.0000010000):0.1784010000	2fkz_A:0.1092020000):0.1312830000	1jgc_A:0.2990890000):0.4010990000	(((1lko_A:0.4962540000	1yuz_A:0.6895540000):0.3904680000	3qhb_A:0.8015800000):0.6845440000	(((((1lb3_A:0.0766880000	2za7_A:0.0887810000):0.1890100000	1bg7_A:0.0993010000):0.0560777000	1r03_A:0.1410880000):0.2449490000	(1z6o_A:0.9665650000	1z6o_M:0.5119420000):0.2337340000):0.1251920000	(((1eum_A:0.2847700000	1krq_A:0.2771240000):0.1386940000	3e6s_A:0.6301550000):0.1029020000	(2jd7_A:0.1307120000	1vlg_A:0.2896550000):0.1498850000):0.1253080000):0.2738530000):0.0961645000):0.2108570000	1nfv_A:0.5688680000):0.1467870000):0.0189846000	(1otk_A:1.5096200000	(((((((1oqu_A:0.1832210000	1r2f_A:0.1793540000):0.0413919000	1uzr_A:0.0235530000):0.7624240000	1mxr_A:0.8452390000):0.3199450000	((1jk0_A:0.4747560000	2uw2_A:0.0699460000):0.0488626000	1w68_A:0.0275720000):0.7894940000):0.4007480000	(((2uw1_A:0.0000010000	2uw1_B:0.0000010000):0.1419000000	1afr_A:0.0810930000):0.7775600000	1za0_A:1.6328880000):0.5805090000):0.1572220000	3ee4_A:1.0898630000):0.0898762000	(((2inc_B:1.4160240000	2inp_C:0.9077260000):0.2897450000	1mty_B:1.4950130000):0.0974299000	(1mty_D:1.1297480000	3dhg_A:1.0931720000):0.5786260000):0.5030840000):0.3167410000):0.8342410000):0.1846410000	2vzb_A:0.7934300000):0.3012740000):0.0851944000):0.1215160000):0.1345330000):0.0388242000	(1n1q_A:0.2144960000	2chp_A:0.3752130000):0.0668950000);
(1ji5_A:0.2675760000	(1jig_A:0.1209840000	((1qgh_A:0.3182890000	2ux1_A:0.4218810000):0.2615540000	((1ji4_A:0.4492190000	2fjc_A:0.4712310000):0.1564620000	(((((1dps_A:0.0000020000	1jts_A:0.0000020000):0.2653870000	1o9r_A:0.2555960000):0.3033380000	1uvh_A:0.6379690000):0.2961150000	(1tjo_A:0.0000020000	1tk6_A:0.0000020000):0.6468870000):0.1070790000	((((2fzf_A:1.5787110000	((1lko_A:0.4384340000	1yuz_A:0.7986560000):0.5592090000	3qhb_A:0.7053900000):0.3243640000):0.5238280000	((((1bcf_A:0.0000020000	3e1q_A:0.0000020000):0.1778300000	2fkz_A:0.0602020000):0.1343500000	1jgc_A:0.2389660000):0.3634860000	((((((1lb3_A:0.0650730000	2za7_A:0.0687910000):0.1933320000	1bg7_A:0.0654220000):0.0837274000	1r03_A:0.1289930000):0.1484600000	(1z6o_A:0.6915110000	1z6o_M:0.5555350000):0.2301650000):0.0661230000	(((1eum_A:0.2798320000	1krq_A:0.2577130000):0.1768700000	(2jd7_A:0.1536480000	1vlg_A:0.2173640000):0.0827504000):0.1830240000	3e6s_A:0.5720650000):0.1515950000):0.2966570000	((1otk_A:1.6854050000	((((((1oqu_A:0.1644210000	1r2f_A:0.1737570000):0.0510452000	1uzr_A:0.0143420000):0.6911160000	1mxr_A:1.0594970000):0.1995970000	(1jk0_A:0.3635540000	(2uw2_A:0.0919720000	1w68_A:0.0576660000):0.1211570000):0.5823430000):0.4842080000	3ee4_A:0.9370060000):0.2759180000	(((2inc_B:1.1577360000	2inp_C:0.9274430000):0.3417930000	1mty_B:1.5784790000):0.1092790000	(1mty_D:1.3485400000	3dhg_A:1.1979470000):0.5948060000):0.5827250000):0.2140320000):0.1018160000	(((2uw1_A:0.0000020000	2uw1_B:0.0000020000):0.2021450000	1afr_A:0.0338690000):0.6855390000	1za0_A:1.4382810000):0.3566280000):0.8467490000):0.1383360000):0.1622470000):0.1317420000	1nfv_A:0.6097720000):0.3080310000	2vzb_A:0.8064110000):0.2658470000):0.1306380000):0.1533380000):0.1966200000):0.0450048000	(1n1q_A:0.2292730000	2chp_A:0.3217180000):0.0470378000);
(1ji5_A:0.2372530000	1jig_A:0.1760820000	(1n1q_A:0.2887120000	(2chp_A:0.3443400000	(((1qgh_A:0.3629300000	2ux1_A:0.3326130000):0.2595850000	(1ji4_A:0.4196210000	2fjc_A:0.3867490000):0.1704840000):0.0659721000	(((((1dps_A:0.0000010000	1jts_A:0.0000010000):0.3128820000	1o9r_A:0.1841560000):0.1815530000	1uvh_A:0.6175710000):0.1615190000	(1tjo_A:0.0000010000	1tk6_A:0.0000010000):0.8392100000):0.2309910000	(((2fzf_A:1.5265150000	((1lko_A:0.6616190000	1yuz_A:0.9643510000):0.4643360000	3qhb_A:0.6293140000):0.6021080000):0.2268030000	(((((1bcf_A:0.0000010000	3e1q_A:0.0000010000):0.2111960000	2fkz_A:0.1055130000):0.1778200000	1jgc_A:0.2741070000):0.2815020000	(((((((1lb3_A:0.1011770000	2za7_A:0.0666040000):0.1911490000	1bg7_A:0.1415680000):0.0924290000	1r03_A:0.1331360000):0.1822270000	(1z6o_A:0.8554920000	1z6o_M:0.5808140000):0.2323190000):0.1871880000	3e6s_A:0.7514500000):0.0999752000	((1eum_A:0.3462680000	1krq_A:0.2923160000):0.2444300000	(2jd7_A:0.2603600000	1vlg_A:0.3030570000):0.1399530000):0.0598193000):0.2860030000	(1otk_A:1.1544430000	(((((((1oqu_A:0.1541780000	1r2f_A:0.1849550000):0.0673340000	1uzr_A:0.0000020000):0.7520320000	1mxr_A:0.9873790000):0.2290350000	(1jk0_A:0.4138210000	(2uw2_A:0.0657240000	1w68_A:0.0693620000):0.1682890000):0.7815710000):0.2256970000	3ee4_A:0.9776580000):0.4023950000	(((2uw1_A:0.0000010000	2uw1_B:0.0000010000):0.2081090000	1afr_A:0.0494670000):0.9054630000	1za0_A:1.2915320000):0.6062590000):0.1693740000	(((2inc_B:1.1496630000	1mty_B:1.7563610000):0.1201740000	2inp_C:0.8629960000):0.2079930000	(1mty_D:1.0597010000	3dhg_A:1.1732670000):0.6307810000):0.3757170000):0.4664530000):0.6374440000):0.3184620000):0.1390910000	1nfv_A:0.5077890000):0.1274050000):0.2625090000	2vzb_A:0.7419800000):0.3699660000):0.0525152000):0.0707004000):0.0906325000):0.0409872000);
(1ji5_A:0.2020480000	((1jig_A:0.0951410000	((1qgh_A:0.2399500000	2ux1_A:0.4352830000):0.2807140000	((1ji4_A:0.3829670000	2fjc_A:0.4476130000):0.1494520000	(((((1dps_A:0.0000010000	1jts_A:0.0000010000):0.2454590000	1o9r_A:0.1550030000):0.2964140000	1uvh_A:0.7226190000):0.2009260000	(1tjo_A:0.0000010000	1tk6_A:0.0000010000):0.4813510000):0.2082390000	(((((2fzf_A:1.5902350000	(1lko_A:0.6484450000	1yuz_A:0.9852010000):0.1997550000):0.2863540000	3qhb_A:0.7189680000):0.5542530000	(((((1bcf_A:0.0000010000	3e1q_A:0.0000010000):0.1705940000	2fkz_A:0.1222330000):0.1551700000	1jgc_A:0.2877680000):0.3920740000	((((1lb3_A:0.0847810000	2za7_A:0.0667440000):0.1582440000	(1bg7_A:0.0927540000	1r03_A:0.1485610000):0.0852223000):0.2468760000	(1z6o_A:0.9425360000	1z6o_M:0.5587570000):0.1285840000):0.1780770000	(((1eum_A:0.2496230000	1krq_A:0.2485220000):0.2908490000	(2jd7_A:0.1789290000	1vlg_A:0.2215460000):0.0610432000):0.1160850000	3e6s_A:0.6189890000):0.1295550000):0.3557590000):0.1439440000	1nfv_A:0.5967510000):0.1062600000):0.1616170000	((1otk_A:1.4193560000	(((2inc_B:1.0679220000	1mty_B:1.8528350000):0.1381130000	2inp_C:1.0405160000):0.2906350000	(1mty_D:1.1087980000	3dhg_A:1.2648030000):0.6254240000):0.4791540000):0.1660920000	((((((1oqu_A:0.1497710000	1r2f_A:0.1765190000):0.0658001000	1uzr_A:0.0226950000):0.5969010000	1mxr_A:0.8927010000):0.1408480000	((1jk0_A:0.5174230000	2uw2_A:0.0473690000):0.0444196000	1w68_A:0.0421610000):0.8492060000):0.3373120000	3ee4_A:0.8622150000):0.3744980000	(((2uw1_A:0.0000010000	2uw1_B:0.0000010000):0.2170480000	1afr_A:0.0594220000):0.7590050000	1za0_A:1.4566710000):0.5819680000):0.2001260000):0.8322400000):0.1253670000	2vzb_A:0.8336900000):0.2472750000):0.1078720000):0.1023800000):0.1096470000):0.0474450000	1n1q_A:0.2354270000):0.0515388000	2chp_A:0.4155740000);
(1ji5_A:0.2512900000	1jig_A:0.1453440000	((1n1q_A:0.1913080000	((1qgh_A:0.2885560000	2ux1_A:0.3346760000):0.2042550000	((1ji4_A:0.4305250000	2fjc_A:0.4858850000):0.1873100000	(((((1dps_A:0.0000010000	1jts_A:0.0000010000):0.2853530000	1o9r_A:0.1954840000):0.2888710000	1uvh_A:0.7193490000):0.2579710000	(1tjo_A:0.0000010000	1tk6_A:0.0000010000):0.6587590000):0.1913360000	((((2fzf_A:1.8742320000	((((((1lb3_A:0.0769310000	2za7_A:0.0978260000):0.2264110000	1bg7_A:0.1109480000):0.0766567000	1r03_A:0.1226010000):0.2309220000	3e6s_A:0.7014390000):0.1242910000	(1z6o_A:1.0537250000	1z6o_M:0.3583680000):0.3690500000):0.1705450000	((1eum_A:0.2180710000	1krq_A:0.3800590000):0.2695300000	(2jd7_A:0.1601870000	1vlg_A:0.2827110000):0.1263490000):0.1071330000):0.2276080000):0.1152270000	((1lko_A:0.8390460000	1yuz_A:1.1180550000):0.1832680000	3qhb_A:0.8265060000):0.5020500000):0.1857300000	((((1bcf_A:0.0000010000	3e1q_A:0.0000010000):0.1530620000	2fkz_A:0.0669750000):0.1633740000	1jgc_A:0.1839960000):0.4423680000	1nfv_A:0.5317420000):0.1442960000):0.3117570000	(2vzb_A:0.7323920000	(1otk_A:1.3809500000	(((((((1oqu_A:0.1764020000	1r2f_A:0.1874340000):0.0470135000	1uzr_A:0.0299950000):0.7022440000	1mxr_A:0.8153940000):0.1666660000	(1jk0_A:0.3277570000	(2uw2_A:0.0640290000	1w68_A:0.0743460000):0.1826620000):0.8196720000):0.4032790000	3ee4_A:0.8002650000):0.4709360000	(((2uw1_A:0.0000010000	2uw1_B:0.0000010000):0.2414810000	1afr_A:0.0462910000):0.9865810000	1za0_A:1.6296950000):0.2565910000):0.1819620000	(((2inc_B:1.2180270000	2inp_C:0.8775710000):0.2811200000	1mty_B:1.7785240000):0.3738300000	(1mty_D:1.0951970000	3dhg_A:1.1041670000):0.4552640000):0.6395010000):0.2744620000):0.6447650000):0.1225270000):0.3269790000):0.1272280000):0.0773127000):0.1646310000):0.0967780000	2chp_A:0.5193860000):0.0257561000);
(1ji5_A:0.1297840000	(1jig_A:0.0813350000	(1n1q_A:0.1584460000	((1qgh_A:0.2870870000	2ux1_A:0.4342780000):0.2343120000	((1ji4_A:0.4012060000	2fjc_A:0.4052250000):0.0935089000	(((((1dps_A:0.0000020000	1jts_A:0.0000020000):0.1864740000	1uvh_A:0.7680760000):0.1015630000	1o9r_A:0.1240460000):0.2853820000	(1tjo_A:0.0000020000	1tk6_A:0.0000020000):0.6871490000):0.2629650000	((2fzf_A:1.6334050000	(((((1bcf_A:0.0000020000	3e1q_A:0.0000020000):0.1778170000	2fkz_A:0.0972660000):0.1066390000	1jgc_A:0.2194380000):0.4063550000	(((1lko_A:0.5119680000	1yuz_A:0.6739610000):0.2320110000	3qhb_A:0.5750910000):0.7071440000	((((((1lb3_A:0.0692050000	2za7_A:0.1327090000):0.2169020000	1bg7_A:0.0920730000):0.1094770000	1r03_A:0.0822060000):0.2036600000	(1z6o_A:0.7208360000	1z6o_M:0.6060680000):0.2585820000):0.1522300000	3e6s_A:0.6150500000):0.0972915000	((1eum_A:0.1716090000	1krq_A:0.2968860000):0.2749090000	(2jd7_A:0.1931810000	1vlg_A:0.2541000000):0.1111500000):0.0993955000):0.3088820000):0.0891979000):0.2217360000	1nfv_A:0.5429890000):0.1894540000):0.0841920000	(2vzb_A:0.4717280000	(1otk_A:1.3080090000	(((((((1oqu_A:0.1807850000	1uzr_A:0.0457980000):0.0791658000	1r2f_A:0.0849560000):0.6966590000	1mxr_A:0.8619600000):0.1881550000	(1jk0_A:0.3561250000	(2uw2_A:0.0747070000	1w68_A:0.0675530000):0.1080990000):0.6097460000):0.2520370000	3ee4_A:0.9645900000):0.4819460000	(((2uw1_A:0.0000020000	2uw1_B:0.0000020000):0.1810600000	1afr_A:0.0888940000):0.7785350000	1za0_A:1.4602280000):0.4029940000):0.1447430000	(((2inc_B:1.0004840000	1mty_B:1.7391720000):0.2521760000	2inp_C:0.8733760000):0.3183140000	(1mty_D:0.7692030000	3dhg_A:1.3084690000):0.4138640000):0.5565400000):0.3250690000):0.5727980000):0.1479640000):0.4077480000):0.0665243000):0.1418180000):0.0963778000):0.0839438000):0.0409375000	2chp_A:0.3716120000);
(1ji5_A:0.1455420000	(1jig_A:0.1773260000	(1n1q_A:0.1698860000	((1qgh_A:0.2911030000	2ux1_A:0.4121760000):0.1757910000	((1ji4_A:0.3976020000	2fjc_A:0.4805790000):0.0644359000	(((((1dps_A:0.0000010000	1jts_A:0.0000010000):0.2129010000	1o9r_A:0.1387930000):0.3372830000	1uvh_A:0.5994850000):0.1596640000	(1tjo_A:0.0000010000	1tk6_A:0.0000010000):0.6241550000):0.1712850000	(((((2fzf_A:1.4025310000	((1lko_A:0.5194810000	1yuz_A:0.6744490000):0.4803910000	3qhb_A:0.5969980000):0.2926170000):0.3139880000	((((((1lb3_A:0.0453710000	2za7_A:0.0816000000):0.2617080000	1bg7_A:0.0712540000):0.0671479000	1r03_A:0.1236210000):0.1554930000	(1z6o_A:0.7488850000	1z6o_M:0.4336990000):0.2566930000):0.1596580000	(((1eum_A:0.2835040000	1krq_A:0.1647310000):0.2238740000	(2jd7_A:0.2120360000	1vlg_A:0.1796990000):0.0801303000):0.0722913000	3e6s_A:0.5484610000):0.0968578000):0.3142580000	(1otk_A:1.5789910000	(((((((1oqu_A:0.1327360000	1r2f_A:0.1305930000):0.0500505000	1uzr_A:0.0376550000):0.6332910000	1mxr_A:0.9147810000):0.1660310000	(1jk0_A:0.3491380000	(2uw2_A:0.0544590000	1w68_A:0.0476600000):0.1402530000):0.6654850000):0.2544850000	3ee4_A:0.7904270000):0.3935630000	(((2inc_B:1.1867300000	2inp_C:0.7865900000):0.2513890000	1mty_B:1.6970420000):0.2135430000	(1mty_D:1.0881740000	3dhg_A:1.2190070000):0.7082010000):0.5473620000):0.1457730000	(((2uw1_A:0.0000010000	2uw1_B:0.0000010000):0.1844770000	1afr_A:0.0396250000):0.8069100000	1za0_A:1.1993880000):0.5663350000):0.1322970000):0.8342310000):0.1829140000):0.0287545000	(((1bcf_A:0.0000010000	3e1q_A:0.0000010000):0.1562780000	2fkz_A:0.0853680000):0.1277690000	1jgc_A:0.2123630000):0.4063840000):0.1781500000	1nfv_A:0.5832280000):0.2972420000	2vzb_A:0.6396960000):0.3071850000):0.1375890000):0.1280320000):0.1335400000):0.0876298000):0.0435079000	2chp_A:0.3897950000);
(1ji5_A:0.1940350000	(1jig_A:0.1538460000	((1qgh_A:0.3518170000	2ux1_A:0.4719070000):0.3182610000	(((1ji4_A:0.3462390000	2fjc_A:0.3948370000):0.1867200000	((((2fzf_A:1.5929460000	((1lko_A:0.6336470000	1yuz_A:0.7728230000):0.2598590000	3qhb_A:0.5655190000):0.4677180000):0.4589590000	(((((1bcf_A:0.0000010000	3e1q_A:0.0000010000):0.1537260000	2fkz_A:0.1777490000):0.1154930000	1jgc_A:0.3173090000):0.4438370000	1nfv_A:0.6090730000):0.1271720000	(((((1lb3_A:0.0570480000	2za7_A:0.0925230000):0.1939100000	1bg7_A:0.1151960000):0.0781815000	1r03_A:0.0855010000):0.1582080000	(1z6o_A:0.7160920000	1z6o_M:0.5685190000):0.2277550000):0.2549750000	((((1eum_A:0.2850940000	1krq_A:0.2432930000):0.1565600000	3e6s_A:0.6224230000):0.1374980000	2jd7_A:0.1972210000):0.0518887000	1vlg_A:0.2075350000):0.1066490000):0.3510840000):0.0754944000):0.2137780000	2vzb_A:0.7705810000):0.1460250000	(1otk_A:1.0914830000	(((((((1oqu_A:0.1702800000	1r2f_A:0.1333000000):0.0445410000	1uzr_A:0.0268070000):0.8560170000	1mxr_A:0.9850490000):0.1927200000	(1jk0_A:0.3217760000	(2uw2_A:0.0787420000	1w68_A:0.0561610000):0.1416160000):0.6275160000):0.2530350000	3ee4_A:1.0712050000):0.3231690000	(((2inc_B:0.9163740000	2inp_C:0.8211580000):0.1541860000	1mty_B:1.7633750000):0.1952790000	(1mty_D:0.9886710000	3dhg_A:1.0817640000):0.3458350000):0.6829590000):0.1537560000	(((2uw1_A:0.0000010000	2uw1_B:0.0000010000):0.2400650000	1afr_A:0.0344260000):1.0114900000	1za0_A:1.1692440000):0.3978420000):0.6057760000):0.3374550000):0.2155090000):0.1009890000	((((1dps_A:0.0000010000	1jts_A:0.0000010000):0.2978590000	1o9r_A:0.1697840000):0.4164130000	(1tjo_A:0.0000010000	1tk6_A:0.0000010000):0.6552770000):0.0908029000	1uvh_A:0.7415390000):0.2335060000):0.1447720000):0.0796712000):0.0935701000	(1n1q_A:0.2360220000	2chp_A:0.3425250000):0.1361860000);
(1ji5_A:0.1837890000	((1jig_A:0.1147630000	((1ji4_A:0.5673580000	2fjc_A:0.5126600000):0.1292370000	(((((1dps_A:0.0000010000	1jts_A:0.0000010000):0.2854570000	1o9r_A:0.2626500000):0.2376820000	1uvh_A:0.6549220000):0.2504750000	(1tjo_A:0.0000010000	1tk6_A:0.0000010000):0.7160400000):0.1888800000	((((2fzf_A:1.6014620000	((1lko_A:0.8086230000	1yuz_A:0.6806270000):0.2695460000	3qhb_A:0.8359600000):0.3974910000):0.1893240000	(((((1bcf_A:0.0000010000	3e1q_A:0.0000010000):0.1999950000	2fkz_A:0.0501730000):0.1712890000	1jgc_A:0.2558610000):0.2596470000	1nfv_A:0.5969390000):0.2133890000	(((((1lb3_A:0.0687820000	2za7_A:0.0735230000):0.2705940000	1bg7_A:0.1403280000):0.0995731000	1r03_A:0.1080070000):0.1993360000	(1z6o_A:0.9788290000	1z6o_M:0.5130600000):0.3470560000):0.1538610000	((((1eum_A:0.2239320000	1krq_A:0.2741140000):0.2130400000	2jd7_A:0.1500080000):0.0358710000	1vlg_A:0.2124260000):0.1338290000	3e6s_A:0.5209720000):0.1269960000):0.3723190000):0.1447930000):0.3225270000	(1otk_A:1.1680560000	(((((((1oqu_A:0.1843560000	1r2f_A:0.1469490000):0.0414731000	1uzr_A:0.0275330000):0.6481770000	1mxr_A:0.8840500000):0.1923420000	(1jk0_A:0.3781690000	(2uw2_A:0.0467080000	1w68_A:0.0611860000):0.1140630000):0.6788330000):0.3372290000	3ee4_A:0.9279050000):0.4922280000	(((2uw1_A:0.0000010000	2uw1_B:0.0000010000):0.1603740000	1afr_A:0.0692980000):0.9470100000	1za0_A:1.3817210000):0.4166840000):0.1134740000	(((2inc_B:1.1202660000	1mty_B:1.6252380000):0.1994280000	2inp_C:0.7902390000):0.4324810000	(1mty_D:1.1201280000	3dhg_A:0.9905140000):0.5593030000):0.3594950000):0.3343340000):0.7216060000):0.1007890000	2vzb_A:0.6688870000):0.2490960000):0.1498070000):0.0991322000):0.0699141000	(1n1q_A:0.2422670000	2chp_A:0.4836680000):0.0583475000):0.0940529000	(1qgh_A:0.2453090000	2ux1_A:0.5100490000):0.2531510000);
(1ji5_A:0.1940170000	(1jig_A:0.1136680000	(((1qgh_A:0.3544950000	2ux1_A:0.3906270000):0.1821750000	(1ji4_A:0.4541350000	2fjc_A:0.3467380000):0.1147400000):0.0883081000	(((((1dps_A:0.0000010000	1jts_A:0.0000010000):0.3036660000	1o9r_A:0.1846270000):0.3325970000	1uvh_A:0.6811320000):0.1826750000	(1tjo_A:0.0000010000	1tk6_A:0.0000010000):0.5292880000):0.2092370000	(((((((2fzf_A:1.4148720000	(1lko_A:0.5985380000	1yuz_A:0.8877260000):0.1897990000):0.2730090000	3qhb_A:0.5891750000):0.7269250000	(((((1lb3_A:0.0623480000	2za7_A:0.0613410000):0.2380030000	1bg7_A:0.1060350000):0.0858420000	1r03_A:0.1118410000):0.1571890000	(1z6o_A:0.7558850000	1z6o_M:0.6397890000):0.2450140000):0.1080550000	(((1eum_A:0.2909030000	1krq_A:0.2707710000):0.2961790000	(2jd7_A:0.2023320000	1vlg_A:0.2048560000):0.1123620000):0.1052390000	3e6s_A:0.6648580000):0.1188460000):0.2686000000):0.2363250000	(((1bcf_A:0.0000010000	3e1q_A:0.0000010000):0.1276370000	2fkz_A:0.0798950000):0.1289710000	1jgc_A:0.2746780000):0.2510290000):0.2211800000	1nfv_A:0.6359390000):0.1778760000	(1otk_A:1.2973570000	((((((1oqu_A:0.1627020000	1r2f_A:0.1546040000):0.0667450000	1uzr_A:0.0270490000):0.6941240000	(1mxr_A:0.8965330000	((1jk0_A:0.5372130000	2uw2_A:0.0676340000):0.0670687000	1w68_A:0.0226820000):0.6942860000):0.1574940000):0.3157870000	3ee4_A:1.0694330000):0.2705570000	(((2uw1_A:0.0000010000	2uw1_B:0.0000010000):0.1700670000	1afr_A:0.0572610000):0.8640520000	1za0_A:1.2154740000):0.5593000000):0.1483980000	(((2inc_B:1.1200120000	2inp_C:0.8611680000):0.1729400000	1mty_B:1.8628230000):0.1796300000	(1mty_D:0.9842310000	3dhg_A:1.1756110000):0.4625100000):0.6119410000):0.2604780000):0.7084280000):0.1763810000	2vzb_A:0.6714430000):0.1934340000):0.1223930000):0.0998907000):0.0496948000	(1n1q_A:0.1940130000	2chp_A:0.3689920000):0.0349165000);
(1ji5_A:0.1825670000	(1jig_A:0.1010980000	(1n1q_A:0.2088380000	(2chp_A:0.3507420000	((1ji4_A:0.3075370000	2fjc_A:0.3980870000):0.2116820000	(((((1dps_A:0.0000020000	1jts_A:0.0000020000):0.2521530000	1o9r_A:0.2498730000):0.2717110000	1uvh_A:0.6518200000):0.3490950000	(1tjo_A:0.0000020000	1tk6_A:0.0000020000):0.5036890000):0.3083410000	(((((2fzf_A:1.4516930000	((1lko_A:0.7556330000	1yuz_A:0.7965930000):0.1895040000	3qhb_A:0.5800600000):0.3618140000):0.5588150000	((((1bcf_A:0.0000020000	3e1q_A:0.0000020000):0.1818460000	2fkz_A:0.0644580000):0.1091270000	1jgc_A:0.2059370000):0.3416190000	(((((1lb3_A:0.0545060000	2za7_A:0.0592840000):0.2110730000	1bg7_A:0.0632880000):0.1197840000	1r03_A:0.1061830000):0.2747340000	(1z6o_A:0.9202570000	1z6o_M:0.6098870000):0.1816850000):0.1451370000	(((1eum_A:0.2358790000	1krq_A:0.2930120000):0.2296430000	(2jd7_A:0.1912230000	1vlg_A:0.2116880000):0.0857594000):0.1795410000	3e6s_A:0.5483110000):0.1433170000):0.3437670000):0.1268970000):0.1478300000	(1otk_A:1.3968090000	((((((1oqu_A:0.1612470000	(1r2f_A:0.1826750000	1uzr_A:0.0662490000):0.0290984000):0.4952240000	1mxr_A:0.9054680000):0.2069370000	(1jk0_A:0.3458510000	(2uw2_A:0.0669870000	1w68_A:0.0680280000):0.1322740000):0.6728910000):0.4329890000	3ee4_A:1.0469960000):0.0633332000	(((2inc_B:0.8823570000	2inp_C:0.7650660000):0.2636350000	1mty_B:1.7259400000):0.1290550000	(1mty_D:0.9852850000	3dhg_A:1.0539100000):0.4718800000):0.7437070000):0.2871860000	(((2uw1_A:0.0000020000	2uw1_B:0.0000020000):0.1765710000	1afr_A:0.0561020000):0.7741500000	1za0_A:1.4034020000):0.3789090000):0.2535440000):0.5878430000):0.1462240000	1nfv_A:0.7538750000):0.2765390000	2vzb_A:0.8447870000):0.0715864000):0.1266220000):0.0526338000):0.0914636000):0.0782589000):0.0444517000	(1qgh_A:0.2325480000	2ux1_A:0.5081370000):0.3021010000);
(1ji5_A:0.1795780000	(1jig_A:0.1392290000	(1n1q_A:0.2023520000	((1qgh_A:0.3292160000	2ux1_A:0.3674300000):0.2496760000	(((1ji4_A:0.4285660000	2fjc_A:0.4337730000):0.1462420000	(((2fzf_A:1.5205810000	((1lko_A:0.6351220000	1yuz_A:0.7185270000):0.3391430000	3qhb_A:0.6452260000):0.4171370000):0.2879990000	(((((1bcf_A:0.0000010000	3e1q_A:0.0000010000):0.1571970000	2fkz_A:0.0956960000):0.1440620000	1jgc_A:0.2025720000):0.3332340000	(((((((1lb3_A:0.0685960000	2za7_A:0.0737000000):0.2224020000	1bg7_A:0.0909330000):0.0739363000	1r03_A:0.1337640000):0.2099220000	(1z6o_A:0.7767490000	1z6o_M:0.4982330000):0.3850610000):0.1179540000	3e6s_A:0.5411770000):0.0808856000	((1eum_A:0.2614520000	1krq_A:0.2402120000):0.2161680000	(2jd7_A:0.1962740000	1vlg_A:0.2620450000):0.0769517000):0.1386780000):0.3894150000	(1otk_A:1.3923410000	(((((((1oqu_A:0.1726090000	1r2f_A:0.1607100000):0.0394021000	1uzr_A:0.0110110000):0.6242330000	1mxr_A:0.7981250000):0.1201800000	((1jk0_A:0.4696010000	2uw2_A:0.0518500000):0.0359963000	1w68_A:0.0284070000):0.8100550000):0.4315300000	3ee4_A:0.8761680000):0.2772580000	(((2uw1_A:0.0000010000	2uw1_B:0.0000010000):0.1845340000	1afr_A:0.0335040000):0.8965360000	1za0_A:1.3530630000):0.3837920000):0.1536640000	(((2inc_B:1.0857350000	2inp_C:0.8498420000):0.2898580000	1mty_B:1.7296470000):0.2611190000	(1mty_D:1.0456230000	3dhg_A:0.8969400000):0.4570160000):0.4588450000):0.0848417000):0.8372230000):0.1140220000):0.2150990000	1nfv_A:0.5152130000):0.0570377000):0.2411700000	2vzb_A:0.9723810000):0.2632310000):0.0678221000	((((1dps_A:0.0000010000	1jts_A:0.0000010000):0.3074650000	1o9r_A:0.2533870000):0.1691750000	1uvh_A:0.6706180000):0.3258480000	(1tjo_A:0.0000010000	1tk6_A:0.0000010000):0.5785500000):0.2081590000):0.1443700000):0.1339940000):0.0888388000):0.0818188000	2chp_A:0.4591190000);
(1ji5_A:0.2030450000	(1jig_A:0.1083680000	(1n1q_A:0.2012460000	((1qgh_A:0.2814540000	2ux1_A:0.3691780000):0.2717840000	((1ji4_A:0.4471320000	2fjc_A:0.4508730000):0.1697030000	(((((1dps_A:0.0000010000	1jts_A:0.0000010000):0.2807210000	1o9r_A:0.2209740000):0.3271280000	1uvh_A:0.7227090000):0.1693830000	(1tjo_A:0.0000010000	1tk6_A:0.0000010000):0.6090290000):0.1616580000	(((2fzf_A:1.2069460000	((1lko_A:0.5749410000	1yuz_A:0.7148550000):0.4289780000	3qhb_A:0.7144720000):0.2961010000):0.3763790000	((((((1bcf_A:0.0000010000	3e1q_A:0.0000010000):0.1838730000	2fkz_A:0.0672830000):0.1953890000	1jgc_A:0.2107020000):0.3677920000	(((((1lb3_A:0.0574950000	2za7_A:0.0517320000):0.2471440000	1bg7_A:0.0861450000):0.0714722000	1r03_A:0.0798420000):0.2194570000	(1z6o_A:0.8529070000	1z6o_M:0.6145920000):0.2116670000):0.1963360000	(((1eum_A:0.2826970000	1krq_A:0.2479230000):0.1056350000	3e6s_A:0.6577440000):0.1306100000	(2jd7_A:0.1267650000	1vlg_A:0.2811750000):0.0619382000):0.1323830000):0.2740030000):0.0987610000	(((1otk_A:1.1775910000	(((2inc_B:1.0072250000	2inp_C:0.7736190000):0.3730470000	1mty_B:1.8401940000):0.1217210000	(1mty_D:1.1818890000	3dhg_A:1.0962610000):0.6214890000):0.3386560000):0.3019170000	(((((1oqu_A:0.1616530000	1r2f_A:0.1721440000):0.0220322000	1uzr_A:0.0462740000):0.5941950000	1mxr_A:0.7955980000):0.2045840000	((1jk0_A:0.4469720000	2uw2_A:0.0643870000):0.0339339000	1w68_A:0.0184890000):0.7608790000):0.3775460000	3ee4_A:0.7226550000):0.4375820000):0.1796670000	(((2uw1_A:0.0000010000	2uw1_B:0.0000010000):0.1578640000	1afr_A:0.0622770000):0.6765660000	1za0_A:1.2740270000):0.5230010000):0.5991060000):0.1177140000	1nfv_A:0.5472180000):0.1551180000):0.1415710000	2vzb_A:0.6923530000):0.1958170000):0.1810410000):0.0508710000):0.0930296000):0.0907402000):0.0734765000	2chp_A:0.4696220000);
(1ji5_A:0.1825500000	1jig_A:0.1592480000	(1n1q_A:0.2111460000	(2chp_A:0.3996270000	(((1qgh_A:0.2445630000	2ux1_A:0.5041020000):0.2249230000	(1ji4_A:0.3876640000	2fjc_A:0.3755850000):0.2760860000):0.1038460000	(((((1dps_A:0.0000010000	1jts_A:0.0000010000):0.2205430000	1o9r_A:0.2950880000):0.2919110000	1uvh_A:0.6946830000):0.2324710000	(1tjo_A:0.0000010000	1tk6_A:0.0000010000):0.7310720000):0.1391110000	(((2fzf_A:1.8455590000	(1otk_A:1.4338160000	(((((((1oqu_A:0.1164020000	1r2f_A:0.1828910000):0.0497947000	1uzr_A:0.0174780000):0.7959120000	1mxr_A:0.9105820000):0.1827500000	(1jk0_A:0.3560990000	(2uw2_A:0.0700200000	1w68_A:0.0672120000):0.1307200000):0.6605400000):0.3536540000	3ee4_A:1.0770890000):0.3540120000	(((2inc_B:1.1143250000	1mty_B:1.6638310000):0.2905240000	2inp_C:1.1958000000):0.1703350000	(1mty_D:1.2029990000	3dhg_A:1.0095230000):0.3356160000):0.7231320000):0.1636900000	(((2uw1_A:0.0000010000	2uw1_B:0.0000010000):0.1987930000	1afr_A:0.0611760000):0.8341500000	1za0_A:1.6120130000):0.3084260000):0.2978210000):0.5707420000):0.0101824000	(((((1bcf_A:0.0000010000	3e1q_A:0.0000010000):0.1518400000	(2fkz_A:0.0957990000	1jgc_A:0.3965550000):0.0249721000):0.5180810000	(((((1lb3_A:0.0445650000	2za7_A:0.0617990000):0.1875420000	1bg7_A:0.0882340000):0.0944027000	1r03_A:0.1055320000):0.1647300000	(1z6o_A:0.8060130000	1z6o_M:0.4637860000):0.2544960000):0.1965580000	(((1eum_A:0.3543740000	1krq_A:0.2888160000):0.1245170000	3e6s_A:0.6914500000):0.1019990000	(2jd7_A:0.1598260000	1vlg_A:0.3039190000):0.1814660000):0.1174430000):0.3816130000):0.0933585000	((1lko_A:0.5813520000	1yuz_A:1.1309360000):0.2605870000	3qhb_A:0.8224340000):0.8181910000):0.1768480000	1nfv_A:0.4632070000):0.0689978000):0.2299020000	2vzb_A:0.8389590000):0.2280300000):0.0448595000):0.0794481000):0.1277200000):0.0444582000);
(1ji5_A:0.2647250000	(1jig_A:0.1306060000	2chp_A:0.4398790000):0.0426983000	(1n1q_A:0.2439660000	(((1qgh_A:0.2684840000	2ux1_A:0.4068840000):0.2855730000	(1ji4_A:0.5186470000	2fjc_A:0.3886150000):0.1386440000):0.0941481000	(((((1dps_A:0.0000010000	1jts_A:0.0000010000):0.2775130000	1o9r_A:0.2488260000):0.2614280000	1uvh_A:0.6748220000):0.2219600000	(1tjo_A:0.0000010000	1tk6_A:0.0000010000):0.7049980000):0.1551840000	(((((((2fzf_A:1.8607560000	(((1lb3_A:0.0729020000	2za7_A:0.0473050000):0.1772460000	(1bg7_A:0.0968660000	1r03_A:0.1417710000):0.0640670000):0.2031420000	(1z6o_A:0.8926460000	1z6o_M:0.6936870000):0.1915420000):0.1204730000):0.0329628000	((1eum_A:0.1747310000	1krq_A:0.3077210000):0.2180630000	(3e6s_A:0.6531120000	(2jd7_A:0.2069840000	1vlg_A:0.2805470000):0.1043720000):0.0620066000):0.1333790000):0.2027160000	((1lko_A:0.7551900000	1yuz_A:0.7990420000):0.4552780000	3qhb_A:0.8180730000):0.4630600000):0.1827200000	(((1bcf_A:0.0000010000	3e1q_A:0.0000010000):0.1604450000	2fkz_A:0.1121190000):0.0768933000	1jgc_A:0.2827920000):0.4734130000):0.1874060000	1nfv_A:0.7278250000):0.1193800000	(1otk_A:1.7424390000	(((((((1oqu_A:0.1670640000	1r2f_A:0.2064680000):0.0438628000	1uzr_A:0.0046060000):0.7970640000	1mxr_A:1.0033880000):0.1707070000	(1jk0_A:0.4218570000	(2uw2_A:0.0770530000	1w68_A:0.0453280000):0.1019070000):0.6630440000):0.4042130000	3ee4_A:0.9136910000):0.4135140000	(((2inc_B:1.0422680000	2inp_C:0.9544590000):0.1920880000	1mty_B:1.8628810000):0.2688860000	(1mty_D:1.0233980000	3dhg_A:1.1427560000):0.3970410000):0.7649690000):0.2191980000	(((2uw1_A:0.0000010000	2uw1_B:0.0000010000):0.2292050000	1afr_A:0.0673300000):0.7312250000	1za0_A:1.4823210000):0.3462150000):0.2277650000):0.3258980000):0.0737699000	2vzb_A:0.8217540000):0.3221180000):0.1003740000):0.1207620000):0.0486376000);
(1ji5_A:0.1388410000	(1jig_A:0.1615110000	((((1qgh_A:0.4284200000	2ux1_A:0.3280000000):0.2029340000	(((1dps_A:0.0000010000	1jts_A:0.0000010000):0.3978940000	1o9r_A:0.1882050000):0.3106740000	(1uvh_A:0.6461960000	(1tjo_A:0.0000010000	1tk6_A:0.0000020000):0.6637920000):0.1511440000):0.2767840000):0.0942727000	(1ji4_A:0.4347380000	2fjc_A:0.3413810000):0.1426880000):0.1017440000	(((((2fzf_A:1.5525910000	((((((((1lb3_A:0.0600830000	2za7_A:0.0649600000):0.2158690000	1bg7_A:0.1360070000):0.1048310000	1r03_A:0.1076710000):0.1954010000	(1z6o_A:1.0533250000	1z6o_M:0.5069560000):0.2792060000):0.2354870000	3e6s_A:0.5887030000):0.1533780000	(2jd7_A:0.1087660000	1vlg_A:0.3036890000):0.1044900000):0.1599720000	1krq_A:0.3081860000):0.1278310000	1eum_A:0.1427710000):0.3354090000):0.1454750000	((1lko_A:0.6908580000	1yuz_A:0.8853330000):0.2294390000	3qhb_A:0.6957610000):0.6948710000):0.1818070000	(((1bcf_A:0.0000010000	3e1q_A:0.0000010000):0.1907660000	2fkz_A:0.1253810000):0.2105630000	1jgc_A:0.2348910000):0.4458090000):0.1123240000	1nfv_A:0.5885250000):0.2335340000	(2vzb_A:0.8515160000	(1otk_A:1.4238050000	(((((((1oqu_A:0.1737920000	1uzr_A:0.0702960000):0.0530360000	1r2f_A:0.0954820000):0.7769900000	(1jk0_A:0.4602170000	(2uw2_A:0.0866100000	1w68_A:0.0504770000):0.1246070000):0.7106680000):0.0839108000	1mxr_A:0.8449690000):0.4229710000	3ee4_A:0.8100940000):0.3174660000	(((2inc_B:1.1655360000	2inp_C:0.8596290000):0.1983720000	1mty_B:1.4875710000):0.2705890000	(1mty_D:1.0374620000	3dhg_A:1.1128680000):0.5039350000):0.5845920000):0.2022710000	(((2uw1_A:0.0000010000	2uw1_B:0.0000010000):0.1778260000	1afr_A:0.0587910000):1.0536300000	1za0_A:1.3003070000):0.3077170000):0.3014000000):0.4548750000):0.1715910000):0.4045370000):0.1746690000):0.0463823000	(1n1q_A:0.2341440000	2chp_A:0.5069010000):0.0888669000);
(1ji5_A:0.1915120000	((1jig_A:0.1408880000	((((1qgh_A:0.3754950000	2ux1_A:0.2926890000):0.2563570000	((((1dps_A:0.0000010000	1jts_A:0.0000010000):0.2252910000	1o9r_A:0.2086390000):0.3261640000	1uvh_A:0.6114450000):0.1148390000	(1tjo_A:0.0000020000	1tk6_A:0.0000020000):0.6780550000):0.1683040000):0.0434433000	(((2fzf_A:1.5697050000	((((((1bcf_A:0.0000010000	3e1q_A:0.0000010000):0.2106530000	2fkz_A:0.1209120000):0.1253760000	1jgc_A:0.2816130000):0.3825530000	((((((1lb3_A:0.0499240000	2za7_A:0.1062980000):0.2065050000	1bg7_A:0.1019830000):0.0857478000	1r03_A:0.1278460000):0.1842520000	3e6s_A:0.7161060000):0.1854500000	(1z6o_A:0.9520400000	1z6o_M:0.5585390000):0.2520890000):0.1510210000	((1eum_A:0.2730390000	1krq_A:0.3012090000):0.2529650000	(2jd7_A:0.2237870000	1vlg_A:0.2416570000):0.1369050000):0.1005760000):0.3426310000):0.0340276000	((1lko_A:0.3553020000	1yuz_A:0.9844130000):0.5389730000	3qhb_A:0.5086100000):0.5880570000):0.1314250000	1nfv_A:0.5064710000):0.1016900000):0.1687080000	(1otk_A:1.4473880000	(((((((1oqu_A:0.1576420000	1r2f_A:0.1815750000):0.0506922000	1uzr_A:0.0160310000):0.7020580000	1mxr_A:0.8371570000):0.1655330000	((1jk0_A:0.4840250000	2uw2_A:0.0480850000):0.0413834000	1w68_A:0.0435570000):0.8460370000):0.4301960000	3ee4_A:0.7042970000):0.3539920000	(((2inc_B:0.8962310000	2inp_C:0.8848110000):0.3874730000	(1mty_D:1.0495570000	3dhg_A:0.9665680000):0.4965430000):0.0000029954	1mty_B:1.7715470000):0.5711150000):0.1141360000	(((2uw1_A:0.0000010000	2uw1_B:0.0000010000):0.1119080000	1afr_A:0.1205100000):0.8490370000	1za0_A:1.2797540000):0.4435400000):0.1427350000):0.5845300000):0.1499860000	2vzb_A:0.8287060000):0.2704880000):0.0774555000	(1ji4_A:0.4551210000	2fjc_A:0.5063720000):0.0965438000):0.1328180000):0.0786096000	1n1q_A:0.2171410000):0.1003430000	2chp_A:0.3476890000);
(1ji5_A:0.0897220000	(1jig_A:0.1297690000	(1n1q_A:0.3197350000	(2chp_A:0.3480380000	(((2ux1_A:0.6359590000	((((1dps_A:0.0000010000	1jts_A:0.0000010000):0.3337840000	1o9r_A:0.1783300000):0.1791640000	1uvh_A:0.6300860000):0.1807790000	(1tjo_A:0.0000010000	1tk6_A:0.0000010000):0.9856710000):0.1602140000):0.0858411000	(1ji4_A:0.5346420000	2fjc_A:0.5079050000):0.1078360000):0.0125170000	(((2fzf_A:1.6818780000	((((((1bcf_A:0.0000010000	3e1q_A:0.0000010000):0.1903660000	2fkz_A:0.0753620000):0.0570777000	1jgc_A:0.2847340000):0.4799190000	(((((1lb3_A:0.0750000000	2za7_A:0.0725860000):0.2149090000	1bg7_A:0.1139990000):0.0783651000	1r03_A:0.0859530000):0.2374970000	(1z6o_A:0.8016820000	1z6o_M:0.5516610000):0.2885250000):0.2139910000	(((1eum_A:0.3430230000	1krq_A:0.1711520000):0.0858214000	3e6s_A:0.6050850000):0.1108730000	(2jd7_A:0.1954910000	1vlg_A:0.2535190000):0.1581400000):0.1556710000):0.3147270000):0.1862180000	((1lko_A:0.6057630000	1yuz_A:0.7319230000):0.6234340000	3qhb_A:0.7135460000):0.5979120000):0.2620360000	1nfv_A:0.6082120000):0.1274930000):0.0260291000	(1otk_A:1.3983870000	(((((((1oqu_A:0.1762090000	1r2f_A:0.1767060000):0.0335553000	1uzr_A:0.0155910000):0.6048710000	1mxr_A:1.0385910000):0.2681730000	(1jk0_A:0.3387660000	(2uw2_A:0.0592560000	1w68_A:0.0731180000):0.1591770000):0.7048110000):0.2440070000	3ee4_A:1.0556060000):0.3832740000	(((2uw1_A:0.0000010000	2uw1_B:0.0000010000):0.1755390000	1afr_A:0.0637530000):0.9432590000	1za0_A:1.1665500000):0.4581910000):0.1069340000	(((2inc_B:1.1325500000	1mty_B:1.6574380000):0.2836520000	2inp_C:1.0410560000):0.2409940000	(1mty_D:1.0632350000	3dhg_A:1.0659180000):0.6993040000):0.6102360000):0.4292440000):0.6373360000):0.1504160000	2vzb_A:0.7475880000):0.4774560000):0.1891670000):0.0428130000):0.0201014000):0.1470420000	1qgh_A:0.5284580000);
(1ji5_A:0.2495340000	(1jig_A:0.1471310000	(((1qgh_A:0.4135220000	2ux1_A:0.4226050000):0.2462210000	(1ji4_A:0.5104730000	2fjc_A:0.4297980000):0.1546880000):0.1082760000	(((((1dps_A:0.0000020000	1jts_A:0.0000020000):0.2940130000	1o9r_A:0.2817060000):0.4094170000	1uvh_A:0.5465240000):0.0876484000	(1tjo_A:0.0000020000	1tk6_A:0.0000020000):0.7158690000):0.2588490000	((((((2fzf_A:1.2660320000	((1lko_A:0.5696210000	1yuz_A:1.0442640000):0.3878190000	3qhb_A:0.8810770000):0.2682730000):0.3429940000	(((((1lb3_A:0.0614880000	2za7_A:0.0926350000):0.2373070000	1bg7_A:0.1388850000):0.0837447000	1r03_A:0.1399550000):0.1568430000	(1z6o_A:0.8881850000	1z6o_M:0.4994380000):0.2421060000):0.1926770000	(((1eum_A:0.3023420000	1krq_A:0.2775310000):0.1219400000	3e6s_A:0.5892000000):0.1039890000	(2jd7_A:0.2410690000	1vlg_A:0.2537180000):0.0694032000):0.0963479000):0.2226910000):0.3347690000	(((1bcf_A:0.0000020000	3e1q_A:0.0000020000):0.1507340000	2fkz_A:0.0863250000):0.1130300000	1jgc_A:0.2864600000):0.2959050000):0.1419930000	(1otk_A:1.5899180000	(((((((1oqu_A:0.1520760000	1r2f_A:0.1658370000):0.0573968000	1uzr_A:0.0081830000):0.7790650000	1mxr_A:0.9667100000):0.2386370000	(1jk0_A:0.4419690000	(2uw2_A:0.0633670000	1w68_A:0.0573130000):0.1126410000):0.5256410000):0.4086950000	3ee4_A:0.7492700000):0.2706260000	(((2inc_B:0.9937680000	2inp_C:0.9001520000):0.2627470000	1mty_B:1.5681170000):0.3409730000	(1mty_D:0.9829100000	3dhg_A:0.7675030000):0.7876110000):0.4656230000):0.2409820000	(((2uw1_A:0.0000020000	2uw1_B:0.0000020000):0.1408900000	1afr_A:0.0936310000):0.8906760000	1za0_A:1.0443820000):0.3387090000):0.2586620000):0.7549270000):0.1370180000	1nfv_A:0.4175330000):0.2256740000	2vzb_A:1.0520590000):0.3320460000):0.0903755000):0.1010970000):0.0545781000	(1n1q_A:0.2431090000	2chp_A:0.3879610000):0.0557067000);
(1ji5_A:0.1725730000	((1jig_A:0.1218300000	(((1qgh_A:0.3728410000	2ux1_A:0.4088480000):0.2382100000	(1ji4_A:0.5393450000	2fjc_A:0.3273770000):0.1189150000):0.2206460000	(((((1dps_A:0.0000010000	1jts_A:0.0000010000):0.3190180000	1o9r_A:0.1822630000):0.2966310000	1uvh_A:0.6824000000):0.1619520000	(1tjo_A:0.0000010000	1tk6_A:0.0000010000):0.7611030000):0.1445010000	(((((2fzf_A:1.3125050000	(1lko_A:0.6909460000	(1yuz_A:0.8148890000	3qhb_A:0.7867650000):0.0528085000):0.4633060000):0.3420580000	(((((1lb3_A:0.0481130000	2za7_A:0.1207580000):0.2467940000	1bg7_A:0.0812700000):0.0820842000	1r03_A:0.1135890000):0.2482760000	(1z6o_A:0.8394000000	1z6o_M:0.4799850000):0.1809560000):0.1442010000	(((1eum_A:0.2806160000	1krq_A:0.2020250000):0.1727960000	3e6s_A:0.5461210000):0.1522960000	(2jd7_A:0.1766260000	1vlg_A:0.1978750000):0.1232570000):0.0701806000):0.2547420000):0.1521220000	(1otk_A:1.3946970000	(((((((1oqu_A:0.1529730000	1r2f_A:0.1523060000):0.0456855000	1uzr_A:0.0203390000):0.6960620000	1mxr_A:0.9435770000):0.1165560000	((1jk0_A:0.5082050000	2uw2_A:0.0569900000):0.0554533000	1w68_A:0.0334350000):0.7757230000):0.4828430000	3ee4_A:0.8584480000):0.2561320000	(((2inc_B:1.0745050000	2inp_C:1.1230430000):0.2383420000	1mty_B:1.4821780000):0.3483120000	(1mty_D:1.0808290000	3dhg_A:1.0216900000):0.4824590000):0.5479780000):0.1736230000	(((2uw1_A:0.0000010000	2uw1_B:0.0000010000):0.1589080000	1afr_A:0.0824310000):0.6004860000	1za0_A:1.2839630000):0.5953640000):0.1495140000):0.5695190000):0.1376060000	((((1bcf_A:0.0000010000	3e1q_A:0.0000010000):0.2242110000	2fkz_A:0.1325940000):0.1535230000	1jgc_A:0.2050920000):0.4816850000	1nfv_A:0.5598680000):0.0843978000):0.2751190000	2vzb_A:0.8458120000):0.3182740000):0.1005390000):0.1578640000):0.0551992000	1n1q_A:0.2491350000):0.0519890000	2chp_A:0.4182130000);
(1ji5_A:0.1770670000	((1jig_A:0.1054260000	((1qgh_A:0.3208050000	2ux1_A:0.4336850000):0.2548880000	(1ji4_A:0.4052140000	2fjc_A:0.4026670000):0.1907030000):0.1209640000):0.0359084000	1n1q_A:0.2716750000):0.0494228000	(2chp_A:0.3512070000	(((((1dps_A:0.0000010000	1jts_A:0.0000010000):0.3393600000	1o9r_A:0.1538710000):0.3194910000	1uvh_A:0.5009080000):0.3332950000	(1tjo_A:0.0000010000	1tk6_A:0.0000010000):0.5472460000):0.1431490000	((((((2fzf_A:1.4568920000	((1lko_A:0.6260580000	1yuz_A:0.6221750000):0.3390330000	3qhb_A:0.7986640000):0.2785890000):0.5625260000	(((((1lb3_A:0.0764620000	2za7_A:0.0590380000):0.2017280000	1bg7_A:0.1170410000):0.0954333000	1r03_A:0.0954590000):0.1518130000	(1z6o_A:0.8942240000	1z6o_M:0.5155780000):0.2427540000):0.1394770000	(((1eum_A:0.2335010000	1krq_A:0.2420390000):0.2174730000	(2jd7_A:0.0989660000	1vlg_A:0.2710180000):0.0654538000):0.1231250000	3e6s_A:0.5776380000):0.0796035000):0.2875620000):0.1915940000	(((1bcf_A:0.0000010000	3e1q_A:0.0000010000):0.1815680000	2fkz_A:0.1085880000):0.0811477000	1jgc_A:0.3051980000):0.3518560000):0.1845370000	1nfv_A:0.3815230000):0.1074530000	((1otk_A:1.5235840000	(((2uw1_A:0.0000010000	2uw1_B:0.0000010000):0.2092170000	1afr_A:0.0455970000):0.8545200000	1za0_A:1.2612850000):0.3578190000):0.1583850000	(((((1oqu_A:0.1761810000	1r2f_A:0.1673150000):0.0371157000	1uzr_A:0.0267760000):0.7658420000	(1mxr_A:0.8581510000	(1jk0_A:0.4063630000	(2uw2_A:0.0481890000	1w68_A:0.0623010000):0.1134920000):0.6424660000):0.1618940000):0.4208140000	3ee4_A:0.9377390000):0.2554310000	(((2inc_B:0.9376630000	1mty_B:1.6476610000):0.2046990000	2inp_C:1.0635220000):0.5020820000	(1mty_D:1.2342040000	3dhg_A:1.1754700000):0.3347730000):0.5867970000):0.1676530000):0.7210310000):0.2577510000	2vzb_A:0.6820980000):0.2188780000):0.1656120000):0.1298580000);
(1ji5_A:0.1558590000	(1jig_A:0.0882090000	(1n1q_A:0.1944600000	((1qgh_A:0.2363410000	2ux1_A:0.3826830000):0.3001480000	((1ji4_A:0.3605550000	2fjc_A:0.4006860000):0.1091110000	(((((1dps_A:0.0000010000	1jts_A:0.0000010000):0.3132870000	1o9r_A:0.2198730000):0.3339710000	1uvh_A:0.5243090000):0.2369080000	(1tjo_A:0.0000010000	1tk6_A:0.0000010000):0.6166430000):0.1672950000	((((((2fzf_A:1.8299710000	((1lko_A:0.7993070000	1yuz_A:0.6736800000):0.3506040000	3qhb_A:0.5725710000):0.3734310000):0.2866680000	((((((1lb3_A:0.0653020000	2za7_A:0.0843980000):0.1789030000	(1z6o_A:0.8997660000	1z6o_M:0.6164950000):0.3253930000):0.0578262000	1bg7_A:0.0909070000):0.1156400000	1r03_A:0.1005390000):0.3109890000	3e6s_A:0.5631780000):0.1323380000	((1eum_A:0.1731580000	1krq_A:0.2781810000):0.1549830000	(2jd7_A:0.1388480000	1vlg_A:0.2543450000):0.1127320000):0.1300260000):0.2493600000):0.2152210000	(((1bcf_A:0.0000010000	3e1q_A:0.0000010000):0.1527850000	2fkz_A:0.1079960000):0.1629640000	1jgc_A:0.2451030000):0.4120380000):0.1789210000	1nfv_A:0.3221190000):0.1944830000	(1otk_A:1.6538260000	(((((((1oqu_A:0.1604350000	1uzr_A:0.0729930000):0.1033560000	1r2f_A:0.0545200000):0.6832450000	1mxr_A:0.9128290000):0.1310460000	(1jk0_A:0.4464200000	(2uw2_A:0.0427390000	1w68_A:0.0799110000):0.0887047000):0.6300200000):0.3672960000	3ee4_A:0.8627680000):0.1933290000	(((2inc_B:1.1940240000	1mty_B:1.5224360000):0.2219850000	2inp_C:1.1756650000):0.1909290000	(1mty_D:1.1107330000	3dhg_A:1.2768320000):0.4495820000):0.7337650000):0.2052400000	(((2uw1_A:0.0000010000	2uw1_B:0.0000010000):0.1704960000	1afr_A:0.0719210000):0.8451520000	1za0_A:1.4872350000):0.4449630000):0.1197640000):0.6034860000):0.1362460000	2vzb_A:0.7756660000):0.2431770000):0.1140250000):0.0782799000):0.0535787000):0.0282479000):0.0911680000	2chp_A:0.4070810000);
(1ji5_A:0.1604350000	1jig_A:0.2114260000	((1n1q_A:0.1780860000	2chp_A:0.3650990000):0.0599571000	(((1qgh_A:0.1476480000	2ux1_A:0.3555460000):0.3243800000	(1ji4_A:0.3198620000	2fjc_A:0.4338130000):0.1330120000):0.0962348000	(((((1dps_A:0.0000020000	1jts_A:0.0000020000):0.2771940000	1o9r_A:0.2533610000):0.2303330000	1uvh_A:0.6359370000):0.1612110000	(1tjo_A:0.0000020000	1tk6_A:0.0000020000):0.6171470000):0.2642390000	((((2fzf_A:1.3156810000	((1lko_A:0.5078130000	1yuz_A:0.8808690000):0.3022820000	3qhb_A:0.7799230000):0.5126230000):0.3243440000	2vzb_A:0.6144000000):0.1839980000	((((1bcf_A:0.0000020000	3e1q_A:0.0000020000):0.1113280000	2fkz_A:0.1365520000):0.0934967000	1jgc_A:0.3105430000):0.3367640000	((((((1lb3_A:0.0647690000	2za7_A:0.0888400000):0.2030080000	1bg7_A:0.0589710000):0.0733372000	1r03_A:0.0984210000):0.2291500000	(1z6o_A:0.7780550000	1z6o_M:0.6407540000):0.2581830000):0.1677930000	(((1eum_A:0.1621190000	1krq_A:0.3316010000):0.2745470000	(2jd7_A:0.1568920000	1vlg_A:0.2278900000):0.1632370000):0.1015450000	3e6s_A:0.6518160000):0.0967621000):0.3128100000	(1otk_A:1.3619350000	((((((1oqu_A:0.1777890000	1r2f_A:0.1680710000):0.0598893000	1uzr_A:0.0000030000):0.7843160000	(1mxr_A:0.8514450000	((1jk0_A:0.5315140000	2uw2_A:0.0418230000):0.0543988000	1w68_A:0.0301010000):0.8626220000):0.1593110000):0.4369040000	3ee4_A:0.9287180000):0.3552060000	(((2inc_B:1.0401210000	2inp_C:0.9673350000):0.3367970000	1mty_B:1.4264790000):0.2774740000	(1mty_D:1.0120730000	3dhg_A:0.9615260000):0.4905610000):0.5929500000):0.1573830000	(((2uw1_A:0.0000020000	2uw1_B:0.0000020000):0.1736060000	1afr_A:0.1144530000):1.0245600000	1za0_A:1.3431120000):0.2919010000):0.2504080000):0.6286880000):0.1758880000):0.1605950000):0.0594715000	1nfv_A:0.5282970000):0.2589650000):0.0529717000):0.1133840000):0.0240041000);
(1ji5_A:0.1500190000	(1jig_A:0.1164910000	(1n1q_A:0.1570470000	((1qgh_A:0.3264840000	2ux1_A:0.4027540000):0.2407010000	((1ji4_A:0.3469560000	2fjc_A:0.4236870000):0.1127010000	(((((1dps_A:0.0000010000	1jts_A:0.0000010000):0.2827160000	1o9r_A:0.1773860000):0.2607740000	1uvh_A:0.7054590000):0.2554520000	(1tjo_A:0.0000020000	1tk6_A:0.0000020000):0.5529900000):0.1462980000	((((2fzf_A:1.3904970000	((1lko_A:0.6600500000	1yuz_A:0.7800600000):0.3446850000	3qhb_A:0.4658110000):0.3579480000):0.4082050000	(((((1bcf_A:0.0000010000	3e1q_A:0.0000010000):0.1695260000	2fkz_A:0.1452480000):0.1556030000	1jgc_A:0.2389400000):0.4889690000	1nfv_A:0.7362690000):0.1863820000	((((((1lb3_A:0.0647420000	2za7_A:0.0747290000):0.2313860000	1bg7_A:0.1065880000):0.0870706000	1r03_A:0.1198170000):0.1807550000	3e6s_A:0.7762940000):0.1575290000	(1z6o_A:0.9498190000	1z6o_M:0.4872180000):0.1992740000):0.1415250000	((1eum_A:0.2237910000	1krq_A:0.3598430000):0.2480110000	(2jd7_A:0.2055540000	1vlg_A:0.1903430000):0.1507800000):0.1488490000):0.3954000000):0.1151200000):0.0703570000	(1otk_A:1.3637630000	((((((1oqu_A:0.1699580000	1r2f_A:0.1541230000):0.0594253000	1uzr_A:0.0308590000):0.5730370000	(1mxr_A:0.9383290000	(1jk0_A:0.3132480000	(2uw2_A:0.0858900000	1w68_A:0.0525790000):0.1688060000):0.7102330000):0.0960735000):0.5586680000	3ee4_A:0.7887400000):0.2579400000	(((2uw1_A:0.0000010000	2uw1_B:0.0000010000):0.1754060000	1afr_A:0.0609930000):0.6298810000	1za0_A:1.4301970000):0.8167790000):0.1150840000	((2inc_B:0.9127310000	(2inp_C:1.0928540000	1mty_B:1.5969830000):0.2242150000):0.4368550000	(1mty_D:1.1112360000	3dhg_A:0.9621680000):0.3596710000):0.4131380000):0.3439440000):0.5278570000):0.1630070000	2vzb_A:0.7487410000):0.2654280000):0.1696560000):0.0967822000):0.1324160000):0.0442467000):0.0949161000	2chp_A:0.4132220000);
(1ji5_A:0.2128930000	(1jig_A:0.1527500000	((2chp_A:0.2454340000	(((((1dps_A:0.0000020000	1jts_A:0.0000020000):0.3054110000	1o9r_A:0.1816930000):0.3522980000	1uvh_A:0.7057450000):0.2035860000	(1tjo_A:0.0000020000	1tk6_A:0.0000020000):0.5902060000):0.2502610000	(((2fzf_A:1.4692480000	1nfv_A:0.5127880000):0.1496370000	(((((1bcf_A:0.0000020000	3e1q_A:0.0000020000):0.2073100000	2fkz_A:0.1189180000):0.0937283000	1jgc_A:0.3754580000):0.3310030000	(((1lko_A:0.8729710000	1yuz_A:0.8852420000):0.2384360000	3qhb_A:0.6636020000):0.9503140000	(((((1lb3_A:0.0718760000	2za7_A:0.0768350000):0.1947410000	1bg7_A:0.1010410000):0.1004490000	1r03_A:0.1411940000):0.2152340000	(1z6o_A:0.8705620000	1z6o_M:0.7185680000):0.1639270000):0.1828650000	(((1eum_A:0.1871370000	1krq_A:0.2986720000):0.2124260000	(2jd7_A:0.1425260000	1vlg_A:0.3736110000):0.0703310000):0.1143850000	3e6s_A:0.5072820000):0.1774240000):0.2248670000):0.0986659000):0.0934908000	((1otk_A:1.3957250000	(((2inc_B:1.1562370000	2inp_C:0.7822950000):0.1893070000	1mty_B:1.8399390000):0.2094520000	(1mty_D:1.2160230000	3dhg_A:1.0507700000):0.3668710000):0.5008200000):0.1884890000	(((((1oqu_A:0.1996670000	1uzr_A:0.0699530000):0.0489857000	1r2f_A:0.1272820000):0.6556460000	(1mxr_A:0.8912720000	(1jk0_A:0.4228050000	(2uw2_A:0.0563980000	1w68_A:0.0418970000):0.1133290000):0.7830840000):0.0648384000):0.3692800000	3ee4_A:0.8984700000):0.2543520000	(((2uw1_A:0.0000020000	2uw1_B:0.0000020000):0.2141270000	1afr_A:0.0475030000):0.6760110000	1za0_A:1.3321320000):0.5254560000):0.1302650000):0.7903340000):0.1369720000):0.1948220000	2vzb_A:0.7959060000):0.2589350000):0.1102910000):0.0860801000	((1qgh_A:0.2282950000	2ux1_A:0.4267520000):0.2650150000	(1ji4_A:0.4174020000	2fjc_A:0.4158070000):0.1185130000):0.1268940000):0.0530423000):0.0362095000	1n1q_A:0.2383380000);
(1ji5_A:0.2132300000	1jig_A:0.0965820000	(1n1q_A:0.2224990000	(2chp_A:0.3564000000	((((1qgh_A:0.3365840000	2ux1_A:0.3948010000):0.1608980000	((((1dps_A:0.0000020000	1jts_A:0.0000020000):0.1755140000	1uvh_A:0.7190450000):0.1302170000	1o9r_A:0.1478630000):0.3203200000	(1tjo_A:0.0000020000	1tk6_A:0.0000020000):0.7635830000):0.1936430000):0.0683386000	(1ji4_A:0.3428750000	2fjc_A:0.3763560000):0.1985810000):0.0326543000	((2fzf_A:1.5379130000	((1lko_A:0.6040730000	1yuz_A:0.6661060000):0.3803020000	3qhb_A:0.6624870000):0.4997320000):0.4476310000	(2vzb_A:0.6133980000	((((((1bcf_A:0.0000020000	3e1q_A:0.0000020000):0.2078830000	2fkz_A:0.0856210000):0.2851220000	1jgc_A:0.2898820000):0.3259420000	((((((1lb3_A:0.0650930000	2za7_A:0.0930750000):0.2636810000	1bg7_A:0.1010430000):0.0947351000	1r03_A:0.1045440000):0.2129660000	(1z6o_A:0.8712510000	1z6o_M:0.5330860000):0.3595350000):0.1302260000	3e6s_A:0.6194160000):0.1057420000	(((1eum_A:0.2369690000	1krq_A:0.2805160000):0.2833440000	2jd7_A:0.1397560000):0.1450480000	1vlg_A:0.2021660000):0.1403610000):0.5138160000):0.0727112000	1nfv_A:0.6259140000):0.1189770000	(1otk_A:1.5769270000	(((((((1oqu_A:0.1787140000	1uzr_A:0.0915490000):0.0977973000	1r2f_A:0.0657250000):0.6776670000	1mxr_A:0.9676810000):0.0977437000	(1jk0_A:0.4277980000	(2uw2_A:0.0680010000	1w68_A:0.0606500000):0.1159940000):0.6915010000):0.2537010000	(((2inc_B:1.1821750000	2inp_C:0.7147140000):0.2190540000	1mty_B:1.6132800000):0.3086180000	(1mty_D:1.0769180000	3dhg_A:1.0367490000):0.4506430000):0.6387240000):0.1669310000	3ee4_A:0.8572180000):0.2934640000	(((2uw1_A:0.0000020000	2uw1_B:0.0000020000):0.2205810000	1afr_A:0.0244500000):0.8166860000	1za0_A:1.2881200000):0.5562680000):0.1878010000):0.5942630000):0.1856350000):0.0410825000):0.3973870000):0.1037020000):0.0755437000):0.0169615000);
(1ji5_A:0.1254280000	((1jig_A:0.0924230000	(((1qgh_A:0.3012750000	2ux1_A:0.2990020000):0.2952010000	(1ji4_A:0.4326440000	2fjc_A:0.4311130000):0.1754250000):0.0951604000	(((((1dps_A:0.0000010000	1jts_A:0.0000010000):0.2708710000	1o9r_A:0.1841960000):0.2554290000	1uvh_A:0.6887400000):0.1485140000	(1tjo_A:0.0000010000	1tk6_A:0.0000010000):0.5352840000):0.2584220000	((((((((2fzf_A:1.6734350000	1yuz_A:0.6731570000):0.2827520000	1lko_A:0.7215600000):0.3596360000	3qhb_A:0.5641600000):0.5984360000	((((((1lb3_A:0.0220880000	2za7_A:0.0720710000):0.1955750000	1bg7_A:0.0976850000):0.1060090000	1r03_A:0.1156090000):0.1621390000	(1z6o_A:0.8093020000	1z6o_M:0.5155270000):0.2696330000):0.1895550000	3e6s_A:0.6161740000):0.1040390000	((1eum_A:0.2493790000	1krq_A:0.2710330000):0.2140430000	(2jd7_A:0.2422760000	1vlg_A:0.1937250000):0.1135780000):0.0811866000):0.3829790000):0.1477410000	(((1bcf_A:0.0000010000	3e1q_A:0.0000010000):0.1781690000	2fkz_A:0.0933140000):0.0981303000	1jgc_A:0.2701770000):0.3394800000):0.1325900000	1nfv_A:0.4582520000):0.1424520000	((1otk_A:1.1596000000	(((2inc_B:0.9267670000	2inp_C:0.7860810000):0.3052330000	1mty_B:1.7779080000):0.1269140000	(1mty_D:0.9239010000	3dhg_A:1.1494720000):0.4706780000):0.5416630000):0.1484260000	((((((1oqu_A:0.1608510000	1r2f_A:0.1676050000):0.0462156000	1uzr_A:0.0075780000):0.7640450000	(1jk0_A:0.3319460000	(2uw2_A:0.0636070000	1w68_A:0.0503130000):0.1238070000):0.5644800000):0.1321860000	1mxr_A:0.9248590000):0.4207060000	3ee4_A:0.9801340000):0.3131540000	(((2uw1_A:0.0000010000	2uw1_B:0.0000010000):0.2089810000	1afr_A:0.0103650000):0.7565530000	1za0_A:1.5425610000):0.5156450000):0.2291350000):0.7595310000):0.1590010000	2vzb_A:0.5614760000):0.3310190000):0.0736858000):0.0823170000):0.0683495000	1n1q_A:0.2680040000):0.0507954000	2chp_A:0.3165730000);
(1ji5_A:0.2151110000	(1jig_A:0.1401750000	(2chp_A:0.2531050000	(((((1dps_A:0.0000010000	1jts_A:0.0000010000):0.2793650000	1o9r_A:0.1788330000):0.2216700000	1uvh_A:0.6074720000):0.3207850000	(1tjo_A:0.0000010000	1tk6_A:0.0000010000):0.7364110000):0.3042060000	((((2fzf_A:1.5612200000	((((1lb3_A:0.0629640000	2za7_A:0.0723780000):0.1998800000	(1bg7_A:0.0813220000	1r03_A:0.1417530000):0.0575608000):0.1424920000	(1z6o_A:0.8648500000	1z6o_M:0.4507370000):0.2123290000):0.1201820000	((1eum_A:0.2263050000	1krq_A:0.2180040000):0.2482580000	(3e6s_A:0.5529200000	(2jd7_A:0.1929470000	1vlg_A:0.2780860000):0.1350970000):0.0811737000):0.2104670000):0.2578830000):0.2101540000	((1lko_A:0.3506960000	1yuz_A:0.9726740000):0.5151340000	3qhb_A:0.6232650000):0.6182090000):0.0055034900	(((((1bcf_A:0.0000010000	3e1q_A:0.0000010000):0.0835367000	2fkz_A:0.1381420000):0.1524040000	1jgc_A:0.2833270000):0.4006530000	1nfv_A:0.6925510000):0.0916534000	(1otk_A:1.8021920000	(((((1oqu_A:0.1910320000	1uzr_A:0.0685740000):0.0568675000	1r2f_A:0.1187840000):0.6667130000	(1mxr_A:0.6513910000	(1jk0_A:0.4033000000	(2uw2_A:0.0612320000	1w68_A:0.0535830000):0.1355470000):0.7676570000):0.1588660000):0.4422430000	3ee4_A:0.8340270000):0.2112870000	(((((2inc_B:1.0194600000	1mty_B:1.6580600000):0.1635690000	2inp_C:0.8001270000):0.5908620000	(1mty_D:0.9766460000	3dhg_A:1.1992280000):0.4122310000):0.4976940000	((2uw1_A:0.0000010000	2uw1_B:0.0000010000):0.2169730000	1afr_A:0.0402900000):0.9903020000):0.1110660000	1za0_A:1.6250210000):0.2268730000):0.1770520000):0.6662930000):0.1515050000):0.1534950000	2vzb_A:0.7862590000):0.2916590000):0.0652477000):0.2185980000):0.0526053000	(1n1q_A:0.1632300000	((1qgh_A:0.2872540000	2ux1_A:0.3590480000):0.2486310000	(1ji4_A:0.5528890000	2fjc_A:0.4555250000):0.2252390000):0.1137930000):0.0876269000);
(1ji5_A:0.1970110000	(1jig_A:0.1405350000	(1n1q_A:0.1901360000	((1qgh_A:0.3162840000	2ux1_A:0.3650350000):0.1992250000	((1ji4_A:0.3967830000	2fjc_A:0.4279710000):0.0411911000	(((((1dps_A:0.0000010000	1jts_A:0.0000010000):0.2831400000	1o9r_A:0.1828540000):0.2998370000	1uvh_A:0.7660460000):0.2395590000	(1tjo_A:0.0000020000	1tk6_A:0.0000020000):0.6820260000):0.1631230000	(((2fzf_A:1.7087780000	(1otk_A:1.4886930000	(((((((1oqu_A:0.1755210000	1uzr_A:0.0712900000):0.0400644000	1r2f_A:0.1162280000):0.8870340000	1mxr_A:0.8456540000):0.1694560000	(1jk0_A:0.3443370000	(2uw2_A:0.0438770000	1w68_A:0.0740410000):0.1476200000):0.7012680000):0.3032390000	3ee4_A:1.0852870000):0.2737750000	(((2inc_B:1.0911350000	1mty_B:1.7059550000):0.1752130000	2inp_C:1.0476870000):0.2057380000	(1mty_D:0.9944670000	3dhg_A:1.2600080000):0.6289410000):0.6285690000):0.1650750000	(((2uw1_A:0.0000010000	2uw1_B:0.0000010000):0.1659740000	1afr_A:0.0733410000):0.9508100000	1za0_A:1.1205220000):0.6271150000):0.2415720000):0.4444800000):0.0489558000	(((((1bcf_A:0.0000010000	3e1q_A:0.0000010000):0.0973321000	(2fkz_A:0.1002470000	1jgc_A:0.3636150000):0.0405968000):0.5457320000	1nfv_A:0.7099890000):0.0528902000	((((((1lb3_A:0.0601230000	2za7_A:0.0599330000):0.2054850000	1bg7_A:0.0726540000):0.0820969000	1r03_A:0.0985430000):0.1994830000	1z6o_A:0.8870370000):0.1032150000	1z6o_M:0.7289930000):0.1325240000	(((1eum_A:0.2418980000	1krq_A:0.2494180000):0.1658620000	3e6s_A:0.6800630000):0.1564370000	(2jd7_A:0.1873580000	1vlg_A:0.2011490000):0.1021530000):0.1097790000):0.3783600000):0.1190120000	(1lko_A:0.6640200000	(1yuz_A:0.7678280000	3qhb_A:0.7435380000):0.0738790000):0.9340360000):0.2701980000):0.1158870000	2vzb_A:0.8515860000):0.2334040000):0.1906230000):0.1956470000):0.1089760000):0.0668381000):0.0621512000	2chp_A:0.3537970000);
(1ji5_A:0.2657730000	1jig_A:0.1805410000	((1n1q_A:0.2105330000	2chp_A:0.3088670000):0.1057590000	((1qgh_A:0.2678760000	2ux1_A:0.4014050000):0.2419130000	((1ji4_A:0.4825850000	2fjc_A:0.4679530000):0.1619660000	(((((1dps_A:0.0000020000	1jts_A:0.0000020000):0.2753720000	1o9r_A:0.2532160000):0.2672140000	1uvh_A:0.7437360000):0.2888770000	(1tjo_A:0.0000020000	1tk6_A:0.0000020000):0.5511350000):0.2366210000	(((2fzf_A:1.3194300000	((1lko_A:0.6474590000	1yuz_A:0.8066590000):0.2039210000	3qhb_A:0.5699810000):0.5234490000):0.4189210000	(((((1bcf_A:0.0000020000	3e1q_A:0.0000020000):0.2205570000	2fkz_A:0.0630290000):0.1118290000	1jgc_A:0.3058860000):0.2913540000	(((((((1lb3_A:0.0439900000	2za7_A:0.0739740000):0.2099400000	1bg7_A:0.1100830000):0.1018670000	1r03_A:0.0753470000):0.1993430000	1z6o_A:1.0939900000):0.1005480000	1z6o_M:0.7523500000):0.1779610000	(((1eum_A:0.3352250000	1krq_A:0.2450050000):0.3336460000	(2jd7_A:0.2370570000	1vlg_A:0.2262670000):0.0972977000):0.0685900000	3e6s_A:0.5861400000):0.0844995000):0.2850120000	(1otk_A:1.3465680000	(((((((1oqu_A:0.1355130000	1r2f_A:0.1904330000):0.0444463000	1uzr_A:0.0246490000):0.6791370000	1mxr_A:1.0396420000):0.1640700000	(1jk0_A:0.4448540000	(2uw2_A:0.0604520000	1w68_A:0.0768160000):0.0959866000):0.7938460000):0.3277110000	3ee4_A:1.0342390000):0.2907820000	(((2inc_B:1.1748180000	2inp_C:1.0063690000):0.3415430000	1mty_B:1.3260690000):0.1114830000	(1mty_D:1.0573020000	3dhg_A:1.0221540000):0.7043250000):0.6417090000):0.1991150000	(((2uw1_A:0.0000020000	2uw1_B:0.0000020000):0.1656320000	1afr_A:0.0707970000):0.9323020000	1za0_A:1.4095680000):0.3945720000):0.3326330000):0.5940060000):0.1235070000):0.2288640000	1nfv_A:0.4184000000):0.1000020000):0.2597120000	2vzb_A:0.9072930000):0.1869060000):0.1208890000):0.0698297000):0.1375530000):0.0189149000);
(1ji5_A:0.1831280000	(1jig_A:0.1095700000	((1qgh_A:0.3110840000	2ux1_A:0.3450010000):0.2606370000	((1ji4_A:0.4583670000	2fjc_A:0.4611930000):0.1335500000	((((1dps_A:0.0000010000	1jts_A:0.0000010000):0.2293560000	1o9r_A:0.2216590000):0.3700720000	1uvh_A:0.6764310000):0.2524620000	((1tjo_A:0.0000010000	1tk6_A:0.0000010000):0.6493580000	((((((2fzf_A:1.5577320000	((1lko_A:0.6920300000	1yuz_A:0.8997020000):0.4764800000	3qhb_A:0.6160190000):0.3254570000):0.2123220000	(((((1lb3_A:0.0718010000	2za7_A:0.0698330000):0.1731490000	1bg7_A:0.1175870000):0.0973444000	1r03_A:0.1311910000):0.1729070000	(1z6o_A:0.7424460000	1z6o_M:0.5212620000):0.2286450000):0.1632630000	(((1eum_A:0.2295930000	1krq_A:0.2969280000):0.1497470000	3e6s_A:0.4806460000):0.0854299000	(2jd7_A:0.2272180000	1vlg_A:0.2520050000):0.0952356000):0.1802890000):0.3224090000):0.2297670000	(((1bcf_A:0.0000010000	3e1q_A:0.0000010000):0.1987420000	2fkz_A:0.0421540000):0.0812160000	1jgc_A:0.3465580000):0.3487910000):0.1723800000	1nfv_A:0.5217890000):0.0929339000	(1otk_A:1.3489850000	(((((((1oqu_A:0.1766370000	1uzr_A:0.0638970000):0.0428969000	1r2f_A:0.1410850000):0.6444430000	1mxr_A:0.7950190000):0.1667740000	((1jk0_A:0.5056890000	2uw2_A:0.0442270000):0.0372019000	1w68_A:0.0421790000):0.6443210000):0.3980770000	3ee4_A:0.9140350000):0.2956560000	(((2uw1_A:0.0000010000	2uw1_B:0.0000010000):0.1424390000	1afr_A:0.0690220000):0.8172960000	1za0_A:1.3532680000):0.4684420000):0.1342170000	(((2inc_B:1.1692440000	2inp_C:0.9914080000):0.2025560000	1mty_B:1.5349150000):0.1451540000	(1mty_D:1.0255900000	3dhg_A:1.0411370000):0.5467590000):0.6109220000):0.3057060000):0.6951660000):0.1861130000	2vzb_A:0.9209510000):0.2452190000):0.2496130000):0.0763902000):0.0970912000):0.1388010000):0.0441198000	(1n1q_A:0.2006980000	2chp_A:0.3589490000):0.0260485000);
(1ji5_A:0.1877470000	(1jig_A:0.1009180000	(1n1q_A:0.1418760000	((1qgh_A:0.2795680000	2ux1_A:0.3447360000):0.2087940000	((1ji4_A:0.4427750000	2fjc_A:0.4890250000):0.1142130000	(((((1dps_A:0.0000010000	1jts_A:0.0000010000):0.2577850000	1o9r_A:0.2134860000):0.1789960000	1uvh_A:0.6592940000):0.2393660000	(1tjo_A:0.0000010000	1tk6_A:0.0000010000):0.6662670000):0.1630320000	(((((2fzf_A:1.3247340000	1yuz_A:0.6589670000):0.2000480000	1lko_A:0.5783090000):0.4631810000	3qhb_A:0.8069420000):0.5494760000	(((((1bcf_A:0.0000010000	3e1q_A:0.0000010000):0.1924190000	2fkz_A:0.0732240000):0.1868940000	1jgc_A:0.2338270000):0.4000890000	((((((1lb3_A:0.0439460000	2za7_A:0.0565220000):0.1888050000	1bg7_A:0.0836440000):0.0701423000	1r03_A:0.1074540000):0.1490030000	(1z6o_A:0.6343060000	1z6o_M:0.5396780000):0.2901720000):0.2304110000	(((1eum_A:0.3027220000	1krq_A:0.2453590000):0.1907910000	3e6s_A:0.5537980000):0.0862690000	(2jd7_A:0.1933850000	1vlg_A:0.2821110000):0.1151160000):0.1162280000):0.2591390000	(1otk_A:1.3619650000	((((((1oqu_A:0.1867340000	1r2f_A:0.1755650000):0.0287655000	1uzr_A:0.0151010000):0.7925150000	(1mxr_A:0.8293240000	(1jk0_A:0.3411610000	(2uw2_A:0.0498740000	1w68_A:0.0787130000):0.1428060000):0.6889890000):0.0905963000):0.4279800000	3ee4_A:0.9918490000):0.4842010000	(((2inc_B:1.1576060000	2inp_C:0.7892780000):0.2834370000	1mty_B:1.5390750000):0.1500360000	(1mty_D:1.3552120000	3dhg_A:1.0853000000):0.7454960000):0.6130070000):0.1718220000	(((2uw1_A:0.0000010000	2uw1_B:0.0000010000):0.2274150000	1afr_A:0.0657040000):0.6792030000	1za0_A:1.4836020000):0.6264690000):0.0893191000):0.6492230000):0.2877180000):0.1851090000	1nfv_A:0.6326720000):0.1920740000):0.2090480000	2vzb_A:0.7271080000):0.3928680000):0.0812014000):0.1052300000):0.1122110000):0.1078690000):0.0413402000	2chp_A:0.4356800000);
(1ji5_A:0.1641660000	(1jig_A:0.1923770000	(1n1q_A:0.1306100000	((1qgh_A:0.2659820000	2ux1_A:0.3716160000):0.2156470000	((1ji4_A:0.3254840000	2fjc_A:0.4286040000):0.1272230000	(((((1dps_A:0.0000010000	1jts_A:0.0000010000):0.2363200000	1o9r_A:0.1736900000):0.2330100000	1uvh_A:0.5958360000):0.1826210000	(1tjo_A:0.0000010000	1tk6_A:0.0000010000):0.7079830000):0.1902600000	(((2fzf_A:1.4356830000	1nfv_A:0.4698620000):0.0735576000	((((((1bcf_A:0.0000010000	3e1q_A:0.0000010000):0.1392840000	2fkz_A:0.0796400000):0.1273340000	1jgc_A:0.3160140000):0.3059130000	((1lko_A:0.5049290000	1yuz_A:0.8772350000):0.2142330000	3qhb_A:0.5209760000):0.9101160000):0.0519675000	((((((1lb3_A:0.0215500000	2za7_A:0.0890550000):0.2258950000	1bg7_A:0.0751680000):0.1282400000	1r03_A:0.0832850000):0.1514710000	3e6s_A:0.7263470000):0.1231610000	(1z6o_A:0.9110180000	1z6o_M:0.4265840000):0.2575880000):0.2109620000	((1eum_A:0.2466670000	1krq_A:0.2416160000):0.2754620000	(2jd7_A:0.1888490000	1vlg_A:0.1959160000):0.0758704000):0.0832438000):0.4202160000):0.2053410000	(1otk_A:1.3161320000	(((((((1oqu_A:0.1368850000	1r2f_A:0.1877790000):0.0312714000	1uzr_A:0.0163910000):0.7977280000	1mxr_A:0.8699250000):0.2253200000	((1jk0_A:0.5050940000	2uw2_A:0.0514220000):0.0537037000	1w68_A:0.0076920000):0.7374980000):0.3289280000	3ee4_A:1.0404500000):0.3360040000	(((2uw1_A:0.0000010000	2uw1_B:0.0000010000):0.1397620000	1afr_A:0.1070460000):0.7808320000	1za0_A:1.2753330000):0.3531730000):0.1768540000	(((2inc_B:1.1193140000	2inp_C:0.8091430000):0.3067190000	1mty_B:1.9515190000):0.0952956000	(1mty_D:0.7074040000	3dhg_A:1.2586560000):0.5160100000):0.5011530000):0.2123930000):0.5252050000):0.0473680000):0.2015700000	2vzb_A:0.6921670000):0.3720590000):0.0745254000):0.1102840000):0.0957233000):0.0686393000):0.0550513000	2chp_A:0.3615160000);
(1ji5_A:0.1858380000	1jig_A:0.1457710000	(1n1q_A:0.2473290000	((2chp_A:0.3440940000	((1ji4_A:0.3585800000	2fjc_A:0.5245770000):0.1270190000	(((((1dps_A:0.0000010000	1jts_A:0.0000010000):0.2747140000	1o9r_A:0.1728310000):0.2864300000	1uvh_A:0.7991360000):0.1795220000	(1tjo_A:0.0000010000	1tk6_A:0.0000010000):0.5540050000):0.1985780000	((((2fzf_A:1.8767860000	((1lko_A:0.6777410000	1yuz_A:0.9727060000):0.3035170000	3qhb_A:0.8750180000):0.3869380000):0.2872450000	((((1bcf_A:0.0000010000	3e1q_A:0.0000010000):0.2151790000	2fkz_A:0.1119120000):0.1506030000	1jgc_A:0.2586370000):0.4395850000	1nfv_A:0.5423710000):0.1162840000):0.0880527000	(((((((1lb3_A:0.0720840000	2za7_A:0.0848450000):0.2422300000	1bg7_A:0.1000370000):0.1206960000	1r03_A:0.1148870000):0.1910910000	3e6s_A:0.7404860000):0.1491660000	(1z6o_A:0.7879220000	1z6o_M:0.5896360000):0.2586110000):0.1254550000	(((1eum_A:0.2366470000	1krq_A:0.3541020000):0.2137350000	2jd7_A:0.1906230000):0.0767048000	1vlg_A:0.2970620000):0.1620360000):0.3420890000	(1otk_A:1.6605380000	(((((((1oqu_A:0.1828420000	1r2f_A:0.1890200000):0.0626588000	1uzr_A:0.0208460000):0.6569030000	1mxr_A:0.8585270000):0.1703130000	(1jk0_A:0.4245130000	(2uw2_A:0.0625790000	1w68_A:0.0820450000):0.1282140000):0.7709560000):0.3001640000	3ee4_A:1.1552990000):0.2627540000	(((2inc_B:1.4291140000	2inp_C:0.8837420000):0.3080760000	1mty_B:1.5148220000):0.1704270000	(1mty_D:1.2433390000	3dhg_A:1.1369800000):0.3496030000):0.6404110000):0.2765620000	(((2uw1_A:0.0000010000	2uw1_B:0.0000010000):0.2272880000	1afr_A:0.0243950000):0.9299160000	1za0_A:1.5847080000):0.4838620000):0.3456460000):0.5080270000):0.1093860000):0.3787220000	2vzb_A:0.7540530000):0.1682980000):0.0496230000):0.1254470000):0.0898549000	(1qgh_A:0.2063540000	2ux1_A:0.3806070000):0.3257360000):0.0691972000):0.0359282000);
(1ji5_A:0.1831050000	(1jig_A:0.1492860000	(1n1q_A:0.2083940000	((1qgh_A:0.2775150000	2ux1_A:0.3597680000):0.1899310000	((1ji4_A:0.4124910000	2fjc_A:0.5132270000):0.1264960000	(((((1dps_A:0.0000010000	1jts_A:0.0000010000):0.2672420000	1o9r_A:0.2217060000):0.2266190000	1uvh_A:0.6234640000):0.1760510000	(1tjo_A:0.0000010000	1tk6_A:0.0000010000):0.6448730000):0.2695050000	(((((2fzf_A:1.3347410000	(1lko_A:0.7204440000	(1yuz_A:0.9424670000	3qhb_A:0.5653160000):0.1609870000):0.2884440000):0.2993790000	(((((1lb3_A:0.0622210000	2za7_A:0.0518660000):0.1581970000	(1bg7_A:0.1267940000	1r03_A:0.1331900000):0.0571061000):0.3009990000	3e6s_A:0.6446880000):0.1217470000	((1eum_A:0.2971900000	1krq_A:0.2431570000):0.2070350000	(2jd7_A:0.1460480000	1vlg_A:0.2540940000):0.1353590000):0.0477692000):0.1288330000	(1z6o_A:0.8823900000	1z6o_M:0.4438020000):0.2197170000):0.2674840000):0.0898271000	(((1bcf_A:0.0000010000	3e1q_A:0.0000010000):0.2288830000	2fkz_A:0.0833890000):0.1448320000	1jgc_A:0.2904550000):0.3801670000):0.2394230000	1nfv_A:0.5494110000):0.2808270000	(2vzb_A:0.8447100000	((1otk_A:1.2256480000	(((2inc_B:1.2679880000	2inp_C:0.7775020000):0.1771340000	1mty_B:1.4958080000):0.3259690000	(1mty_D:0.9315120000	3dhg_A:1.3292910000):0.3825420000):0.4379980000):0.4467060000	((((((1oqu_A:0.1475950000	1r2f_A:0.1771990000):0.0369504000	1uzr_A:0.0171700000):0.6341240000	1mxr_A:0.8924770000):0.1715180000	(1jk0_A:0.3649180000	(2uw2_A:0.0742940000	1w68_A:0.0673400000):0.1665700000):0.5206220000):0.5474920000	3ee4_A:0.6656670000):0.4999180000	(((2uw1_A:0.0000010000	2uw1_B:0.0000010000):0.1663590000	1afr_A:0.0791560000):0.8254540000	1za0_A:1.2874730000):0.2316300000):0.2716020000):0.5767050000):0.2206080000):0.2096940000):0.1408410000):0.1049480000):0.1324980000):0.0787234000):0.1116880000	2chp_A:0.4430180000);
(1ji5_A:0.2014130000	1jig_A:0.1525010000	(1n1q_A:0.2276070000	((((2chp_A:0.3120310000	((((1dps_A:0.0000010000	1jts_A:0.0000010000):0.3160030000	1o9r_A:0.2158240000):0.3455850000	1uvh_A:0.5749800000):0.2798380000	(1tjo_A:0.0000010000	1tk6_A:0.0000010000):0.5902390000):0.2941020000):0.0410001000	(((2fzf_A:1.3898960000	((((1bcf_A:0.0000010000	3e1q_A:0.0000010000):0.1861410000	2fkz_A:0.0660430000):0.1503000000	1jgc_A:0.2724980000):0.5194490000	(((1lko_A:0.5145630000	1yuz_A:0.9097280000):0.3719920000	3qhb_A:0.5522620000):0.6398290000	(((((((1lb3_A:0.0764640000	2za7_A:0.0730840000):0.2223080000	1bg7_A:0.0942820000):0.0858143000	1r03_A:0.0954550000):0.2339950000	1z6o_A:0.8891860000):0.0397481000	1z6o_M:0.6109870000):0.0731316000	(((1eum_A:0.2429940000	1krq_A:0.3008990000):0.2180630000	(2jd7_A:0.2064630000	1vlg_A:0.2215920000):0.1423820000):0.1429100000	3e6s_A:0.6817350000):0.1367810000):0.3676130000	(1otk_A:1.2681260000	(((((((1oqu_A:0.1924680000	1r2f_A:0.1691390000):0.0543302000	1uzr_A:0.0303780000):0.6819200000	1mxr_A:0.8162640000):0.1321020000	(1jk0_A:0.3766600000	(2uw2_A:0.0480210000	1w68_A:0.0676320000):0.0925156000):0.8392070000):0.4213790000	3ee4_A:0.9376020000):0.3239000000	(((2uw1_A:0.0000010000	2uw1_B:0.0000010000):0.1890350000	1afr_A:0.0556560000):0.6308570000	1za0_A:1.7989860000):0.7572220000):0.1322130000	(((2inc_B:1.1384240000	2inp_C:0.7741580000):0.4915420000	1mty_B:1.7758520000):0.1848850000	(1mty_D:0.9653770000	3dhg_A:1.0931830000):0.5380240000):0.4852180000):0.2100100000):0.7840530000):0.2125700000):0.0146070000):0.1438010000):0.0611339000	1nfv_A:0.5141560000):0.2314580000	2vzb_A:0.6145870000):0.4521470000):0.0691509000	(1ji4_A:0.3978350000	2fjc_A:0.4530110000):0.2250480000):0.1079260000	(1qgh_A:0.2290360000	2ux1_A:0.4471610000):0.3309490000):0.0791891000):0.0560333000);
(1ji5_A:0.2136170000	(1jig_A:0.0958580000	2chp_A:0.4628470000):0.0421736000	(1n1q_A:0.2165280000	((1qgh_A:0.2219020000	2ux1_A:0.4886710000):0.2809290000	((1ji4_A:0.3844770000	2fjc_A:0.4946150000):0.1708760000	(((((1dps_A:0.0000010000	1jts_A:0.0000010000):0.2303560000	1o9r_A:0.2005720000):0.2560870000	1uvh_A:0.5601300000):0.2632060000	(1tjo_A:0.0000010000	1tk6_A:0.0000010000):0.7297600000):0.2707580000	((((2fzf_A:1.4519540000	((1lko_A:0.5970690000	1yuz_A:0.8839140000):0.2178130000	3qhb_A:0.6841110000):0.6054040000):0.1550010000	(((((1lb3_A:0.0697070000	2za7_A:0.0677950000):0.1847750000	(1bg7_A:0.1221240000	1r03_A:0.1141550000):0.0389020000):0.1845600000	3e6s_A:0.6357890000):0.1554690000	(1z6o_A:0.9353710000	1z6o_M:0.5548700000):0.1982320000):0.0682875000	((1eum_A:0.2054340000	1krq_A:0.2662540000):0.1882060000	(2jd7_A:0.1890170000	1vlg_A:0.2376740000):0.1769540000):0.0941229000):0.3284230000):0.2116990000	((((1bcf_A:0.0000010000	3e1q_A:0.0000010000):0.1749110000	2fkz_A:0.1670310000):0.1368690000	1jgc_A:0.2531090000):0.4556360000	1nfv_A:0.5648380000):0.0439081000):0.3115790000	(2vzb_A:0.7450730000	(1otk_A:1.4712280000	(((((((1oqu_A:0.1680200000	1uzr_A:0.0509680000):0.0393660000	1r2f_A:0.1201450000):0.8407720000	1mxr_A:0.9604450000):0.1234500000	((1jk0_A:0.4759580000	2uw2_A:0.0562190000):0.0500171000	1w68_A:0.0236860000):0.9865440000):0.2190660000	3ee4_A:1.0625310000):0.2677680000	(((2inc_B:1.1580070000	2inp_C:0.7608790000):0.1602920000	1mty_B:1.4161620000):0.3203170000	(1mty_D:1.0157800000	3dhg_A:1.0471530000):0.2836310000):0.6534560000):0.3554060000	(((2uw1_A:0.0000010000	2uw1_B:0.0000010000):0.1917860000	1afr_A:0.0550450000):0.8944340000	1za0_A:1.4032480000):0.2906220000):0.3051780000):0.6270550000):0.1023400000):0.4087220000):0.1229460000):0.0740441000):0.0735731000):0.0633780000);
(1ji5_A:0.1884080000	(1jig_A:0.1224240000	((1n1q_A:0.2194340000	((1ji4_A:0.4641690000	2fjc_A:0.4998830000):0.1316150000	(((((1dps_A:0.0000010000	1jts_A:0.0000010000):0.2495640000	1o9r_A:0.2213810000):0.2774370000	1uvh_A:0.7971970000):0.2493570000	(1tjo_A:0.0000010000	1tk6_A:0.0000010000):0.5922100000):0.3112270000	(((((2fzf_A:1.4124770000	(1lko_A:0.5612810000	1yuz_A:0.7106380000):0.4102260000):0.3327840000	3qhb_A:0.8414630000):0.4853980000	(((((1bcf_A:0.0000010000	3e1q_A:0.0000010000):0.2536380000	2fkz_A:0.0474380000):0.1585490000	1jgc_A:0.3037390000):0.4430040000	1nfv_A:0.5803920000):0.1890060000	((((((1lb3_A:0.0392850000	2za7_A:0.1017350000):0.1832500000	(1bg7_A:0.1244260000	1r03_A:0.1417700000):0.0367868000):0.2041310000	(1z6o_A:0.9003380000	1z6o_M:0.6103580000):0.2103660000):0.2277390000	3e6s_A:0.5123740000):0.1630260000	(2jd7_A:0.2062620000	1vlg_A:0.2275580000):0.0963366000):0.0767668000	(1eum_A:0.2651130000	1krq_A:0.3016940000):0.1871170000):0.4117550000):0.0665024000):0.2082370000	(1otk_A:1.1649220000	((((((1oqu_A:0.1597590000	1r2f_A:0.1706750000):0.0485301000	1uzr_A:0.0188740000):0.6602960000	(1mxr_A:0.9819500000	((1jk0_A:0.4735840000	2uw2_A:0.0529970000):0.0557663000	1w68_A:0.0223080000):0.7975820000):0.1615750000):0.3948680000	3ee4_A:0.9379440000):0.2604380000	(((2uw1_A:0.0000010000	2uw1_B:0.0000010000):0.2122960000	1afr_A:0.0263120000):0.9645480000	1za0_A:1.4002460000):0.2438780000):0.1683930000	(((2inc_B:1.1816820000	2inp_C:0.7743380000):0.3290190000	1mty_B:1.5082580000):0.1159800000	(1mty_D:1.0188210000	3dhg_A:1.1503520000):0.5002860000):1.0525600000):0.2193620000):0.5572140000):0.2448820000	2vzb_A:0.5702210000):0.4151510000):0.0788403000):0.2068250000):0.0823686000	(1qgh_A:0.2081200000	2ux1_A:0.4710650000):0.2727150000):0.0698392000):0.0727836000	2chp_A:0.4083090000);
(1ji5_A:0.2225360000	(1jig_A:0.1299990000	(((1qgh_A:0.3093630000	2ux1_A:0.3133310000):0.2482830000	(1ji4_A:0.4851410000	2fjc_A:0.4114730000):0.1675930000):0.0767881000	(((((1dps_A:0.0000010000	1jts_A:0.0000010000):0.2073890000	1o9r_A:0.2541890000):0.2639520000	1uvh_A:0.5572130000):0.2454900000	(1tjo_A:0.0000010000	1tk6_A:0.0000010000):0.6919880000):0.1479250000	((((((2fzf_A:1.5002680000	((1lko_A:0.7240880000	1yuz_A:0.7764600000):0.1679210000	3qhb_A:0.6649310000):0.3503340000):0.4326930000	(((((1lb3_A:0.0747930000	2za7_A:0.0682400000):0.1879900000	1bg7_A:0.0830810000):0.0708037000	1r03_A:0.0907900000):0.2453080000	(1z6o_A:0.8217440000	1z6o_M:0.5449090000):0.2942140000):0.1538380000	(((1eum_A:0.3013550000	1krq_A:0.2306200000):0.1305360000	3e6s_A:0.5614030000):0.1004560000	(2jd7_A:0.2137850000	1vlg_A:0.2195130000):0.1483010000):0.1020110000):0.2538650000):0.1549790000	(((1bcf_A:0.0000010000	3e1q_A:0.0000010000):0.1830820000	2fkz_A:0.1046320000):0.0649404000	1jgc_A:0.2780010000):0.4165590000):0.2957260000	1nfv_A:0.6505470000):0.0689299000	(1otk_A:1.1278960000	(((((((1oqu_A:0.1461540000	1r2f_A:0.1678100000):0.0489942000	1uzr_A:0.0102260000):0.7526090000	1mxr_A:0.7855120000):0.1908280000	(1jk0_A:0.3606970000	(2uw2_A:0.0802970000	1w68_A:0.0484900000):0.1098660000):0.6526780000):0.4174840000	3ee4_A:0.9690550000):0.2532350000	(((2uw1_A:0.0000010000	2uw1_B:0.0000010000):0.2105370000	1afr_A:0.0429310000):0.7395410000	1za0_A:1.3796150000):0.3716880000):0.1183300000	(((2inc_B:0.9531980000	2inp_C:0.9020920000):0.1693490000	1mty_B:1.1875370000):0.3553120000	(1mty_D:0.9849690000	3dhg_A:1.1086560000):0.3169770000):0.8041810000):0.3575130000):0.5813900000):0.1935830000	2vzb_A:0.8372900000):0.1866290000):0.1179380000):0.1482920000):0.0319283000	(1n1q_A:0.1692310000	2chp_A:0.4563440000):0.0503836000);
(1ji5_A:0.1514110000	(1jig_A:0.1024370000	(1n1q_A:0.2464830000	(2chp_A:0.3295240000	(1ji4_A:0.3842370000	(2fjc_A:0.5463440000	(((((1dps_A:0.0000010000	1jts_A:0.0000010000):0.2932760000	1o9r_A:0.1671850000):0.1579070000	1uvh_A:0.6215270000):0.2116320000	(1tjo_A:0.0000010000	1tk6_A:0.0000010000):0.6213260000):0.2406220000	((((2fzf_A:1.3235990000	((1lko_A:0.4601300000	1yuz_A:1.0089080000):0.3547510000	3qhb_A:0.7355950000):0.4552560000):0.4316980000	(((((1bcf_A:0.0000010000	3e1q_A:0.0000010000):0.1763970000	2fkz_A:0.1160190000):0.1374950000	1jgc_A:0.2546930000):0.3036090000	((((((1lb3_A:0.0145980000	2za7_A:0.0886500000):0.2617110000	1bg7_A:0.0517670000):0.0667259000	(1z6o_A:0.8242070000	1z6o_M:0.6734600000):0.3254270000):0.0917996000	1r03_A:0.0647760000):0.2446970000	3e6s_A:0.4664530000):0.1959500000	((1eum_A:0.2642840000	1krq_A:0.2082580000):0.1813160000	(2jd7_A:0.1332010000	1vlg_A:0.2707630000):0.1459950000):0.0882283000):0.3842100000):0.1460080000	1nfv_A:0.5585490000):0.1574900000):0.2286250000	2vzb_A:0.5824690000):0.0864000000	(1otk_A:1.4496150000	(((((((1oqu_A:0.1677110000	1uzr_A:0.0388070000):0.0461071000	1r2f_A:0.1333170000):0.6723770000	1mxr_A:1.0905250000):0.1958070000	(1jk0_A:0.4183440000	(2uw2_A:0.0819700000	1w68_A:0.0568050000):0.1097910000):0.6532850000):0.2199190000	3ee4_A:0.9098750000):0.3283110000	(((2inc_B:0.8333070000	2inp_C:0.9641170000):0.1905130000	1mty_B:1.6525700000):0.1379590000	(1mty_D:0.9802870000	3dhg_A:1.3600620000):0.6151180000):0.6515760000):0.3869660000	(((2uw1_A:0.0000010000	2uw1_B:0.0000010000):0.1492210000	1afr_A:0.0771970000):0.9214540000	1za0_A:1.3857570000):0.3379280000):0.1543950000):0.5528570000):0.1813750000):0.0829259000):0.0633559000):0.1248680000):0.0456915000):0.0373469000):0.0836170000	(1qgh_A:0.2451480000	2ux1_A:0.4804700000):0.2718250000);
(1ji5_A:0.2015480000	((1jig_A:0.0898570000	((1qgh_A:0.2913910000	2ux1_A:0.4136270000):0.3417460000	((1ji4_A:0.4327810000	2fjc_A:0.4551060000):0.1620210000	(((((1dps_A:0.0000010000	1jts_A:0.0000010000):0.2358200000	1o9r_A:0.2107960000):0.2957360000	1uvh_A:0.6205940000):0.2493090000	(1tjo_A:0.0000010000	1tk6_A:0.0000010000):0.5648110000):0.2050260000	((((((2fzf_A:1.5533000000	((1lko_A:0.5821910000	1yuz_A:0.9651490000):0.2642700000	3qhb_A:0.7942090000):0.4486860000):0.3175190000	((((1lb3_A:0.0577830000	2za7_A:0.0718350000):0.1819340000	(1bg7_A:0.0560740000	1r03_A:0.1844310000):0.0463297000):0.1854910000	(1z6o_A:0.9166430000	1z6o_M:0.4446110000):0.1804690000):0.1452110000	(((1eum_A:0.2691080000	1krq_A:0.2155510000):0.1754940000	(2jd7_A:0.1507490000	1vlg_A:0.3183390000):0.0946417000):0.0727109000	3e6s_A:0.4959650000):0.1270440000):0.3193220000):0.1384100000	(((1bcf_A:0.0000010000	3e1q_A:0.0000010000):0.1973340000	2fkz_A:0.0940250000):0.1511570000	1jgc_A:0.2473430000):0.3400220000):0.1403080000	1nfv_A:0.6235150000):0.2098330000	(1otk_A:1.5379780000	(((((((1oqu_A:0.1838430000	1r2f_A:0.1616150000):0.0421396000	1uzr_A:0.0122280000):0.6766290000	1mxr_A:0.8881970000):0.1289540000	(1jk0_A:0.3848560000	(2uw2_A:0.0759220000	1w68_A:0.0620750000):0.1120490000):0.8177670000):0.3363810000	3ee4_A:1.1131320000):0.3777190000	(((2uw1_A:0.0000010000	2uw1_B:0.0000010000):0.1668000000	1afr_A:0.0481600000):0.7818550000	1za0_A:1.2665560000):0.5262110000):0.1203260000	(((2inc_B:1.1141300000	2inp_C:0.9583060000):0.1616410000	1mty_B:1.8211630000):0.3849000000	(1mty_D:0.9819280000	3dhg_A:1.3214470000):0.5863680000):0.6646820000):0.4093700000):0.4748590000):0.3188880000	2vzb_A:0.8355710000):0.2006360000):0.0381744000):0.1376900000):0.0947777000):0.0900168000	1n1q_A:0.2764670000):0.0389606000	2chp_A:0.3209990000);
(1ji5_A:0.1893060000	1jig_A:0.1898550000	(1n1q_A:0.2770820000	(2chp_A:0.3195170000	(((1qgh_A:0.3232170000	2ux1_A:0.3383190000):0.2123760000	(1ji4_A:0.3542140000	2fjc_A:0.4117370000):0.2312900000):0.0754121000	(((((1dps_A:0.0000020000	1jts_A:0.0000020000):0.3188720000	1o9r_A:0.2661590000):0.2811520000	1uvh_A:0.4660610000):0.1036070000	(1tjo_A:0.0000020000	1tk6_A:0.0000020000):0.6129770000):0.2132780000	((((((2fzf_A:1.7079070000	((1lko_A:0.6123700000	1yuz_A:0.7879290000):0.5003130000	3qhb_A:0.5155210000):0.2386440000):0.1931590000	((((((1lb3_A:0.0360850000	2za7_A:0.1606900000):0.1725120000	1bg7_A:0.1489230000):0.0618554000	1r03_A:0.1450130000):0.1199760000	(1z6o_A:0.8604430000	1z6o_M:0.4357370000):0.2997580000):0.1885120000	3e6s_A:0.5156810000):0.1505970000	((1eum_A:0.2725770000	1krq_A:0.2902320000):0.2749400000	(2jd7_A:0.1910310000	1vlg_A:0.1820230000):0.1000950000):0.0819243000):0.3042630000):0.2321890000	((1bcf_A:0.0000020000	3e1q_A:0.0000020000):0.1611450000	(2fkz_A:0.1422700000	1jgc_A:0.3746120000):0.0558644000):0.3851940000):0.1150800000	1nfv_A:0.6913700000):0.2191260000	(((1otk_A:1.3011800000	(((2inc_B:1.0450300000	2inp_C:1.0080790000):0.2460320000	(1mty_D:1.1793770000	3dhg_A:1.1012970000):0.4524020000):0.1043110000	1mty_B:1.6844970000):0.4514370000):0.2254510000	(((((1oqu_A:0.1511830000	1r2f_A:0.1826100000):0.0487567000	1uzr_A:0.0308210000):0.6038480000	1mxr_A:0.9831260000):0.2160970000	(1jk0_A:0.4483840000	(2uw2_A:0.0654980000	1w68_A:0.0641880000):0.1209180000):0.6901440000):0.4143560000	3ee4_A:0.8198080000):0.2618630000):0.2373750000	(((2uw1_A:0.0000020000	2uw1_B:0.0000020000):0.1790700000	1afr_A:0.0593790000):0.8681290000	1za0_A:0.9623700000):0.5080520000):0.7164580000):0.1389120000	2vzb_A:0.8305500000):0.3272840000):0.1105380000):0.1170270000):0.0600775000):0.0471321000);
(1ji5_A:0.2306620000	(1jig_A:0.0971220000	(((1qgh_A:0.2942440000	2ux1_A:0.3711940000):0.2250690000	(1ji4_A:0.3860330000	2fjc_A:0.4399830000):0.0923298000):0.0980999000	(((((1dps_A:0.0000010000	1jts_A:0.0000010000):0.2483020000	1o9r_A:0.2338050000):0.2381620000	1uvh_A:0.5741090000):0.2892180000	(1tjo_A:0.0000010000	1tk6_A:0.0000010000):0.5895870000):0.2118520000	((((((((2fzf_A:1.6466430000	1yuz_A:0.7126240000):0.1379450000	1lko_A:0.6859460000):0.2399010000	3qhb_A:0.6654430000):0.6722440000	(((((1lb3_A:0.0594400000	2za7_A:0.0555150000):0.2064780000	1bg7_A:0.0357820000):0.1302200000	1r03_A:0.0916460000):0.1990520000	(1z6o_A:0.6599350000	1z6o_M:0.5089310000):0.2882700000):0.1299410000	(((1eum_A:0.2552700000	1krq_A:0.2452210000):0.2113370000	(2jd7_A:0.1169600000	1vlg_A:0.2957770000):0.1141830000):0.1366070000	3e6s_A:0.6191860000):0.1163760000):0.2097150000):0.2817770000	(((1bcf_A:0.0000010000	3e1q_A:0.0000010000):0.1641570000	2fkz_A:0.0984770000):0.0399871000	1jgc_A:0.3713040000):0.4002670000):0.2462760000	1nfv_A:0.5649590000):0.2801620000	(1otk_A:1.4660300000	(((((((1oqu_A:0.2021940000	1uzr_A:0.0562260000):0.0922985000	1r2f_A:0.0921720000):0.7759500000	1mxr_A:1.1755530000):0.2546460000	((1jk0_A:0.5047930000	2uw2_A:0.0417060000):0.0646996000	1w68_A:0.0521810000):0.7525640000):0.3532570000	3ee4_A:0.9852360000):0.4342250000	(((2inc_B:1.0319730000	1mty_B:1.6493230000):0.1071090000	2inp_C:1.1118000000):0.2364220000	(1mty_D:1.0118040000	3dhg_A:1.1608040000):0.3772090000):0.5756420000):0.2206250000	(((2uw1_A:0.0000010000	2uw1_B:0.0000010000):0.1807640000	1afr_A:0.0938710000):0.9043500000	1za0_A:1.3816320000):0.3165960000):0.1885590000):0.6397930000):0.1169070000	2vzb_A:0.8321880000):0.2389550000):0.0596706000):0.1253410000):0.0748180000	(1n1q_A:0.2317910000	2chp_A:0.3737310000):0.0647577000);
(1ji5_A:0.2479840000	((1jig_A:0.0803010000	((((1qgh_A:0.2670010000	2ux1_A:0.3583170000):0.2729840000	1ji4_A:0.4884140000):0.1915940000	2fjc_A:0.4351040000):0.0774632000	((((1dps_A:0.0000010000	1jts_A:0.0000010000):0.3303020000	1o9r_A:0.2127840000):0.2344020000	(1uvh_A:0.5318210000	(1tjo_A:0.0000020000	1tk6_A:0.0000020000):0.7869130000):0.1279040000):0.2413720000	((((2fzf_A:1.2911540000	((1lko_A:0.6164810000	1yuz_A:0.8720380000):0.2627270000	3qhb_A:0.7520210000):0.4477620000):0.2309400000	(((((1bcf_A:0.0000010000	3e1q_A:0.0000010000):0.1634640000	2fkz_A:0.0507390000):0.1494730000	1jgc_A:0.2812650000):0.3712130000	((((((1lb3_A:0.0659340000	2za7_A:0.1023140000):0.2170970000	1bg7_A:0.0870290000):0.0871427000	1r03_A:0.1216430000):0.2748740000	(1z6o_A:0.8259070000	1z6o_M:0.5220710000):0.1949050000):0.2207160000	((1eum_A:0.2193350000	1krq_A:0.2805950000):0.1733790000	3e6s_A:0.6705970000):0.1266750000):0.0745453000	(2jd7_A:0.2237530000	1vlg_A:0.2713390000):0.0744301000):0.3786930000):0.1787090000	(1otk_A:1.4875040000	(((((((1oqu_A:0.1248460000	1r2f_A:0.1878900000):0.0562994000	1uzr_A:0.0009690000):0.9123880000	1mxr_A:0.8584190000):0.0824454000	((1jk0_A:0.4837740000	2uw2_A:0.0665270000):0.0519157000	1w68_A:0.0151490000):0.9154790000):0.2348650000	3ee4_A:1.0855480000):0.4392410000	(((2uw1_A:0.0000010000	2uw1_B:0.0000010000):0.1922640000	1afr_A:0.0570430000):0.6950400000	1za0_A:1.5559790000):0.4516000000):0.1074720000	(((2inc_B:1.3501290000	2inp_C:0.7872020000):0.2590210000	1mty_B:1.8314770000):0.0000026630	(1mty_D:1.1512860000	3dhg_A:1.3928680000):0.4719450000):0.7595870000):0.1746870000):0.6062710000):0.0157962000):0.1866300000	1nfv_A:0.5814910000):0.1445690000	2vzb_A:0.6077850000):0.4608990000):0.0747084000):0.1410180000):0.0449009000	1n1q_A:0.3045160000):0.0570412000	2chp_A:0.4372290000);
(1ji5_A:0.1927790000	((1jig_A:0.1080780000	(((1qgh_A:0.2599460000	2ux1_A:0.3447630000):0.2507030000	(1ji4_A:0.4158300000	2fjc_A:0.3929020000):0.1449680000):0.0688217000	(((((1dps_A:0.0000010000	1jts_A:0.0000010000):0.2857860000	1o9r_A:0.1177560000):0.2197700000	1uvh_A:0.7686510000):0.1402420000	(1tjo_A:0.0000010000	1tk6_A:0.0000010000):0.5731970000):0.2757990000	((((((((2fzf_A:1.1817480000	1yuz_A:0.8259490000):0.1818430000	1lko_A:0.8204660000):0.1463890000	3qhb_A:0.6794920000):0.5320530000	((((1lb3_A:0.0830360000	2za7_A:0.0900170000):0.2082460000	(1bg7_A:0.1176800000	1r03_A:0.1584080000):0.0717949000):0.1621290000	(1z6o_A:0.7877620000	1z6o_M:0.5551000000):0.2742640000):0.1975790000	(((1eum_A:0.2280690000	1krq_A:0.2450630000):0.1551240000	3e6s_A:0.6073940000):0.0824178000	(2jd7_A:0.1632790000	1vlg_A:0.2133620000):0.0959323000):0.1309450000):0.3959110000):0.0482978000	(((1bcf_A:0.0000010000	3e1q_A:0.0000010000):0.1759800000	2fkz_A:0.0667730000):0.1576630000	1jgc_A:0.2137650000):0.3875830000):0.1772190000	1nfv_A:0.6391350000):0.1828360000	(1otk_A:1.1889010000	(((((((1oqu_A:0.1654300000	1r2f_A:0.1802950000):0.0466024000	1uzr_A:0.0092540000):0.8158740000	1mxr_A:0.8806980000):0.1259640000	(1jk0_A:0.3550600000	(2uw2_A:0.0672420000	1w68_A:0.0520330000):0.1174950000):0.6197180000):0.3288370000	3ee4_A:0.8831040000):0.2306210000	(((2inc_B:1.1594400000	2inp_C:0.8813350000):0.2546280000	1mty_B:1.5645780000):0.1434840000	(1mty_D:1.1809080000	3dhg_A:1.1121460000):0.5873150000):0.6060030000):0.2377470000	(((2uw1_A:0.0000010000	2uw1_B:0.0000010000):0.2017720000	1afr_A:0.0198360000):0.8173360000	1za0_A:1.3894080000):0.4606680000):0.2591930000):0.9673580000):0.1989800000	2vzb_A:0.7299560000):0.2553270000):0.1199670000):0.1184910000):0.0751324000	1n1q_A:0.2309870000):0.0701290000	2chp_A:0.4523220000);
(1ji5_A:0.1570760000	(1jig_A:0.1079180000	(1n1q_A:0.2364500000	(((1qgh_A:0.2857120000	2ux1_A:0.3917540000):0.1743360000	(1ji4_A:0.4498230000	2fjc_A:0.5257890000):0.1437330000):0.0634667000	(((((1dps_A:0.0000010000	1jts_A:0.0000010000):0.2643940000	1o9r_A:0.1256060000):0.2492530000	1uvh_A:0.5535090000):0.1782520000	(1tjo_A:0.0000010000	1tk6_A:0.0000010000):0.5550990000):0.1830730000	((((((2fzf_A:1.6933330000	3qhb_A:0.6080400000):0.1156020000	(1lko_A:0.6561850000	1yuz_A:0.9489130000):0.4785310000):0.3875220000	((((((1lb3_A:0.0547200000	2za7_A:0.0854510000):0.1949450000	1bg7_A:0.0829850000):0.0702075000	1r03_A:0.0837050000):0.1974570000	3e6s_A:0.7903050000):0.1710720000	(1z6o_A:0.8643060000	1z6o_M:0.4612350000):0.2300530000):0.1136940000	((1eum_A:0.3189080000	1krq_A:0.2547720000):0.2333640000	(2jd7_A:0.1841110000	1vlg_A:0.2230140000):0.1626620000):0.0900875000):0.2363030000):0.3764450000	(((1bcf_A:0.0000010000	3e1q_A:0.0000010000):0.2529100000	2fkz_A:0.0794270000):0.0852850000	1jgc_A:0.3338760000):0.2848850000):0.1858150000	1nfv_A:0.7037570000):0.2702800000	(2vzb_A:0.7228170000	(1otk_A:1.3562530000	(((((((1oqu_A:0.1442160000	1r2f_A:0.1684460000):0.0457736000	1uzr_A:0.0221950000):0.7613800000	1mxr_A:0.9844340000):0.1689350000	(1jk0_A:0.4015040000	(2uw2_A:0.0679640000	1w68_A:0.0761610000):0.1787700000):0.5609850000):0.2762290000	3ee4_A:0.9133640000):0.2534810000	(((2uw1_A:0.0000010000	2uw1_B:0.0000010000):0.1593930000	1afr_A:0.0977080000):0.9366570000	1za0_A:1.1117130000):0.5524540000):0.2146290000	(((2inc_B:1.1255900000	2inp_C:0.7192910000):0.2643570000	1mty_B:2.0714680000):0.1702260000	(1mty_D:1.1114450000	3dhg_A:1.2062770000):0.4411540000):0.7390820000):0.1742140000):0.7257080000):0.1806400000):0.3345370000):0.1409090000):0.0912266000):0.0618789000):0.0795648000	2chp_A:0.3967020000);
(1ji5_A:0.1844550000	((1jig_A:0.1254260000	(2chp_A:0.4323780000	((1ji4_A:0.3997450000	2fjc_A:0.5695180000):0.2703640000	(((((1dps_A:0.0000020000	1jts_A:0.0000020000):0.1920770000	1o9r_A:0.3182050000):0.2233330000	1uvh_A:0.6321660000):0.3000230000	(1tjo_A:0.0000020000	1tk6_A:0.0000020000):0.6901170000):0.2636450000	((((((2fzf_A:1.4116000000	((1lko_A:0.5021440000	1yuz_A:0.7471670000):0.3295020000	3qhb_A:0.7564680000):0.5182010000):0.1900580000	(((((1lb3_A:0.0554250000	2za7_A:0.0565960000):0.1726200000	(1bg7_A:0.0741670000	1r03_A:0.1524050000):0.0401761000):0.2109390000	1z6o_A:0.9177940000):0.1016810000	1z6o_M:0.5631840000):0.1627630000	(((1eum_A:0.2178630000	1krq_A:0.2202020000):0.1836110000	3e6s_A:0.4976360000):0.0958303000	(2jd7_A:0.1766720000	1vlg_A:0.2859390000):0.0754073000):0.1213490000):0.2926290000):0.0833638000	(((1bcf_A:0.0000020000	3e1q_A:0.0000020000):0.2007180000	2fkz_A:0.0887180000):0.1472250000	1jgc_A:0.2537450000):0.3344620000):0.1109570000	1nfv_A:0.5464680000):0.1904270000	((1otk_A:1.1015890000	(((2uw1_A:0.0000020000	2uw1_B:0.0000020000):0.2320010000	1afr_A:0.0294860000):0.8219970000	1za0_A:1.2903310000):0.3816080000):0.0998176000	((((((1oqu_A:0.1933220000	1r2f_A:0.1597650000):0.0568876000	1uzr_A:0.0194350000):0.6313320000	1mxr_A:0.9168070000):0.2671440000	(1jk0_A:0.4504100000	(2uw2_A:0.0847720000	1w68_A:0.0364810000):0.0775228000):0.7068280000):0.1954550000	3ee4_A:0.9007450000):0.1984290000	(((2inc_B:1.0236350000	2inp_C:1.0332790000):0.2006920000	1mty_B:1.7466910000):0.4990850000	(1mty_D:1.1164680000	3dhg_A:1.0883410000):0.4658260000):0.4603780000):0.2575250000):0.6903760000):0.1581730000	2vzb_A:0.7007390000):0.2799290000):0.0535126000):0.0816239000):0.0972326000):0.0501715000	1n1q_A:0.2725630000):0.1104280000	(1qgh_A:0.2264950000	2ux1_A:0.4525230000):0.3391190000);
(1ji5_A:0.1995720000	(1jig_A:0.0808270000	((2chp_A:0.3038560000	(((1qgh_A:0.2219390000	2ux1_A:0.4293970000):0.2134240000	1ji4_A:0.4210640000):0.0758544000	2fjc_A:0.5094380000):0.0807313000):0.0502644000	(((((1dps_A:0.0000020000	1jts_A:0.0000020000):0.3094090000	1o9r_A:0.2723330000):0.2795480000	1uvh_A:0.8118410000):0.2311000000	(1tjo_A:0.0000020000	1tk6_A:0.0000020000):0.6136690000):0.1346530000	((((2fzf_A:1.2959710000	((1lko_A:0.6255070000	1yuz_A:0.6065930000):0.3054150000	3qhb_A:0.7277280000):0.3924670000):0.4556710000	((((((1lb3_A:0.0582960000	2za7_A:0.0679600000):0.2285370000	1bg7_A:0.0804880000):0.1254490000	1r03_A:0.1176910000):0.1893330000	(1z6o_A:0.7635020000	1z6o_M:0.5951330000):0.2307260000):0.1011560000	(((1eum_A:0.2702950000	1krq_A:0.2936100000):0.1258110000	(2jd7_A:0.1779640000	1vlg_A:0.2125070000):0.1317860000):0.1411610000	3e6s_A:0.3519050000):0.1356570000):0.3172320000	(1otk_A:1.1993820000	(((((((1oqu_A:0.1767960000	1uzr_A:0.0708670000):0.0858540000	1r2f_A:0.0902650000):0.8022270000	1mxr_A:0.9839710000):0.1367980000	((1jk0_A:0.5130160000	2uw2_A:0.0322200000):0.0483954000	1w68_A:0.0362380000):0.7209150000):0.2136350000	3ee4_A:1.0635460000):0.4068980000	(((2uw1_A:0.0000020000	2uw1_B:0.0000020000):0.1393110000	1afr_A:0.0720710000):0.6473630000	1za0_A:1.2826500000):0.4915230000):0.1968600000	(2inc_B:1.0914570000	((2inp_C:0.9702470000	1mty_B:1.5304490000):0.1151860000	(1mty_D:1.0977260000	3dhg_A:1.1205480000):0.4687700000):0.1398340000):0.6342510000):0.1622400000):0.6261280000):0.1754340000):0.1443310000	((((1bcf_A:0.0000020000	3e1q_A:0.0000020000):0.2071810000	2fkz_A:0.0941240000):0.1721380000	1jgc_A:0.2866270000):0.3105000000	1nfv_A:0.7359970000):0.1411690000):0.2623220000	2vzb_A:0.8279900000):0.2250520000):0.1121060000):0.0632927000):0.0226450000	1n1q_A:0.2110290000);
(1ji5_A:0.2198410000	(1jig_A:0.1118100000	((1qgh_A:0.3014040000	2ux1_A:0.4792990000):0.4325720000	((1ji4_A:0.4542870000	2fjc_A:0.4466500000):0.0798230000	(((((1dps_A:0.0000020000	1jts_A:0.0000020000):0.3427700000	1o9r_A:0.2677960000):0.2285240000	1uvh_A:0.6556750000):0.2780490000	(1tjo_A:0.0000020000	1tk6_A:0.0000020000):0.6026760000):0.3371520000	(((((2fzf_A:1.4935120000	(1lko_A:0.7342730000	(1yuz_A:0.9320490000	3qhb_A:0.6093630000):0.1999290000):0.4775480000):0.4400870000	(((((1lb3_A:0.0664970000	2za7_A:0.0969630000):0.2644780000	1bg7_A:0.1264390000):0.0656280000	1r03_A:0.1581980000):0.1522750000	(1z6o_A:0.8341210000	1z6o_M:0.6251290000):0.2534350000):0.0919330000	(((1eum_A:0.2459890000	1krq_A:0.3305450000):0.1952200000	(2jd7_A:0.1058100000	1vlg_A:0.3786140000):0.1085650000):0.2045500000	3e6s_A:0.5765920000):0.1832110000):0.1694940000):0.2323060000	(((1bcf_A:0.0000020000	3e1q_A:0.0000020000):0.1678090000	2fkz_A:0.1031070000):0.1391660000	1jgc_A:0.2937210000):0.2262250000):0.1822150000	1nfv_A:0.7391210000):0.2207640000	(2vzb_A:0.7514810000	(1otk_A:1.6100580000	(((((((1oqu_A:0.1520570000	1r2f_A:0.1629530000):0.0547547000	1uzr_A:0.0116400000):0.7553760000	1mxr_A:0.9831260000):0.3336750000	((1jk0_A:0.5120310000	2uw2_A:0.0435220000):0.0469022000	1w68_A:0.0389370000):0.6553370000):0.2780280000	3ee4_A:0.8974940000):0.3236270000	(((2inc_B:0.9684970000	1mty_B:1.8654840000):0.1583210000	2inp_C:0.7973640000):0.4747110000	(1mty_D:1.0155320000	3dhg_A:1.2867720000):0.4741720000):0.5257000000):0.4419130000	(((2uw1_A:0.0000020000	2uw1_B:0.0000020000):0.1624440000	1afr_A:0.0513600000):0.8512630000	1za0_A:1.1932680000):0.2543820000):0.3036110000):0.4519400000):0.1254240000):0.3138310000):0.0697924000):0.0943020000):0.0885923000):0.0870098000	(1n1q_A:0.2807350000	2chp_A:0.4390070000):0.0207651000);
(1ji5_A:0.2028930000	(1jig_A:0.1230870000	(1n1q_A:0.1676450000	(((1qgh_A:0.2927000000	2ux1_A:0.3395730000):0.2643770000	2fjc_A:0.5251940000):0.0805115000	1ji4_A:0.4989890000):0.1804500000):0.0922056000):0.0398770000	(2chp_A:0.3142900000	(((((1dps_A:0.0000010000	1jts_A:0.0000010000):0.2439470000	1o9r_A:0.2142250000):0.2423190000	1uvh_A:0.6168060000):0.2828150000	(1tjo_A:0.0000010000	1tk6_A:0.0000010000):0.5272980000):0.1480740000	((((((2fzf_A:1.6211940000	((((1lb3_A:0.0633020000	2za7_A:0.0616450000):0.1313290000	(1bg7_A:0.0824050000	1r03_A:0.1879930000):0.0306416000):0.1776150000	(1z6o_A:0.9073500000	1z6o_M:0.4244380000):0.3286330000):0.1279150000	(((1eum_A:0.2532470000	1krq_A:0.2148070000):0.1874710000	(2jd7_A:0.1443680000	1vlg_A:0.2629870000):0.1586050000):0.0896125000	3e6s_A:0.6067080000):0.1679730000):0.1577970000):0.2307870000	(((1bcf_A:0.0000010000	3e1q_A:0.0000010000):0.1939700000	2fkz_A:0.0939410000):0.1718010000	1jgc_A:0.2532990000):0.3569400000):0.1262910000	1nfv_A:0.6638010000):0.0633823000	((1lko_A:0.5018580000	1yuz_A:0.9325660000):0.3469320000	3qhb_A:0.7706000000):0.6726060000):0.1131870000	(1otk_A:1.4652710000	(((((((1oqu_A:0.1278970000	1r2f_A:0.1747720000):0.0406742000	1uzr_A:0.0366170000):0.6745480000	1mxr_A:0.9459780000):0.2675230000	(1jk0_A:0.3892330000	(2uw2_A:0.0313670000	1w68_A:0.0684340000):0.0641438000):0.7046160000):0.3196320000	3ee4_A:0.9536520000):0.3554670000	(((2inc_B:1.2123670000	1mty_B:1.5074320000):0.2216400000	2inp_C:0.8806830000):0.2332960000	(1mty_D:1.1141520000	3dhg_A:0.8833230000):0.3777240000):0.5952510000):0.3233510000	(((2uw1_A:0.0000010000	2uw1_B:0.0000010000):0.2097070000	1afr_A:0.0293260000):0.8369110000	1za0_A:1.4568580000):0.2580970000):0.1477240000):0.7019840000):0.2412350000	2vzb_A:0.5880240000):0.2712400000):0.1772400000):0.1402440000);
(1ji5_A:0.2108290000	(1jig_A:0.0995840000	(1n1q_A:0.2488580000	((1qgh_A:0.3163810000	2ux1_A:0.3297830000):0.2336270000	((1ji4_A:0.3849850000	2fjc_A:0.4459140000):0.0990236000	(((((1dps_A:0.0000010000	1jts_A:0.0000010000):0.3025240000	1o9r_A:0.2426800000):0.2113850000	1uvh_A:0.6581150000):0.2198750000	(1tjo_A:0.0000020000	1tk6_A:0.0000020000):0.5054540000):0.2407360000	(((((2fzf_A:1.3511190000	((1lko_A:0.6380380000	1yuz_A:0.7182820000):0.2766730000	3qhb_A:0.4405040000):0.3299400000):0.4349960000	((((((1lb3_A:0.0405530000	2za7_A:0.0847520000):0.1567690000	1bg7_A:0.1047170000):0.0411517000	1r03_A:0.0894520000):0.2152400000	1z6o_A:0.9747160000):0.0843634000	1z6o_M:0.7017950000):0.1164370000	(((1eum_A:0.3296020000	1krq_A:0.2037920000):0.1812710000	3e6s_A:0.5381830000):0.0576497000	(2jd7_A:0.1501230000	1vlg_A:0.2681210000):0.0653268000):0.1695420000):0.1119470000):0.2492910000	(1otk_A:1.4790220000	(((((((1oqu_A:0.1629560000	1r2f_A:0.1594010000):0.0613018000	1uzr_A:0.0158970000):0.6552580000	1mxr_A:0.8928260000):0.2687060000	((1jk0_A:0.4522930000	2uw2_A:0.0730540000):0.0452541000	1w68_A:0.0497940000):0.6947790000):0.1745730000	3ee4_A:1.0616640000):0.5697690000	(((2uw1_A:0.0000010000	2uw1_B:0.0000010000):0.2041400000	1afr_A:0.0264360000):0.8495710000	1za0_A:1.4576310000):0.2091890000):0.2271930000	((2inc_B:1.3032390000	(2inp_C:0.9740600000	1mty_B:1.7664770000):0.1588520000):0.2047190000	(1mty_D:1.3194180000	3dhg_A:1.1274230000):0.4832280000):0.8419390000):0.4298940000):0.4552860000):0.1181210000	((((1bcf_A:0.0000010000	3e1q_A:0.0000010000):0.1681390000	2fkz_A:0.0897460000):0.1050250000	1jgc_A:0.2057930000):0.3542530000	1nfv_A:0.4946400000):0.1309600000):0.2250470000	2vzb_A:0.6701020000):0.3030860000):0.0985207000):0.0680712000):0.1396600000):0.0632919000):0.0704803000	2chp_A:0.3017800000);
(1ji5_A:0.1896830000	(1jig_A:0.0950440000	(1n1q_A:0.1482200000	((1qgh_A:0.3205590000	2ux1_A:0.3395590000):0.2431280000	((1ji4_A:0.4195590000	2fjc_A:0.4367530000):0.1195540000	(((((1dps_A:0.0000010000	1jts_A:0.0000010000):0.2927620000	1o9r_A:0.2730840000):0.2488890000	1uvh_A:0.7433190000):0.2255950000	(1tjo_A:0.0000010000	1tk6_A:0.0000010000):0.8545010000):0.2332210000	((((2fzf_A:1.4713860000	((((1bcf_A:0.0000010000	3e1q_A:0.0000010000):0.2106230000	2fkz_A:0.0837000000):0.1211610000	1jgc_A:0.2644880000):0.3589310000	(((1lko_A:0.6222670000	1yuz_A:1.0713450000):0.5768900000	3qhb_A:0.7634970000):0.6638760000	(((((1lb3_A:0.0669040000	2za7_A:0.1234560000):0.2751060000	1bg7_A:0.0824050000):0.1014480000	1r03_A:0.1251530000):0.2705170000	(1z6o_A:0.8081240000	1z6o_M:0.6588570000):0.2293040000):0.1234680000	(((1eum_A:0.2753600000	1krq_A:0.2100860000):0.1142130000	3e6s_A:0.4966380000):0.1192330000	(2jd7_A:0.1555560000	1vlg_A:0.3533440000):0.1537150000):0.1468490000):0.2776140000):0.1070910000):0.1467820000):0.0000026567	((1otk_A:1.4412150000	(((2inc_B:1.0294010000	1mty_B:1.8238730000):0.2182710000	2inp_C:0.9362310000):0.2694080000	(1mty_D:1.2061780000	3dhg_A:1.3181010000):0.3323660000):0.4261330000):0.2753480000	(((((1oqu_A:0.1804090000	1r2f_A:0.1818510000):0.0339093000	1uzr_A:0.0528040000):0.7197480000	(1mxr_A:1.1283940000	(1jk0_A:0.3925190000	(2uw2_A:0.0532120000	1w68_A:0.0771090000):0.0979798000):0.5913410000):0.1179280000):0.4168750000	3ee4_A:0.7378790000):0.3464050000	(((2uw1_A:0.0000010000	2uw1_B:0.0000010000):0.2155220000	1afr_A:0.0615620000):0.7532480000	1za0_A:1.3430420000):0.5110150000):0.1017590000):0.9393280000):0.1246800000	1nfv_A:0.6990010000):0.2014420000	2vzb_A:0.8291140000):0.3246600000):0.0304327000):0.0780188000):0.1067870000):0.0669330000):0.0500032000	2chp_A:0.4088410000);
(1ji5_A:0.2228140000	1jig_A:0.1667730000	((1n1q_A:0.1694970000	(((1ji4_A:0.3598660000	2fjc_A:0.5455990000):0.1205920000	((((1dps_A:0.0000010000	1jts_A:0.0000010000):0.2086260000	1o9r_A:0.3032550000):0.4007860000	1uvh_A:0.7443530000):0.2361260000	(1tjo_A:0.0000010000	1tk6_A:0.0000010000):0.8606800000):0.3004220000):0.0468318000	(((2fzf_A:1.6534050000	(1lko_A:0.6703950000	(1yuz_A:1.0201370000	3qhb_A:0.9646440000):0.0762633000):0.3286430000):0.4163020000	(((((1bcf_A:0.0000010000	3e1q_A:0.0000010000):0.1926860000	2fkz_A:0.0596450000):0.1480550000	1jgc_A:0.3066960000):0.3517500000	((((((1lb3_A:0.0437130000	2za7_A:0.0914840000):0.2442630000	1bg7_A:0.0785380000):0.0774372000	1r03_A:0.1342090000):0.2346240000	(1z6o_A:0.8871150000	1z6o_M:0.6651140000):0.2401610000):0.1293170000	(((1eum_A:0.2125920000	(2jd7_A:0.1294330000	1vlg_A:0.3031770000):0.2367400000):0.0898968000	1krq_A:0.2402710000):0.1651330000	3e6s_A:0.5175120000):0.2919620000):0.2131280000	(1otk_A:1.3884910000	(((((((1oqu_A:0.1418870000	1r2f_A:0.1663850000):0.0641118000	1uzr_A:0.0061250000):0.8190030000	1mxr_A:0.8485130000):0.1592390000	(1jk0_A:0.3325800000	(2uw2_A:0.0849680000	1w68_A:0.0555200000):0.1347530000):0.5763390000):0.3321850000	3ee4_A:0.8028510000):0.4926880000	(((2inc_B:1.2445620000	2inp_C:0.9093790000):0.3498370000	1mty_B:1.5883430000):0.2189040000	(1mty_D:1.1083080000	3dhg_A:1.1422550000):0.2843440000):0.6090640000):0.2169420000	(((2uw1_A:0.0000010000	2uw1_B:0.0000010000):0.2159200000	1afr_A:0.0865190000):0.7707010000	1za0_A:1.5439070000):0.4443740000):0.1702020000):0.9186060000):0.3173010000):0.0843873000	1nfv_A:0.5522000000):0.1392620000):0.2522990000	2vzb_A:0.9503830000):0.3093330000):0.1119520000):0.0388052000	(2chp_A:0.4056570000	(1qgh_A:0.2699240000	2ux1_A:0.4436340000):0.3817650000):0.0497247000):0.0879842000);
(1ji5_A:0.2368900000	1jig_A:0.1703370000	(1n1q_A:0.2501440000	((((2chp_A:0.4226850000	((((1dps_A:0.0000010000	1jts_A:0.0000010000):0.3288020000	1o9r_A:0.2423900000):0.1650250000	1uvh_A:0.6057240000):0.2011110000	(1tjo_A:0.0000010000	1tk6_A:0.0000010000):0.7785630000):0.1956020000):0.0988990000	((((((2fzf_A:1.3651570000	((1lko_A:0.7306350000	1yuz_A:0.7661740000):0.2130660000	3qhb_A:0.7582090000):0.3698970000):0.4401310000	(((((1lb3_A:0.0644870000	2za7_A:0.0330920000):0.2230000000	1bg7_A:0.1056460000):0.0511987000	1r03_A:0.1286110000):0.2506260000	(1z6o_A:0.8233180000	1z6o_M:0.7101910000):0.1471500000):0.2015290000	(((1eum_A:0.2881910000	1krq_A:0.2687980000):0.0566550000	3e6s_A:0.5478210000):0.1424180000	(2jd7_A:0.1324310000	1vlg_A:0.2765700000):0.1384700000):0.0800353000):0.1520270000):0.2269180000	(((1bcf_A:0.0000010000	3e1q_A:0.0000010000):0.1981330000	2fkz_A:0.0704140000):0.1418420000	1jgc_A:0.2827110000):0.3550180000):0.2616460000	1nfv_A:0.5607010000):0.2020550000	(1otk_A:1.4582290000	(((((((1oqu_A:0.1703290000	1r2f_A:0.1792390000):0.0445376000	1uzr_A:0.0286570000):0.6841430000	1mxr_A:0.9638190000):0.1314200000	(1jk0_A:0.3729260000	(2uw2_A:0.0708950000	1w68_A:0.0666050000):0.1568540000):0.6754730000):0.3908040000	3ee4_A:0.8927200000):0.2909760000	(((2inc_B:1.1289440000	1mty_B:1.6615440000):0.1578530000	2inp_C:0.8711980000):0.3720300000	(1mty_D:1.0197550000	3dhg_A:1.1316100000):0.5114410000):0.5661330000):0.1773300000	(((2uw1_A:0.0000010000	2uw1_B:0.0000010000):0.2251750000	1afr_A:0.0756420000):0.8216270000	1za0_A:1.2219920000):0.4926280000):0.1090240000):0.5165500000):0.2316650000	2vzb_A:0.7678670000):0.3036950000):0.0561040000	(1qgh_A:0.3054090000	2ux1_A:0.4032490000):0.2867880000):0.0509823000	(1ji4_A:0.3929030000	2fjc_A:0.4629760000):0.2196030000):0.0812782000):0.0612982000);
(1ji5_A:0.1048380000	(1jig_A:0.0919430000	(1n1q_A:0.2505620000	((1qgh_A:0.3021300000	2ux1_A:0.4449910000):0.1544140000	((1ji4_A:0.5537710000	2fjc_A:0.4679880000):0.1224250000	(((((1dps_A:0.0000010000	1jts_A:0.0000010000):0.2724040000	1o9r_A:0.2317640000):0.2006200000	1uvh_A:0.6184950000):0.2586610000	(1tjo_A:0.0000010000	1tk6_A:0.0000010000):0.7587760000):0.2660740000	((((((2fzf_A:1.6884190000	((1lko_A:0.5172570000	1yuz_A:1.0923650000):0.3204120000	3qhb_A:0.6303640000):0.3745520000):0.2428990000	(((((1lb3_A:0.0800670000	2za7_A:0.0645290000):0.2086020000	1bg7_A:0.0919480000):0.0974005000	1r03_A:0.1258710000):0.2995040000	((1eum_A:0.2440260000	1krq_A:0.2551950000):0.1437620000	(3e6s_A:0.6153510000	(2jd7_A:0.1870570000	1vlg_A:0.2414060000):0.1751710000):0.0810298000):0.2265410000):0.0669158000	(1z6o_A:0.7835660000	1z6o_M:0.5325590000):0.1774550000):0.3730160000):0.1400120000	(((1bcf_A:0.0000010000	3e1q_A:0.0000010000):0.1689630000	2fkz_A:0.1323990000):0.1449670000	1jgc_A:0.3021340000):0.3183830000):0.1487960000	1nfv_A:0.6609000000):0.1645080000	(1otk_A:1.5895270000	(((((((1oqu_A:0.1392570000	1uzr_A:0.0603760000):0.0652481000	1r2f_A:0.0778860000):0.7048990000	1mxr_A:0.9242160000):0.1418020000	((1jk0_A:0.4858970000	2uw2_A:0.0548610000):0.0220307000	1w68_A:0.0334510000):0.7277120000):0.3484770000	3ee4_A:0.9243710000):0.2254500000	(((2uw1_A:0.0000010000	2uw1_B:0.0000010000):0.1880960000	1afr_A:0.0452020000):0.9381450000	1za0_A:1.1886020000):0.3114870000):0.1663830000	(((2inc_B:1.1658430000	1mty_B:1.6191970000):0.1128750000	2inp_C:0.8679460000):0.4022260000	(1mty_D:0.9359020000	3dhg_A:1.1388410000):0.5703180000):0.5265890000):0.0776263000):0.9254220000):0.1227730000	2vzb_A:0.8653100000):0.2669050000):0.0556702000):0.1228160000):0.1271650000):0.0577518000):0.0989980000	2chp_A:0.4752360000);
(1ji5_A:0.1852990000	(1jig_A:0.1322020000	(1n1q_A:0.1620110000	(((1qgh_A:0.2938710000	2ux1_A:0.4402270000):0.2072940000	(1ji4_A:0.5370790000	2fjc_A:0.4918430000):0.1249370000):0.0593974000	(((((1dps_A:0.0000010000	1jts_A:0.0000010000):0.2351580000	1o9r_A:0.2018710000):0.2672820000	(1tjo_A:0.0000010000	1tk6_A:0.0000010000):0.6905970000):0.0760025000	1uvh_A:0.5771650000):0.3200590000	((2fzf_A:1.8188830000	2vzb_A:0.6254870000):0.1380600000	((((((1bcf_A:0.0000010000	3e1q_A:0.0000010000):0.2151490000	2fkz_A:0.1018130000):0.1386000000	1jgc_A:0.2079950000):0.3860900000	1nfv_A:0.6122300000):0.0980529000	((((((1lb3_A:0.0473200000	2za7_A:0.0828310000):0.2293420000	1bg7_A:0.0744880000):0.0761694000	1r03_A:0.1001260000):0.2822530000	(1z6o_A:0.7105000000	1z6o_M:0.6266350000):0.2121110000):0.1266410000	(((1eum_A:0.2647160000	1krq_A:0.3065390000):0.2161630000	(2jd7_A:0.1469400000	1vlg_A:0.2548580000):0.1375410000):0.0788362000	3e6s_A:0.5785020000):0.0876062000):0.3401240000	(1otk_A:1.6609560000	(((((((1oqu_A:0.1764290000	1r2f_A:0.1523250000):0.0230424000	1uzr_A:0.0402160000):0.6068440000	1mxr_A:0.8394060000):0.1852520000	(1jk0_A:0.3969970000	(2uw2_A:0.0825820000	1w68_A:0.0442690000):0.1330650000):0.7134880000):0.4569980000	3ee4_A:0.7325750000):0.2258930000	(((2inc_B:1.0356240000	2inp_C:0.9639840000):0.3849360000	1mty_B:1.5765730000):0.1276070000	(1mty_D:1.0406500000	3dhg_A:1.0902870000):0.6395290000):0.5338790000):0.3288840000	(((2uw1_A:0.0000010000	2uw1_B:0.0000010000):0.2052600000	1afr_A:0.0288550000):0.8000960000	1za0_A:1.3607530000):0.4963110000):0.0713030000):0.7860620000):0.2649830000):0.0494250000	((1lko_A:0.6559200000	1yuz_A:0.8788270000):0.3323710000	3qhb_A:0.6530030000):0.6582610000):0.3211220000):0.3926900000):0.0995992000):0.1302800000):0.0439592000):0.0717778000	2chp_A:0.4185150000);
(1ji5_A:0.1488280000	(1jig_A:0.1000600000	(1n1q_A:0.2210030000	((1qgh_A:0.3039730000	2ux1_A:0.4330830000):0.2774720000	((1ji4_A:0.4426060000	2fjc_A:0.5068160000):0.1632450000	((((1dps_A:0.0000010000	1jts_A:0.0000010000):0.2511220000	1o9r_A:0.2251310000):0.3477630000	1uvh_A:0.6394930000):0.1996020000	((1tjo_A:0.0000010000	1tk6_A:0.0000010000):0.5731710000	((((2fzf_A:1.5694340000	(1lko_A:0.6525290000	1yuz_A:0.7869340000):0.2490940000):0.2137990000	3qhb_A:0.7182520000):0.5332930000	((((((1bcf_A:0.0000010000	3e1q_A:0.0000010000):0.1537590000	2fkz_A:0.0831250000):0.1273600000	1jgc_A:0.1795250000):0.6564870000	((((((1lb3_A:0.0552950000	2za7_A:0.0707700000):0.1925960000	(1bg7_A:0.0900020000	1r03_A:0.1650420000):0.0553292000):0.1486140000	(1z6o_A:0.9676510000	1z6o_M:0.4995600000):0.3133080000):0.1333910000	3e6s_A:0.5558560000):0.2030600000	(2jd7_A:0.1687170000	1vlg_A:0.2020110000):0.1264880000):0.0845642000	(1eum_A:0.2433230000	1krq_A:0.3401320000):0.2386930000):0.3423830000):0.0531286000	(1otk_A:1.7475410000	(((((((1oqu_A:0.1971180000	1r2f_A:0.1790250000):0.0566431000	1uzr_A:0.0000020000):0.9197890000	1mxr_A:0.8851670000):0.1004480000	(1jk0_A:0.4121810000	(2uw2_A:0.0917320000	1w68_A:0.0574850000):0.1090340000):0.7463690000):0.3729890000	3ee4_A:0.9522950000):0.3293770000	(((2inc_B:1.1328040000	1mty_B:1.5687810000):0.3541580000	2inp_C:0.9017830000):0.3219720000	(1mty_D:0.9755990000	3dhg_A:1.3391120000):0.6887310000):0.7747450000):0.1501190000	(((2uw1_A:0.0000010000	2uw1_B:0.0000010000):0.2249790000	1afr_A:0.0532860000):0.5458370000	1za0_A:1.4911480000):0.5797140000):0.1119290000):0.7281740000):0.1459400000	1nfv_A:0.6269020000):0.0466529000):0.1772590000	2vzb_A:0.8002490000):0.3721040000):0.2173960000):0.1534030000):0.1505210000):0.0999375000):0.0697276000):0.0785848000	2chp_A:0.3192040000);
(1ji5_A:0.2154910000	(1jig_A:0.1474090000	((2chp_A:0.3316810000	(((((1dps_A:0.0000020000	1jts_A:0.0000020000):0.3146520000	1o9r_A:0.2831410000):0.2819850000	1uvh_A:0.5768560000):0.2727830000	(1tjo_A:0.0000020000	1tk6_A:0.0000020000):0.5290280000):0.1399880000	(((((2fzf_A:1.4761460000	((1lko_A:0.5634100000	1yuz_A:0.6507540000):0.3006470000	3qhb_A:0.5461460000):0.4721880000):0.3077420000	((((((1lb3_A:0.0544360000	2za7_A:0.0642650000):0.1918330000	1bg7_A:0.0918220000):0.1094100000	1r03_A:0.0803210000):0.2293300000	(1z6o_A:0.6323180000	1z6o_M:0.6703050000):0.2156770000):0.1997540000	(((1eum_A:0.3076760000	(1krq_A:0.2327890000	3e6s_A:0.5326520000):0.1411780000):0.1709900000	2jd7_A:0.1108230000):0.0530880000	1vlg_A:0.2717330000):0.1739830000):0.1571910000	(((1otk_A:1.3349320000	(((2inc_B:1.0833340000	2inp_C:0.8464520000):0.3219110000	1mty_B:1.8226390000):0.1137260000	(1mty_D:1.1050720000	3dhg_A:1.1704330000):0.4269390000):0.6175050000):0.2431020000	(((((1oqu_A:0.1613750000	1r2f_A:0.1682380000):0.0436151000	1uzr_A:0.0248730000):0.7028670000	1mxr_A:0.9490800000):0.1850620000	((1jk0_A:0.4949750000	2uw2_A:0.0612630000):0.0498590000	1w68_A:0.0274300000):0.6455020000):0.2871500000	3ee4_A:0.9329590000):0.3926650000):0.2958550000	(((2uw1_A:0.0000020000	2uw1_B:0.0000020000):0.2114610000	1afr_A:0.0328970000):0.7198850000	1za0_A:1.4865210000):0.2996590000):0.6248810000):0.1243370000):0.1120250000	(((1bcf_A:0.0000020000	3e1q_A:0.0000020000):0.1968580000	2fkz_A:0.0549080000):0.0701518000	1jgc_A:0.3503310000):0.4498140000):0.1616160000	1nfv_A:0.5996770000):0.2585990000	2vzb_A:0.6530610000):0.3020320000):0.1317480000):0.0979132000	((1qgh_A:0.3037810000	2ux1_A:0.3726360000):0.2499840000	(1ji4_A:0.4011210000	2fjc_A:0.5188790000):0.2354200000):0.0953813000):0.0839008000):0.0096619900	1n1q_A:0.2369440000);
(1ji5_A:0.1984230000	((1jig_A:0.1286860000	((((1qgh_A:0.2869890000	2ux1_A:0.3959380000):0.2979100000	1ji4_A:0.4142740000):0.0736336000	2fjc_A:0.5673850000):0.0925927000	(((((1dps_A:0.0000010000	1jts_A:0.0000010000):0.2403930000	1o9r_A:0.2842430000):0.3181510000	1uvh_A:0.7057310000):0.1726970000	(1tjo_A:0.0000010000	1tk6_A:0.0000010000):0.6679300000):0.2095160000	((((((2fzf_A:1.6764270000	((1lko_A:0.7298050000	1yuz_A:0.8857460000):0.3275100000	3qhb_A:0.6335390000):0.4116200000):0.2898350000	((((1lb3_A:0.0773410000	2za7_A:0.0702700000):0.1409140000	(1bg7_A:0.1258120000	1r03_A:0.1577580000):0.0725155000):0.2694460000	(1z6o_A:0.9329710000	1z6o_M:0.4238390000):0.2463800000):0.1053400000	(((1eum_A:0.2798560000	1krq_A:0.2443520000):0.2062630000	(2jd7_A:0.1556870000	1vlg_A:0.2305050000):0.1681700000):0.1329700000	3e6s_A:0.5944050000):0.1513540000):0.2259970000):0.1792400000	(((1bcf_A:0.0000010000	3e1q_A:0.0000010000):0.2270520000	2fkz_A:0.0707610000):0.1404170000	1jgc_A:0.1963420000):0.3204820000):0.2050550000	(1otk_A:1.4023210000	(((((((1oqu_A:0.1833770000	1r2f_A:0.1587520000):0.0563317000	1uzr_A:0.0299330000):0.6800690000	(1jk0_A:0.3556330000	(2uw2_A:0.0540210000	1w68_A:0.0574150000):0.1342520000):0.6933970000):0.0766901000	1mxr_A:0.9127670000):0.2887980000	3ee4_A:0.7970170000):0.2815900000	(((2uw1_A:0.0000010000	2uw1_B:0.0000010000):0.1986040000	1afr_A:0.0114030000):0.9799010000	1za0_A:1.5679090000):0.4697540000):0.2785280000	(((2inc_B:1.0069070000	2inp_C:0.8403020000):0.2760930000	1mty_B:1.9716770000):0.2789100000	(1mty_D:1.0704400000	3dhg_A:1.3425490000):0.5614740000):0.5738460000):0.2177770000):0.8284020000):0.0449223000	1nfv_A:0.5409820000):0.2593220000	2vzb_A:0.9504560000):0.2120450000):0.1016370000):0.1288770000):0.0597663000	1n1q_A:0.2376180000):0.0529451000	2chp_A:0.3598010000);
(1ji5_A:0.2079000000	(1jig_A:0.1901090000	(1n1q_A:0.2230340000	(1qgh_A:0.2214400000	2ux1_A:0.4885730000):0.3326490000):0.0601026000):0.0421930000	(2chp_A:0.3456710000	((1ji4_A:0.4760870000	2fjc_A:0.5635270000):0.0663795000	(((((1dps_A:0.0000010000	1jts_A:0.0000010000):0.2559990000	1o9r_A:0.2102360000):0.2784810000	1uvh_A:0.6826930000):0.2493830000	(1tjo_A:0.0000010000	1tk6_A:0.0000010000):0.6514920000):0.1517140000	((((((2fzf_A:1.2243470000	(1lko_A:0.5781100000	1yuz_A:0.8819870000):0.1490760000):0.3638780000	3qhb_A:0.7835360000):0.6261100000	((((1bcf_A:0.0000010000	3e1q_A:0.0000010000):0.2171310000	2fkz_A:0.0285300000):0.1544700000	1jgc_A:0.2083690000):0.3471950000	(((((1lb3_A:0.0672810000	2za7_A:0.0510490000):0.2820730000	1bg7_A:0.0770530000):0.0972289000	1r03_A:0.0673480000):0.3217470000	(((1eum_A:0.2904320000	1krq_A:0.2155160000):0.2010060000	3e6s_A:0.5364460000):0.0886362000	(2jd7_A:0.1784710000	1vlg_A:0.2217960000):0.1098430000):0.1783800000):0.1389470000	(1z6o_A:0.8345490000	1z6o_M:0.5630740000):0.1711330000):0.3893940000):0.1453810000):0.1950360000	1nfv_A:0.4923230000):0.1696280000	((1otk_A:1.3431180000	(((2inc_B:1.0534130000	1mty_B:1.7584840000):0.1822170000	2inp_C:0.7782270000):0.2428270000	(1mty_D:0.9412170000	3dhg_A:1.3776240000):0.6336810000):0.4206880000):0.1384170000	((((((1oqu_A:0.1800690000	1r2f_A:0.1735420000):0.0386600000	1uzr_A:0.0281420000):0.8393440000	1mxr_A:0.8253860000):0.2285730000	((1jk0_A:0.4742450000	2uw2_A:0.0349630000):0.0452557000	1w68_A:0.0426770000):0.7554050000):0.1986190000	3ee4_A:1.1102250000):0.2770700000	(((2uw1_A:0.0000010000	2uw1_B:0.0000010000):0.2213650000	1afr_A:0.0433760000):0.8132260000	1za0_A:1.2014890000):0.4860890000):0.2277220000):0.8544820000):0.1379600000	2vzb_A:0.6316260000):0.2206610000):0.0507083000):0.1519050000):0.1463730000);
(1ji5_A:0.1871230000	1jig_A:0.1233680000	(1n1q_A:0.2179020000	((2chp_A:0.3577350000	(1ji4_A:0.3134450000	2fjc_A:0.3872250000):0.2170600000):0.0729115000	((1qgh_A:0.2481060000	2ux1_A:0.4042560000):0.1964940000	(((((1dps_A:0.0000010000	1jts_A:0.0000010000):0.2877770000	1o9r_A:0.2205490000):0.2313680000	1uvh_A:0.6315400000):0.1863910000	(1tjo_A:0.0000010000	1tk6_A:0.0000010000):0.7273870000):0.2279570000	((((((2fzf_A:1.9561380000	((1lko_A:0.6603280000	1yuz_A:0.8695850000):0.6213860000	3qhb_A:0.7092790000):0.4900450000):0.1520750000	(((((1lb3_A:0.0537830000	2za7_A:0.0687290000):0.1452970000	(1bg7_A:0.0719180000	1r03_A:0.1671140000):0.0612863000):0.2463660000	(1z6o_A:0.8664730000	1z6o_M:0.4611090000):0.1241560000):0.1117200000	((1eum_A:0.2404910000	1krq_A:0.3232850000):0.1835810000	(2jd7_A:0.2381850000	1vlg_A:0.3362740000):0.0641697000):0.1823350000):0.1379700000	3e6s_A:0.5967850000):0.2323470000):0.2431080000	(((1bcf_A:0.0000010000	3e1q_A:0.0000010000):0.1926790000	2fkz_A:0.0854940000):0.1006180000	1jgc_A:0.2902120000):0.3590180000):0.2206690000	1nfv_A:0.6698350000):0.2340040000	((((1otk_A:1.5790670000	(((2inc_B:1.0505420000	1mty_B:1.5827270000):0.3048370000	2inp_C:0.6995880000):0.3123490000	(1mty_D:1.1132060000	3dhg_A:1.4245400000):0.4460720000):0.6342300000):0.4168690000	((2uw1_A:0.0000010000	2uw1_B:0.0000010000):0.1834200000	1afr_A:0.0528410000):0.8823560000):0.1501770000	1za0_A:1.2368770000):0.1837320000	((((1oqu_A:0.1515050000	1uzr_A:0.0718500000):0.0726817000	1r2f_A:0.0941110000):0.7105910000	(1mxr_A:0.9234230000	(1jk0_A:0.4250010000	(2uw2_A:0.0482170000	1w68_A:0.0972960000):0.0827062000):0.6019290000):0.1668680000):0.4418210000	3ee4_A:0.8747700000):0.2885150000):1.0633800000):0.0280698000	2vzb_A:1.0167370000):0.4347510000):0.1301920000):0.0662424000):0.0744089000):0.0425388000);
(1ji5_A:0.1966220000	(1jig_A:0.0770380000	(((1qgh_A:0.2008620000	2ux1_A:0.4026100000):0.1904860000	(1ji4_A:0.4685480000	2fjc_A:0.4012460000):0.1546830000):0.0386324000	(((((1dps_A:0.0000010000	1jts_A:0.0000010000):0.2549200000	1o9r_A:0.1905370000):0.2305380000	1uvh_A:0.6305640000):0.3215030000	(1tjo_A:0.0000010000	1tk6_A:0.0000010000):0.5988590000):0.1635950000	(((((2fzf_A:1.1146720000	((1lko_A:0.6643350000	1yuz_A:0.7371550000):0.2548960000	3qhb_A:0.5817820000):0.6421000000):0.2813240000	(1otk_A:1.4476200000	(((((((1oqu_A:0.1448140000	1r2f_A:0.1612930000):0.0487776000	1uzr_A:0.0189100000):0.6230450000	1mxr_A:1.0670170000):0.1575200000	(1jk0_A:0.3724240000	(2uw2_A:0.0777790000	1w68_A:0.0710730000):0.1121850000):0.6837910000):0.2855850000	3ee4_A:0.7855720000):0.4252630000	(((2inc_B:1.1176110000	2inp_C:0.8123880000):0.3497820000	1mty_B:1.6745470000):0.0932474000	(1mty_D:1.2567690000	3dhg_A:0.8702430000):0.5667350000):0.5626780000):0.2470010000	(((2uw1_A:0.0000010000	2uw1_B:0.0000010000):0.1375150000	1afr_A:0.0723850000):0.8579410000	1za0_A:1.1358880000):0.4617400000):0.0994366000):0.9008170000):0.1135810000	((((1bcf_A:0.0000010000	3e1q_A:0.0000010000):0.0770329000	2fkz_A:0.1311960000):0.1870180000	1jgc_A:0.2294280000):0.3709160000	((((((1lb3_A:0.0551500000	2za7_A:0.0772820000):0.2051800000	1bg7_A:0.1066390000):0.0869655000	1r03_A:0.1112840000):0.1408360000	(1z6o_A:0.7738620000	1z6o_M:0.5379460000):0.3640240000):0.1980810000	3e6s_A:0.5331240000):0.1060680000	((1eum_A:0.2492740000	1krq_A:0.2001840000):0.1528820000	(2jd7_A:0.1666160000	1vlg_A:0.2743090000):0.1752960000):0.0994108000):0.4002170000):0.1416250000):0.1624430000	1nfv_A:0.5012490000):0.2059920000	2vzb_A:0.7023570000):0.3393390000):0.1798180000):0.0974575000):0.0625335000	(1n1q_A:0.1685820000	2chp_A:0.3656940000):0.0381725000);
(1ji5_A:0.3049200000	(1jig_A:0.1259320000	(((1qgh_A:0.2996760000	2ux1_A:0.4385190000):0.2725570000	(1ji4_A:0.5808740000	2fjc_A:0.5599690000):0.1546510000):0.1650950000	(((((1dps_A:0.0000020000	1jts_A:0.0000020000):0.2303560000	1o9r_A:0.2335090000):0.2116980000	1uvh_A:0.5961840000):0.2865440000	(1tjo_A:0.0000020000	1tk6_A:0.0000020000):0.6570470000):0.1808380000	((((((2fzf_A:1.4411770000	((1lko_A:0.7148180000	1yuz_A:0.7582560000):0.1889000000	3qhb_A:0.8260830000):0.4148930000):0.5686950000	(((((1lb3_A:0.0523590000	2za7_A:0.0667130000):0.2462040000	1bg7_A:0.0759860000):0.0427458000	1r03_A:0.1162650000):0.2405540000	(1z6o_A:0.9108980000	1z6o_M:0.4163890000):0.1615500000):0.1427440000	(((1eum_A:0.2791830000	1krq_A:0.2474680000):0.1350190000	3e6s_A:0.6245480000):0.1026170000	(2jd7_A:0.1698890000	1vlg_A:0.2748920000):0.0857135000):0.1251500000):0.2736680000):0.1908600000	(((1bcf_A:0.0000020000	3e1q_A:0.0000020000):0.1599300000	2fkz_A:0.1343870000):0.1491480000	1jgc_A:0.2683410000):0.3557960000):0.1501760000	1nfv_A:0.6029850000):0.1535000000	(1otk_A:1.4779370000	(((((((1oqu_A:0.1745110000	1uzr_A:0.0552740000):0.0649773000	1r2f_A:0.1169650000):0.6183980000	1mxr_A:0.8929810000):0.1675280000	(1jk0_A:0.3236440000	(2uw2_A:0.0509380000	1w68_A:0.0736790000):0.0919368000):0.6507870000):0.3813400000	3ee4_A:0.8236580000):0.2842440000	(((2inc_B:0.9277350000	2inp_C:0.8145640000):0.2643950000	1mty_B:1.8149350000):0.1202460000	(1mty_D:1.0397010000	3dhg_A:1.0635950000):0.6023830000):0.6633250000):0.2228000000	(((2uw1_A:0.0000020000	2uw1_B:0.0000020000):0.1477340000	1afr_A:0.0678470000):0.7212750000	1za0_A:1.1576540000):0.2579150000):0.1512950000):0.6130860000):0.1638940000	2vzb_A:0.8661120000):0.2771890000):0.1441340000):0.0602462000):0.0627743000	(1n1q_A:0.1940890000	2chp_A:0.3634120000):0.0236459000);
(1ji5_A:0.1607010000	(1jig_A:0.1345660000	(1n1q_A:0.1676150000	((1qgh_A:0.3547700000	2ux1_A:0.3858840000):0.2651860000	((1ji4_A:0.4649330000	2fjc_A:0.4849430000):0.1051280000	(((((1dps_A:0.0000010000	1jts_A:0.0000010000):0.2911160000	1o9r_A:0.1994970000):0.2467550000	1uvh_A:0.7504200000):0.1325820000	(1tjo_A:0.0000010000	1tk6_A:0.0000010000):0.6287330000):0.1381290000	((((((((2fzf_A:1.3174780000	1yuz_A:0.7579510000):0.0550978000	1lko_A:0.6880870000):0.2225580000	3qhb_A:0.6710370000):0.7100810000	(((((1lb3_A:0.0501130000	2za7_A:0.0570470000):0.2268580000	1bg7_A:0.1229510000):0.1055840000	1r03_A:0.1232950000):0.1843490000	(1z6o_A:0.7389420000	1z6o_M:0.5054900000):0.2145350000):0.1951730000	(((1eum_A:0.1491550000	1krq_A:0.2947930000):0.2482330000	(2jd7_A:0.2122590000	1vlg_A:0.2118120000):0.0647276000):0.0956021000	3e6s_A:0.6201400000):0.1029670000):0.2763330000):0.1399010000	(((1bcf_A:0.0000010000	3e1q_A:0.0000010000):0.2031240000	2fkz_A:0.1102490000):0.1703340000	1jgc_A:0.2332760000):0.2484040000):0.1735920000	1nfv_A:0.5844450000):0.1094550000	(1otk_A:1.6065360000	(((((((1oqu_A:0.1691820000	1r2f_A:0.1279090000):0.0292074000	1uzr_A:0.0312930000):0.5388540000	1mxr_A:0.7844540000):0.1466150000	(1jk0_A:0.3694680000	(2uw2_A:0.0629720000	1w68_A:0.0650400000):0.0961476000):0.7073880000):0.3881510000	3ee4_A:0.8349870000):0.2463810000	(((2inc_B:1.1307490000	2inp_C:0.8074060000):0.3411590000	1mty_B:1.4504620000):0.2200460000	(1mty_D:1.1970340000	3dhg_A:0.9045270000):0.6169290000):0.6161180000):0.2902960000	(((2uw1_A:0.0000010000	2uw1_B:0.0000010000):0.1521770000	1afr_A:0.0770530000):0.7592750000	1za0_A:1.2758140000):0.3865510000):0.1419170000):0.5836660000):0.2134350000	2vzb_A:0.8644700000):0.2987410000):0.0452180000):0.0962293000):0.1575550000):0.0695529000):0.0764300000	2chp_A:0.3536240000);
(1ji5_A:0.2539510000	(1jig_A:0.1268510000	(((1qgh_A:0.2935440000	2ux1_A:0.3741320000):0.3208510000	(1ji4_A:0.4680670000	2fjc_A:0.4099950000):0.1139150000):0.1229040000	(((((1dps_A:0.0000010000	1jts_A:0.0000010000):0.2502880000	1o9r_A:0.2414650000):0.3357220000	1uvh_A:0.8375560000):0.1320930000	(1tjo_A:0.0000010000	1tk6_A:0.0000010000):0.6687000000):0.2278120000	(((((((2fzf_A:1.5042090000	(((1lb3_A:0.0918080000	2za7_A:0.0719770000):0.1501740000	(1bg7_A:0.1030340000	1r03_A:0.1350770000):0.0752502000):0.1766700000	(1z6o_A:0.7950350000	1z6o_M:0.5298690000):0.1915790000):0.0246759000):0.2227190000	(((1eum_A:0.3051840000	1krq_A:0.2351570000):0.1915310000	3e6s_A:0.5983830000):0.0992398000	(2jd7_A:0.2392680000	1vlg_A:0.1929280000):0.1060360000):0.1416240000):0.2824730000	((1lko_A:0.5027160000	1yuz_A:0.7117360000):0.3416570000	3qhb_A:0.4934400000):0.9394610000):0.0187266000	(((1bcf_A:0.0000010000	3e1q_A:0.0000010000):0.1811430000	2fkz_A:0.0948320000):0.0751966000	1jgc_A:0.3352670000):0.4265880000):0.2000990000	1nfv_A:0.5195710000):0.1466120000	((1otk_A:1.2356360000	(((2inc_B:1.0799360000	2inp_C:0.7216800000):0.1572680000	(1mty_D:1.1305930000	3dhg_A:1.1148820000):0.3645240000):0.1099600000	1mty_B:1.5938560000):0.4691870000):0.1700310000	((((((1oqu_A:0.1674870000	1r2f_A:0.1632570000):0.0446488000	1uzr_A:0.0125150000):0.7203210000	1mxr_A:1.0076600000):0.1750020000	((1jk0_A:0.5389570000	2uw2_A:0.0458940000):0.0439422000	1w68_A:0.0284000000):0.8418980000):0.2730580000	3ee4_A:0.7811490000):0.4924510000	(((2uw1_A:0.0000010000	2uw1_B:0.0000010000):0.2114170000	1afr_A:0.0689860000):0.7261620000	1za0_A:1.4747670000):0.4310510000):0.1663710000):0.7084070000):0.2634000000	2vzb_A:0.7219100000):0.2769890000):0.1606430000):0.0798764000):0.0746251000	(1n1q_A:0.2095350000	2chp_A:0.3656980000):0.0564670000);
(1ji5_A:0.1769520000	((1jig_A:0.1485500000	((1qgh_A:0.3197130000	2ux1_A:0.4350020000):0.2152960000	((1ji4_A:0.3525660000	2fjc_A:0.3961390000):0.1120320000	((((1dps_A:0.0000010000	1jts_A:0.0000010000):0.3007350000	1o9r_A:0.1667860000):0.2944890000	(1uvh_A:0.5663010000	(1tjo_A:0.0000010000	1tk6_A:0.0000010000):0.6258770000):0.1108150000):0.2510780000	((((((2fzf_A:1.3505020000	1lko_A:0.6269480000):0.1794370000	1yuz_A:0.6133050000):0.2548940000	3qhb_A:0.5456540000):0.5765000000	2vzb_A:0.6563530000):0.1044860000	((((1bcf_A:0.0000010000	3e1q_A:0.0000010000):0.2327190000	2fkz_A:0.1102310000):0.1704340000	1jgc_A:0.2173710000):0.3788420000	(1nfv_A:0.4825630000	(((((1lb3_A:0.0677970000	2za7_A:0.0524740000):0.1587990000	(1bg7_A:0.0692930000	1r03_A:0.1758460000):0.1029430000):0.1965170000	3e6s_A:0.6707170000):0.1541780000	(1z6o_A:0.8790880000	1z6o_M:0.4760820000):0.1912840000):0.0970473000	((1eum_A:0.2911640000	1krq_A:0.2611420000):0.2391000000	(2jd7_A:0.1962730000	1vlg_A:0.1396270000):0.1176080000):0.0587406000):0.5295370000):0.0373146000):0.1984900000):0.1350540000	(1otk_A:1.1778870000	(((((((1oqu_A:0.1619810000	1r2f_A:0.1755220000):0.0409619000	1uzr_A:0.0350210000):0.6382440000	1mxr_A:0.7959480000):0.3168240000	((1jk0_A:0.4917470000	2uw2_A:0.0638420000):0.0385355000	1w68_A:0.0255400000):0.6020800000):0.2777980000	3ee4_A:0.9259060000):0.3362240000	(((2inc_B:1.1429150000	2inp_C:0.9196100000):0.1447240000	1mty_B:1.4855120000):0.5761680000	(1mty_D:1.0009160000	3dhg_A:1.0581040000):0.5088440000):0.5490910000):0.2926520000	(((2uw1_A:0.0000010000	2uw1_B:0.0000010000):0.2058870000	1afr_A:0.0543320000):0.7551160000	1za0_A:1.0614480000):0.3674690000):0.3196050000):0.5447280000):0.2540660000):0.1171830000):0.1207170000):0.1272350000):0.0487001000	1n1q_A:0.2033240000):0.1289100000	2chp_A:0.4081260000);
(1ji5_A:0.1750310000	(1jig_A:0.1353190000	(1n1q_A:0.1266880000	((1qgh_A:0.3135110000	2ux1_A:0.4461450000):0.2109800000	((1ji4_A:0.3737570000	2fjc_A:0.4279070000):0.1564540000	(((((1dps_A:0.0000010000	1jts_A:0.0000010000):0.1575710000	1o9r_A:0.2967840000):0.2359430000	1uvh_A:0.7429960000):0.2521700000	(1tjo_A:0.0000020000	1tk6_A:0.0000020000):0.7463000000):0.1931140000	(((2fzf_A:1.4259810000	(1otk_A:1.5470110000	((((((1oqu_A:0.1792460000	1r2f_A:0.1431760000):0.0587169000	1uzr_A:0.0221510000):0.8007300000	(1mxr_A:0.8630180000	(1jk0_A:0.3920430000	(2uw2_A:0.0586630000	1w68_A:0.0570070000):0.1068430000):0.7673560000):0.1156530000):0.3027440000	3ee4_A:0.8482400000):0.2643960000	(((2inc_B:1.0884810000	1mty_B:1.6756280000):0.2826220000	2inp_C:0.9645630000):0.2908090000	(1mty_D:1.1997210000	3dhg_A:1.0604950000):0.5531990000):0.6149130000):0.1117270000	(((2uw1_A:0.0000010000	2uw1_B:0.0000010000):0.1639950000	1afr_A:0.0553070000):0.8978150000	1za0_A:1.2365490000):0.3416950000):0.1872820000):0.6197530000):0.0009444060	(((((1bcf_A:0.0000010000	3e1q_A:0.0000010000):0.1467550000	2fkz_A:0.0622750000):0.1038350000	1jgc_A:0.2572080000):0.4226050000	((((1lb3_A:0.0270240000	2za7_A:0.1026510000):0.1442350000	(1bg7_A:0.0933490000	1r03_A:0.1472330000):0.0459369000):0.1798920000	(1z6o_A:0.8230670000	1z6o_M:0.5837240000):0.2035560000):0.2475020000	(((1eum_A:0.1735180000	1krq_A:0.3622120000):0.1518580000	3e6s_A:0.5422110000):0.0935492000	(2jd7_A:0.2256820000	1vlg_A:0.1777580000):0.1107540000):0.0884154000):0.2284410000):0.0984249000	(1nfv_A:0.4740780000	((1lko_A:0.5966830000	1yuz_A:0.7390860000):0.4256660000	3qhb_A:0.5924140000):0.6145000000):0.0984097000):0.1220610000):0.2074700000	2vzb_A:0.9071100000):0.2938820000):0.0861030000):0.1028940000):0.1310060000):0.0724317000):0.0332539000	2chp_A:0.3898870000);
(1ji5_A:0.1945500000	1jig_A:0.1772170000	(1n1q_A:0.2310670000	((2chp_A:0.2608680000	((1ji4_A:0.4945470000	2fjc_A:0.4955100000):0.1538450000	(((((1dps_A:0.0000010000	1jts_A:0.0000010000):0.2204110000	1o9r_A:0.2013730000):0.3592360000	1uvh_A:0.6283350000):0.1417640000	(1tjo_A:0.0000020000	1tk6_A:0.0000020000):0.6512580000):0.1449860000	((((((2fzf_A:1.4505250000	((1lko_A:0.6663970000	1yuz_A:0.8009570000):0.1763380000	3qhb_A:0.7837120000):0.4959410000):0.5245070000	(((((((1lb3_A:0.0520350000	2za7_A:0.0530140000):0.2248080000	1bg7_A:0.0719470000):0.0718777000	1r03_A:0.1197780000):0.1744680000	(1z6o_A:0.7740340000	1z6o_M:0.4334380000):0.2942750000):0.2271560000	3e6s_A:0.5998950000):0.1259440000	(1eum_A:0.2875850000	1krq_A:0.2434380000):0.1679950000):0.0472202000	(2jd7_A:0.2024660000	1vlg_A:0.2284310000):0.0698875000):0.2968420000):0.1433360000	(((1bcf_A:0.0000010000	3e1q_A:0.0000010000):0.1584010000	2fkz_A:0.1016970000):0.1056210000	1jgc_A:0.2542570000):0.5619020000):0.0832434000	1nfv_A:0.5462510000):0.1603460000	(1otk_A:1.5176380000	(((((((1oqu_A:0.1585030000	1uzr_A:0.0694840000):0.0514007000	1r2f_A:0.1490540000):0.7132660000	1mxr_A:0.8904540000):0.0810298000	(1jk0_A:0.3762220000	(2uw2_A:0.0323990000	1w68_A:0.0866970000):0.1258670000):0.7811510000):0.3956270000	3ee4_A:0.8407460000):0.3601350000	(((2inc_B:1.2828070000	2inp_C:0.8959620000):0.4638410000	1mty_B:1.4351010000):0.2692120000	(1mty_D:1.1369860000	3dhg_A:1.1172810000):0.4413170000):0.4611060000):0.2203180000	(((2uw1_A:0.0000010000	2uw1_B:0.0000010000):0.1879750000	1afr_A:0.0640170000):0.9673830000	1za0_A:1.2405190000):0.2372580000):0.3796650000):0.5332640000):0.2641550000	2vzb_A:0.7759800000):0.3056390000):0.0596489000):0.2185580000):0.0783846000	(1qgh_A:0.2326960000	2ux1_A:0.4546660000):0.2788450000):0.0826049000):0.0148995000);
(1ji5_A:0.1348210000	(1jig_A:0.1882670000	(1n1q_A:0.2749050000	((2chp_A:0.3234530000	(((((1dps_A:0.0000020000	1jts_A:0.0000020000):0.3557170000	1o9r_A:0.1544380000):0.3746860000	1uvh_A:0.6500120000):0.2974570000	(1tjo_A:0.0000020000	1tk6_A:0.0000020000):0.5783360000):0.2205240000	((((2fzf_A:1.5195410000	((1lko_A:0.3863970000	1yuz_A:1.0594430000):0.4864480000	3qhb_A:0.5982020000):0.6069470000):0.1896970000	((((1bcf_A:0.0000020000	3e1q_A:0.0000020000):0.1360500000	2fkz_A:0.1114280000):0.1253760000	1jgc_A:0.2681920000):0.4356490000	((((1lb3_A:0.0650770000	2za7_A:0.0816090000):0.2487500000	(1bg7_A:0.1113000000	1r03_A:0.1784170000):0.0350871000):0.1388000000	(1z6o_A:1.0343890000	1z6o_M:0.4955800000):0.1952980000):0.1458190000	(((1eum_A:0.2348780000	1krq_A:0.2263970000):0.1744490000	(2jd7_A:0.1588940000	1vlg_A:0.2822520000):0.0855417000):0.0771278000	3e6s_A:0.6789370000):0.1688700000):0.3587450000):0.0496010000):0.1074300000	1nfv_A:0.6662150000):0.1618820000	(2vzb_A:0.6426290000	(1otk_A:1.2889400000	(((((((1oqu_A:0.1657760000	1uzr_A:0.0513800000):0.0314623000	1r2f_A:0.1370900000):0.7326980000	1mxr_A:0.8491040000):0.1795570000	((1jk0_A:0.5291350000	2uw2_A:0.0706140000):0.0476005000	1w68_A:0.0257170000):0.6884680000):0.3201670000	3ee4_A:0.8640100000):0.2998910000	(((2inc_B:1.0260440000	1mty_B:1.6310940000):0.3794370000	2inp_C:0.9110900000):0.2798520000	(1mty_D:1.1569380000	3dhg_A:1.0438970000):0.4689070000):0.6538350000):0.1540390000	(((2uw1_A:0.0000020000	2uw1_B:0.0000020000):0.1983270000	1afr_A:0.0444190000):0.7010900000	1za0_A:1.3730920000):0.4683050000):0.1581390000):0.9021940000):0.1593500000):0.1633100000):0.2115380000):0.1201110000	(1ji4_A:0.4014340000	2fjc_A:0.3916850000):0.1711060000):0.1255180000):0.0504574000):0.1196430000	(1qgh_A:0.2165510000	2ux1_A:0.4426720000):0.3021970000);
(1ji5_A:0.1812610000	(1jig_A:0.1566230000	(1n1q_A:0.1721720000	((1qgh_A:0.3655600000	2ux1_A:0.4482200000):0.2211850000	((1ji4_A:0.3122970000	2fjc_A:0.5060430000):0.1191890000	(((((1dps_A:0.0000010000	1jts_A:0.0000010000):0.3176210000	1o9r_A:0.2106370000):0.2761820000	1uvh_A:0.5303640000):0.1760110000	(1tjo_A:0.0000020000	1tk6_A:0.0000020000):0.6891460000):0.1850440000	((2fzf_A:1.2466260000	2vzb_A:0.6497280000):0.1970270000	((((((1bcf_A:0.0000010000	3e1q_A:0.0000010000):0.1557040000	2fkz_A:0.0579730000):0.1962100000	1jgc_A:0.2944160000):0.2962590000	(((1lko_A:0.7511570000	1yuz_A:0.8290240000):0.2741870000	3qhb_A:0.8147430000):0.7029490000	(((((1lb3_A:0.0377910000	2za7_A:0.0337920000):0.2335960000	1bg7_A:0.0590730000):0.0810111000	1r03_A:0.1132200000):0.2735520000	(1z6o_A:0.8749350000	1z6o_M:0.3810460000):0.2193960000):0.2604170000	(((1eum_A:0.2902530000	1krq_A:0.2840180000):0.1945820000	3e6s_A:0.6433840000):0.1117840000	(2jd7_A:0.2066690000	1vlg_A:0.2472310000):0.1494690000):0.0753971000):0.3237490000):0.1777440000):0.2252460000	1nfv_A:0.5997000000):0.1229190000	(1otk_A:1.4184240000	(((((((1oqu_A:0.1825380000	1uzr_A:0.0574960000):0.0520451000	1r2f_A:0.0999500000):0.6838290000	1mxr_A:0.9994030000):0.1578950000	(1jk0_A:0.3928640000	(2uw2_A:0.0878260000	1w68_A:0.0607010000):0.1577830000):0.6628910000):0.3044160000	3ee4_A:0.8951800000):0.3772240000	(((2inc_B:0.9877790000	2inp_C:0.7925040000):0.2710990000	1mty_B:1.7795630000):0.2584810000	(1mty_D:1.0747390000	3dhg_A:1.0466700000):0.7266530000):0.4680580000):0.2964810000	(((2uw1_A:0.0000010000	2uw1_B:0.0000010000):0.1583220000	1afr_A:0.0753890000):0.9099500000	1za0_A:1.0264730000):0.5808550000):0.1329240000):0.6351080000):0.1598150000):0.3527950000):0.1064460000):0.0875146000):0.1270540000):0.0986066000):0.0768139000	2chp_A:0.4441310000);
(1ji5_A:0.2318240000	(1jig_A:0.1269730000	((1qgh_A:0.3714250000	2ux1_A:0.4010490000):0.2154600000	((1ji4_A:0.3639120000	2fjc_A:0.5562010000):0.0987093000	((((1dps_A:0.0000020000	1jts_A:0.0000020000):0.3332780000	1o9r_A:0.1987780000):0.2248670000	1uvh_A:0.6045350000):0.3032980000	((1tjo_A:0.0000020000	1tk6_A:0.0000020000):0.6358460000	((2fzf_A:1.9299670000	((((((1bcf_A:0.0000020000	3e1q_A:0.0000020000):0.1754880000	2fkz_A:0.0641230000):0.1308270000	1jgc_A:0.2781720000):0.3338680000	1nfv_A:0.5876560000):0.1466590000	((1lko_A:0.5734140000	1yuz_A:0.8768270000):0.3881690000	3qhb_A:0.7517000000):0.7196200000):0.0409785000	((((1lb3_A:0.0492880000	2za7_A:0.0427970000):0.1778890000	(1bg7_A:0.1025310000	1r03_A:0.1596850000):0.0409406000):0.1843720000	(1z6o_A:0.9279670000	1z6o_M:0.6711010000):0.1613530000):0.2010330000	(((1eum_A:0.2546450000	1krq_A:0.2401440000):0.1423090000	3e6s_A:0.6031630000):0.1265710000	(2jd7_A:0.1983220000	1vlg_A:0.2544780000):0.1063530000):0.1479380000):0.3016560000):0.2413490000):0.0754390000	(2vzb_A:0.6094580000	(((1otk_A:1.4926270000	(((2inc_B:0.8658900000	1mty_B:1.7578370000):0.2564430000	2inp_C:0.8630390000):0.2546120000	(1mty_D:1.1652560000	3dhg_A:1.2374020000):0.3703000000):0.3331720000):0.3487260000	(((2uw1_A:0.0000020000	2uw1_B:0.0000020000):0.1807620000	1afr_A:0.0437710000):0.5951420000	1za0_A:1.1997410000):0.6372030000):0.1260200000	((((1oqu_A:0.1793870000	1uzr_A:0.0525500000):0.0698172000	1r2f_A:0.0899590000):0.6688730000	(1mxr_A:0.8474970000	(1jk0_A:0.3712990000	(2uw2_A:0.0780260000	1w68_A:0.0533890000):0.1463080000):0.7244240000):0.0975798000):0.3799160000	3ee4_A:0.8923830000):0.3582170000):0.7275280000):0.1876050000):0.1566100000):0.2569870000):0.1529770000):0.1116060000):0.1692660000):0.0710101000	(1n1q_A:0.1924790000	2chp_A:0.3810660000):0.0443099000);
(1ji5_A:0.2047950000	(1jig_A:0.1250800000	((((1qgh_A:0.3440930000	2ux1_A:0.3181850000):0.2671410000	(1ji4_A:0.4130620000	2fjc_A:0.5099330000):0.1386310000):0.0899037000	((((1dps_A:0.0000010000	1jts_A:0.0000010000):0.1878160000	1o9r_A:0.2341180000):0.1971940000	1uvh_A:0.6714030000):0.2699850000	(1tjo_A:0.0000010000	1tk6_A:0.0000010000):0.5805300000):0.2079210000):0.0284008000	(((((((2fzf_A:1.2463780000	(1lko_A:0.6495160000	1yuz_A:0.6726020000):0.2016050000):0.2259470000	3qhb_A:0.6898180000):0.3678660000	(((((1lb3_A:0.0323350000	2za7_A:0.0906030000):0.2477990000	1bg7_A:0.0837930000):0.0816369000	1r03_A:0.1106390000):0.2760070000	(1z6o_A:0.8341600000	1z6o_M:0.5274010000):0.2508650000):0.0982197000	(((1eum_A:0.2647960000	1krq_A:0.2445700000):0.1126280000	3e6s_A:0.5170260000):0.0824674000	(2jd7_A:0.0954910000	1vlg_A:0.2572420000):0.1139240000):0.0999760000):0.2661800000):0.1811710000	((1bcf_A:0.0000010000	3e1q_A:0.0000010000):0.0983851000	(2fkz_A:0.1272910000	1jgc_A:0.3440800000):0.0722804000):0.3724360000):0.2771050000	1nfv_A:0.5646590000):0.1217670000	(1otk_A:1.6475520000	(((((((1oqu_A:0.2301060000	1r2f_A:0.1630370000):0.0424742000	1uzr_A:0.0285330000):0.6697940000	1mxr_A:0.7798090000):0.2370090000	(1jk0_A:0.3472280000	(2uw2_A:0.0563960000	1w68_A:0.0526260000):0.1465700000):0.6702990000):0.2679460000	3ee4_A:0.9738220000):0.2459970000	((((2inc_B:1.1420010000	2inp_C:0.9217470000):0.2797550000	1mty_B:1.6765180000):0.1448900000	1mty_D:1.3680350000):0.3856630000	3dhg_A:1.2693780000):0.4590800000):0.2859510000	(((2uw1_A:0.0000010000	2uw1_B:0.0000010000):0.1849310000	1afr_A:0.0475570000):0.7424120000	1za0_A:1.0972430000):0.5825920000):0.2150840000):0.5704560000):0.1736660000	2vzb_A:0.7034600000):0.3523040000):0.1106970000):0.0596372000	(1n1q_A:0.1568820000	2chp_A:0.3149000000):0.0376706000);
(1ji5_A:0.2129520000	1jig_A:0.1758420000	(1n1q_A:0.2420770000	((2chp_A:0.2541940000	((((((1dps_A:0.0000020000	1jts_A:0.0000020000):0.2532780000	1o9r_A:0.2101180000):0.2836510000	1uvh_A:0.6012410000):0.1835170000	(1tjo_A:0.0000020000	1tk6_A:0.0000020000):0.5930340000):0.1438150000	2vzb_A:0.8447980000):0.0413300000	(((((2fzf_A:1.4359020000	((1lko_A:0.5657840000	1yuz_A:0.9597910000):0.4486260000	3qhb_A:0.4773200000):0.5992350000):0.3337670000	(((1lb3_A:0.0691710000	2za7_A:0.0834550000):0.1603290000	(1bg7_A:0.0681870000	1r03_A:0.1912240000):0.0741116000):0.2189260000	((1z6o_A:0.9183100000	1z6o_M:0.5716110000):0.1463970000	(((1eum_A:0.2892020000	1krq_A:0.3192170000):0.2603410000	(2jd7_A:0.1956950000	1vlg_A:0.2213870000):0.1622260000):0.1051880000	3e6s_A:0.6970510000):0.1460020000):0.0631372000):0.1704820000):0.3070880000	(((1bcf_A:0.0000020000	3e1q_A:0.0000020000):0.1673810000	2fkz_A:0.1316650000):0.0834248000	1jgc_A:0.4202540000):0.2827250000):0.1480860000	1nfv_A:0.5149280000):0.1369910000	(((1otk_A:1.7663920000	(((2inc_B:1.1845760000	1mty_B:1.8680420000):0.0998144000	2inp_C:0.9061440000):0.3896820000	(1mty_D:1.1137060000	3dhg_A:1.1615390000):0.6512530000):0.3707010000):0.1194820000	(((2uw1_A:0.0000020000	2uw1_B:0.0000020000):0.1581370000	1afr_A:0.0816010000):0.7284510000	1za0_A:1.1211340000):0.5484770000):0.2269210000	((((1oqu_A:0.1600260000	1r2f_A:0.2222660000):0.0742807000	1uzr_A:0.0084990000):0.8745250000	1mxr_A:0.8767900000):0.1987270000	(3ee4_A:1.0920030000	((1jk0_A:0.4618970000	2uw2_A:0.0665110000):0.0512676000	1w68_A:0.0146430000):0.7125360000):0.2403000000):0.2856860000):1.1640100000):0.2156360000):0.1381240000):0.1275750000	((1qgh_A:0.2971970000	2ux1_A:0.4237310000):0.2496970000	(1ji4_A:0.3470320000	2fjc_A:0.5031280000):0.1708690000):0.0893969000):0.0448296000):0.0448821000);
(1ji5_A:0.1948530000	(1jig_A:0.1118060000	(1n1q_A:0.1997030000	((1qgh_A:0.2701910000	2ux1_A:0.3470860000):0.2228910000	((1ji4_A:0.4375980000	2fjc_A:0.4567190000):0.1297470000	(((((1dps_A:0.0000010000	1jts_A:0.0000010000):0.2198090000	1o9r_A:0.2079350000):0.1993130000	1uvh_A:0.8106930000):0.3635910000	(1tjo_A:0.0000010000	1tk6_A:0.0000010000):0.5719080000):0.1465480000	((((((2fzf_A:1.2784910000	((1lko_A:0.6419090000	1yuz_A:0.6407140000):0.2640200000	3qhb_A:0.6707730000):0.4307350000):0.3504310000	((((1lb3_A:0.0749870000	2za7_A:0.0684900000):0.2339790000	(1bg7_A:0.0930710000	1r03_A:0.1768290000):0.0796619000):0.1575310000	(1z6o_A:0.8564590000	1z6o_M:0.6429520000):0.2289270000):0.2182050000	(((1eum_A:0.2512850000	1krq_A:0.3108090000):0.2262590000	3e6s_A:0.5597200000):0.1021890000	(2jd7_A:0.1910540000	1vlg_A:0.2431430000):0.0926221000):0.1078430000):0.2513900000):0.1358640000	(((1bcf_A:0.0000010000	3e1q_A:0.0000010000):0.2137110000	2fkz_A:0.0970520000):0.1142440000	1jgc_A:0.3090060000):0.3779810000):0.2332960000	1nfv_A:0.4763320000):0.2878250000	(1otk_A:1.3696180000	(((((((1oqu_A:0.1735470000	1r2f_A:0.1865280000):0.0388250000	1uzr_A:0.0283980000):0.7498240000	1mxr_A:0.8611110000):0.2021590000	(1jk0_A:0.3254830000	(2uw2_A:0.0576220000	1w68_A:0.0566570000):0.1413070000):0.7203420000):0.2371160000	3ee4_A:1.0286540000):0.5350770000	(((2uw1_A:0.0000010000	2uw1_B:0.0000010000):0.2194110000	1afr_A:0.0521240000):0.7896780000	1za0_A:1.5754950000):0.5910180000):0.1231220000	(((2inc_B:1.1394010000	2inp_C:0.7232540000):0.3432420000	1mty_B:1.8204790000):0.2158240000	(1mty_D:1.2623930000	3dhg_A:1.0648390000):0.3073330000):0.5581970000):0.5025760000):0.6831050000):0.1520620000	2vzb_A:0.8486300000):0.2499720000):0.1157790000):0.0700250000):0.0955475000):0.0770135000):0.0475748000	2chp_A:0.3209580000);
(1ji5_A:0.1506150000	(1jig_A:0.1162670000	((2chp_A:0.2965520000	((2fzf_A:1.7799360000	((((((1bcf_A:0.0000010000	3e1q_A:0.0000010000):0.2463530000	2fkz_A:0.0276090000):0.1583360000	1jgc_A:0.3502540000):0.2590220000	(((1lko_A:0.6741790000	1yuz_A:0.9080300000):0.1600180000	3qhb_A:0.8427750000):0.5895200000	((((((1lb3_A:0.0320320000	2za7_A:0.1172400000):0.2924800000	1bg7_A:0.0965100000):0.1189990000	1r03_A:0.1356660000):0.1501570000	1z6o_A:1.0510390000):0.1061870000	1z6o_M:0.7597850000):0.0870842000	(((1eum_A:0.3818500000	1krq_A:0.2031520000):0.1760820000	3e6s_A:0.4782670000):0.1182880000	(2jd7_A:0.1360480000	1vlg_A:0.2449340000):0.1674380000):0.1826610000):0.3042730000):0.1812600000):0.2561160000	1nfv_A:0.5955450000):0.0683936000	(1otk_A:1.5749780000	(((((((1oqu_A:0.1753630000	1r2f_A:0.1738210000):0.0637648000	1uzr_A:0.0214150000):0.6062570000	1mxr_A:0.9743560000):0.1988880000	(1jk0_A:0.3996030000	(2uw2_A:0.0782820000	1w68_A:0.0527170000):0.1285970000):0.7692160000):0.2905900000	3ee4_A:0.9198630000):0.2184950000	(((2uw1_A:0.0000010000	2uw1_B:0.0000010000):0.1853310000	1afr_A:0.0519550000):1.0411500000	1za0_A:1.5531180000):0.4287530000):0.0729421000	(((2inc_B:1.0419960000	2inp_C:0.7609860000):0.2909030000	1mty_B:1.7903930000):0.3660750000	(1mty_D:1.0006480000	3dhg_A:1.2417570000):0.4082220000):0.5949950000):0.1846550000):0.7951820000):0.0340400000):0.2224750000	2vzb_A:0.7033500000):0.3045420000):0.0559042000	(((1qgh_A:0.3365570000	2ux1_A:0.3832720000):0.1938650000	((((1dps_A:0.0000010000	1jts_A:0.0000010000):0.2490510000	1o9r_A:0.2098660000):0.3922090000	1uvh_A:0.5812480000):0.1633120000	(1tjo_A:0.0000010000	1tk6_A:0.0000010000):0.7008790000):0.3099730000):0.0487694000	(1ji4_A:0.6133050000	2fjc_A:0.4650100000):0.1539110000):0.1014880000):0.0991104000):0.0339118000	1n1q_A:0.2610560000);
(1ji5_A:0.2843930000	(1jig_A:0.1232690000	(((1qgh_A:0.3407830000	2ux1_A:0.4349050000):0.1565700000	(1ji4_A:0.4144900000	2fjc_A:0.4995430000):0.1399360000):0.1868790000	(((((1dps_A:0.0000020000	1jts_A:0.0000020000):0.2414050000	1o9r_A:0.1755690000):0.3126540000	1uvh_A:0.6918680000):0.1673740000	(1tjo_A:0.0000020000	1tk6_A:0.0000020000):0.6854720000):0.2651210000	(((((2fzf_A:1.5729290000	((1lko_A:0.6363110000	1yuz_A:0.7777400000):0.0872212000	3qhb_A:0.6904930000):0.4632340000):0.4828960000	((((((1lb3_A:0.0365090000	2za7_A:0.0903510000):0.2423840000	1bg7_A:0.0561000000):0.0987667000	1r03_A:0.1277430000):0.1770890000	(1z6o_A:0.7673260000	1z6o_M:0.5342180000):0.2257930000):0.3476190000	((1eum_A:0.2439100000	1krq_A:0.2498050000):0.1065610000	3e6s_A:0.5536500000):0.0876135000):0.0839912000	(2jd7_A:0.1568490000	1vlg_A:0.2390300000):0.0770152000):0.2781180000):0.2671050000	((((1bcf_A:0.0000020000	3e1q_A:0.0000020000):0.1829210000	2fkz_A:0.1045140000):0.1036980000	1jgc_A:0.3280460000):0.5001870000	1nfv_A:0.4492300000):0.1646970000):0.1728170000	(1otk_A:1.6421700000	((((((1oqu_A:0.1659580000	1uzr_A:0.0482970000):0.0728103000	1r2f_A:0.1293600000):0.8139000000	(1mxr_A:0.8662950000	(1jk0_A:0.3503080000	(2uw2_A:0.0670010000	1w68_A:0.0840110000):0.1748820000):0.7841080000):0.1097730000):0.4143200000	3ee4_A:1.0222840000):0.2924580000	(((2uw1_A:0.0000020000	2uw1_B:0.0000020000):0.1635270000	1afr_A:0.0899920000):0.6805930000	1za0_A:1.3880810000):0.4633160000):0.0932309000	(((2inc_B:1.1856190000	2inp_C:0.9489960000):0.1898160000	1mty_B:1.4605920000):0.2706220000	(1mty_D:1.0066210000	3dhg_A:1.3188870000):0.2909600000):0.7945410000):0.2193520000):0.5744440000):0.1505980000	2vzb_A:0.6163750000):0.3041570000):0.1755480000):0.1568250000):0.0448102000	(1n1q_A:0.1866850000	2chp_A:0.4464760000):0.0534362000);
(1ji5_A:0.2400290000	(1jig_A:0.1233380000	((2chp_A:0.3525340000	(((((1dps_A:0.0000020000	1jts_A:0.0000020000):0.2309890000	1o9r_A:0.2515540000):0.2813370000	1uvh_A:0.6274950000):0.2074920000	(1tjo_A:0.0000020000	1tk6_A:0.0000020000):0.5621140000):0.2186250000	((((2fzf_A:1.5042300000	((1lko_A:0.6348800000	1yuz_A:0.9229650000):0.1887130000	3qhb_A:0.7242390000):0.4299430000):0.3182000000	(((((1bcf_A:0.0000020000	3e1q_A:0.0000020000):0.1737470000	2fkz_A:0.1141910000):0.1385180000	1jgc_A:0.2412220000):0.2557360000	(((((1lb3_A:0.0642190000	2za7_A:0.0857770000):0.2318480000	1bg7_A:0.0747980000):0.0596884000	1r03_A:0.1481350000):0.2649900000	(((1eum_A:0.2237850000	1krq_A:0.2906970000):0.1995250000	(2jd7_A:0.1712760000	1vlg_A:0.2511030000):0.1041820000):0.1597430000	3e6s_A:0.5735020000):0.1722530000):0.1303530000	(1z6o_A:0.8344230000	1z6o_M:0.4267390000):0.1295050000):0.3111230000):0.2402340000	1nfv_A:0.5176800000):0.0700829000):0.0765878000	(1otk_A:1.3631850000	(((((((1oqu_A:0.1597640000	1r2f_A:0.1779990000):0.0425522000	1uzr_A:0.0311860000):0.6162280000	3ee4_A:1.2726690000):0.2064850000	1mxr_A:0.8366470000):0.0496688000	(1jk0_A:0.3504060000	(2uw2_A:0.0512850000	1w68_A:0.0694110000):0.1598930000):0.7301100000):0.3661650000	(((2inc_B:1.0537920000	2inp_C:0.8430290000):0.2254390000	1mty_B:1.5503640000):0.3160170000	(1mty_D:1.1638200000	3dhg_A:1.0367990000):0.6815660000):0.6114230000):0.2339090000	(((2uw1_A:0.0000020000	2uw1_B:0.0000020000):0.1777860000	1afr_A:0.0441350000):0.8224710000	1za0_A:1.3293520000):0.3785700000):0.4149320000):0.6904030000):0.2401360000	2vzb_A:0.8317840000):0.2398510000):0.1128880000):0.0802722000	((1qgh_A:0.2447950000	2ux1_A:0.4339100000):0.3038940000	(1ji4_A:0.4314380000	2fjc_A:0.4637800000):0.1479880000):0.1448450000):0.1075230000):0.0396446000	1n1q_A:0.2670450000);
(1ji5_A:0.1995740000	1jig_A:0.1770650000	(1n1q_A:0.1799680000	(2chp_A:0.3579110000	(((1qgh_A:0.3193410000	2ux1_A:0.2929650000):0.2306140000	(1ji4_A:0.4176670000	2fjc_A:0.3493690000):0.1642240000):0.0661996000	(((((1dps_A:0.0000020000	1jts_A:0.0000020000):0.1951960000	1uvh_A:0.7696150000):0.1223190000	1o9r_A:0.2082290000):0.2938680000	(1tjo_A:0.0000020000	1tk6_A:0.0000020000):0.6073810000):0.1634850000	((((2fzf_A:1.1765560000	((1lko_A:0.4874620000	1yuz_A:0.5817840000):0.2025550000	3qhb_A:0.5251070000):0.4890890000):0.3175980000	(((((1bcf_A:0.0000020000	3e1q_A:0.0000020000):0.1290310000	2fkz_A:0.0903580000):0.1731370000	1jgc_A:0.2142260000):0.2729080000	(((((1lb3_A:0.0694880000	2za7_A:0.0811640000):0.2027720000	1bg7_A:0.0604670000):0.0870579000	1r03_A:0.1368760000):0.1518430000	(1z6o_A:0.8067970000	1z6o_M:0.5228480000):0.1769370000):0.1449170000	((((1eum_A:0.1603280000	1krq_A:0.2647610000):0.2882830000	2jd7_A:0.1004530000):0.0704792000	1vlg_A:0.1605340000):0.1790940000	3e6s_A:0.5607150000):0.0777402000):0.3405680000):0.1081890000	1nfv_A:0.6581100000):0.1045120000):0.1065590000	2vzb_A:0.5451730000):0.0789834000	(1otk_A:1.4123420000	(((((((1oqu_A:0.1785470000	1uzr_A:0.0395000000):0.0325162000	1r2f_A:0.1510320000):0.7611280000	1mxr_A:0.7966800000):0.1824630000	(1jk0_A:0.3359280000	(2uw2_A:0.0579770000	1w68_A:0.0626620000):0.0998233000):0.6496090000):0.2523970000	3ee4_A:0.9677440000):0.3951560000	(((2inc_B:1.0772450000	1mty_B:1.5396930000):0.1439280000	2inp_C:0.9995560000):0.2273230000	(1mty_D:1.1783660000	3dhg_A:1.0941930000):0.4456880000):0.4274450000):0.1505750000	(((2uw1_A:0.0000020000	2uw1_B:0.0000020000):0.2352910000	1afr_A:0.0000030000):0.7600810000	1za0_A:1.2603260000):0.2907580000):0.2199330000):0.5099110000):0.2265440000):0.0887035000):0.1570070000):0.0926391000):0.0402703000);
(1ji5_A:0.2229780000	(1jig_A:0.0824780000	(((1qgh_A:0.3366940000	2ux1_A:0.4417160000):0.1607900000	(1ji4_A:0.4173420000	2fjc_A:0.4139040000):0.1381040000):0.1273940000	(((((1dps_A:0.0000020000	1jts_A:0.0000020000):0.2158910000	1o9r_A:0.1977720000):0.3590070000	1uvh_A:0.5474830000):0.2272270000	(1tjo_A:0.0000020000	1tk6_A:0.0000020000):0.5974430000):0.1697020000	(((2fzf_A:1.4284760000	((1lko_A:0.6088480000	1yuz_A:0.8618210000):0.4207530000	3qhb_A:0.4583640000):0.3689130000):0.3396240000	((((1bcf_A:0.0000020000	3e1q_A:0.0000020000):0.1341200000	(2fkz_A:0.0818500000	1jgc_A:0.3350650000):0.0409493000):0.4623480000	1nfv_A:0.4985600000):0.1022000000	(((((((1lb3_A:0.0512990000	2za7_A:0.0583000000):0.1874480000	1bg7_A:0.1075270000):0.0541331000	1r03_A:0.0966940000):0.1911730000	1z6o_A:1.0102130000):0.0730174000	1z6o_M:0.8067470000):0.1219920000	(((1eum_A:0.2478130000	1krq_A:0.2624100000):0.2375270000	(2jd7_A:0.2807990000	1vlg_A:0.1525900000):0.0967797000):0.1175320000	3e6s_A:0.5271170000):0.1000850000):0.3074690000	((1otk_A:1.6010920000	(((2inc_B:1.2246250000	2inp_C:0.8062270000):0.0775385000	1mty_B:1.4685590000):0.2665760000	(1mty_D:0.9947350000	3dhg_A:1.0583510000):0.5016220000):0.6028980000):0.1341470000	(((((1oqu_A:0.1615200000	1r2f_A:0.1951710000):0.0403261000	1uzr_A:0.0155760000):0.6375560000	(1mxr_A:0.9200710000	(1jk0_A:0.3816640000	(2uw2_A:0.0466260000	1w68_A:0.0848690000):0.1377620000):0.6864010000):0.1163490000):0.3247820000	3ee4_A:0.9886360000):0.4163270000	(((2uw1_A:0.0000020000	2uw1_B:0.0000020000):0.2295480000	1afr_A:0.0157370000):0.7825280000	1za0_A:1.3159980000):0.4404150000):0.1594100000):0.6799580000):0.2293960000):0.1249880000):0.1663230000	2vzb_A:0.7918930000):0.3100570000):0.1047670000):0.0928412000):0.0866216000	(1n1q_A:0.2006720000	2chp_A:0.4099870000):0.0345489000);
(1ji5_A:0.1308710000	((1jig_A:0.1008040000	((1ji4_A:0.4125590000	(2fjc_A:0.4081620000	((((1dps_A:0.0000010000	1jts_A:0.0000010000):0.1849960000	1uvh_A:0.6841890000):0.1193950000	1o9r_A:0.1741880000):0.3375360000	(1tjo_A:0.0000010000	1tk6_A:0.0000010000):0.6982330000):0.2096670000):0.0643664000):0.0486783000	(((2fzf_A:1.6705230000	2vzb_A:0.6463630000):0.0646027000	((((((1bcf_A:0.0000010000	3e1q_A:0.0000010000):0.2243200000	2fkz_A:0.0879370000):0.0977791000	1jgc_A:0.2493770000):0.3382610000	1nfv_A:0.6037100000):0.1656210000	(((((1lb3_A:0.0641790000	2za7_A:0.0815440000):0.1709080000	1bg7_A:0.1052860000):0.1361190000	1r03_A:0.0905110000):0.1847350000	(1z6o_A:0.9650000000	1z6o_M:0.4863680000):0.2214480000):0.1279680000	((1eum_A:0.2392620000	1krq_A:0.2131560000):0.1691230000	(3e6s_A:0.6163280000	(2jd7_A:0.1761910000	1vlg_A:0.2116150000):0.1265210000):0.0484840000):0.1262520000):0.3248350000):0.0909715000	((1lko_A:0.5861580000	1yuz_A:0.5933610000):0.5568330000	3qhb_A:0.5071530000):0.6221310000):0.1392500000):0.0654381000	(1otk_A:1.5316740000	((((((1oqu_A:0.1347930000	1r2f_A:0.1841220000):0.0290125000	1uzr_A:0.0416530000):0.6418090000	1mxr_A:0.8836870000):0.1067520000	(1jk0_A:0.3458260000	(2uw2_A:0.0556980000	1w68_A:0.0628840000):0.1334420000):0.7252050000):0.3982000000	3ee4_A:0.8100830000):0.4253590000	((((2inc_B:1.0798740000	2inp_C:0.9471440000):0.2310370000	1mty_B:1.5905550000):0.2900870000	(1mty_D:1.0352060000	3dhg_A:1.2598420000):0.5008150000):0.5706310000	(((2uw1_A:0.0000010000	2uw1_B:0.0000010000):0.1981640000	1afr_A:0.0443070000):0.8795070000	1za0_A:1.3348810000):0.4782340000):0.1370740000):0.2245220000):0.5139470000):0.3511050000):0.1752960000):0.0379847000	(1n1q_A:0.2165390000	2chp_A:0.3395610000):0.0754333000):0.0892628000	(1qgh_A:0.1884830000	2ux1_A:0.4376830000):0.3162360000);
(1ji5_A:0.2059990000	(1jig_A:0.1042330000	(((2chp_A:0.1242180000	2vzb_A:1.1165330000):0.2082430000	((2fzf_A:1.4475820000	(1lko_A:0.5009190000	(1yuz_A:0.9180940000	3qhb_A:0.8203660000):0.1544800000):0.4068340000):0.2565710000	(((((1bcf_A:0.0000010000	3e1q_A:0.0000010000):0.2211650000	2fkz_A:0.0774410000):0.2729620000	1jgc_A:0.2833090000):0.2112290000	((((((1lb3_A:0.0497040000	2za7_A:0.0697600000):0.2578140000	1bg7_A:0.1047150000):0.1103090000	1r03_A:0.1022280000):0.1652770000	(1z6o_A:0.8752890000	1z6o_M:0.6031960000):0.1465040000):0.2083050000	(((1eum_A:0.2337300000	1krq_A:0.3103970000):0.2799120000	(2jd7_A:0.1644210000	1vlg_A:0.2765550000):0.0929454000):0.1108500000	3e6s_A:0.5919270000):0.0742607000):0.2494650000	(1otk_A:1.5846290000	(((((1oqu_A:0.1733200000	1uzr_A:0.0594830000):0.0853793000	1r2f_A:0.0812650000):0.5411630000	(1mxr_A:1.0018510000	(1jk0_A:0.3897610000	(2uw2_A:0.0741460000	1w68_A:0.0794160000):0.1365950000):0.7509030000):0.2221150000):0.2572870000	3ee4_A:0.8628570000):0.4222990000	((((2inc_B:1.0545410000	1mty_B:1.6437720000):0.1661840000	2inp_C:0.8427920000):0.2280560000	(1mty_D:1.1625460000	3dhg_A:1.0024320000):0.4495370000):0.8144510000	(((2uw1_A:0.0000010000	2uw1_B:0.0000010000):0.2462610000	1afr_A:0.0236370000):0.8927600000	1za0_A:1.4649300000):0.1994570000):0.2087900000):0.1680540000):0.7124060000):0.1875140000):0.1523990000	1nfv_A:0.6914060000):0.1694720000):0.4716810000):0.0468645000	(((1qgh_A:0.3505310000	2ux1_A:0.4006150000):0.3233110000	((((1dps_A:0.0000010000	1jts_A:0.0000010000):0.2797650000	1o9r_A:0.3041040000):0.2537350000	1uvh_A:0.6136420000):0.2038070000	(1tjo_A:0.0000010000	1tk6_A:0.0000010000):0.6738960000):0.1696800000):0.0585010000	(1ji4_A:0.4242030000	2fjc_A:0.4419500000):0.1845400000):0.1120640000):0.1093610000):0.0566627000	1n1q_A:0.2530480000);
(1ji5_A:0.1743800000	(1jig_A:0.1042890000	(1n1q_A:0.2043180000	((1qgh_A:0.3149400000	2ux1_A:0.4097240000):0.2670900000	((1ji4_A:0.4670180000	2fjc_A:0.4231160000):0.1281780000	(((((1dps_A:0.0000010000	1jts_A:0.0000010000):0.3008400000	1o9r_A:0.3047390000):0.1978680000	1uvh_A:0.7286400000):0.1847430000	(1tjo_A:0.0000020000	1tk6_A:0.0000020000):0.6221220000):0.1668470000	(((2fzf_A:1.7913700000	1nfv_A:0.4246040000):0.1034050000	((((((1bcf_A:0.0000010000	3e1q_A:0.0000010000):0.1694540000	2fkz_A:0.0555540000):0.1418450000	1jgc_A:0.2692490000):0.2893430000	(((((1lb3_A:0.0490210000	2za7_A:0.0631930000):0.2080570000	1bg7_A:0.0798840000):0.1176370000	1r03_A:0.0737620000):0.2379160000	(1z6o_A:0.8852270000	1z6o_M:0.6806240000):0.2142580000):0.1660570000	(((1eum_A:0.3502950000	1krq_A:0.1587490000):0.1681110000	3e6s_A:0.5499470000):0.1055670000	(2jd7_A:0.1717520000	1vlg_A:0.2762780000):0.1407910000):0.1181630000):0.3024910000):0.1184640000	((1lko_A:0.5940430000	1yuz_A:0.9805680000):0.4137240000	3qhb_A:0.8588410000):0.6409180000):0.2324910000	(1otk_A:1.6315310000	(((((((1oqu_A:0.1491210000	1r2f_A:0.1887190000):0.0521688000	1uzr_A:0.0069410000):0.6802250000	1mxr_A:0.9479840000):0.1203200000	(1jk0_A:0.3039540000	(2uw2_A:0.0650540000	1w68_A:0.0676980000):0.1179150000):0.7063190000):0.1997700000	3ee4_A:0.8839720000):0.4954720000	(((2uw1_A:0.0000010000	2uw1_B:0.0000010000):0.1666840000	1afr_A:0.0810040000):0.6207250000	1za0_A:1.3794010000):0.4705150000):0.0971749000	(((2inc_B:1.1006260000	1mty_B:1.5531450000):0.2142660000	2inp_C:0.8359110000):0.3305960000	(1mty_D:1.0527390000	3dhg_A:1.3265690000):0.4731970000):0.7653120000):0.2621100000):0.6488730000):0.1237540000):0.2066120000	2vzb_A:0.7300030000):0.2265630000):0.1075330000):0.1130010000):0.1224410000):0.0524777000):0.0351502000	2chp_A:0.4098600000);
(1ji5_A:0.2581350000	(1jig_A:0.0897680000	((2chp_A:0.3072430000	(((((1dps_A:0.0000010000	1jts_A:0.0000010000):0.2948050000	1o9r_A:0.2265530000):0.2346330000	1uvh_A:0.6236810000):0.2649710000	(1tjo_A:0.0000010000	1tk6_A:0.0000010000):0.7271120000):0.2742330000	(((((2fzf_A:1.2084260000	((1lko_A:0.5738990000	1yuz_A:0.8195980000):0.4691470000	3qhb_A:0.5831590000):0.3467430000):0.3577910000	(((((1lb3_A:0.0658310000	2za7_A:0.0916280000):0.2459040000	1bg7_A:0.1181650000):0.0785276000	1r03_A:0.1340330000):0.2794470000	(1z6o_A:0.8724730000	1z6o_M:0.6236480000):0.2612850000):0.1446880000	(((1eum_A:0.3474350000	1krq_A:0.2730580000):0.1083710000	3e6s_A:0.5813890000):0.1454910000	(2jd7_A:0.1644180000	1vlg_A:0.2207760000):0.0808511000):0.1192430000):0.2566280000):0.2055220000	(((1bcf_A:0.0000010000	3e1q_A:0.0000010000):0.1710450000	2fkz_A:0.0934050000):0.1475120000	1jgc_A:0.2703480000):0.3455630000):0.2379890000	(2vzb_A:0.5922270000	((1otk_A:1.4260930000	(((2inc_B:1.1076260000	2inp_C:0.7826460000):0.1006770000	1mty_B:2.0481820000):0.1680850000	(1mty_D:0.9054860000	3dhg_A:1.2098090000):0.6849650000):0.3699620000):0.2677680000	((((((1oqu_A:0.1412560000	1r2f_A:0.1934990000):0.0376582000	1uzr_A:0.0089110000):0.6711210000	3ee4_A:1.2016790000):0.1815010000	(1jk0_A:0.3202660000	(2uw2_A:0.0716750000	1w68_A:0.0408460000):0.1666290000):0.6475800000):0.1394890000	1mxr_A:1.0370790000):0.4492800000	(((2uw1_A:0.0000010000	2uw1_B:0.0000010000):0.1905330000	1afr_A:0.0724190000):1.0436800000	1za0_A:1.2768550000):0.4482760000):0.1713990000):0.9490200000):0.2132010000):0.0860958000	1nfv_A:0.5676770000):0.2672570000):0.1270020000):0.0791082000	((1qgh_A:0.3876890000	2ux1_A:0.4695350000):0.1883590000	(1ji4_A:0.4489190000	2fjc_A:0.4764510000):0.1731820000):0.1706630000):0.0979420000):0.0213320000	1n1q_A:0.2500450000);
(1ji5_A:0.2129600000	(1jig_A:0.0726560000	((1qgh_A:0.3228220000	2ux1_A:0.2968060000):0.3540650000	((1ji4_A:0.3769230000	2fjc_A:0.3873450000):0.0475434000	(((((1dps_A:0.0000010000	1jts_A:0.0000010000):0.3561480000	1o9r_A:0.1734920000):0.3317370000	1uvh_A:0.5731890000):0.1313590000	(1tjo_A:0.0000010000	1tk6_A:0.0000010000):0.5916740000):0.1633680000	(((((((2fzf_A:1.5467540000	(1lko_A:0.6609940000	1yuz_A:0.6726350000):0.3293520000):0.1645480000	3qhb_A:0.8570850000):0.6039630000	(((((((1lb3_A:0.0256210000	2za7_A:0.1068880000):0.2082800000	1bg7_A:0.1097690000):0.1022700000	1r03_A:0.1521490000):0.2287860000	(1z6o_A:0.8197090000	1z6o_M:0.4735820000):0.3206470000):0.2424360000	3e6s_A:0.6463120000):0.1608180000	(1eum_A:0.2912740000	1krq_A:0.2773270000):0.2223670000):0.0521636000	(2jd7_A:0.1718220000	1vlg_A:0.2328780000):0.0678901000):0.3717560000):0.1839200000	(((1bcf_A:0.0000010000	3e1q_A:0.0000010000):0.1578250000	2fkz_A:0.0860840000):0.0897610000	1jgc_A:0.2564850000):0.3125020000):0.2326440000	1nfv_A:0.4085140000):0.1671990000	(1otk_A:1.4007910000	(((((((1oqu_A:0.1359860000	1uzr_A:0.0606760000):0.1115910000	1r2f_A:0.0238770000):0.5749390000	3ee4_A:1.1852140000):0.2743160000	1mxr_A:0.8998980000):0.1255720000	(1jk0_A:0.3371070000	(2uw2_A:0.0714520000	1w68_A:0.0591590000):0.1446370000):0.5436750000):0.3762880000	(((2uw1_A:0.0000010000	2uw1_B:0.0000010000):0.2147690000	1afr_A:0.0355200000):0.9557140000	1za0_A:1.0771340000):0.6780520000):0.1602470000	(((2inc_B:1.1742930000	1mty_B:1.7487110000):0.2518220000	2inp_C:1.0777710000):0.1852140000	(1mty_D:0.9475550000	3dhg_A:1.3741920000):0.4132200000):0.5743250000):0.3913610000):0.7822250000):0.1734170000	2vzb_A:0.6725050000):0.3051430000):0.1202370000):0.0994353000):0.1285170000):0.0744787000	(1n1q_A:0.2051270000	2chp_A:0.3813430000):0.0375286000);
(1ji5_A:0.1635210000	((1jig_A:0.1208230000	((1qgh_A:0.2455490000	2ux1_A:0.3961820000):0.3484200000	(((1ji4_A:0.3065820000	2fjc_A:0.5262880000):0.0646649000	((((1dps_A:0.0000010000	1jts_A:0.0000010000):0.3398100000	1o9r_A:0.1527220000):0.3507010000	(1tjo_A:0.0000010000	1tk6_A:0.0000010000):0.6641660000):0.1825160000	1uvh_A:0.6879330000):0.2149430000):0.0605729000	((2fzf_A:1.7370820000	2vzb_A:0.5074750000):0.1207630000	(((((((1bcf_A:0.0000010000	3e1q_A:0.0000010000):0.1681430000	2fkz_A:0.1010890000):0.1182810000	1jgc_A:0.3180090000):0.4393280000	(((((1lb3_A:0.0319770000	2za7_A:0.1007490000):0.2110740000	1bg7_A:0.1289630000):0.0960570000	1r03_A:0.1152810000):0.1930800000	(1z6o_A:0.8532150000	1z6o_M:0.4670170000):0.2240590000):0.2557700000	(((1eum_A:0.2640180000	1krq_A:0.3539680000):0.1651850000	3e6s_A:0.6819540000):0.0568802000	(2jd7_A:0.1547860000	1vlg_A:0.2571540000):0.1276310000):0.1209220000):0.3322610000):0.0829916000	((1lko_A:0.8255890000	1yuz_A:0.7964110000):0.2378620000	3qhb_A:0.6960290000):0.5340870000):0.1280110000	1nfv_A:0.4643370000):0.1305360000	(1otk_A:1.5277040000	((((((1oqu_A:0.1540160000	1uzr_A:0.0580330000):0.0572521000	1r2f_A:0.1133680000):0.6612880000	1mxr_A:0.9832690000):0.0945997000	((1jk0_A:0.4941820000	2uw2_A:0.0660240000):0.0390932000	1w68_A:0.0546810000):0.7806520000):0.3235930000	3ee4_A:0.9376310000):0.2712430000	((((2inc_B:0.8173180000	1mty_B:1.5996600000):0.2274030000	2inp_C:1.0373150000):0.4480720000	(1mty_D:1.1453420000	3dhg_A:1.1444540000):0.4131650000):0.4452590000	(((2uw1_A:0.0000010000	2uw1_B:0.0000010000):0.1654440000	1afr_A:0.0816740000):0.7036950000	1za0_A:1.4106760000):0.4687290000):0.1662600000):0.1575580000):0.6483290000):0.2102970000):0.3157230000):0.1602730000):0.0902877000):0.0495670000	1n1q_A:0.1976650000):0.0480138000	2chp_A:0.3821270000);
(1ji5_A:0.2382850000	(1jig_A:0.1056640000	(((2chp_A:0.3042550000	((((1dps_A:0.0000010000	1jts_A:0.0000010000):0.2846950000	1o9r_A:0.1197000000):0.2829340000	1uvh_A:0.5669760000):0.2360570000	(1tjo_A:0.0000010000	1tk6_A:0.0000010000):0.6238920000):0.1931760000):0.0939588000	((((((2fzf_A:1.4874100000	(1lko_A:0.6090260000	(1yuz_A:0.6896500000	3qhb_A:0.8450400000):0.1598330000):0.2584590000):0.5491150000	(((((1lb3_A:0.0642720000	2za7_A:0.0624760000):0.2273920000	1bg7_A:0.0718950000):0.0847779000	1r03_A:0.1187940000):0.1796300000	(1z6o_A:0.9016150000	1z6o_M:0.7213210000):0.1606080000):0.2116970000	(((1eum_A:0.2367710000	1krq_A:0.1920440000):0.1874620000	3e6s_A:0.5243370000):0.1460010000	(2jd7_A:0.1356720000	1vlg_A:0.2373640000):0.1078030000):0.1044290000):0.3330960000):0.1965100000	(((1bcf_A:0.0000010000	3e1q_A:0.0000010000):0.1357450000	2fkz_A:0.0781050000):0.1688770000	1jgc_A:0.2352380000):0.2747400000):0.1348030000	1nfv_A:0.5356610000):0.2046390000	(1otk_A:1.8551940000	(((((((1oqu_A:0.1807800000	1uzr_A:0.0586730000):0.0474148000	1r2f_A:0.1492980000):0.7151070000	1mxr_A:0.8594710000):0.1865940000	(1jk0_A:0.3788520000	(2uw2_A:0.0555410000	1w68_A:0.0776200000):0.1232680000):0.5570530000):0.3385130000	3ee4_A:1.0483300000):0.1628580000	(((2inc_B:1.0232630000	2inp_C:0.8377930000):0.1625120000	1mty_B:1.7394070000):0.2004970000	(1mty_D:1.1711290000	3dhg_A:1.2082370000):0.4149860000):0.7148230000):0.3427400000	(((2uw1_A:0.0000010000	2uw1_B:0.0000010000):0.2028980000	1afr_A:0.0532870000):0.8202410000	1za0_A:1.2158580000):0.4175970000):0.0590654000):0.7252440000):0.2033660000	2vzb_A:0.6331270000):0.2431230000):0.0685653000	((1qgh_A:0.2936840000	2ux1_A:0.3743830000):0.2679160000	(1ji4_A:0.4530290000	2fjc_A:0.3725730000):0.1423490000):0.0891778000):0.1144440000):0.0365184000	1n1q_A:0.2229510000);
(1ji5_A:0.1904410000	((1jig_A:0.0745240000	((1qgh_A:0.2911330000	2ux1_A:0.3536280000):0.2661590000	((1ji4_A:0.5159110000	2fjc_A:0.3707670000):0.1223670000	(((((1dps_A:0.0000010000	1jts_A:0.0000010000):0.1952880000	1uvh_A:0.7756250000):0.1044000000	1o9r_A:0.1753040000):0.2657420000	(1tjo_A:0.0000010000	1tk6_A:0.0000010000):0.5854720000):0.2219910000	(((((2fzf_A:1.2899460000	((1lko_A:0.7872500000	1yuz_A:0.9168090000):0.2587130000	3qhb_A:0.7307280000):0.5387050000):0.3798190000	(((((1lb3_A:0.0559860000	2za7_A:0.0658190000):0.1775780000	1bg7_A:0.0987950000):0.0609517000	1r03_A:0.1240260000):0.1598150000	(1z6o_A:0.7279570000	1z6o_M:0.5480640000):0.4250380000):0.2125380000	(((1eum_A:0.3042470000	1krq_A:0.2477590000):0.1408240000	3e6s_A:0.6141320000):0.1231630000	(2jd7_A:0.1607660000	1vlg_A:0.2923470000):0.1288020000):0.1797130000):0.2027780000):0.1192530000	((((1bcf_A:0.0000010000	3e1q_A:0.0000010000):0.1994880000	2fkz_A:0.0496090000):0.2247620000	1jgc_A:0.1614120000):0.4434840000	1nfv_A:0.6389410000):0.1086790000):0.1916730000	(1otk_A:1.4791540000	((((((((1oqu_A:0.2082000000	1uzr_A:0.0607090000):0.0712729000	1r2f_A:0.1174550000):0.7097740000	1mxr_A:0.9768470000):0.1062540000	((1jk0_A:0.4813020000	2uw2_A:0.0526860000):0.0321615000	1w68_A:0.0321500000):1.0316000000):0.1841640000	3ee4_A:1.0348150000):0.2419370000	(((2inc_B:0.9556070000	2inp_C:0.6231470000):0.1657120000	(1mty_D:1.3069400000	3dhg_A:0.8212890000):0.4997380000):0.0180862000	1mty_B:2.1328530000):0.7015500000):0.2757370000	((2uw1_A:0.0000010000	2uw1_B:0.0000010000):0.1930150000	1afr_A:0.0888300000):1.0019500000):0.0997873000	1za0_A:1.4925710000):0.1807910000):0.5438300000):0.1183430000	2vzb_A:0.9095380000):0.3985650000):0.0925509000):0.1084420000):0.1477310000):0.0745253000	1n1q_A:0.2321280000):0.0417174000	2chp_A:0.3782500000);
(1ji5_A:0.2637280000	(1jig_A:0.0473140000	((((1qgh_A:0.3990540000	2ux1_A:0.2979180000):0.2995880000	1ji4_A:0.4057870000):0.0646338000	2fjc_A:0.3452440000):0.1595510000	(((((1dps_A:0.0000020000	1jts_A:0.0000020000):0.2633030000	1o9r_A:0.2450350000):0.2455110000	1uvh_A:0.5959830000):0.2123270000	(1tjo_A:0.0000020000	1tk6_A:0.0000020000):0.7318430000):0.2670510000	((((2fzf_A:1.3156280000	((1lko_A:0.6041990000	1yuz_A:0.7291500000):0.2921980000	3qhb_A:0.7754500000):0.4013690000):0.3141520000	((((1bcf_A:0.0000020000	3e1q_A:0.0000020000):0.1415420000	2fkz_A:0.1235670000):0.0991010000	1jgc_A:0.3104530000):0.3248620000	((((1lb3_A:0.0647410000	2za7_A:0.1015300000):0.2005140000	(1bg7_A:0.0949160000	(1z6o_A:0.8470510000	1z6o_M:0.6657520000):0.2537610000):0.0451225000):0.0892522000	1r03_A:0.1136270000):0.3241650000	(((1eum_A:0.2905030000	1krq_A:0.2323640000):0.1606730000	3e6s_A:0.5839300000):0.1318170000	(2jd7_A:0.1843530000	1vlg_A:0.2243330000):0.1133680000):0.1361910000):0.2785820000):0.1094100000):0.1790970000	1nfv_A:0.4605400000):0.2069110000	(2vzb_A:0.5541720000	((1otk_A:1.6848880000	(((2uw1_A:0.0000020000	2uw1_B:0.0000020000):0.1872850000	1afr_A:0.0625410000):0.9846800000	1za0_A:1.2736580000):0.3138410000):0.1187420000	((((((1oqu_A:0.1852950000	1r2f_A:0.2127020000):0.0643919000	1uzr_A:0.0189620000):0.6995620000	1mxr_A:0.9257230000):0.2421990000	((1jk0_A:0.5406640000	2uw2_A:0.0569930000):0.0807980000	1w68_A:0.0215630000):0.9706010000):0.2783120000	3ee4_A:0.9414180000):0.1594060000	(((2inc_B:1.3091050000	1mty_B:1.5643330000):0.1856270000	2inp_C:0.8759180000):0.2904230000	(1mty_D:1.0862330000	3dhg_A:1.1669280000):0.4838000000):0.6613470000):0.3131300000):0.5699210000):0.2083600000):0.3599470000):0.0731751000):0.0950594000):0.0372407000	(1n1q_A:0.2150140000	2chp_A:0.4196570000):0.0690597000);
(1ji5_A:0.1932160000	((1jig_A:0.1647750000	(((1qgh_A:0.2922320000	2ux1_A:0.4576740000):0.1916500000	(1ji4_A:0.3722320000	2fjc_A:0.4842690000):0.2675650000):0.0883918000	(((((1dps_A:0.0000010000	1jts_A:0.0000010000):0.3119280000	1o9r_A:0.2508310000):0.1501330000	1uvh_A:0.6627010000):0.2020380000	(1tjo_A:0.0000010000	1tk6_A:0.0000010000):0.7506100000):0.1555420000	(((2fzf_A:1.3935470000	((1lko_A:0.5352870000	1yuz_A:0.7732380000):0.2552460000	3qhb_A:0.5620580000):0.3265670000):0.2915560000	(((((1bcf_A:0.0000010000	3e1q_A:0.0000010000):0.1954520000	2fkz_A:0.1265250000):0.1283630000	1jgc_A:0.2285940000):0.4669150000	1nfv_A:0.5388980000):0.2006370000	(((((((1lb3_A:0.0690260000	2za7_A:0.1019890000):0.2028990000	1bg7_A:0.1325560000):0.0872003000	1r03_A:0.1365780000):0.1834190000	(1z6o_A:0.9282440000	1z6o_M:0.4754100000):0.3582290000):0.2558180000	3e6s_A:0.5663840000):0.1915540000	((1eum_A:0.2525370000	1krq_A:0.3146170000):0.2346220000	(2jd7_A:0.2043230000	1vlg_A:0.2438940000):0.1189920000):0.0903412000):0.3017070000	(1otk_A:1.5112960000	(((((((1oqu_A:0.1772730000	1uzr_A:0.0575520000):0.0693452000	1r2f_A:0.1481310000):0.6186640000	1mxr_A:0.8953970000):0.2752790000	((1jk0_A:0.4282740000	2uw2_A:0.0489940000):0.0361948000	1w68_A:0.0270120000):0.6503120000):0.2870190000	3ee4_A:1.0060480000):0.5011570000	(((2uw1_A:0.0000010000	2uw1_B:0.0000010000):0.1842490000	1afr_A:0.0378090000):0.7148490000	1za0_A:1.3001070000):0.3843980000):0.1635970000	((2inc_B:1.3075930000	(2inp_C:0.8649860000	1mty_B:1.5752130000):0.1017610000):0.2405850000	(1mty_D:1.1066870000	3dhg_A:1.1146350000):0.4703830000):0.5985150000):0.1748190000):0.5679940000):0.1467500000):0.0906559000):0.1724800000	2vzb_A:0.7474280000):0.3495980000):0.1519680000):0.0687645000):0.0457916000	1n1q_A:0.2838060000):0.0441602000	2chp_A:0.3781920000);
(1ji5_A:0.2148240000	(1jig_A:0.1271300000	((1qgh_A:0.3780860000	2ux1_A:0.4147060000):0.2763960000	((1ji4_A:0.4255450000	2fjc_A:0.3469060000):0.1542590000	((((1dps_A:0.0000010000	1jts_A:0.0000010000):0.2738600000	1o9r_A:0.2282520000):0.2624540000	1uvh_A:0.7901190000):0.3439180000	((1tjo_A:0.0000010000	1tk6_A:0.0000010000):0.5383830000	((((((2fzf_A:1.3938970000	((1lko_A:0.4564410000	1yuz_A:0.9859840000):0.3659580000	3qhb_A:0.6653270000):0.4408320000):0.3956620000	((((((1lb3_A:0.0656340000	2za7_A:0.0700500000):0.2345160000	1bg7_A:0.1024790000):0.1014440000	1r03_A:0.0950400000):0.1893450000	1z6o_M:0.6413350000):0.0645195000	1z6o_A:0.9388900000):0.0978980000	(((1eum_A:0.2879370000	1krq_A:0.2707440000):0.0828139000	3e6s_A:0.5452730000):0.1467970000	(2jd7_A:0.2109970000	1vlg_A:0.2469820000):0.0941184000):0.1317500000):0.2210080000):0.1765540000	(((1bcf_A:0.0000010000	3e1q_A:0.0000010000):0.1680170000	2fkz_A:0.0982950000):0.0970326000	1jgc_A:0.2577220000):0.2859040000):0.2216960000	1nfv_A:0.5049090000):0.1970690000	2vzb_A:0.9771510000):0.1064870000	(1otk_A:1.4004640000	(((((((1oqu_A:0.1773590000	1uzr_A:0.0607300000):0.0635875000	1r2f_A:0.1387700000):0.6741450000	1mxr_A:0.9815250000):0.1905640000	(1jk0_A:0.3687920000	(2uw2_A:0.0752830000	1w68_A:0.0482980000):0.1227790000):0.6302620000):0.4266190000	3ee4_A:0.9341870000):0.2580530000	(((2inc_B:1.0449630000	2inp_C:0.9027120000):0.3017550000	1mty_B:1.6812170000):0.2141560000	(1mty_D:1.1236820000	3dhg_A:1.3239350000):0.3529070000):0.6832430000):0.2692120000	(((2uw1_A:0.0000010000	2uw1_B:0.0000010000):0.1941590000	1afr_A:0.0288490000):0.8548010000	1za0_A:1.2668180000):0.4299210000):0.1836060000):0.5748220000):0.1235270000):0.1469140000):0.1127750000):0.1393630000):0.0892721000):0.0609530000	(1n1q_A:0.2293490000	2chp_A:0.3011610000):0.0558983000);
(1ji5_A:0.1049260000	(((1jig_A:0.0617010000	((1ji4_A:0.4353440000	2fjc_A:0.3256390000):0.1237010000	((((1dps_A:0.0000010000	1jts_A:0.0000010000):0.2461900000	1o9r_A:0.2151940000):0.3698740000	(1uvh_A:0.6436980000	(1tjo_A:0.0000010000	1tk6_A:0.0000010000):0.7059290000):0.1273870000):0.1960070000	(((2fzf_A:1.6876370000	2vzb_A:0.4748670000):0.1954140000	((((((1bcf_A:0.0000010000	3e1q_A:0.0000010000):0.1110670000	2fkz_A:0.0677360000):0.1498160000	1jgc_A:0.2523860000):0.3901080000	(((((1lb3_A:0.0671800000	2za7_A:0.0892790000):0.2503140000	1bg7_A:0.0718760000):0.0767448000	1r03_A:0.1004780000):0.2428740000	(1z6o_A:0.7527440000	1z6o_M:0.6001920000):0.1725700000):0.1411370000	(((1eum_A:0.1764480000	1krq_A:0.2808990000):0.1858400000	3e6s_A:0.6517990000):0.1003070000	(2jd7_A:0.1693810000	1vlg_A:0.2754880000):0.0999430000):0.1405480000):0.3545180000):0.0420317000	1nfv_A:0.6498520000):0.1260260000	((1lko_A:0.6320500000	1yuz_A:0.7523460000):0.2400740000	3qhb_A:0.5795520000):0.7483650000):0.2950420000):0.0963918000	(1otk_A:1.3761360000	(((((((1oqu_A:0.1330590000	1r2f_A:0.1645000000):0.0620562000	1uzr_A:0.0068070000):0.6909870000	1mxr_A:0.8957770000):0.1885210000	(1jk0_A:0.4363170000	(2uw2_A:0.0683970000	1w68_A:0.0502580000):0.1053200000):0.7129150000):0.3249670000	3ee4_A:0.9245450000):0.3899540000	(((2inc_B:1.1182330000	2inp_C:0.9594610000):0.2332860000	1mty_B:1.8139360000):0.3865850000	(1mty_D:1.0756150000	3dhg_A:1.0644960000):0.4079320000):0.3396360000):0.2571620000	(((2uw1_A:0.0000010000	2uw1_B:0.0000010000):0.1848590000	1afr_A:0.0511010000):0.6181100000	1za0_A:1.4269140000):0.4134190000):0.2460870000):0.6432680000):0.1788960000):0.1701140000):0.2169620000):0.0638674000	1n1q_A:0.2645910000):0.0465771000	2chp_A:0.4709410000):0.1100300000	(1qgh_A:0.1501370000	2ux1_A:0.6220110000):0.3270310000);
(1ji5_A:0.1765320000	((1jig_A:0.0938880000	((1qgh_A:0.2972620000	2ux1_A:0.3995230000):0.2140040000	((1ji4_A:0.4660330000	2fjc_A:0.3848230000):0.1378310000	((((1dps_A:0.0000010000	1jts_A:0.0000010000):0.2301530000	1o9r_A:0.2291060000):0.3029200000	1uvh_A:0.4692160000):0.2566860000	((1tjo_A:0.0000010000	1tk6_A:0.0000010000):0.5752160000	((((((((2fzf_A:1.6034150000	1yuz_A:0.6018650000):0.1787880000	1lko_A:0.7802360000):0.1999530000	3qhb_A:0.6767490000):0.6513180000	((((((1lb3_A:0.0599450000	2za7_A:0.0900010000):0.3215540000	1bg7_A:0.0773600000):0.0792063000	1r03_A:0.1595320000):0.1754230000	(1z6o_A:0.9625370000	1z6o_M:0.6252820000):0.2018390000):0.2188500000	3e6s_A:0.6740480000):0.1762300000	((1eum_A:0.2065790000	1krq_A:0.3237900000):0.2548740000	(2jd7_A:0.1374340000	1vlg_A:0.2738370000):0.0834547000):0.0471000000):0.3432460000):0.1377390000	(((1bcf_A:0.0000010000	3e1q_A:0.0000010000):0.1882950000	2fkz_A:0.0702050000):0.1523370000	1jgc_A:0.2837940000):0.4129150000):0.0830626000	1nfv_A:0.7725490000):0.2474300000	(((1otk_A:1.4441560000	(((2inc_B:1.1684740000	2inp_C:0.7101080000):0.4190750000	1mty_B:1.6059040000):0.0987349000	(1mty_D:1.0992330000	3dhg_A:1.2270410000):0.4373770000):0.6529150000):0.1468690000	(((((1oqu_A:0.1608840000	1uzr_A:0.0556830000):0.0931524000	1r2f_A:0.1381890000):0.6631940000	1mxr_A:0.7848020000):0.2564040000	((1jk0_A:0.4784060000	2uw2_A:0.0652920000):0.0512401000	1w68_A:0.0305880000):0.6991530000):0.3829760000	3ee4_A:0.9384510000):0.3289570000):0.3284050000	(((2uw1_A:0.0000010000	2uw1_B:0.0000010000):0.2114410000	1afr_A:0.0663570000):1.0099700000	1za0_A:1.4528130000):0.1697780000):0.6666740000):0.2036910000	2vzb_A:0.6873620000):0.2738170000):0.1514490000):0.1761460000):0.1460670000):0.1564470000):0.0335634000	1n1q_A:0.2462500000):0.0556281000	2chp_A:0.4310790000);
(1ji5_A:0.1760250000	(1jig_A:0.0918440000	1n1q_A:0.2652530000):0.0413485000	(2chp_A:0.3738420000	((((1qgh_A:0.2412540000	2ux1_A:0.3377810000):0.2556130000	1ji4_A:0.4453250000):0.0955760000	2fjc_A:0.3943930000):0.0937682000	(((((1dps_A:0.0000010000	1jts_A:0.0000010000):0.2651320000	1o9r_A:0.2073200000):0.2181170000	1uvh_A:0.4901270000):0.2320180000	(1tjo_A:0.0000010000	1tk6_A:0.0000010000):0.6566030000):0.2570220000	((((((2fzf_A:1.3899570000	((1lko_A:0.7180240000	1yuz_A:0.7534970000):0.1993610000	3qhb_A:0.7989930000):0.3445030000):0.3137960000	((((((1lb3_A:0.0392330000	2za7_A:0.0839450000):0.2451420000	1bg7_A:0.0995230000):0.0256211000	1r03_A:0.1133400000):0.2083780000	(1z6o_A:0.9282680000	1z6o_M:0.5930130000):0.3235070000):0.2185360000	3e6s_A:0.5530480000):0.1314290000	((1eum_A:0.2767630000	1krq_A:0.2887640000):0.1823920000	(2jd7_A:0.1057400000	1vlg_A:0.2404340000):0.1322620000):0.0654986000):0.3625690000):0.2732260000	(((1bcf_A:0.0000010000	3e1q_A:0.0000010000):0.1742550000	2fkz_A:0.0988900000):0.1963700000	1jgc_A:0.1779270000):0.4096350000):0.1152990000	1nfv_A:0.6435920000):0.0967388000	(1otk_A:1.3944290000	(((((((1oqu_A:0.1402890000	1r2f_A:0.1691860000):0.0359316000	1uzr_A:0.0389950000):0.7568570000	(1jk0_A:0.4164390000	(2uw2_A:0.0511010000	1w68_A:0.0803650000):0.1377990000):0.6809750000):0.0545204000	1mxr_A:0.8655090000):0.4117540000	3ee4_A:0.8555660000):0.2764240000	(((2inc_B:1.2204760000	2inp_C:1.0113780000):0.3058910000	1mty_B:1.5755420000):0.1826540000	(1mty_D:1.1289200000	3dhg_A:1.3298410000):0.2513860000):0.6010390000):0.3310830000	(((2uw1_A:0.0000010000	2uw1_B:0.0000010000):0.1893660000	1afr_A:0.0332120000):0.9587950000	1za0_A:1.6622060000):0.2149370000):0.1942340000):0.6291100000):0.1846080000	2vzb_A:0.6719120000):0.2548610000):0.0991862000):0.0469525000):0.0665075000);
(1ji5_A:0.1757160000	(1jig_A:0.1553410000	(((1qgh_A:0.3232310000	2ux1_A:0.5178310000):0.1657050000	(1ji4_A:0.4658140000	2fjc_A:0.3788550000):0.2131070000):0.1089290000	(((((1dps_A:0.0000010000	1jts_A:0.0000010000):0.2922380000	1o9r_A:0.1133570000):0.4070800000	1uvh_A:0.6378010000):0.1720850000	(1tjo_A:0.0000020000	1tk6_A:0.0000020000):0.6226050000):0.1464760000	((((((((2fzf_A:1.4682010000	1yuz_A:0.7476030000):0.1464360000	3qhb_A:0.8482450000):0.1393560000	1lko_A:0.9027390000):0.6204130000	((((((1lb3_A:0.0620930000	2za7_A:0.0885790000):0.2311530000	1bg7_A:0.0952560000):0.0396955000	1r03_A:0.1426070000):0.2141990000	(1z6o_A:0.8360740000	1z6o_M:0.7114540000):0.1912240000):0.2263350000	3e6s_A:0.6718140000):0.1301130000	((1eum_A:0.2258110000	1krq_A:0.2972460000):0.2710100000	(2jd7_A:0.1612350000	1vlg_A:0.2594600000):0.1072380000):0.0629847000):0.2839570000):0.1919270000	(((1bcf_A:0.0000010000	3e1q_A:0.0000010000):0.2239950000	2fkz_A:0.0680810000):0.1546160000	1jgc_A:0.2711110000):0.4799700000):0.1116550000	1nfv_A:0.3861720000):0.2836970000	(1otk_A:1.2732590000	(((((((1oqu_A:0.1551030000	1r2f_A:0.1852240000):0.0404287000	1uzr_A:0.0108020000):0.6003760000	1mxr_A:0.8697840000):0.1461980000	(1jk0_A:0.3875930000	(2uw2_A:0.0723310000	1w68_A:0.0786010000):0.0958882000):0.6694900000):0.3684080000	3ee4_A:0.9289810000):0.2331990000	(((2inc_B:0.9283090000	1mty_B:1.8776640000):0.1424290000	2inp_C:1.0637610000):0.3817590000	(1mty_D:0.9432620000	3dhg_A:1.2623090000):0.4834620000):0.7209250000):0.1010320000	(((2uw1_A:0.0000010000	2uw1_B:0.0000010000):0.2032830000	1afr_A:0.0318190000):0.8928440000	1za0_A:1.4215830000):0.4738580000):0.3407020000):0.4887260000):0.2399360000	2vzb_A:0.6788300000):0.3065920000):0.1711510000):0.1082740000):0.0646235000	(1n1q_A:0.3134240000	2chp_A:0.4215520000):0.0348260000);
(1ji5_A:0.2088350000	1jig_A:0.1979510000	((1n1q_A:0.1872820000	((1qgh_A:0.2598200000	2ux1_A:0.4158620000):0.2375470000	(((1ji4_A:0.3005680000	2fjc_A:0.5058330000):0.0570082000	(((2fzf_A:1.5089210000	(1otk_A:1.4047810000	(((((((1oqu_A:0.1626790000	1r2f_A:0.1937400000):0.0480980000	1uzr_A:0.0131470000):0.6278130000	1mxr_A:0.9071340000):0.3704310000	(1jk0_A:0.3649830000	(2uw2_A:0.0553530000	1w68_A:0.0534070000):0.1146630000):0.7618000000):0.2992160000	3ee4_A:0.9002200000):0.3914500000	(((2uw1_A:0.0000010000	2uw1_B:0.0000010000):0.1923120000	1afr_A:0.0578250000):0.6544800000	1za0_A:1.6251650000):0.6610220000):0.0947963000	(((2inc_B:1.1158350000	2inp_C:0.8742440000):0.2718680000	1mty_B:1.5778870000):0.1752990000	(1mty_D:1.2338770000	3dhg_A:1.1031240000):0.4681680000):0.8345630000):0.1915190000):0.8108110000):0.0473720000	(((((1bcf_A:0.0000010000	3e1q_A:0.0000010000):0.0967570000	2fkz_A:0.1407710000):0.1258440000	1jgc_A:0.2411950000):0.4227230000	(((1lko_A:0.5914000000	1yuz_A:0.8682420000):0.2551230000	3qhb_A:0.8152720000):0.8239130000	(((((1lb3_A:0.0701370000	2za7_A:0.0537980000):0.1788200000	1r03_A:0.1737500000):0.0613902000	1bg7_A:0.0229370000):0.2028790000	(1z6o_A:0.8338600000	1z6o_M:0.4700560000):0.2182290000):0.1924810000	(((1eum_A:0.3154660000	1krq_A:0.2825730000):0.1570680000	3e6s_A:0.4758190000):0.1015790000	(2jd7_A:0.1980580000	1vlg_A:0.2279820000):0.0848800000):0.1098190000):0.2416990000):0.1559240000):0.1764220000	1nfv_A:0.4715110000):0.1836150000):0.2367810000	2vzb_A:0.8534180000):0.2929230000):0.1141140000	((((1dps_A:0.0000010000	1jts_A:0.0000010000):0.3460210000	1o9r_A:0.1500080000):0.3241280000	1uvh_A:0.7421400000):0.2011560000	(1tjo_A:0.0000010000	1tk6_A:0.0000010000):0.6941650000):0.2204630000):0.1207100000):0.0858737000):0.0722815000	2chp_A:0.3820030000):0.0333563000);
(1ji5_A:0.1856950000	(1jig_A:0.0977160000	((((1qgh_A:0.2450310000	2ux1_A:0.3874440000):0.2131160000	2fjc_A:0.3540440000):0.0832557000	1ji4_A:0.3531940000):0.0913201000	(((((1dps_A:0.0000020000	1jts_A:0.0000020000):0.3042580000	1o9r_A:0.1890480000):0.2925780000	1uvh_A:0.5909980000):0.1623820000	(1tjo_A:0.0000020000	1tk6_A:0.0000020000):0.5505630000):0.2077940000	(((((((2fzf_A:1.3943220000	(1lko_A:0.6367380000	1yuz_A:0.7924280000):0.2121380000):0.1851450000	3qhb_A:0.6095590000):0.7301460000	(((((1lb3_A:0.0720860000	2za7_A:0.0762000000):0.1960370000	(1bg7_A:0.0890600000	1r03_A:0.2029420000):0.0687960000):0.2103670000	1z6o_M:0.5959990000):0.0940777000	1z6o_A:0.8610690000):0.1251960000	(((1eum_A:0.2705210000	1krq_A:0.3411840000):0.1979040000	3e6s_A:0.6657310000):0.1040660000	(2jd7_A:0.2283800000	1vlg_A:0.1497070000):0.1617540000):0.1374410000):0.2800430000):0.1137210000	(((1bcf_A:0.0000020000	3e1q_A:0.0000020000):0.1971170000	2fkz_A:0.1253320000):0.0940117000	1jgc_A:0.2009120000):0.4108090000):0.2225000000	1nfv_A:0.5424660000):0.2084620000	2vzb_A:0.7720130000):0.0637820000	(1otk_A:1.6347130000	(((((((1oqu_A:0.1539240000	1r2f_A:0.1988150000):0.0426213000	1uzr_A:0.0179540000):0.7238400000	1mxr_A:0.7770650000):0.1626730000	(1jk0_A:0.3842730000	(2uw2_A:0.0668680000	1w68_A:0.0634730000):0.1230460000):0.7368340000):0.4294430000	3ee4_A:0.8974070000):0.2383760000	(((2inc_B:1.0795130000	2inp_C:0.8550070000):0.2304030000	1mty_B:1.6165250000):0.2113720000	(1mty_D:0.9843890000	3dhg_A:1.1668720000):0.4949300000):0.7164730000):0.2560810000	(((2uw1_A:0.0000020000	2uw1_B:0.0000020000):0.1902180000	1afr_A:0.0374450000):0.9742050000	1za0_A:1.2277220000):0.4556820000):0.2268470000):0.4841010000):0.3109520000):0.0850566000):0.0697641000):0.0593692000	(1n1q_A:0.1811070000	2chp_A:0.3691550000):0.0488138000);
(1ji5_A:0.2609440000	(1jig_A:0.0840690000	(((1qgh_A:0.4303610000	2ux1_A:0.2340740000):0.2522490000	(1ji4_A:0.4480620000	2fjc_A:0.3127830000):0.1544060000):0.1562690000	(((((1dps_A:0.0000010000	1jts_A:0.0000010000):0.4440910000	1o9r_A:0.2127790000):0.2237870000	1uvh_A:0.5788980000):0.3262450000	(1tjo_A:0.0000010000	1tk6_A:0.0000020000):0.5563350000):0.2307620000	((((((2fzf_A:1.1652620000	(1lko_A:0.7136130000	1yuz_A:1.0770650000):0.2005970000):0.2923950000	3qhb_A:0.6595830000):0.4540460000	(((((1lb3_A:0.0607300000	2za7_A:0.0718000000):0.2632460000	1bg7_A:0.0937720000):0.0742074000	1r03_A:0.1471530000):0.2230440000	(1z6o_A:0.9440290000	1z6o_M:0.6110690000):0.2539670000):0.1274790000	((1eum_A:0.3269550000	1krq_A:0.2399400000):0.2280310000	(3e6s_A:0.6301320000	(2jd7_A:0.1645270000	1vlg_A:0.2543000000):0.1400210000):0.0544271000):0.2215430000):0.3936470000):0.0941248000	(((1bcf_A:0.0000010000	3e1q_A:0.0000010000):0.1821640000	2fkz_A:0.1138950000):0.1301780000	1jgc_A:0.3143120000):0.2884370000):0.2545610000	1nfv_A:0.6192800000):0.2073100000	(2vzb_A:0.5638960000	(1otk_A:1.6539120000	(((((((1oqu_A:0.1737180000	1uzr_A:0.0392170000):0.0601088000	1r2f_A:0.0959960000):0.6762370000	1mxr_A:0.8364160000):0.2005980000	(1jk0_A:0.3774000000	(2uw2_A:0.0575710000	1w68_A:0.0515000000):0.1469370000):0.5683630000):0.2779140000	3ee4_A:0.9956600000):0.3711540000	(((2inc_B:1.1219770000	2inp_C:0.8556560000):0.2954730000	1mty_B:1.6453760000):0.2659190000	(1mty_D:1.2181400000	3dhg_A:1.2281500000):0.3544970000):0.5472190000):0.2240170000	(((2uw1_A:0.0000010000	2uw1_B:0.0000010000):0.1936080000	1afr_A:0.0431730000):0.8855330000	1za0_A:1.3100330000):0.2984410000):0.3247220000):0.5153020000):0.1515810000):0.1664480000):0.1355240000):0.1555050000):0.0522420000	(1n1q_A:0.2149540000	2chp_A:0.3550010000):0.0643783000);
(1ji5_A:0.1701110000	(1jig_A:0.1931440000	(1n1q_A:0.2536300000	((1qgh_A:0.2403870000	2ux1_A:0.4200450000):0.3008200000	((1ji4_A:0.4319180000	2fjc_A:0.4965740000):0.2076120000	(((((1dps_A:0.0000010000	1jts_A:0.0000010000):0.2898050000	1o9r_A:0.3069820000):0.2552680000	1uvh_A:0.6316300000):0.1653930000	(1tjo_A:0.0000010000	1tk6_A:0.0000010000):0.6572220000):0.1567740000	((((((2fzf_A:1.4536790000	((1lko_A:0.6204540000	1yuz_A:0.8241290000):0.2081330000	3qhb_A:0.7867860000):0.2527790000):0.4708840000	(((((1lb3_A:0.0542730000	2za7_A:0.0626050000):0.1798890000	1bg7_A:0.1090510000):0.0391554000	1r03_A:0.1346940000):0.1860540000	(1z6o_A:0.7838880000	1z6o_M:0.5478140000):0.2308380000):0.1520680000	(((1eum_A:0.2146570000	1krq_A:0.3283830000):0.2507170000	(2jd7_A:0.2038190000	1vlg_A:0.1713730000):0.1093050000):0.1259020000	3e6s_A:0.6394120000):0.1251620000):0.1874380000):0.1900690000	(((1bcf_A:0.0000010000	3e1q_A:0.0000010000):0.1539640000	2fkz_A:0.1207400000):0.0947711000	1jgc_A:0.2970670000):0.4922460000):0.1676970000	1nfv_A:0.5539060000):0.2247520000	(1otk_A:1.3901000000	(((((((1oqu_A:0.1754870000	1r2f_A:0.1940780000):0.0529705000	1uzr_A:0.0135590000):0.7379420000	1mxr_A:0.9907820000):0.2527770000	((1jk0_A:0.4513550000	2uw2_A:0.0462270000):0.0423271000	1w68_A:0.0501620000):0.7045300000):0.3569980000	3ee4_A:0.9322300000):0.2206750000	(((2inc_B:1.2709040000	2inp_C:0.9340830000):0.2879960000	1mty_B:1.4400510000):0.2461070000	(1mty_D:1.0409370000	3dhg_A:1.0140590000):0.3897900000):0.6964660000):0.3375250000	(((2uw1_A:0.0000010000	2uw1_B:0.0000010000):0.2178050000	1afr_A:0.0301390000):0.6787940000	1za0_A:1.3951220000):0.3816820000):0.1382590000):0.4499240000):0.1844950000	2vzb_A:0.7453360000):0.2447770000):0.0460040000):0.1129140000):0.1018860000):0.0517571000):0.0378244000	2chp_A:0.4427720000);
(1ji5_A:0.1503480000	(1jig_A:0.1196260000	(((1qgh_A:0.2483520000	2ux1_A:0.4111180000):0.2972590000	(((((1dps_A:0.0000020000	1jts_A:0.0000020000):0.1580180000	1o9r_A:0.1853470000):0.4141450000	1uvh_A:0.6299790000):0.0802557000	(1tjo_A:0.0000020000	1tk6_A:0.0000020000):0.7354160000):0.2134690000	((2fzf_A:1.5056780000	2vzb_A:0.5248430000):0.2220070000	(((((1bcf_A:0.0000020000	3e1q_A:0.0000020000):0.1107640000	(2fkz_A:0.0815520000	1jgc_A:0.4307130000):0.0509069000):0.4199790000	(((1lko_A:0.7250850000	1yuz_A:0.9322220000):0.1708490000	3qhb_A:0.8713810000):0.8095540000	(((((1lb3_A:0.0653850000	2za7_A:0.0728660000):0.2386520000	(1bg7_A:0.0897160000	1r03_A:0.2007630000):0.0745873000):0.1576920000	(1z6o_A:0.8479510000	1z6o_M:0.4941120000):0.2489450000):0.1947490000	3e6s_A:0.5720790000):0.1294630000	((1eum_A:0.2703680000	1krq_A:0.4131180000):0.2171450000	(2jd7_A:0.2201130000	1vlg_A:0.2292990000):0.0921385000):0.0487016000):0.2552620000):0.2459690000):0.2364900000	1nfv_A:0.6820790000):0.2627870000	(1otk_A:2.0415660000	(((((((1oqu_A:0.1570590000	1r2f_A:0.1423210000):0.0537101000	1uzr_A:0.0141330000):0.7969340000	1mxr_A:0.8354290000):0.1683340000	(1jk0_A:0.3268680000	(2uw2_A:0.0539280000	1w68_A:0.0437630000):0.1958950000):0.7104300000):0.2594370000	3ee4_A:0.9424450000):0.5039660000	(((2inc_B:1.0864690000	2inp_C:1.0019670000):0.1540000000	1mty_B:1.6525780000):0.2019070000	(1mty_D:1.0578770000	3dhg_A:1.1861310000):0.6184720000):0.6851540000):0.2971990000	(((2uw1_A:0.0000020000	2uw1_B:0.0000020000):0.2366650000	1afr_A:0.0218060000):1.0113400000	1za0_A:1.4722130000):0.3807700000):0.3068060000):0.4258810000):0.0835131000):0.6214020000):0.1044980000):0.0201250000	(1ji4_A:0.5636090000	2fjc_A:0.5828720000):0.1053250000):0.1076940000):0.0553526000	(1n1q_A:0.2604010000	2chp_A:0.3943030000):0.0764200000);
(1ji5_A:0.1891460000	(1jig_A:0.0669390000	(((1qgh_A:0.3714080000	2ux1_A:0.2992960000):0.2711520000	(1ji4_A:0.4138430000	2fjc_A:0.4844830000):0.1438510000):0.1213350000	((((1dps_A:0.0000010000	1jts_A:0.0000010000):0.2823540000	1o9r_A:0.1581880000):0.2673950000	(1uvh_A:0.6954440000	(1tjo_A:0.0000010000	1tk6_A:0.0000010000):0.5939980000):0.1633420000):0.2090040000	((((((2fzf_A:1.3903570000	((1lko_A:0.6798500000	1yuz_A:0.7952160000):0.0958918000	3qhb_A:0.6698700000):0.3466960000):0.3448980000	(((((1lb3_A:0.0761690000	2za7_A:0.0873860000):0.2083600000	1bg7_A:0.0588860000):0.0990327000	1r03_A:0.0874160000):0.2743340000	(1z6o_A:0.7927730000	1z6o_M:0.5370490000):0.1226310000):0.0694969000	((((1eum_A:0.2360360000	1krq_A:0.2469240000):0.2278070000	2jd7_A:0.1614230000):0.0761511000	1vlg_A:0.1807100000):0.1526850000	3e6s_A:0.5042360000):0.1973030000):0.2135090000):0.1673940000	(((1bcf_A:0.0000010000	3e1q_A:0.0000010000):0.1908520000	2fkz_A:0.1119890000):0.1354100000	1jgc_A:0.1914700000):0.4122680000):0.2072400000	1nfv_A:0.5763490000):0.0871121000	(1otk_A:1.2242110000	(((((((1oqu_A:0.1473570000	1r2f_A:0.1190970000):0.0669042000	1uzr_A:0.0159040000):0.6591950000	1mxr_A:0.7699800000):0.1475680000	(1jk0_A:0.3502200000	(2uw2_A:0.0677360000	1w68_A:0.0616060000):0.1243900000):0.7371610000):0.2582690000	3ee4_A:0.8660540000):0.4103530000	(((2uw1_A:0.0000010000	2uw1_B:0.0000010000):0.1912870000	1afr_A:0.0688430000):0.8729180000	1za0_A:1.1681480000):0.4948980000):0.1015780000	(((2inc_B:1.3303220000	1mty_B:1.3662900000):0.1732850000	2inp_C:1.1411130000):0.3044240000	(1mty_D:1.0315040000	3dhg_A:1.2501300000):0.4487380000):0.7009220000):0.1878480000):0.4776730000):0.1568240000	2vzb_A:0.8643050000):0.2488740000):0.0671382000):0.0826004000):0.0506598000	(1n1q_A:0.1534160000	2chp_A:0.3768790000):0.0791543000);
(1ji5_A:0.0684990000	((1jig_A:0.1367040000	(1n1q_A:0.1213790000	((1ji4_A:0.2627150000	2fjc_A:0.4447690000):0.2206520000	(((((1dps_A:0.0000010000	1jts_A:0.0000010000):0.2256290000	1o9r_A:0.3018950000):0.1924020000	1uvh_A:0.7363420000):0.2356290000	(1tjo_A:0.0000010000	1tk6_A:0.0000010000):0.6965230000):0.0926845000	(((2fzf_A:1.0882350000	((1lko_A:0.4454080000	1yuz_A:1.0711560000):0.3056340000	3qhb_A:0.5745060000):0.4243370000):0.3181750000	(((((1bcf_A:0.0000010000	3e1q_A:0.0000010000):0.1378710000	2fkz_A:0.0486990000):0.1745870000	1jgc_A:0.2599260000):0.4652750000	(((((((1lb3_A:0.0388800000	2za7_A:0.0726310000):0.2092550000	1bg7_A:0.0762230000):0.1068210000	1r03_A:0.1369550000):0.1657360000	3e6s_A:0.7998890000):0.1263310000	(1z6o_A:0.8158310000	1z6o_M:0.4573720000):0.3294150000):0.1247010000	(((1eum_A:0.2386040000	1krq_A:0.2688800000):0.3082390000	2jd7_A:0.1746510000):0.0801727000	1vlg_A:0.1790840000):0.2192010000):0.3055790000	(1otk_A:0.9818120000	(((((((1oqu_A:0.1455460000	1r2f_A:0.1986000000):0.0492005000	1uzr_A:0.0094040000):0.7050420000	1mxr_A:0.9872760000):0.0835523000	((1jk0_A:0.4782880000	2uw2_A:0.0505250000):0.0425984000	1w68_A:0.0252120000):0.8663700000):0.2842840000	3ee4_A:1.0653650000):0.4093000000	(((2uw1_A:0.0000010000	2uw1_B:0.0000010000):0.1954090000	1afr_A:0.0708340000):0.8922870000	1za0_A:1.2730020000):0.5447400000):0.2476100000	(((2inc_B:1.0629720000	2inp_C:0.7526910000):0.2541630000	(1mty_D:1.1260950000	3dhg_A:1.0894690000):0.5800480000):0.0404101000	1mty_B:1.5805720000):0.5120580000):0.2764130000):0.6360040000):0.2455890000):0.1544750000	1nfv_A:0.5306750000):0.1308370000):0.1865190000	2vzb_A:0.7791240000):0.2546630000):0.1652620000):0.1795860000):0.0901271000):0.0651486000	(1qgh_A:0.1230530000	2ux1_A:0.4757330000):0.3364360000):0.1065660000	2chp_A:0.4031490000);
(1ji5_A:0.1903690000	(1jig_A:0.2000350000	(1n1q_A:0.2235180000	((1qgh_A:0.2966560000	2ux1_A:0.4845280000):0.2156280000	((1ji4_A:0.3572410000	2fjc_A:0.4193680000):0.2085980000	(((((1dps_A:0.0000010000	1jts_A:0.0000010000):0.3094790000	1o9r_A:0.2037700000):0.2233150000	1uvh_A:0.6486500000):0.2468060000	(1tjo_A:0.0000020000	1tk6_A:0.0000020000):0.7833800000):0.0859551000	(((((2fzf_A:1.6447790000	((1lko_A:0.6755560000	1yuz_A:0.7825940000):0.3254040000	3qhb_A:0.7702910000):0.5223470000):0.4040850000	((((((1lb3_A:0.0582320000	2za7_A:0.0914850000):0.1820960000	1bg7_A:0.0919560000):0.0814343000	1r03_A:0.1300350000):0.1568410000	(1z6o_A:1.0233180000	1z6o_M:0.4861140000):0.2726650000):0.1187660000	(((1eum_A:0.2718450000	1krq_A:0.2827770000):0.2344460000	(2jd7_A:0.1805040000	1vlg_A:0.2297260000):0.1533220000):0.1170750000	3e6s_A:0.6375830000):0.1140320000):0.2714950000	(1otk_A:1.4540960000	(((((((1oqu_A:0.1491780000	1r2f_A:0.1794860000):0.0480888000	1uzr_A:0.0017400000):0.7410030000	1mxr_A:0.9149600000):0.1816960000	(1jk0_A:0.4097450000	(2uw2_A:0.0722750000	1w68_A:0.0265900000):0.1331910000):0.6022600000):0.5359450000	3ee4_A:1.0084870000):0.2427590000	(((2inc_B:1.0765350000	2inp_C:1.0591830000):0.2935770000	(1mty_D:0.8328680000	3dhg_A:1.0464570000):0.5689190000):0.0984567000	1mty_B:1.7903820000):0.6721500000):0.2144720000	(((2uw1_A:0.0000010000	2uw1_B:0.0000010000):0.2070040000	1afr_A:0.0152650000):0.6014540000	1za0_A:1.4072960000):0.5236290000):0.1851700000):0.8021550000):0.2290130000):0.1545890000	(((1bcf_A:0.0000010000	3e1q_A:0.0000010000):0.1444300000	2fkz_A:0.1077610000):0.0736393000	1jgc_A:0.2736540000):0.3900820000):0.1996840000	1nfv_A:0.5538360000):0.3449670000	2vzb_A:0.8444890000):0.2369550000):0.0883994000):0.0856969000):0.1087920000):0.0749065000):0.0653463000	2chp_A:0.4540440000);
(1ji5_A:0.2231550000	(1jig_A:0.1507160000	(1n1q_A:0.2339900000	((1qgh_A:0.3133910000	2ux1_A:0.4263160000):0.3734790000	((1ji4_A:0.3770450000	2fjc_A:0.5045290000):0.0950584000	(((((1dps_A:0.0000010000	1jts_A:0.0000010000):0.2349690000	1o9r_A:0.2094030000):0.2886840000	1uvh_A:0.6395340000):0.1556740000	(1tjo_A:0.0000010000	1tk6_A:0.0000010000):0.6635970000):0.2927890000	(((2fzf_A:1.5336610000	((1lko_A:0.4916150000	1yuz_A:1.0077010000):0.3638030000	3qhb_A:0.6466280000):0.3751830000):0.3681280000	(((((1bcf_A:0.0000010000	3e1q_A:0.0000010000):0.1872990000	2fkz_A:0.0514840000):0.1703920000	1jgc_A:0.2485380000):0.3099210000	(((((((1lb3_A:0.0356130000	2za7_A:0.0819960000):0.1577330000	1bg7_A:0.0947330000):0.1077440000	1r03_A:0.0798020000):0.2123540000	(1z6o_A:0.8938310000	1z6o_M:0.6156270000):0.2372810000):0.1881210000	3e6s_A:0.5388980000):0.1293570000	(((1eum_A:0.2015900000	1krq_A:0.3028100000):0.2622040000	2jd7_A:0.1102380000):0.0363398000	1vlg_A:0.2484120000):0.0993592000):0.3536820000	(((1otk_A:1.2493480000	(((2inc_B:1.0807680000	2inp_C:0.9950030000):0.2464320000	1mty_B:1.5371750000):0.1045450000	(1mty_D:1.0485070000	3dhg_A:1.1767720000):0.4698790000):0.4802220000):0.2275590000	(((((1oqu_A:0.1386530000	1r2f_A:0.1272360000):0.0467516000	1uzr_A:0.0261970000):0.6032270000	1mxr_A:0.9524800000):0.1768540000	((1jk0_A:0.5075140000	2uw2_A:0.0748320000):0.0397537000	1w68_A:0.0196800000):0.8012040000):0.4744810000	3ee4_A:0.8110420000):0.1808610000):0.2924110000	(((2uw1_A:0.0000010000	2uw1_B:0.0000010000):0.1847570000	1afr_A:0.0344310000):0.6926910000	1za0_A:1.3087330000):0.3982130000):0.7137620000):0.1418060000):0.1943590000	1nfv_A:0.4853360000):0.0884621000):0.1470960000	2vzb_A:0.6507190000):0.3644950000):0.0719357000):0.1191420000):0.0740200000):0.0611220000):0.0066661500	2chp_A:0.4853200000);
(1ji5_A:0.2435160000	(1jig_A:0.1322440000	((1qgh_A:0.4154670000	2ux1_A:0.3569570000):0.3150530000	((1ji4_A:0.4316370000	2fjc_A:0.4654890000):0.1094280000	(((((1dps_A:0.0000010000	1jts_A:0.0000010000):0.3687820000	1o9r_A:0.1517570000):0.2701660000	1uvh_A:0.7320610000):0.1234000000	(1tjo_A:0.0000010000	1tk6_A:0.0000010000):0.6686150000):0.1853820000	((((((2fzf_A:1.3626380000	((1lko_A:0.6480780000	1yuz_A:0.7825530000):0.1550100000	3qhb_A:0.7838620000):0.5157490000):0.3282940000	(((((1lb3_A:0.0551190000	2za7_A:0.0556070000):0.2723830000	1bg7_A:0.1289440000):0.0918531000	1r03_A:0.1511230000):0.1762820000	(1z6o_A:0.8480410000	1z6o_M:0.6486190000):0.2360640000):0.1745260000	(((1eum_A:0.1834220000	1krq_A:0.3233220000):0.2739050000	(2jd7_A:0.2131910000	1vlg_A:0.2473900000):0.1152640000):0.1191500000	3e6s_A:0.5767880000):0.2077350000):0.3160060000):0.2706290000	(((1bcf_A:0.0000010000	3e1q_A:0.0000010000):0.2030220000	2fkz_A:0.1076430000):0.1425800000	1jgc_A:0.3056610000):0.3251380000):0.2336670000	1nfv_A:0.5914100000):0.0900606000	((1otk_A:1.8675930000	((((((1oqu_A:0.1428860000	1r2f_A:0.1458200000):0.0399844000	1uzr_A:0.0345340000):0.6392230000	1mxr_A:1.0030410000):0.2267860000	((1jk0_A:0.4596690000	2uw2_A:0.0549360000):0.0514808000	1w68_A:0.0138410000):0.6694290000):0.3853810000	3ee4_A:0.8241930000):0.3475960000	(((2inc_B:1.1124660000	1mty_B:1.7057960000):0.1268800000	2inp_C:0.8627850000):0.3661380000	(1mty_D:1.1046490000	3dhg_A:1.2554500000):0.4724110000):0.4398530000):0.1275440000):0.4172670000	(((2uw1_A:0.0000010000	2uw1_B:0.0000010000):0.1533960000	1afr_A:0.1045610000):0.7104410000	1za0_A:1.5269120000):0.2726470000):0.4718300000):0.2736100000	2vzb_A:0.9293700000):0.3495690000):0.0582618000):0.1126820000):0.0816833000):0.0450719000	(1n1q_A:0.2304520000	2chp_A:0.4268810000):0.0650836000);
(1ji5_A:0.2481470000	(1jig_A:0.1761670000	(((1qgh_A:0.2995110000	2ux1_A:0.3854760000):0.2639970000	(1ji4_A:0.4934200000	2fjc_A:0.5468490000):0.1438710000):0.1264820000	(((((1dps_A:0.0000020000	1jts_A:0.0000020000):0.3590770000	1o9r_A:0.1373170000):0.2905040000	1uvh_A:0.7348410000):0.1826240000	(1tjo_A:0.0000020000	1tk6_A:0.0000020000):0.8515960000):0.1410480000	(((((2fzf_A:1.9527030000	((((((1lb3_A:0.0583170000	2za7_A:0.0747750000):0.2138110000	1bg7_A:0.1005890000):0.1223260000	1r03_A:0.1064510000):0.2410310000	(1z6o_A:0.7569790000	1z6o_M:0.5279740000):0.3339110000):0.2452900000	3e6s_A:0.5913600000):0.1321620000	(((1eum_A:0.2314600000	1krq_A:0.3323770000):0.2851500000	2jd7_A:0.1648030000):0.1068390000	1vlg_A:0.1799230000):0.0445235000):0.2832150000):0.0532825000	((1lko_A:0.6270310000	1yuz_A:0.8345630000):0.3583420000	3qhb_A:0.4608280000):0.6624310000):0.1718250000	(((1bcf_A:0.0000020000	3e1q_A:0.0000020000):0.1828250000	2fkz_A:0.0858350000):0.1079040000	1jgc_A:0.2530970000):0.4408710000):0.1353910000	1nfv_A:0.4004430000):0.3172130000	(2vzb_A:0.7245000000	(1otk_A:1.2650490000	(((((((1oqu_A:0.1631600000	1uzr_A:0.0705660000):0.1122320000	1r2f_A:0.0859230000):0.6976420000	1mxr_A:0.9173200000):0.0804153000	((1jk0_A:0.4903180000	2uw2_A:0.0392340000):0.0637086000	1w68_A:0.0240070000):0.7973850000):0.3573360000	3ee4_A:0.8876730000):0.3465350000	(((2uw1_A:0.0000020000	2uw1_B:0.0000020000):0.1785130000	1afr_A:0.0196730000):0.8356090000	1za0_A:1.3834640000):0.3587370000):0.2397240000	(((2inc_B:1.0685540000	1mty_B:1.5844720000):0.1372650000	2inp_C:0.8943590000):0.5132610000	(1mty_D:0.8834560000	3dhg_A:1.1565210000):0.4711770000):0.2513530000):0.1818780000):0.6279970000):0.2266620000):0.3373980000):0.0657049000):0.1247650000):0.0692794000	(1n1q_A:0.2221230000	2chp_A:0.3400490000):0.0592603000);
(1ji5_A:0.2184210000	1jig_A:0.1548940000	(1n1q_A:0.2502040000	(((2chp_A:0.3034280000	((((1dps_A:0.0000020000	1jts_A:0.0000020000):0.3579170000	1o9r_A:0.1371970000):0.1790180000	1uvh_A:0.7595500000):0.2731030000	(1tjo_A:0.0000020000	1tk6_A:0.0000020000):0.7282560000):0.1684170000):0.0138148000	((((2fzf_A:1.6339230000	(((((1lb3_A:0.0469150000	2za7_A:0.0942120000):0.2098440000	1bg7_A:0.1014620000):0.1039110000	1r03_A:0.1461070000):0.2079040000	(1z6o_A:0.9360910000	1z6o_M:0.5166370000):0.2396420000):0.1565100000	((((1eum_A:0.2455890000	1krq_A:0.3251040000):0.2231330000	2jd7_A:0.1689110000):0.0756707000	1vlg_A:0.2032890000):0.1504970000	3e6s_A:0.5713890000):0.1170780000):0.4027630000):0.0682167000	((1lko_A:0.4819190000	1yuz_A:0.8883350000):0.5955290000	3qhb_A:0.7758850000):0.3761580000):0.1404620000	((((1bcf_A:0.0000020000	3e1q_A:0.0000020000):0.1828380000	2fkz_A:0.0535340000):0.1629790000	1jgc_A:0.2686550000):0.3054030000	1nfv_A:0.5605730000):0.0811493000):0.3964630000	(2vzb_A:0.4747300000	(((1otk_A:1.6006640000	(((2inc_B:1.2715600000	1mty_B:1.4241570000):0.2332440000	2inp_C:1.1466890000):0.2821870000	(1mty_D:1.2039730000	3dhg_A:1.0696490000):0.3403450000):0.6907570000):0.2290280000	(((2uw1_A:0.0000020000	2uw1_B:0.0000020000):0.1646750000	1afr_A:0.0570410000):0.7262160000	1za0_A:1.3946060000):0.4162150000):0.0560674000	(((((1oqu_A:0.1508690000	1r2f_A:0.1789770000):0.0320148000	1uzr_A:0.0473080000):0.6796440000	1mxr_A:0.7888480000):0.1437180000	(1jk0_A:0.3437050000	(2uw2_A:0.0621650000	1w68_A:0.0640680000):0.1387680000):0.6407350000):0.4756580000	3ee4_A:1.0037430000):0.3107890000):0.7190400000):0.1613400000):0.1961710000):0.0685263000	((1qgh_A:0.3103090000	2ux1_A:0.3032180000):0.2394170000	(1ji4_A:0.4989390000	2fjc_A:0.6164900000):0.1741340000):0.0720262000):0.0594147000):0.0620759000);
(1ji5_A:0.1443460000	1jig_A:0.1579260000	(1n1q_A:0.2438430000	((2chp_A:0.3002190000	((1ji4_A:0.3592880000	2fjc_A:0.4523940000):0.1738550000	((((((1dps_A:0.0000010000	1jts_A:0.0000010000):0.3123170000	1o9r_A:0.1715960000):0.2864430000	1uvh_A:0.7052570000):0.1333280000	(1tjo_A:0.0000010000	1tk6_A:0.0000010000):0.6355160000):0.2427110000	2vzb_A:0.7356820000):0.1049980000	((((2fzf_A:1.4285770000	((1lko_A:0.5770000000	1yuz_A:0.9345870000):0.1973800000	3qhb_A:0.7631720000):0.4736640000):0.6433450000	(((((1lb3_A:0.0518800000	2za7_A:0.0680370000):0.1878560000	1bg7_A:0.0851960000):0.0780960000	1r03_A:0.1209530000):0.1599220000	(1z6o_A:0.7098390000	1z6o_M:0.5554540000):0.2638120000):0.0962254000	(((1eum_A:0.2345700000	1krq_A:0.2619800000):0.2078070000	(2jd7_A:0.2027950000	1vlg_A:0.2086500000):0.1841270000):0.1406710000	3e6s_A:0.7158660000):0.1253160000):0.3030690000):0.1565550000	((((1bcf_A:0.0000010000	3e1q_A:0.0000010000):0.1665860000	2fkz_A:0.1156810000):0.1804580000	1jgc_A:0.2028450000):0.4222720000	1nfv_A:0.7038000000):0.0927734000):0.1389270000	(1otk_A:1.4465050000	((((((1oqu_A:0.1630170000	1r2f_A:0.1624840000):0.0293717000	1uzr_A:0.0348120000):0.8260110000	(1mxr_A:0.8380410000	((1jk0_A:0.4849640000	2uw2_A:0.0540780000):0.0556754000	1w68_A:0.0200570000):0.7992690000):0.0684988000):0.3720460000	3ee4_A:0.9985620000):0.2235430000	((((2inc_B:1.2716840000	2inp_C:0.9251220000):0.1640350000	1mty_B:1.4131830000):0.3653050000	3dhg_A:1.0210680000):0.1993250000	1mty_D:1.1541270000):0.7235960000):0.3373710000	(((2uw1_A:0.0000010000	2uw1_B:0.0000010000):0.1501870000	1afr_A:0.0710110000):0.8770090000	1za0_A:1.1558240000):0.4599320000):0.1555240000):0.6947070000):0.2930210000):0.0421507000):0.1461610000):0.1299680000	(1qgh_A:0.2627390000	2ux1_A:0.3358360000):0.2555470000):0.0607179000):0.0767538000);
(1ji5_A:0.1871530000	((1jig_A:0.1132120000	(((1qgh_A:0.3840020000	2ux1_A:0.4191070000):0.1752420000	(1ji4_A:0.3302870000	2fjc_A:0.3359010000):0.1645230000):0.0524827000	(((((1dps_A:0.0000020000	1jts_A:0.0000020000):0.2818760000	1o9r_A:0.2364720000):0.3518430000	1uvh_A:0.6318310000):0.1933350000	(1tjo_A:0.0000020000	1tk6_A:0.0000020000):0.5560160000):0.1499210000	(((2fzf_A:1.4997940000	2vzb_A:0.8136350000):0.1313750000	(((((1bcf_A:0.0000020000	3e1q_A:0.0000020000):0.1262540000	2fkz_A:0.1310590000):0.1436530000	1jgc_A:0.2886280000):0.3708030000	(((1lko_A:0.5463530000	1yuz_A:0.9953160000):0.3647780000	3qhb_A:0.5504750000):0.7465230000	((((((1lb3_A:0.0348050000	2za7_A:0.0974270000):0.2313690000	1bg7_A:0.0785830000):0.1009240000	1r03_A:0.0702650000):0.1659130000	(1z6o_A:0.8724510000	1z6o_M:0.5032390000):0.2607050000):0.2488030000	3e6s_A:0.6615160000):0.1088070000	((1eum_A:0.2476110000	1krq_A:0.2878660000):0.1692160000	(2jd7_A:0.1718340000	1vlg_A:0.2768000000):0.1595400000):0.1258020000):0.1030160000):0.3332430000):0.2527230000	1nfv_A:0.5256330000):0.1168690000):0.1502840000	(1otk_A:1.1364390000	(((((((1oqu_A:0.1603870000	1r2f_A:0.1849960000):0.0624555000	1uzr_A:0.0117240000):0.6550320000	1mxr_A:1.0071400000):0.2601100000	(1jk0_A:0.3639420000	(2uw2_A:0.0744020000	1w68_A:0.0763450000):0.1489060000):0.7522840000):0.3749790000	3ee4_A:0.8715080000):0.3544690000	(((2uw1_A:0.0000020000	2uw1_B:0.0000020000):0.1658660000	1afr_A:0.0586080000):0.9081850000	1za0_A:1.4226810000):0.3281490000):0.2464120000	(((2inc_B:1.0118540000	2inp_C:1.0180170000):0.2761030000	1mty_B:1.3709830000):0.1370500000	(1mty_D:0.9260940000	3dhg_A:1.1354330000):0.6016780000):0.4990690000):0.3338300000):0.7107030000):0.2288340000):0.0898040000):0.1371540000):0.0516906000	1n1q_A:0.2458910000):0.0403295000	2chp_A:0.3467340000);
(1ji5_A:0.1846340000	(1jig_A:0.1210970000	(1n1q_A:0.1999190000	((1qgh_A:0.2762250000	2ux1_A:0.4146500000):0.2926450000	((1ji4_A:0.3963120000	2fjc_A:0.5033540000):0.1724400000	(((((1dps_A:0.0000010000	1jts_A:0.0000010000):0.2867600000	1o9r_A:0.3157310000):0.2273030000	1uvh_A:0.4951150000):0.2467360000	(1tjo_A:0.0000010000	1tk6_A:0.0000010000):0.6733340000):0.1072390000	((2fzf_A:1.4200200000	((((((1bcf_A:0.0000010000	3e1q_A:0.0000010000):0.1815780000	2fkz_A:0.0425730000):0.0927770000	1jgc_A:0.2271880000):0.2992310000	(((((1lb3_A:0.0697320000	2za7_A:0.0989060000):0.1362790000	(1bg7_A:0.0764770000	1r03_A:0.1369520000):0.0454379000):0.1888750000	(1z6o_A:0.5912430000	1z6o_M:0.5349010000):0.2579910000):0.1659460000	(((1eum_A:0.2952630000	1krq_A:0.2291700000):0.2257270000	(2jd7_A:0.2070040000	1vlg_A:0.2625970000):0.0977400000):0.1283690000	3e6s_A:0.5620410000):0.0874431000):0.1785910000	((1otk_A:1.7541530000	((((((1oqu_A:0.1564610000	1r2f_A:0.1643990000):0.0268245000	1uzr_A:0.0240790000):0.7206190000	1mxr_A:0.9124270000):0.2354870000	((1jk0_A:0.4680670000	2uw2_A:0.0513850000):0.0371748000	1w68_A:0.0599140000):0.8173010000):0.1754900000	3ee4_A:0.9671350000):0.3700480000	(((2inc_B:1.0585260000	2inp_C:0.8701690000):0.1653210000	1mty_B:1.8329340000):0.1362280000	(1mty_D:1.1439280000	3dhg_A:0.9811380000):0.5062290000):0.7177430000):0.2902190000):0.1130750000	(((2uw1_A:0.0000010000	2uw1_B:0.0000010000):0.1854940000	1afr_A:0.0311910000):0.8399170000	1za0_A:1.5180600000):0.1374490000):0.9062020000):0.2401790000):0.1178150000	((1lko_A:0.3793640000	1yuz_A:0.8457780000):0.3256380000	3qhb_A:0.8036290000):0.5436490000):0.2185130000	1nfv_A:0.5729940000):0.1734760000):0.1042320000	2vzb_A:0.5994380000):0.4163370000):0.0863289000):0.0708780000):0.0374559000):0.0949888000):0.0341889000	2chp_A:0.3423100000);
(1ji5_A:0.2723820000	1jig_A:0.1598730000	(1n1q_A:0.2680880000	(2chp_A:0.4114130000	(((1qgh_A:0.5097350000	2ux1_A:0.4250820000):0.2336680000	(1ji4_A:0.4229170000	2fjc_A:0.4932570000):0.1705060000):0.0625545000	(((((1dps_A:0.0000020000	1jts_A:0.0000020000):0.2344350000	1uvh_A:0.8752170000):0.1844670000	1o9r_A:0.1497940000):0.3980450000	(1tjo_A:0.0000020000	1tk6_A:0.0000020000):0.7625950000):0.1969620000	(((((2fzf_A:1.3969170000	1yuz_A:0.9469850000):0.2332200000	1lko_A:0.8267150000):0.1820390000	3qhb_A:0.7434820000):0.5393980000	(((((1bcf_A:0.0000020000	3e1q_A:0.0000020000):0.1785370000	2fkz_A:0.0816670000):0.1269420000	1jgc_A:0.2080560000):0.2560680000	((((1lb3_A:0.0495160000	2za7_A:0.0971000000):0.1665810000	(1bg7_A:0.0766700000	1r03_A:0.1767690000):0.0750401000):0.2392130000	(1z6o_A:0.7923060000	1z6o_M:0.5338970000):0.2956320000):0.1734080000	(((1eum_A:0.2539870000	1krq_A:0.2444890000):0.1439540000	3e6s_A:0.4970400000):0.1093080000	(2jd7_A:0.1945530000	1vlg_A:0.2006620000):0.0840534000):0.1480290000):0.3440680000):0.2461340000	1nfv_A:0.4782130000):0.1483540000):0.1358040000	(2vzb_A:0.6767120000	(1otk_A:1.5727410000	(((((((1oqu_A:0.1773050000	1r2f_A:0.1751750000):0.0457784000	1uzr_A:0.0355850000):0.6582850000	1mxr_A:0.9871270000):0.1665000000	(1jk0_A:0.4538120000	(2uw2_A:0.0771610000	1w68_A:0.0497090000):0.1086100000):0.6997260000):0.2268660000	3ee4_A:1.1232290000):0.3634150000	(((2uw1_A:0.0000020000	2uw1_B:0.0000020000):0.1847880000	1afr_A:0.0734080000):0.7799130000	1za0_A:1.4748200000):0.3044110000):0.1019090000	(((2inc_B:1.1234450000	1mty_B:1.5297070000):0.2398260000	2inp_C:0.8861760000):0.4953470000	(1mty_D:1.0962620000	3dhg_A:1.2055550000):0.3748330000):0.3649790000):0.3792700000):0.6831020000):0.2080610000):0.2604890000):0.0815110000):0.0930611000):0.0619461000):0.0411891000);
(1ji5_A:0.2235570000	(1jig_A:0.1332780000	(2chp_A:0.4679490000	((1qgh_A:0.4213620000	2ux1_A:0.3176590000):0.2698670000	((1ji4_A:0.4343470000	2fjc_A:0.5046590000):0.1423220000	(((((1dps_A:0.0000020000	1jts_A:0.0000020000):0.4459000000	1o9r_A:0.1048860000):0.3518010000	(1tjo_A:0.0000020000	1tk6_A:0.0000020000):0.6159520000):0.2255940000	1uvh_A:0.6997530000):0.2477460000	(((2fzf_A:1.3507110000	((1lko_A:0.4468790000	1yuz_A:0.9659580000):0.4230500000	3qhb_A:0.8924810000):0.3757410000):0.6333950000	2vzb_A:0.5284010000):0.0258833000	((((((1bcf_A:0.0000020000	3e1q_A:0.0000020000):0.1502390000	2fkz_A:0.1066260000):0.1239610000	1jgc_A:0.2612400000):0.4024630000	((((((1lb3_A:0.0499350000	2za7_A:0.0795020000):0.2235500000	1bg7_A:0.1039840000):0.0725996000	1r03_A:0.1326770000):0.1631060000	(1z6o_A:0.7036670000	1z6o_M:0.5606880000):0.2452770000):0.2195320000	3e6s_A:0.8127360000):0.1143560000	((1eum_A:0.2609420000	1krq_A:0.2751910000):0.2845720000	(2jd7_A:0.1612890000	1vlg_A:0.3240160000):0.0600874000):0.0851078000):0.5298280000):0.1814700000	1nfv_A:0.6143730000):0.1008620000	(1otk_A:1.4164710000	(((((((1oqu_A:0.1626910000	1r2f_A:0.1968060000):0.0473533000	1uzr_A:0.0168530000):0.7472170000	1mxr_A:0.8871620000):0.3414010000	(1jk0_A:0.4166900000	(2uw2_A:0.0561090000	1w68_A:0.0707520000):0.1578780000):0.6296540000):0.3334030000	3ee4_A:1.0507860000):0.2937370000	(((2inc_B:1.0439930000	2inp_C:1.0706340000):0.1527140000	1mty_B:1.4350090000):0.2960080000	(1mty_D:1.2289200000	3dhg_A:1.0840710000):0.5640520000):0.8366900000):0.1552220000	(((2uw1_A:0.0000020000	2uw1_B:0.0000020000):0.2277880000	1afr_A:0.0405300000):0.6204760000	1za0_A:1.3619120000):0.6977300000):0.1972970000):0.7269600000):0.2125180000):0.3542600000):0.0927088000):0.1395200000):0.1646100000):0.0928621000):0.0674418000	1n1q_A:0.3588020000);
(1ji5_A:0.2204980000	(1jig_A:0.0916880000	(((1qgh_A:0.3645050000	2ux1_A:0.4533490000):0.2866020000	(1ji4_A:0.5074900000	2fjc_A:0.4431620000):0.1501250000):0.0976999000	(((((1dps_A:0.0000020000	1jts_A:0.0000020000):0.2392800000	1o9r_A:0.2584390000):0.2524090000	1uvh_A:0.5497400000):0.4653910000	(1tjo_A:0.0000020000	1tk6_A:0.0000020000):0.5154000000):0.2370540000	((((((2fzf_A:1.3870030000	((1lko_A:0.7387080000	1yuz_A:0.7228570000):0.2860980000	3qhb_A:0.8883550000):0.3001340000):0.4052270000	((((1lb3_A:0.0677260000	2za7_A:0.0685790000):0.1926760000	(1bg7_A:0.0781070000	1r03_A:0.1690300000):0.0439116000):0.1396420000	(1z6o_A:0.8209600000	1z6o_M:0.4888980000):0.2982880000):0.2294070000	(((1eum_A:0.2909720000	1krq_A:0.1948670000):0.1085860000	3e6s_A:0.5569160000):0.0633398000	(2jd7_A:0.1181470000	1vlg_A:0.2704590000):0.1227350000):0.0855659000):0.3068850000):0.1426820000	(((1bcf_A:0.0000020000	3e1q_A:0.0000020000):0.2189210000	2fkz_A:0.0808660000):0.0814560000	1jgc_A:0.3385670000):0.4443650000):0.2148930000	1nfv_A:0.5298480000):0.2708890000	(1otk_A:1.5173420000	((((((1oqu_A:0.1503360000	(1r2f_A:0.1679080000	1uzr_A:0.0319570000):0.0366043000):0.7286230000	1mxr_A:0.7879430000):0.2395700000	(1jk0_A:0.4106480000	(2uw2_A:0.0652800000	1w68_A:0.0477710000):0.1001690000):0.7081670000):0.1662780000	3ee4_A:0.9697640000):0.3631800000	(((2inc_B:1.0455550000	1mty_B:1.6405360000):0.2120440000	2inp_C:0.7960930000):0.5917340000	(1mty_D:1.0133130000	3dhg_A:1.0689700000):0.4911840000):0.6142410000):0.2088800000	(((2uw1_A:0.0000020000	2uw1_B:0.0000020000):0.1694770000	1afr_A:0.0641710000):0.6805240000	1za0_A:1.4003530000):0.5780030000):0.2038450000):0.5938490000):0.2016820000	2vzb_A:0.7815570000):0.2751230000):0.1376280000):0.1193190000):0.0621683000	(1n1q_A:0.2431940000	2chp_A:0.4031950000):0.0321366000);
(1ji5_A:0.1257680000	1jig_A:0.2101810000	(1n1q_A:0.2500500000	(2chp_A:0.3129940000	((1qgh_A:0.2446090000	2ux1_A:0.4417500000):0.2823410000	((1ji4_A:0.4530750000	2fjc_A:0.3685850000):0.1410230000	(((((1dps_A:0.0000010000	1jts_A:0.0000010000):0.2543080000	1o9r_A:0.2156120000):0.3060940000	1uvh_A:0.5939020000):0.1346550000	(1tjo_A:0.0000020000	1tk6_A:0.0000020000):0.6654650000):0.1464420000	((((((2fzf_A:1.3791420000	((1lko_A:0.6098960000	1yuz_A:0.8427170000):0.1532580000	3qhb_A:0.6645640000):0.3943270000):0.4788630000	(((((1lb3_A:0.0673890000	2za7_A:0.0900060000):0.2123270000	1bg7_A:0.0799850000):0.0781587000	1r03_A:0.1327520000):0.2657080000	(1z6o_A:0.8028080000	1z6o_M:0.5417350000):0.3084900000):0.1260790000	(((1eum_A:0.2479440000	1krq_A:0.3077610000):0.1405300000	(2jd7_A:0.0753150000	1vlg_A:0.2829220000):0.2032060000):0.1264060000	3e6s_A:0.6509810000):0.1107570000):0.2116960000):0.1361610000	(((1bcf_A:0.0000010000	3e1q_A:0.0000010000):0.2142960000	2fkz_A:0.0375870000):0.0723708000	1jgc_A:0.2742150000):0.4127120000):0.3202720000	(1otk_A:1.1678740000	(((((((1oqu_A:0.1492540000	1r2f_A:0.1449460000):0.0384397000	1uzr_A:0.0157650000):0.5641000000	1mxr_A:0.8988960000):0.2993100000	(1jk0_A:0.4028100000	(2uw2_A:0.0823180000	1w68_A:0.0578790000):0.1133790000):0.4653010000):0.4199590000	3ee4_A:0.8150310000):0.4954000000	(((2uw1_A:0.0000010000	2uw1_B:0.0000010000):0.2135310000	1afr_A:0.0068110000):0.8461310000	1za0_A:1.1955790000):0.5088140000):0.1036080000	(((2inc_B:0.9209330000	2inp_C:0.9885210000):0.3538610000	1mty_B:1.7162970000):0.1873900000	(1mty_D:1.2025910000	3dhg_A:1.0357130000):0.4984560000):0.5245830000):0.3024690000):0.7798040000):0.0905081000	1nfv_A:0.4974720000):0.2366480000	2vzb_A:0.7870280000):0.3252950000):0.0854807000):0.1011660000):0.0647419000):0.0616358000):0.0489198000);
(1ji5_A:0.1806790000	(1jig_A:0.1647560000	(((1qgh_A:0.2769020000	2ux1_A:0.4081100000):0.2259750000	(1ji4_A:0.4644740000	2fjc_A:0.4440440000):0.2090550000):0.1004200000	(((((1dps_A:0.0000020000	1jts_A:0.0000020000):0.3391510000	1o9r_A:0.1813830000):0.1989730000	1uvh_A:0.7386230000):0.2727430000	(1tjo_A:0.0000020000	1tk6_A:0.0000020000):0.5652130000):0.1422970000	(((2fzf_A:1.5852050000	1nfv_A:0.7489650000):0.0924555000	(((((1bcf_A:0.0000020000	3e1q_A:0.0000020000):0.1465560000	2fkz_A:0.0943550000):0.1603290000	1jgc_A:0.2009960000):0.5584950000	((1lko_A:0.3843220000	1yuz_A:0.8640540000):0.3126980000	3qhb_A:0.8289450000):0.6682040000):0.1453470000	(((((1lb3_A:0.0466730000	2za7_A:0.0978000000):0.1614530000	1r03_A:0.1503020000):0.0433506000	1bg7_A:0.0567850000):0.1999880000	(((1eum_A:0.2485530000	1krq_A:0.2277660000):0.1526640000	(2jd7_A:0.1469780000	1vlg_A:0.2838950000):0.1571980000):0.1681270000	3e6s_A:0.5461530000):0.3231600000):0.0605789000	(1z6o_A:0.9291400000	1z6o_M:0.4224260000):0.1855570000):0.2820200000):0.2838410000):0.1372450000	(2vzb_A:0.7132840000	((1otk_A:1.5788520000	((((((1oqu_A:0.1455080000	1r2f_A:0.2054460000):0.0425973000	1uzr_A:0.0157500000):0.7230060000	1mxr_A:0.8994350000):0.1989790000	(1jk0_A:0.3326480000	(2uw2_A:0.0493280000	1w68_A:0.0589860000):0.1539380000):0.6930590000):0.4176080000	3ee4_A:0.8592410000):0.3915050000	(((2inc_B:0.9617560000	1mty_B:1.7388500000):0.2138210000	2inp_C:0.9338080000):0.2390150000	(1mty_D:1.2385020000	3dhg_A:1.0794210000):0.3290390000):0.6605370000):0.1579500000):0.2161940000	(((2uw1_A:0.0000020000	2uw1_B:0.0000020000):0.1941790000	1afr_A:0.0524710000):0.9063710000	1za0_A:1.3430960000):0.2817500000):0.6500360000):0.1399850000):0.2630210000):0.1868070000):0.0749243000):0.0487763000	(1n1q_A:0.2820510000	2chp_A:0.3683110000):0.0504868000);
(1ji5_A:0.1782490000	((1jig_A:0.1273940000	((1qgh_A:0.2275390000	2ux1_A:0.4250820000):0.3681920000	((1ji4_A:0.4506810000	2fjc_A:0.5248070000):0.1089710000	(((((1dps_A:0.0000010000	1jts_A:0.0000010000):0.2147690000	1o9r_A:0.1802540000):0.3083350000	1uvh_A:0.7113210000):0.1650730000	(1tjo_A:0.0000010000	1tk6_A:0.0000010000):0.5902110000):0.2162700000	((((2fzf_A:1.6638210000	((1lko_A:0.8164280000	1yuz_A:1.0279150000):0.3294890000	3qhb_A:0.6801270000):0.2399690000):0.3418700000	(((((1bcf_A:0.0000010000	3e1q_A:0.0000010000):0.1717780000	2fkz_A:0.1410750000):0.1234260000	1jgc_A:0.2894360000):0.4174970000	1nfv_A:0.7667060000):0.1864380000	(((((1lb3_A:0.0805230000	2za7_A:0.0859740000):0.2117170000	1bg7_A:0.1124160000):0.1019050000	1r03_A:0.0698850000):0.2640090000	3e6s_A:0.8303160000):0.1736270000	((1z6o_A:0.8071990000	1z6o_M:0.5317030000):0.2003190000	((1eum_A:0.2523960000	1krq_A:0.3116890000):0.2467750000	(2jd7_A:0.1627150000	1vlg_A:0.2982000000):0.1005280000):0.2533050000):0.0739076000):0.3187910000):0.0884475000):0.2143410000	(1otk_A:1.4339480000	(((((((1oqu_A:0.2039180000	1r2f_A:0.1992450000):0.0744180000	1uzr_A:0.0037650000):0.6293000000	1mxr_A:0.7810540000):0.2179480000	((1jk0_A:0.5124100000	2uw2_A:0.0636400000):0.0308712000	1w68_A:0.0440920000):0.7250050000):0.3826940000	3ee4_A:0.9753770000):0.2971680000	(((2uw1_A:0.0000010000	2uw1_B:0.0000010000):0.1452640000	1afr_A:0.0787140000):0.8650250000	1za0_A:1.4986200000):0.4223260000):0.0655372000	(((2inc_B:1.1160160000	2inp_C:0.8560510000):0.1055330000	1mty_B:1.5127190000):0.2860410000	(1mty_D:1.2069750000	3dhg_A:0.9930450000):0.4477720000):0.5612600000):0.3454550000):0.7081490000):0.1762150000	2vzb_A:0.8305540000):0.1348230000):0.1488360000):0.1093070000):0.1277830000):0.1265850000	1n1q_A:0.3283830000):0.0760124000	2chp_A:0.4101870000);
(1ji5_A:0.1308960000	1jig_A:0.1721390000	(1n1q_A:0.2227160000	(2chp_A:0.3901250000	((1qgh_A:0.2632730000	2ux1_A:0.4396430000):0.3113380000	((1ji4_A:0.4311120000	2fjc_A:0.3728130000):0.1251350000	(((((1dps_A:0.0000010000	1jts_A:0.0000010000):0.2961350000	1o9r_A:0.2666920000):0.3516210000	1uvh_A:0.5692260000):0.1922350000	(1tjo_A:0.0000010000	1tk6_A:0.0000010000):0.7086220000):0.1000080000	(((2fzf_A:1.4937870000	1nfv_A:0.3858270000):0.2667880000	(((1bcf_A:0.0000010000	3e1q_A:0.0000010000):0.1458940000	(2fkz_A:0.0934050000	1jgc_A:0.3970670000):0.0719992000):0.5316330000	(((1lko_A:0.6762120000	1yuz_A:0.9071060000):0.2629690000	3qhb_A:0.7116100000):0.6224220000	(((((1lb3_A:0.0499380000	2za7_A:0.1065950000):0.1921250000	1bg7_A:0.0906120000):0.0687963000	1r03_A:0.1313600000):0.1538480000	(1z6o_A:0.8218870000	1z6o_M:0.6339430000):0.2076400000):0.1764770000	(((1eum_A:0.3353120000	1krq_A:0.2371230000):0.1015880000	3e6s_A:0.5475090000):0.0996213000	(2jd7_A:0.1142620000	1vlg_A:0.2909080000):0.0989336000):0.1222770000):0.3177600000):0.0718495000):0.0763297000):0.1836910000	(2vzb_A:0.6010630000	(1otk_A:1.3440360000	(((((((1oqu_A:0.1673080000	1r2f_A:0.1555270000):0.0285567000	1uzr_A:0.0417050000):0.7804890000	1mxr_A:0.6474830000):0.2860830000	((1jk0_A:0.5746510000	2uw2_A:0.0584330000):0.0584125000	1w68_A:0.0306750000):0.8241180000):0.2406810000	3ee4_A:0.8175390000):0.4674250000	(((2inc_B:1.2421230000	2inp_C:0.7786360000):0.2616870000	1mty_B:1.6139390000):0.2727490000	(1mty_D:1.0771380000	3dhg_A:1.1032650000):0.5411570000):0.4949700000):0.1679120000	(((2uw1_A:0.0000010000	2uw1_B:0.0000010000):0.1960120000	1afr_A:0.0499430000):0.8617920000	1za0_A:1.0832010000):0.5554780000):0.2318500000):0.5611280000):0.2192280000):0.4267450000):0.1370500000):0.0888838000):0.1476180000):0.0728081000):0.0273632000);
(1ji5_A:0.2394910000	(1jig_A:0.0839620000	(((1qgh_A:0.4028800000	2ux1_A:0.4182370000):0.2023100000	(1ji4_A:0.4118990000	2fjc_A:0.4582260000):0.1944690000):0.1668710000	(((((1dps_A:0.0000010000	1jts_A:0.0000010000):0.2769030000	1o9r_A:0.1812530000):0.2982190000	1uvh_A:0.6213290000):0.1353590000	(1tjo_A:0.0000010000	1tk6_A:0.0000010000):0.8307570000):0.1874660000	(((((2fzf_A:1.5001900000	(1lko_A:0.7030910000	1yuz_A:0.8984960000):0.2716560000):0.2554360000	3qhb_A:0.8740740000):0.3119660000	((((((1lb3_A:0.0636130000	2za7_A:0.0842050000):0.1829020000	1bg7_A:0.1036000000):0.0896810000	1r03_A:0.0599690000):0.2664040000	(1z6o_A:0.8041710000	1z6o_M:0.4791180000):0.2242370000):0.1314030000	(((1eum_A:0.2771120000	1krq_A:0.2338620000):0.1659650000	3e6s_A:0.5898240000):0.1050470000	(2jd7_A:0.2222450000	1vlg_A:0.2056320000):0.1277570000):0.0987373000):0.2345910000	(1otk_A:1.3432510000	(((((((1oqu_A:0.1847800000	1uzr_A:0.0578950000):0.0798625000	1r2f_A:0.1117920000):0.6908520000	1mxr_A:0.9467970000):0.1275640000	(1jk0_A:0.3473600000	(2uw2_A:0.0715010000	1w68_A:0.0773780000):0.1359880000):0.6113980000):0.1904230000	3ee4_A:1.1585900000):0.4251710000	(((2uw1_A:0.0000010000	2uw1_B:0.0000010000):0.2166130000	1afr_A:0.0314010000):0.9751270000	1za0_A:1.2282610000):0.2827630000):0.2061360000	(((2inc_B:1.1738830000	1mty_B:1.5168220000):0.1462880000	2inp_C:1.0293950000):0.2672780000	(1mty_D:1.0788810000	3dhg_A:0.9855930000):0.4256420000):0.6096730000):0.2837590000):0.6710770000):0.1076700000):0.1890340000	((((1bcf_A:0.0000010000	3e1q_A:0.0000010000):0.1872130000	2fkz_A:0.1197130000):0.0809274000	1jgc_A:0.2652390000):0.4252470000	1nfv_A:0.5375150000):0.1725600000):0.2605360000	2vzb_A:0.7981480000):0.4673700000):0.0768573000):0.1318840000):0.0593622000	(1n1q_A:0.2487050000	2chp_A:0.4650300000):0.0433250000);
(1ji5_A:0.1928890000	((1jig_A:0.0951330000	(((1qgh_A:0.4689860000	2ux1_A:0.3873020000):0.1766450000	(1ji4_A:0.4290190000	2fjc_A:0.3596190000):0.1413800000):0.0726884000	(((((1dps_A:0.0000020000	1jts_A:0.0000020000):0.3436550000	1o9r_A:0.1312980000):0.3335780000	1uvh_A:0.7080900000):0.1029170000	(1tjo_A:0.0000020000	1tk6_A:0.0000020000):0.5472710000):0.1437070000	(((2fzf_A:1.4194710000	2vzb_A:0.5911990000):0.0932100000	(((((1bcf_A:0.0000020000	3e1q_A:0.0000020000):0.1370860000	2fkz_A:0.1403860000):0.1440190000	1jgc_A:0.3223810000):0.3017850000	(((1lko_A:0.6124130000	1yuz_A:0.7798110000):0.3483210000	3qhb_A:0.6238880000):0.5934290000	(((((1lb3_A:0.0987190000	2za7_A:0.0506450000):0.2076910000	1bg7_A:0.0633390000):0.0859964000	1r03_A:0.1213070000):0.1558500000	(1z6o_A:0.9954930000	1z6o_M:0.5118250000):0.1903620000):0.2343670000	(((1eum_A:0.3116970000	1krq_A:0.2106200000):0.2036980000	3e6s_A:0.5668940000):0.1210140000	(2jd7_A:0.2621290000	1vlg_A:0.2457500000):0.1258780000):0.0976510000):0.3667470000):0.0921850000):0.2445410000	1nfv_A:0.3874700000):0.1650790000):0.1088140000	(1otk_A:1.0909660000	(((((((1oqu_A:0.1649820000	1uzr_A:0.0691630000):0.0691501000	1r2f_A:0.1164830000):0.5911130000	1mxr_A:0.9903570000):0.1392950000	(1jk0_A:0.3379390000	(2uw2_A:0.0535790000	1w68_A:0.0686370000):0.1210470000):0.6396090000):0.3213930000	3ee4_A:1.0576190000):0.2675370000	(((2inc_B:0.8783040000	1mty_B:1.5505570000):0.3446690000	2inp_C:0.9491720000):0.3050650000	(1mty_D:1.0166330000	3dhg_A:1.1836860000):0.4102060000):0.4581060000):0.2435450000	(((2uw1_A:0.0000020000	2uw1_B:0.0000020000):0.2298290000	1afr_A:0.0019820000):0.7784050000	1za0_A:1.4877470000):0.2711610000):0.4475410000):0.5584420000):0.2515940000):0.0881174000):0.1205490000):0.0624386000	1n1q_A:0.2476400000):0.0432588000	2chp_A:0.3254570000);
(1ji5_A:0.1350940000	(1jig_A:0.1307970000	((1n1q_A:0.1941250000	(1ji4_A:0.3773370000	2fjc_A:0.4199810000):0.1913970000):0.0353923000	(2chp_A:0.2854870000	(((((1dps_A:0.0000020000	1jts_A:0.0000020000):0.3149640000	1uvh_A:0.7060000000):0.0941877000	1o9r_A:0.1577760000):0.3552450000	(1tjo_A:0.0000020000	1tk6_A:0.0000020000):0.6983300000):0.1973700000	((2fzf_A:1.4679960000	2vzb_A:0.7350990000):0.1780320000	((((((1bcf_A:0.0000020000	3e1q_A:0.0000020000):0.1545410000	2fkz_A:0.0896350000):0.2041750000	1jgc_A:0.2803890000):0.5850260000	(((1lko_A:0.5657250000	1yuz_A:0.8980320000):0.4603900000	3qhb_A:0.6448980000):0.8291260000	(((((1lb3_A:0.0543890000	2za7_A:0.0874390000):0.2636990000	1bg7_A:0.1088610000):0.0825250000	1r03_A:0.1287900000):0.1777950000	(1z6o_A:0.9298460000	1z6o_M:0.6013970000):0.1790510000):0.1054790000	(((1eum_A:0.3115930000	1krq_A:0.2545300000):0.2074230000	3e6s_A:0.5587180000):0.0598242000	(2jd7_A:0.1584290000	1vlg_A:0.2692330000):0.1349130000):0.1418920000):0.2602080000):0.1053480000):0.3212440000	1nfv_A:0.6731990000):0.1147900000	(1otk_A:1.4366340000	((((((1oqu_A:0.1776100000	1r2f_A:0.1841680000):0.0497173000	1uzr_A:0.0096090000):0.8308840000	(1mxr_A:0.8188690000	(1jk0_A:0.3733880000	(2uw2_A:0.0817260000	1w68_A:0.0573810000):0.1069210000):0.6478890000):0.0503703000):0.4013360000	3ee4_A:1.0893100000):0.2459660000	(((2uw1_A:0.0000020000	2uw1_B:0.0000020000):0.2431480000	1afr_A:0.0365270000):0.8205310000	1za0_A:1.5002090000):0.5943400000):0.0936132000	(((2inc_B:1.0771000000	1mty_B:1.7492450000):0.1558260000	2inp_C:0.8208280000):0.3336840000	(1mty_D:1.0128980000	3dhg_A:1.3292360000):0.6322530000):0.6334790000):0.3733640000):0.5734630000):0.0881789000):0.3403720000):0.0531677000):0.1336400000):0.0839428000):0.0746149000	(1qgh_A:0.1521070000	2ux1_A:0.5196430000):0.2409000000);
(1ji5_A:0.2088270000	(1jig_A:0.1030150000	((2chp_A:0.3936670000	(((((1dps_A:0.0000010000	1jts_A:0.0000010000):0.3071620000	1o9r_A:0.1964380000):0.1629950000	1uvh_A:0.6551650000):0.3125740000	(1tjo_A:0.0000010000	1tk6_A:0.0000010000):0.5346880000):0.2520300000	((((((2fzf_A:1.0770380000	((1lko_A:0.5411710000	1yuz_A:0.6632290000):0.1311890000	3qhb_A:0.6782750000):0.4439190000):0.4667790000	(((((1lb3_A:0.0592420000	2za7_A:0.0708910000):0.2441030000	1bg7_A:0.0739250000):0.1375140000	1r03_A:0.0864710000):0.2168130000	(1z6o_A:0.8737240000	1z6o_M:0.4535420000):0.2574750000):0.1929000000	(((1eum_A:0.2941860000	1krq_A:0.2292500000):0.1603230000	3e6s_A:0.5950410000):0.1191430000	(2jd7_A:0.0986470000	1vlg_A:0.2392790000):0.1194670000):0.1019580000):0.3078720000):0.2139260000	(((1bcf_A:0.0000010000	3e1q_A:0.0000010000):0.2101620000	2fkz_A:0.0642930000):0.1803540000	1jgc_A:0.2654210000):0.3212820000):0.1262340000	1nfv_A:0.4950990000):0.0932234000	(1otk_A:1.4585860000	(((((((1oqu_A:0.1563100000	1r2f_A:0.1656720000):0.0414401000	1uzr_A:0.0237740000):0.6742750000	1mxr_A:0.8642360000):0.2373020000	(1jk0_A:0.3907990000	(2uw2_A:0.0608750000	1w68_A:0.0720270000):0.1209060000):0.6286740000):0.3897280000	3ee4_A:0.9320170000):0.1831060000	(((2inc_B:1.1191150000	2inp_C:1.0179980000):0.2457630000	1mty_B:1.4713710000):0.3625710000	(1mty_D:1.1804490000	3dhg_A:0.9681210000):0.5291080000):0.3706960000):0.2649990000	(((2uw1_A:0.0000010000	2uw1_B:0.0000010000):0.1455060000	1afr_A:0.0513200000):0.7027470000	1za0_A:1.4658990000):0.3721930000):0.2985900000):0.6048860000):0.2047840000	2vzb_A:0.6138320000):0.2403420000):0.1154260000):0.1029500000	((1qgh_A:0.2900110000	2ux1_A:0.4776610000):0.2332670000	(1ji4_A:0.4252370000	2fjc_A:0.3578300000):0.1737490000):0.1523300000):0.0791592000):0.0591815000	1n1q_A:0.2478550000);
(1ji5_A:0.1809200000	(1jig_A:0.1063000000	(1n1q_A:0.2733610000	((1qgh_A:0.1747750000	2ux1_A:0.4171860000):0.2894940000	(1ji4_A:0.5045380000	2fjc_A:0.4681010000):0.2471810000):0.1478590000):0.0526925000):0.0660187000	(2chp_A:0.1637060000	(((((1dps_A:0.0000010000	1jts_A:0.0000010000):0.1972280000	1o9r_A:0.2530760000):0.3702000000	1uvh_A:0.6183130000):0.2294010000	(1tjo_A:0.0000010000	1tk6_A:0.0000010000):0.5548570000):0.3208920000	((((((2fzf_A:1.4599700000	((1lko_A:0.5057510000	1yuz_A:0.7833990000):0.3627440000	3qhb_A:0.7334520000):0.2883220000):0.4259370000	((((1lb3_A:0.0563560000	2za7_A:0.1059050000):0.1263250000	(1bg7_A:0.0944420000	1r03_A:0.1524940000):0.0627960000):0.1747850000	(1z6o_A:0.8160990000	1z6o_M:0.5661450000):0.3010820000):0.1842620000	(((1eum_A:0.2139250000	1krq_A:0.2682150000):0.1837170000	3e6s_A:0.5922020000):0.0578023000	(2jd7_A:0.1685440000	1vlg_A:0.2369360000):0.0885096000):0.2159270000):0.2700110000):0.1239360000	(((1bcf_A:0.0000010000	3e1q_A:0.0000010000):0.2100400000	2fkz_A:0.0737010000):0.0882631000	1jgc_A:0.3432510000):0.3762550000):0.0584016000	1nfv_A:0.6538130000):0.1584530000	2vzb_A:0.6037540000):0.0708173000	((1otk_A:1.5089670000	(((2uw1_A:0.0000010000	2uw1_B:0.0000010000):0.2034120000	1afr_A:0.0459960000):1.0083800000	1za0_A:1.2169720000):0.2826420000):0.1398160000	(((((1oqu_A:0.1567790000	1r2f_A:0.1699360000):0.0625048000	1uzr_A:0.0102190000):0.6692050000	(1mxr_A:0.8056900000	(1jk0_A:0.3769880000	(2uw2_A:0.0794610000	1w68_A:0.0558410000):0.1108610000):0.8650240000):0.1407050000):0.3391440000	3ee4_A:0.9950780000):0.3448320000	(((2inc_B:1.1762960000	1mty_B:1.5601300000):0.1491270000	2inp_C:1.0299720000):0.3227760000	(1mty_D:1.0630830000	3dhg_A:1.1145210000):0.3816950000):0.6321260000):0.1631300000):0.8397420000):0.1752530000):0.1803320000):0.1790820000);
(1ji5_A:0.2188680000	(1jig_A:0.1412940000	(1n1q_A:0.1605220000	(2chp_A:0.3517260000	((1ji4_A:0.4762670000	2fjc_A:0.5230760000):0.1276520000	((((((1dps_A:0.0000020000	1jts_A:0.0000020000):0.2142170000	1o9r_A:0.1780700000):0.2968330000	1uvh_A:0.6931380000):0.2674810000	(1tjo_A:0.0000020000	1tk6_A:0.0000020000):0.7194040000):0.1094460000	2vzb_A:0.8654970000):0.1136990000	(((((2fzf_A:1.3415990000	((1lko_A:0.7320240000	1yuz_A:0.7632530000):0.2603610000	3qhb_A:0.7867520000):0.5908230000):0.3545100000	(((((1lb3_A:0.0597820000	2za7_A:0.0897830000):0.2331160000	1bg7_A:0.1370050000):0.0542346000	1r03_A:0.0977090000):0.2246400000	(1z6o_A:0.7914720000	1z6o_M:0.5785460000):0.2048660000):0.0911319000	((((1eum_A:0.2880750000	1krq_A:0.2655860000):0.1848720000	2jd7_A:0.1975330000):0.0515028000	1vlg_A:0.2084130000):0.2420890000	3e6s_A:0.4849570000):0.1774530000):0.1614850000):0.3321930000	(((1bcf_A:0.0000020000	3e1q_A:0.0000020000):0.1553560000	2fkz_A:0.0656460000):0.1200540000	1jgc_A:0.2754840000):0.2953510000):0.2103170000	1nfv_A:0.6647210000):0.1744000000	((1otk_A:1.5848600000	(((2uw1_A:0.0000020000	2uw1_B:0.0000020000):0.2188580000	1afr_A:0.0561010000):0.9254990000	1za0_A:1.3178480000):0.2118970000):0.1388250000	((((((1oqu_A:0.1733840000	1r2f_A:0.2000550000):0.0621917000	1uzr_A:0.0000030000):0.7084740000	1mxr_A:0.7921030000):0.1125390000	3ee4_A:1.0958940000):0.2449640000	(1jk0_A:0.3918570000	(2uw2_A:0.0546400000	1w68_A:0.0822680000):0.1794300000):0.6655430000):0.3724510000	(((2inc_B:1.2637270000	1mty_B:1.4853070000):0.3690170000	2inp_C:1.1496730000):0.1916810000	(1mty_D:1.2318150000	3dhg_A:1.1591120000):0.5781690000):0.6056630000):0.5127510000):0.7513030000):0.4059610000):0.0384314000):0.1562260000):0.0958197000):0.0630765000):0.0530792000	(1qgh_A:0.1296580000	2ux1_A:0.4892770000):0.3807510000);
(1ji5_A:0.2003970000	(1jig_A:0.0999390000	(((1qgh_A:0.3622050000	2ux1_A:0.3398200000):0.2245800000	(1ji4_A:0.3731460000	2fjc_A:0.4770040000):0.1163310000):0.0659532000	(((((1dps_A:0.0000010000	1jts_A:0.0000010000):0.2955370000	1o9r_A:0.1838700000):0.2707660000	1uvh_A:0.6723760000):0.2347410000	(1tjo_A:0.0000010000	1tk6_A:0.0000010000):0.5728560000):0.1506870000	((((2fzf_A:1.3716660000	((1lko_A:0.4721800000	1yuz_A:0.7869140000):0.3662280000	3qhb_A:0.4827800000):0.4917490000):0.2296140000	(((((1bcf_A:0.0000010000	3e1q_A:0.0000010000):0.1429230000	2fkz_A:0.1377770000):0.1292590000	1jgc_A:0.2004860000):0.3485920000	((((((1lb3_A:0.0488590000	2za7_A:0.0971590000):0.1958670000	1bg7_A:0.0682010000):0.1398340000	1r03_A:0.0901570000):0.1706050000	(1z6o_A:0.8877000000	1z6o_M:0.5935800000):0.2709250000):0.1635790000	3e6s_A:0.5379790000):0.0907636000	((1eum_A:0.2263150000	1krq_A:0.2562150000):0.2160650000	(2jd7_A:0.1855920000	1vlg_A:0.3219540000):0.1151960000):0.1694680000):0.3495250000):0.0838913000	(((1otk_A:1.2489770000	(((2inc_B:1.0303270000	1mty_B:1.5884700000):0.2458790000	2inp_C:1.2127850000):0.1154410000	(1mty_D:0.9257800000	3dhg_A:1.2492660000):0.6982320000):0.4894290000):0.2901620000	(((((1oqu_A:0.1811130000	1r2f_A:0.1985580000):0.0532671000	1uzr_A:0.0182920000):0.6342640000	1mxr_A:0.9938830000):0.1540650000	(1jk0_A:0.3551750000	(2uw2_A:0.0644330000	1w68_A:0.0738290000):0.1316110000):0.7080170000):0.3793990000	3ee4_A:0.7821510000):0.4342690000):0.2519810000	(((2uw1_A:0.0000010000	2uw1_B:0.0000010000):0.1764490000	1afr_A:0.0472220000):0.7366400000	1za0_A:1.3829800000):0.4292570000):0.6726230000):0.0939318000):0.1162850000	1nfv_A:0.5437550000):0.2387560000	2vzb_A:0.7412770000):0.2231850000):0.1152740000):0.1237700000):0.0501973000	(1n1q_A:0.1942910000	2chp_A:0.3417570000):0.0391353000);
(1ji5_A:0.2475890000	(1jig_A:0.1087090000	((1qgh_A:0.3685790000	2ux1_A:0.4520520000):0.1959400000	(1ji4_A:0.4002530000	2fjc_A:0.4222160000):0.2127070000):0.2066320000):0.0475696000	(1n1q_A:0.2222260000	(2chp_A:0.3698340000	(((((1dps_A:0.0000010000	1jts_A:0.0000010000):0.3395710000	1o9r_A:0.1676090000):0.3108200000	1uvh_A:0.7492730000):0.2650210000	(1tjo_A:0.0000020000	1tk6_A:0.0000020000):0.5793610000):0.1348900000	((((((2fzf_A:1.2609350000	((1lko_A:0.6856740000	1yuz_A:0.9244970000):0.1787350000	3qhb_A:0.8611360000):0.4943920000):0.4002680000	(((((1lb3_A:0.0674750000	2za7_A:0.0899440000):0.1223200000	(1bg7_A:0.0967430000	1r03_A:0.1662280000):0.0501386000):0.1542570000	1z6o_A:1.0767650000):0.1594360000	1z6o_M:0.6188740000):0.1053660000	(((1eum_A:0.2820480000	1krq_A:0.2767130000):0.1614440000	(2jd7_A:0.1740550000	1vlg_A:0.2869640000):0.1646600000):0.1244630000	3e6s_A:0.6087900000):0.1326400000):0.2160200000):0.2057750000	(((1bcf_A:0.0000010000	3e1q_A:0.0000010000):0.1766080000	2fkz_A:0.0679080000):0.0525187000	1jgc_A:0.3784150000):0.4325190000):0.1819090000	1nfv_A:0.6075290000):0.1947670000	(1otk_A:1.1877240000	(((((((1oqu_A:0.1583830000	1r2f_A:0.1615000000):0.0363085000	1uzr_A:0.0291450000):0.5817650000	1mxr_A:1.0167630000):0.2449210000	(1jk0_A:0.3780510000	(2uw2_A:0.0777130000	1w68_A:0.0648510000):0.1229710000):0.6820420000):0.3334260000	3ee4_A:1.0263610000):0.2646770000	(((2uw1_A:0.0000010000	2uw1_B:0.0000010000):0.1863220000	1afr_A:0.0791770000):0.7357680000	1za0_A:1.2370920000):0.3916380000):0.2055340000	(((2inc_B:1.2454350000	1mty_B:1.4769940000):0.1746720000	2inp_C:0.8535690000):0.3595770000	(1mty_D:1.1012360000	3dhg_A:1.0525350000):0.3501040000):0.6158110000):0.2483110000):0.7336630000):0.2834640000	2vzb_A:0.7129270000):0.2903080000):0.1047750000):0.1869950000):0.0728044000);
(1ji5_A:0.2370560000	1jig_A:0.1642280000	(1n1q_A:0.2194120000	((((2chp_A:0.3742480000	((((1dps_A:0.0000020000	1jts_A:0.0000020000):0.2065690000	1o9r_A:0.2765730000):0.3129120000	1uvh_A:0.5744250000):0.2260890000	(1tjo_A:0.0000020000	1tk6_A:0.0000020000):0.6306150000):0.2710290000):0.0275556000	(((2fzf_A:1.5734410000	1nfv_A:0.4568800000):0.1224840000	((((((1bcf_A:0.0000020000	3e1q_A:0.0000020000):0.1718650000	2fkz_A:0.1097930000):0.0877237000	1jgc_A:0.3639190000):0.4476800000	((1lko_A:0.4276530000	1yuz_A:0.8444290000):0.4277270000	3qhb_A:0.7345360000):0.5728500000):0.0361254000	((((1lb3_A:0.0669310000	2za7_A:0.0859310000):0.2211270000	(1bg7_A:0.1017140000	1r03_A:0.1420020000):0.0563975000):0.1519210000	(1z6o_A:0.7276600000	1z6o_M:0.5885450000):0.2119180000):0.2150000000	(((1eum_A:0.2361500000	1krq_A:0.2854910000):0.2315500000	(2jd7_A:0.1381490000	1vlg_A:0.2320100000):0.1132830000):0.0854163000	3e6s_A:0.6030080000):0.0744991000):0.3670270000):0.1407440000	(1otk_A:1.5308880000	(((((((1oqu_A:0.1232640000	1r2f_A:0.1650380000):0.0585433000	1uzr_A:0.0314070000):0.7493230000	1mxr_A:0.8845730000):0.2057910000	(1jk0_A:0.4210230000	(2uw2_A:0.0662030000	1w68_A:0.0590070000):0.1198080000):0.6387580000):0.3857200000	3ee4_A:0.9253550000):0.2558270000	(((2uw1_A:0.0000020000	2uw1_B:0.0000020000):0.1636400000	1afr_A:0.0909230000):0.7780370000	1za0_A:1.4480100000):0.3533160000):0.1344410000	(((2inc_B:0.9575040000	2inp_C:0.8435370000):0.4323500000	1mty_B:1.3575730000):0.1927830000	(1mty_D:0.8531770000	3dhg_A:1.0484130000):0.4792180000):0.5213790000):0.1914870000):0.6782360000):0.1396640000):0.3253340000	2vzb_A:0.6086050000):0.3615300000):0.0954442000	(1qgh_A:0.2945100000	2ux1_A:0.4305000000):0.2448520000):0.0650406000	(1ji4_A:0.4924920000	2fjc_A:0.4835690000):0.1783440000):0.0717456000):0.0191972000);
(1ji5_A:0.1690300000	((1jig_A:0.1241820000	((1qgh_A:0.2343610000	2ux1_A:0.4295090000):0.2392580000	((1ji4_A:0.3199470000	2fjc_A:0.4564640000):0.1898690000	(((((1dps_A:0.0000020000	1jts_A:0.0000020000):0.3318060000	1o9r_A:0.2072670000):0.2406090000	1uvh_A:0.5163010000):0.2453810000	(1tjo_A:0.0000020000	1tk6_A:0.0000020000):0.7387310000):0.1561540000	(((2fzf_A:1.5396800000	2vzb_A:0.5170380000):0.3463920000	((((((1bcf_A:0.0000020000	3e1q_A:0.0000020000):0.1916420000	2fkz_A:0.0978070000):0.1374330000	1jgc_A:0.2386570000):0.3798870000	(((((((1lb3_A:0.0591560000	2za7_A:0.1040850000):0.2108180000	1bg7_A:0.1167460000):0.0517833000	1r03_A:0.1515480000):0.1299550000	(1z6o_A:0.7970420000	1z6o_M:0.5348300000):0.2212690000):0.3334660000	3e6s_A:0.5390980000):0.1739480000	(2jd7_A:0.2410560000	1vlg_A:0.2299860000):0.0754378000):0.0212808000	(1eum_A:0.2767820000	1krq_A:0.3390250000):0.2031940000):0.4769930000):0.1560990000	1nfv_A:0.6770230000):0.0653267000	((1lko_A:0.7648510000	1yuz_A:1.0968750000):0.2645410000	3qhb_A:0.5576230000):0.6270630000):0.1720540000):0.0647312000	(((1otk_A:1.5531230000	(((2inc_B:1.1160230000	2inp_C:0.7083350000):0.3722560000	1mty_B:1.8658960000):0.0589321000	(1mty_D:1.1188410000	3dhg_A:1.1199190000):0.2653950000):0.4439290000):0.3075170000	((((1oqu_A:0.1391260000	1r2f_A:0.1803410000):0.0603696000	1uzr_A:0.0035870000):0.7384050000	3ee4_A:1.0121890000):0.2198840000	(1mxr_A:0.8030160000	(1jk0_A:0.3754890000	(2uw2_A:0.0596620000	1w68_A:0.0520030000):0.1707410000):0.6269510000):0.1342430000):0.4421890000):0.3317470000	(((2uw1_A:0.0000020000	2uw1_B:0.0000020000):0.2044940000	1afr_A:0.0348330000):1.0338800000	1za0_A:1.3279180000):0.4036420000):0.9404220000):0.3262300000):0.0576301000):0.1362330000):0.0566415000):0.0856091000	1n1q_A:0.2517190000):0.0430540000	2chp_A:0.4819330000);
(1ji5_A:0.2491370000	(1jig_A:0.1329200000	2chp_A:0.3839820000):0.0620741000	(1n1q_A:0.1546540000	((1qgh_A:0.2204730000	2ux1_A:0.4341820000):0.2120940000	(((1ji4_A:0.3789980000	2fjc_A:0.4900240000):0.1608820000	(((((1dps_A:0.0000010000	1jts_A:0.0000010000):0.3200540000	1o9r_A:0.1432100000):0.2490150000	1uvh_A:0.6647160000):0.1897340000	(1tjo_A:0.0000010000	1tk6_A:0.0000010000):0.6257990000):0.1410080000	2vzb_A:0.9824460000):0.1572140000):0.0297295000	(((((2fzf_A:1.5731950000	((1lko_A:0.7740500000	1yuz_A:0.8189710000):0.3482770000	3qhb_A:0.8186830000):0.4485290000):0.4958700000	(((((1lb3_A:0.0315800000	2za7_A:0.1202860000):0.1873780000	1bg7_A:0.1210110000):0.0539260000	1r03_A:0.1419700000):0.2015290000	(1z6o_A:0.8826970000	1z6o_M:0.5561900000):0.2547300000):0.1726610000	(((1eum_A:0.3885340000	1krq_A:0.2913320000):0.1588160000	(2jd7_A:0.2037350000	1vlg_A:0.2285460000):0.1524620000):0.1339930000	3e6s_A:0.4729850000):0.1438130000):0.2157500000):0.2227430000	(((1bcf_A:0.0000010000	3e1q_A:0.0000010000):0.2291950000	2fkz_A:0.0923630000):0.0647078000	1jgc_A:0.2988140000):0.3394900000):0.2388750000	1nfv_A:0.5674570000):0.2551540000	(1otk_A:1.3465310000	(((((((1oqu_A:0.1802850000	1r2f_A:0.1828970000):0.0609213000	1uzr_A:0.0060950000):0.8112490000	1mxr_A:0.9400460000):0.1448150000	3ee4_A:1.3069370000):0.2477700000	((1jk0_A:0.4248100000	2uw2_A:0.0583940000):0.0697100000	1w68_A:0.0129100000):0.6508070000):0.4559630000	(((2inc_B:1.3288220000	2inp_C:0.9382810000):0.2824820000	1mty_B:1.6192970000):0.0929422000	(1mty_D:1.0235050000	3dhg_A:1.1434320000):0.4802070000):0.5625630000):0.4374900000	(((2uw1_A:0.0000010000	2uw1_B:0.0000010000):0.1887800000	1afr_A:0.0531360000):0.9587240000	1za0_A:1.2693160000):0.3172640000):0.1995440000):0.7846520000):0.4211640000):0.1083230000):0.1384760000):0.0423449000);
(1ji5_A:0.2217770000	(1jig_A:0.0980080000	(2chp_A:0.3643460000	(((1qgh_A:0.2828020000	2ux1_A:0.4037190000):0.2837440000	(1ji4_A:0.4442810000	2fjc_A:0.4022470000):0.2231930000):0.0643610000	(((((1dps_A:0.0000020000	1jts_A:0.0000020000):0.2698760000	1o9r_A:0.1848510000):0.2655270000	1uvh_A:0.7644020000):0.2015380000	(1tjo_A:0.0000020000	1tk6_A:0.0000020000):0.6488190000):0.2340260000	(((2fzf_A:1.8558820000	(((1otk_A:1.4957950000	(((2inc_B:1.2730040000	1mty_B:1.7701710000):0.1932950000	2inp_C:0.8031150000):0.2556530000	(1mty_D:0.9606170000	3dhg_A:1.0218840000):0.8090920000):0.1820580000):0.2335780000	(((2uw1_A:0.0000020000	2uw1_B:0.0000020000):0.2088200000	1afr_A:0.0527330000):0.7638820000	1za0_A:1.2734370000):0.5319440000):0.1323030000	((((1oqu_A:0.1365620000	1r2f_A:0.2094510000):0.0785597000	1uzr_A:0.0084730000):0.7118940000	(1mxr_A:0.7327340000	(1jk0_A:0.2650780000	(2uw2_A:0.0491770000	1w68_A:0.0587050000):0.1649870000):0.7907970000):0.2390030000):0.4244690000	3ee4_A:0.8396930000):0.2540170000):0.8030640000):0.0595337000	(((((1bcf_A:0.0000020000	3e1q_A:0.0000020000):0.1669670000	2fkz_A:0.0989540000):0.0735431000	1jgc_A:0.3704100000):0.2451720000	(((1lko_A:0.7281680000	1yuz_A:0.6209330000):0.2005220000	3qhb_A:0.6863970000):0.9167010000	((((((1lb3_A:0.0778380000	2za7_A:0.0688370000):0.1989470000	1bg7_A:0.0990480000):0.0594920000	1r03_A:0.0927150000):0.1685990000	1z6o_A:0.8999510000):0.1246830000	(((1eum_A:0.2376890000	1krq_A:0.2730750000):0.2517540000	(2jd7_A:0.1925860000	1vlg_A:0.2451740000):0.0836255000):0.1280530000	3e6s_A:0.6561600000):0.1588550000):0.1137990000	1z6o_M:0.6227080000):0.3223310000):0.1164960000):0.2422320000	1nfv_A:0.5930080000):0.0502740000):0.1673350000	2vzb_A:0.8443780000):0.3098640000):0.0483505000):0.0845930000):0.0741330000):0.0579919000	1n1q_A:0.2350960000);
(1ji5_A:0.2842810000	(1jig_A:0.1207600000	(((2chp_A:0.4296270000	((((1dps_A:0.0000010000	1jts_A:0.0000010000):0.3403770000	1o9r_A:0.1843500000):0.3516180000	1uvh_A:0.7239320000):0.1240810000	(1tjo_A:0.0000010000	1tk6_A:0.0000010000):0.6294350000):0.1806510000):0.0732118000	(((((2fzf_A:1.5076270000	((1lko_A:0.4947250000	1yuz_A:1.0375430000):0.3317110000	3qhb_A:0.7465520000):0.2382040000):0.4136660000	(((((1lb3_A:0.0546810000	2za7_A:0.1095330000):0.2443430000	1bg7_A:0.0955640000):0.0435784000	1r03_A:0.1581450000):0.2587380000	(1z6o_A:1.1053870000	1z6o_M:0.5244560000):0.1966700000):0.2383730000	(((1eum_A:0.2680350000	1krq_A:0.2590200000):0.1760930000	3e6s_A:0.6849650000):0.1094900000	(2jd7_A:0.1398580000	1vlg_A:0.2611490000):0.0742617000):0.1538870000):0.3585390000):0.2150480000	(((1bcf_A:0.0000010000	3e1q_A:0.0000010000):0.1894900000	2fkz_A:0.1458410000):0.1991570000	1jgc_A:0.2263040000):0.3989100000):0.1323630000	1nfv_A:0.4292010000):0.3104220000	(2vzb_A:0.5741950000	(1otk_A:1.3361360000	(((((((1oqu_A:0.1649040000	1uzr_A:0.0850590000):0.0373301000	1r2f_A:0.1280060000):0.6698820000	1mxr_A:0.8802840000):0.2723900000	((1jk0_A:0.5080230000	2uw2_A:0.0681720000):0.0254325000	1w68_A:0.0404680000):0.7075610000):0.2160600000	3ee4_A:0.8830690000):0.2834650000	(((2inc_B:1.0220960000	2inp_C:0.8870020000):0.3193520000	1mty_B:1.4168070000):0.3400430000	(1mty_D:1.3567820000	3dhg_A:1.2580540000):0.3269590000):0.6614400000):0.2049870000	(((2uw1_A:0.0000010000	2uw1_B:0.0000010000):0.1794300000	1afr_A:0.0417580000):0.8973710000	1za0_A:1.3085590000):0.1938950000):0.3278410000):0.5413160000):0.2416840000):0.2162620000):0.1021140000	((1qgh_A:0.3545450000	2ux1_A:0.3730330000):0.1817570000	(1ji4_A:0.4825020000	2fjc_A:0.3848390000):0.1737470000):0.1714240000):0.1072180000):0.0253839000	1n1q_A:0.2948990000);
(1ji5_A:0.1661670000	(1jig_A:0.1535800000	(1n1q_A:0.2102520000	(2chp_A:0.4758890000	((1ji4_A:0.4014950000	2fjc_A:0.3698960000):0.1716410000	(((((1dps_A:0.0000020000	1jts_A:0.0000020000):0.3298990000	1o9r_A:0.1758710000):0.1875150000	1uvh_A:0.8658370000):0.1136540000	(1tjo_A:0.0000020000	1tk6_A:0.0000020000):0.8619440000):0.1191450000	((((((2fzf_A:1.4078480000	((1lko_A:0.7827840000	1yuz_A:0.6872530000):0.2094630000	3qhb_A:0.6823400000):0.4958310000):0.2923460000	((((((1lb3_A:0.0988490000	2za7_A:0.0463630000):0.2401390000	1bg7_A:0.0971560000):0.1133310000	1r03_A:0.0846760000):0.2207260000	(1z6o_A:0.8893600000	1z6o_M:0.5390930000):0.2405990000):0.1614050000	3e6s_A:0.6001760000):0.1102440000	(((1eum_A:0.1844950000	1krq_A:0.2781340000):0.2976470000	2jd7_A:0.1748540000):0.0522114000	1vlg_A:0.2560630000):0.1479420000):0.3078610000):0.1479740000	(((1bcf_A:0.0000020000	3e1q_A:0.0000020000):0.1713830000	2fkz_A:0.0980460000):0.1690910000	1jgc_A:0.2879400000):0.4287150000):0.1339650000	1nfv_A:0.5937470000):0.1352720000	((1otk_A:1.1681290000	(((2inc_B:0.8581870000	1mty_B:1.8558770000):0.0901961000	2inp_C:0.7132860000):0.1654780000	(1mty_D:1.1265440000	3dhg_A:1.1085540000):0.7014860000):0.3341020000):0.2666290000	((((((1oqu_A:0.1728360000	1uzr_A:0.0699080000):0.0551516000	1r2f_A:0.1135120000):0.7450660000	1mxr_A:0.9364810000):0.1968520000	(1jk0_A:0.3540460000	(2uw2_A:0.0580530000	1w68_A:0.0601930000):0.1138670000):0.6070950000):0.2487130000	3ee4_A:1.0124500000):0.4476610000	(((2uw1_A:0.0000020000	2uw1_B:0.0000020000):0.1791570000	1afr_A:0.0682040000):0.7586210000	1za0_A:1.3919050000):0.4981900000):0.1272230000):0.7430550000):0.1006500000	2vzb_A:0.9159380000):0.3549260000):0.0772738000):0.1164020000):0.1324620000):0.0464176000):0.0719348000	(1qgh_A:0.2339230000	2ux1_A:0.4364180000):0.2710000000);
(1ji5_A:0.1754000000	(1jig_A:0.1307530000	(1n1q_A:0.1663160000	(((1qgh_A:0.2053140000	2ux1_A:0.4576390000):0.2614240000	(1ji4_A:0.3470070000	2fjc_A:0.4560940000):0.1661370000):0.1016040000	(((((1dps_A:0.0000010000	1jts_A:0.0000010000):0.3043710000	1o9r_A:0.2197700000):0.2894180000	1uvh_A:0.6140480000):0.2008400000	(1tjo_A:0.0000010000	1tk6_A:0.0000010000):0.8323300000):0.1891890000	((((((2fzf_A:1.5073980000	(1lko_A:0.6240790000	1yuz_A:0.7999600000):0.2089440000):0.4319090000	3qhb_A:0.6075280000):0.4771800000	(((1bcf_A:0.0000010000	3e1q_A:0.0000010000):0.1168360000	2fkz_A:0.1071320000):0.1239900000	1jgc_A:0.2536630000):0.4228580000):0.0977790000	(((((1lb3_A:0.0485870000	2za7_A:0.1009000000):0.2241220000	1bg7_A:0.0875130000):0.0844889000	1r03_A:0.0745490000):0.2588360000	((1z6o_A:0.8462730000	1z6o_M:0.7002590000):0.1807450000	(((1eum_A:0.2387650000	1krq_A:0.3003490000):0.2359420000	(2jd7_A:0.1966530000	1vlg_A:0.2735990000):0.1171440000):0.1544230000	3e6s_A:0.5406100000):0.1304560000):0.0466613000):0.3265270000	(((1otk_A:1.5401820000	((2inc_B:1.1010470000	(1mty_D:0.9210520000	3dhg_A:1.1060790000):0.4650750000):0.1555080000	(2inp_C:0.8442540000	1mty_B:1.3445800000):0.1817520000):0.3544480000):0.3154120000	(((((1oqu_A:0.1584390000	1r2f_A:0.1563830000):0.0308761000	1uzr_A:0.0268480000):0.5082660000	1mxr_A:0.8820080000):0.2547240000	(1jk0_A:0.3737650000	(2uw2_A:0.0631970000	1w68_A:0.0465890000):0.1000940000):0.6550090000):0.4307540000	3ee4_A:0.6936980000):0.3451570000):0.1829490000	(((2uw1_A:0.0000010000	2uw1_B:0.0000010000):0.1800030000	1afr_A:0.0359220000):0.7896270000	1za0_A:1.3890640000):0.4479550000):0.6821710000):0.1223230000):0.3138890000	1nfv_A:0.5395230000):0.1874000000	2vzb_A:0.7058690000):0.4343870000):0.1675120000):0.1312160000):0.0804846000):0.0564940000	2chp_A:0.5026680000);
(1ji5_A:0.2145960000	(1jig_A:0.1790490000	(1n1q_A:0.1222210000	((1qgh_A:0.2190890000	2ux1_A:0.4177180000):0.1980970000	(1ji4_A:0.3117480000	2fjc_A:0.3673680000):0.2076270000):0.0946571000):0.0576934000):0.0604931000	(2chp_A:0.2471180000	((((1dps_A:0.0000020000	1jts_A:0.0000020000):0.2669780000	1o9r_A:0.2211130000):0.2774270000	1uvh_A:0.4588710000):0.3174870000	((1tjo_A:0.0000020000	1tk6_A:0.0000020000):0.5419930000	((((((2fzf_A:1.2267750000	(1lko_A:0.7691770000	1yuz_A:0.7959810000):0.1701750000):0.2335560000	3qhb_A:0.7622910000):0.5843550000	(((((1lb3_A:0.0445660000	2za7_A:0.0678380000):0.2167740000	1bg7_A:0.0614450000):0.0805162000	1r03_A:0.1194200000):0.3163410000	(1z6o_A:0.7976710000	1z6o_M:0.4646260000):0.2190760000):0.0573532000	(((1eum_A:0.2909530000	1krq_A:0.2182770000):0.1455410000	3e6s_A:0.6354030000):0.0836515000	(2jd7_A:0.1290410000	1vlg_A:0.2257430000):0.1167050000):0.1297640000):0.2336290000):0.2331370000	(((1bcf_A:0.0000020000	3e1q_A:0.0000020000):0.1550130000	2fkz_A:0.0751560000):0.1237260000	1jgc_A:0.2608190000):0.2885970000):0.1482780000	1nfv_A:0.6128670000):0.2424460000	(2vzb_A:0.6356420000	(1otk_A:1.5856380000	((((((1oqu_A:0.1634770000	1uzr_A:0.0661190000):0.0903785000	1r2f_A:0.0902120000):0.6677690000	(1mxr_A:0.9144700000	(1jk0_A:0.3576020000	(2uw2_A:0.0589380000	1w68_A:0.0497980000):0.1429110000):0.7425890000):0.0594383000):0.2866680000	(((2inc_B:1.1371940000	1mty_B:1.3589770000):0.1036150000	2inp_C:1.0126840000):0.4424080000	(1mty_D:1.0743870000	3dhg_A:0.9205790000):0.6013080000):0.5961090000):0.2235880000	3ee4_A:0.8795010000):0.3481940000	(((2uw1_A:0.0000020000	2uw1_B:0.0000020000):0.1586020000	1afr_A:0.0820580000):0.7775820000	1za0_A:1.4754510000):0.5019500000):0.1730020000):0.5644770000):0.0973660000):0.2047630000):0.1358400000):0.1108740000):0.1045370000);
(1ji5_A:0.2213460000	(1jig_A:0.0801030000	(((1qgh_A:0.3825870000	2ux1_A:0.3110280000):0.2313120000	(1ji4_A:0.4684700000	2fjc_A:0.3446320000):0.1975350000):0.0820393000	(((((1dps_A:0.0000020000	1jts_A:0.0000020000):0.2955760000	1o9r_A:0.1862630000):0.3616000000	1uvh_A:0.6633750000):0.1520820000	(1tjo_A:0.0000020000	1tk6_A:0.0000020000):0.5195180000):0.1500150000	(((((2fzf_A:1.6599610000	((((1lb3_A:0.0348590000	2za7_A:0.0697400000):0.1534280000	(1bg7_A:0.0965750000	1r03_A:0.1677440000):0.0587742000):0.2594350000	(1z6o_A:0.6633760000	1z6o_M:0.6132710000):0.2328410000):0.0736585000	((1eum_A:0.2712860000	(1krq_A:0.1983490000	3e6s_A:0.6081820000):0.0819530000):0.1199210000	(2jd7_A:0.2375040000	1vlg_A:0.1838370000):0.1238860000):0.1970120000):0.2091040000):0.0948822000	(((1bcf_A:0.0000020000	3e1q_A:0.0000020000):0.2010110000	2fkz_A:0.1162150000):0.0906232000	1jgc_A:0.2685330000):0.3698740000):0.0998848000	((1lko_A:0.6957930000	1yuz_A:0.6931520000):0.3730720000	3qhb_A:0.6155880000):0.4711790000):0.1343380000	1nfv_A:0.6449890000):0.2194080000	(2vzb_A:0.7516250000	(1otk_A:1.5532000000	(((((((1oqu_A:0.1858260000	1r2f_A:0.1720200000):0.0334212000	1uzr_A:0.0226020000):0.7007280000	1mxr_A:0.8277590000):0.2949460000	((1jk0_A:0.5602850000	2uw2_A:0.0500610000):0.0647959000	1w68_A:0.0175810000):0.6460280000):0.2977040000	3ee4_A:0.8962510000):0.3194330000	(((2inc_B:1.3431020000	2inp_C:0.7401030000):0.3024040000	1mty_B:1.7417080000):0.2682970000	(1mty_D:0.9859020000	3dhg_A:1.1821150000):0.3496750000):0.7147920000):0.1352310000	(((2uw1_A:0.0000020000	2uw1_B:0.0000020000):0.1489880000	1afr_A:0.0858680000):0.6619390000	1za0_A:1.3252390000):0.3386720000):0.4111980000):0.4165960000):0.2915400000):0.2752880000):0.1041160000):0.1465060000):0.0821984000	(1n1q_A:0.2470990000	2chp_A:0.4434060000):0.0536357000);
(1ji5_A:0.1860800000	((1jig_A:0.1059890000	((((1qgh_A:0.3424240000	2ux1_A:0.4006960000):0.1555070000	((((1dps_A:0.0000010000	1jts_A:0.0000010000):0.3176610000	1o9r_A:0.2259760000):0.2531610000	1uvh_A:0.7010440000):0.1292430000	(1tjo_A:0.0000020000	1tk6_A:0.0000020000):0.7628720000):0.2640090000):0.0812851000	(1ji4_A:0.3455650000	2fjc_A:0.4051760000):0.2250650000):0.0585193000	((((((2fzf_A:1.3297500000	((1lko_A:0.6744280000	1yuz_A:1.0115900000):0.2068610000	3qhb_A:0.7114750000):0.2539680000):0.4655470000	(((((1lb3_A:0.0537730000	2za7_A:0.0849850000):0.2229960000	1bg7_A:0.1314930000):0.0872867000	1r03_A:0.1275740000):0.1702050000	(1z6o_A:0.8375750000	1z6o_M:0.5255500000):0.3291800000):0.1323980000	(((1eum_A:0.2950870000	1krq_A:0.2637240000):0.1120040000	3e6s_A:0.6489840000):0.0762826000	(2jd7_A:0.1553030000	1vlg_A:0.2381060000):0.1521700000):0.1849690000):0.1883400000):0.2256900000	(((1bcf_A:0.0000010000	3e1q_A:0.0000010000):0.1253440000	2fkz_A:0.1167860000):0.1240290000	1jgc_A:0.2862450000):0.4436220000):0.1700400000	1nfv_A:0.5894500000):0.2477390000	(1otk_A:1.4848030000	(((((((1oqu_A:0.1980830000	1r2f_A:0.1885640000):0.0695293000	1uzr_A:0.0110880000):0.5983060000	1mxr_A:0.9660790000):0.2466730000	(1jk0_A:0.3546560000	(2uw2_A:0.0737550000	1w68_A:0.0457130000):0.1428410000):0.7588740000):0.2719800000	3ee4_A:0.8704170000):0.2669520000	(((2uw1_A:0.0000010000	2uw1_B:0.0000010000):0.1448660000	1afr_A:0.1027680000):0.6943240000	1za0_A:1.2816010000):0.5586060000):0.0966641000	(((2inc_B:1.2331150000	2inp_C:0.8404820000):0.1829340000	1mty_B:1.6164880000):0.3435910000	(1mty_D:0.9471320000	3dhg_A:1.0610060000):0.3877200000):0.4109780000):0.2282620000):0.5465800000):0.2120080000	2vzb_A:0.7244570000):0.4053100000):0.1058470000):0.0620252000	1n1q_A:0.2400330000):0.0740890000	2chp_A:0.5377140000);
(1ji5_A:0.2555930000	(1jig_A:0.1249470000	((1n1q_A:0.1995030000	(1qgh_A:0.2806890000	2ux1_A:0.4005820000):0.2843400000):0.1113780000	(1ji4_A:0.4502940000	2fjc_A:0.4217000000):0.2060350000):0.0315556000):0.0370601000	(2chp_A:0.2618520000	(((((1dps_A:0.0000020000	1jts_A:0.0000020000):0.2942740000	1o9r_A:0.2404990000):0.3185170000	1uvh_A:0.4468850000):0.3565930000	(1tjo_A:0.0000020000	1tk6_A:0.0000020000):0.5632850000):0.2047150000	((((((2fzf_A:1.6134100000	((1lko_A:0.7137230000	1yuz_A:0.7745750000):0.3683360000	3qhb_A:0.6764080000):0.5750280000):0.3875270000	(((1bcf_A:0.0000020000	3e1q_A:0.0000020000):0.1401930000	2fkz_A:0.0870070000):0.1009730000	1jgc_A:0.3456010000):0.2692070000):0.0811999000	(((((((1lb3_A:0.0622150000	2za7_A:0.0585120000):0.2317760000	1bg7_A:0.0557440000):0.0871745000	1r03_A:0.1546090000):0.1450120000	(1z6o_A:0.8891490000	1z6o_M:0.5748510000):0.1665840000):0.1786890000	3e6s_A:0.4734860000):0.1627640000	(2jd7_A:0.2102950000	1vlg_A:0.2292290000):0.1204230000):0.0447378000	(1eum_A:0.2283870000	1krq_A:0.3273600000):0.1703500000):0.3602390000):0.1356910000	1nfv_A:0.5634780000):0.1206870000	(((1otk_A:1.6113170000	(((2inc_B:1.0990380000	2inp_C:0.8726260000):0.2458250000	1mty_B:1.5134740000):0.1952940000	(1mty_D:1.1153130000	3dhg_A:1.1025410000):0.4481460000):0.3985790000):0.1792800000	(((((1oqu_A:0.1510660000	1r2f_A:0.1654230000):0.0560850000	1uzr_A:0.0011190000):0.8165920000	1mxr_A:0.8203500000):0.2001960000	((1jk0_A:0.5287950000	2uw2_A:0.0523990000):0.0539181000	1w68_A:0.0238980000):0.7434440000):0.1796910000	3ee4_A:1.1438580000):0.3379940000):0.1791380000	(((2uw1_A:0.0000020000	2uw1_B:0.0000020000):0.1746060000	1afr_A:0.0589540000):0.8225000000	1za0_A:1.2609120000):0.2928250000):0.8943330000):0.2225300000	2vzb_A:0.6082470000):0.3200300000):0.1419450000):0.1269860000);
(1ji5_A:0.2858100000	(1jig_A:0.1315060000	(((2chp_A:0.3528350000	((1ji4_A:0.4132590000	2fjc_A:0.4166830000):0.1762720000	((((1dps_A:0.0000020000	1jts_A:0.0000020000):0.2675420000	1o9r_A:0.1729160000):0.2812190000	1uvh_A:0.6953090000):0.1591010000	(1tjo_A:0.0000020000	1tk6_A:0.0000020000):0.6226020000):0.1460660000):0.0883967000):0.0247517000	(((2fzf_A:1.7693800000	(((1otk_A:1.4418300000	(((2inc_B:1.1130640000	1mty_B:1.8514040000):0.1552880000	2inp_C:0.7394410000):0.3299040000	(1mty_D:0.9090110000	3dhg_A:1.1706940000):0.6905030000):0.6362010000):0.1945810000	(((2uw1_A:0.0000020000	2uw1_B:0.0000020000):0.2380350000	1afr_A:0.0332790000):0.6565540000	1za0_A:1.3304090000):0.4048390000):0.2962790000	(((((1oqu_A:0.1620730000	1uzr_A:0.0568790000):0.0794215000	1r2f_A:0.1038340000):0.7283290000	1mxr_A:1.0297220000):0.1601960000	(1jk0_A:0.4174050000	(2uw2_A:0.0809530000	1w68_A:0.0515280000):0.1158260000):0.7523310000):0.2900740000	3ee4_A:0.9776070000):0.3850350000):0.8324410000):0.0271480000	((((((1bcf_A:0.0000020000	3e1q_A:0.0000020000):0.2143490000	2fkz_A:0.0437110000):0.1828030000	1jgc_A:0.2378630000):0.2938770000	((((1lb3_A:0.0648210000	2za7_A:0.0771150000):0.1436140000	(1bg7_A:0.0803200000	1r03_A:0.1639250000):0.0817743000):0.2397900000	(1z6o_A:0.7943450000	1z6o_M:0.5731020000):0.2062800000):0.0922050000	(((1eum_A:0.3201690000	1krq_A:0.2101000000):0.1578520000	3e6s_A:0.5081920000):0.0728448000	(2jd7_A:0.1871530000	1vlg_A:0.2389510000):0.0931619000):0.1757780000):0.3746470000):0.1523950000	1nfv_A:0.5822220000):0.1231580000	((1lko_A:0.6308150000	1yuz_A:0.9145890000):0.5722090000	3qhb_A:0.4814850000):0.5698400000):0.1168430000):0.1532280000	2vzb_A:0.7085840000):0.3466940000):0.0398010000	(1qgh_A:0.2617810000	2ux1_A:0.4269100000):0.2967620000):0.0546971000):0.0325581000	1n1q_A:0.2354030000);
(1ji5_A:0.2059430000	(1jig_A:0.1231710000	(1n1q_A:0.2209430000	((2chp_A:0.4318450000	(1ji4_A:0.4786610000	2fjc_A:0.4938480000):0.1908830000):0.0413381000	(((((1dps_A:0.0000020000	1jts_A:0.0000020000):0.2837110000	1o9r_A:0.1955610000):0.3216560000	1uvh_A:0.7590350000):0.2078720000	(1tjo_A:0.0000020000	1tk6_A:0.0000020000):0.8265620000):0.1816880000	((((((2fzf_A:1.5802350000	((1lko_A:0.6675000000	1yuz_A:0.7226230000):0.3200060000	3qhb_A:0.8071510000):0.3843030000):0.3932140000	(((((1lb3_A:0.0872810000	2za7_A:0.0681820000):0.2331100000	1bg7_A:0.0979270000):0.1166010000	1r03_A:0.1094430000):0.2839020000	(1z6o_A:0.8974580000	1z6o_M:0.7037020000):0.1564570000):0.1949780000	(((1eum_A:0.3150980000	1krq_A:0.2889870000):0.1567900000	3e6s_A:0.7239090000):0.1036540000	(2jd7_A:0.1994880000	1vlg_A:0.2532180000):0.0915062000):0.1315600000):0.2466370000):0.1850960000	(((1bcf_A:0.0000020000	3e1q_A:0.0000020000):0.1861010000	2fkz_A:0.0833360000):0.1183530000	1jgc_A:0.3451100000):0.4373890000):0.1491010000	1nfv_A:0.5582870000):0.1600040000	(1otk_A:1.4303810000	(((((((1oqu_A:0.1526660000	1r2f_A:0.1782560000):0.0622322000	1uzr_A:0.0297100000):0.7224160000	1mxr_A:0.7500100000):0.2305860000	(1jk0_A:0.2947780000	(2uw2_A:0.0684060000	1w68_A:0.0636880000):0.1422140000):0.7392160000):0.3309730000	3ee4_A:0.7505410000):0.3087970000	(((2inc_B:1.1126360000	2inp_C:0.7318320000):0.1947140000	1mty_B:1.5155490000):0.6809810000	(1mty_D:1.1234560000	3dhg_A:1.1356450000):0.4789640000):0.5068430000):0.1529610000	(((2uw1_A:0.0000020000	2uw1_B:0.0000020000):0.1867710000	1afr_A:0.0970330000):0.7582330000	1za0_A:1.4979940000):0.5946680000):0.2822020000):0.4875190000):0.2158560000	2vzb_A:0.9371340000):0.3404710000):0.1264390000):0.0936670000):0.0739699000):0.0536804000	(1qgh_A:0.2910010000	2ux1_A:0.5049180000):0.3385410000);
(1ji5_A:0.2152910000	(1jig_A:0.1379710000	(1n1q_A:0.2811530000	((1qgh_A:0.3301410000	2ux1_A:0.3146900000):0.2600930000	((1ji4_A:0.4148310000	2fjc_A:0.4810960000):0.0947401000	(((((1dps_A:0.0000010000	1jts_A:0.0000010000):0.3011430000	1o9r_A:0.1828900000):0.2827960000	1uvh_A:0.7638800000):0.1586720000	(1tjo_A:0.0000020000	1tk6_A:0.0000020000):0.6159640000):0.2434850000	((((((2fzf_A:1.4981530000	((1lko_A:0.7202370000	1yuz_A:0.7844850000):0.5522370000	3qhb_A:0.5541060000):0.3448450000):0.3338220000	((((((1lb3_A:0.0839960000	2za7_A:0.0714200000):0.1793040000	1bg7_A:0.1196650000):0.0691040000	1r03_A:0.1488300000):0.2143440000	1z6o_A:1.1058730000):0.1296020000	1z6o_M:0.6136780000):0.1796820000	(((1eum_A:0.2184680000	1krq_A:0.2716060000):0.1802850000	3e6s_A:0.6203240000):0.0863037000	(2jd7_A:0.2204060000	1vlg_A:0.2539270000):0.1044380000):0.1139450000):0.3615540000):0.1802580000	(((1bcf_A:0.0000010000	3e1q_A:0.0000010000):0.1800390000	2fkz_A:0.1075030000):0.1595000000	1jgc_A:0.2506430000):0.3515370000):0.1276780000	1nfv_A:0.4156900000):0.1489680000	(1otk_A:1.4224010000	((((((1oqu_A:0.1510110000	1r2f_A:0.1745700000):0.0738564000	1uzr_A:0.0109300000):0.7263920000	(1mxr_A:0.7669640000	(1jk0_A:0.3576630000	(2uw2_A:0.0856850000	1w68_A:0.0590240000):0.1072570000):0.6676920000):0.0860143000):0.3700770000	3ee4_A:0.8003030000):0.3327140000	((2inc_B:1.2926190000	(2inp_C:1.0156650000	1mty_B:1.5063020000):0.2099010000):0.3564790000	(1mty_D:1.0793700000	3dhg_A:1.0074450000):0.4938600000):0.5769600000):0.1922460000	(((2uw1_A:0.0000010000	2uw1_B:0.0000010000):0.1828300000	1afr_A:0.0716820000):0.8967090000	1za0_A:1.1578190000):0.4143350000):0.1828760000):0.8596560000):0.1757380000	2vzb_A:0.7213680000):0.3092790000):0.0851601000):0.1436120000):0.1315290000):0.0970717000):0.0518388000	2chp_A:0.3803210000);
(1ji5_A:0.1910030000	(1jig_A:0.1250980000	(1n1q_A:0.2259450000	((2chp_A:0.3474200000	(1ji4_A:0.4382970000	2fjc_A:0.5224970000):0.2286090000):0.0612692000	(((((1dps_A:0.0000020000	1jts_A:0.0000020000):0.2743490000	1o9r_A:0.3013720000):0.2443590000	1uvh_A:0.7989080000):0.1873310000	(1tjo_A:0.0000020000	1tk6_A:0.0000020000):0.6029180000):0.1529830000	(((2fzf_A:1.3416170000	((1lko_A:0.5555710000	1yuz_A:0.7943910000):0.2710890000	3qhb_A:0.8144450000):0.3416050000):0.3372650000	(((((1bcf_A:0.0000020000	3e1q_A:0.0000020000):0.1993790000	2fkz_A:0.1131110000):0.1110000000	1jgc_A:0.2360180000):0.4643700000	(((((((1lb3_A:0.0527090000	2za7_A:0.1078200000):0.1129650000	1z6o_A:1.0883900000):0.1536570000	1bg7_A:0.0987330000):0.0664811000	1r03_A:0.0941930000):0.3125810000	3e6s_A:0.6290530000):0.1676340000	((1eum_A:0.2965220000	1krq_A:0.2453020000):0.1873390000	(2jd7_A:0.2092580000	1vlg_A:0.2839670000):0.0783159000):0.1249840000):0.1050680000	1z6o_M:0.6035390000):0.2694270000):0.2249660000	1nfv_A:0.7017790000):0.0675525000):0.2876200000	(2vzb_A:0.7888030000	(1otk_A:1.3106080000	(((((((1oqu_A:0.1538390000	1r2f_A:0.1730630000):0.0467956000	1uzr_A:0.0000020000):0.7350150000	1mxr_A:0.9024750000):0.3281470000	((1jk0_A:0.5364610000	2uw2_A:0.0684090000):0.0545514000	1w68_A:0.0319650000):0.6499510000):0.2596920000	3ee4_A:1.0738440000):0.2450760000	(((2uw1_A:0.0000020000	2uw1_B:0.0000020000):0.1921700000	1afr_A:0.0816690000):0.6992420000	1za0_A:1.3128320000):0.4810690000):0.0981527000	(((2inc_B:0.9560030000	1mty_B:1.7741240000):0.2613940000	2inp_C:0.6674720000):0.2238630000	(1mty_D:1.0900440000	3dhg_A:1.0940450000):0.4887140000):0.6285420000):0.3389500000):0.6154480000):0.1880700000):0.1847470000):0.1518030000):0.1129360000):0.0516776000):0.0686216000	(1qgh_A:0.1947480000	2ux1_A:0.5365590000):0.3648140000);
(1ji5_A:0.1812550000	(1jig_A:0.2049090000	((1qgh_A:0.3126700000	2ux1_A:0.4873450000):0.2118780000	((1ji4_A:0.3757500000	2fjc_A:0.4051570000):0.1477480000	(((((1dps_A:0.0000020000	1jts_A:0.0000020000):0.2979530000	1o9r_A:0.1032970000):0.4610130000	(1tjo_A:0.0000020000	1tk6_A:0.0000020000):0.6031470000):0.0959753000	1uvh_A:0.6876830000):0.2564120000	(((2fzf_A:1.5348050000	((((((1bcf_A:0.0000020000	3e1q_A:0.0000020000):0.1456460000	2fkz_A:0.0867140000):0.1121000000	1jgc_A:0.2951520000):0.3977060000	(((((1lb3_A:0.0408870000	2za7_A:0.0962690000):0.2321310000	1bg7_A:0.0630150000):0.0547806000	1r03_A:0.0974810000):0.2494790000	(1z6o_A:0.8486800000	1z6o_M:0.4546920000):0.2130040000):0.2376330000	(((1eum_A:0.2798090000	1krq_A:0.1677650000):0.1439900000	3e6s_A:0.6859700000):0.1038100000	(2jd7_A:0.1847890000	1vlg_A:0.2569730000):0.1371270000):0.1016330000):0.4060410000):0.1046040000	((1lko_A:0.4829310000	1yuz_A:1.0421720000):0.2693070000	3qhb_A:0.6788960000):0.8494130000):0.1585330000	1nfv_A:0.4734230000):0.1132580000):0.0041527300	(1otk_A:1.4033390000	((((((1oqu_A:0.1587840000	1r2f_A:0.1800940000):0.0664567000	1uzr_A:0.0085620000):0.6899060000	1mxr_A:0.9032180000):0.2023310000	(1jk0_A:0.3557520000	(2uw2_A:0.0652810000	1w68_A:0.0532250000):0.1408740000):0.7150740000):0.2578200000	3ee4_A:0.9774180000):0.3175460000	((((2inc_B:0.9836380000	2inp_C:0.9533020000):0.3080030000	1mty_B:1.7052790000):0.3091880000	(1mty_D:1.1625040000	3dhg_A:1.0788450000):0.3535650000):0.3174890000	(((2uw1_A:0.0000020000	2uw1_B:0.0000020000):0.2006900000	1afr_A:0.0612600000):1.0000800000	1za0_A:1.4778340000):0.5066380000):0.1396940000):0.3985090000):0.7512980000):0.2460190000	2vzb_A:0.6765710000):0.3191730000):0.0870880000):0.1074450000):0.1356970000):0.0298114000	(1n1q_A:0.1785940000	2chp_A:0.4003200000):0.0404286000);
(1ji5_A:0.2305600000	(1jig_A:0.1233460000	(((1qgh_A:0.2757120000	2ux1_A:0.3339100000):0.3307060000	(1ji4_A:0.3699890000	2fjc_A:0.3556720000):0.1306250000):0.1068420000	(((((1dps_A:0.0000020000	1jts_A:0.0000020000):0.2415260000	1o9r_A:0.2764730000):0.2040810000	1uvh_A:0.7498390000):0.2599720000	(1tjo_A:0.0000020000	1tk6_A:0.0000020000):0.6769050000):0.2410580000	((((2fzf_A:1.3635400000	1nfv_A:0.4051030000):0.1741990000	(((((1bcf_A:0.0000020000	3e1q_A:0.0000020000):0.1400910000	2fkz_A:0.1042960000):0.0779227000	1jgc_A:0.3181310000):0.5195680000	((((((1lb3_A:0.0684410000	2za7_A:0.0666700000):0.2244500000	1bg7_A:0.0940370000):0.1106430000	1r03_A:0.0771900000):0.1849810000	(1z6o_A:0.8422160000	1z6o_M:0.6774140000):0.2850170000):0.2533820000	3e6s_A:0.6143240000):0.1365080000	((1eum_A:0.2720210000	1krq_A:0.2366100000):0.2225250000	(2jd7_A:0.1790320000	1vlg_A:0.3064500000):0.1355840000):0.0925723000):0.2701400000):0.0420113000	((1lko_A:0.6644500000	1yuz_A:0.9080330000):0.3159600000	3qhb_A:0.6992060000):0.9736080000):0.1797600000):0.1113020000	(1otk_A:1.2746220000	((((((1oqu_A:0.1515110000	1r2f_A:0.1692720000):0.0637158000	1uzr_A:0.0070850000):0.7215860000	1mxr_A:0.9504930000):0.2137320000	(1jk0_A:0.4213260000	(2uw2_A:0.0756780000	1w68_A:0.0521920000):0.1003910000):0.7842810000):0.2221110000	3ee4_A:1.0407620000):0.2394040000	((((2inc_B:1.1121980000	1mty_B:1.4311740000):0.2039850000	2inp_C:1.1093550000):0.1020570000	(1mty_D:1.3197430000	3dhg_A:0.9339060000):0.5276720000):0.6917550000	(((2uw1_A:0.0000020000	2uw1_B:0.0000020000):0.2212220000	1afr_A:0.0594210000):0.6583870000	1za0_A:1.4022290000):0.5475670000):0.1267500000):0.3543330000):0.5054210000):0.1265860000	2vzb_A:0.9347850000):0.2614860000):0.1788230000):0.0970212000):0.0357863000	(1n1q_A:0.2244400000	2chp_A:0.3982960000):0.0782288000);
(1ji5_A:0.1795010000	(1jig_A:0.1229620000	(1n1q_A:0.1240050000	((1qgh_A:0.1961280000	2ux1_A:0.4657980000):0.1843230000	((1ji4_A:0.4605950000	2fjc_A:0.5137510000):0.1164260000	((((1dps_A:0.0000010000	1jts_A:0.0000010000):0.2570370000	1o9r_A:0.2075500000):0.2191400000	1uvh_A:0.7169790000):0.3597430000	((1tjo_A:0.0000020000	1tk6_A:0.0000020000):0.5275150000	((((((2fzf_A:1.6983180000	((((1lb3_A:0.0605950000	2za7_A:0.0566350000):0.1978460000	(1bg7_A:0.1332520000	1r03_A:0.1832050000):0.0789028000):0.2404770000	(1z6o_A:0.9305340000	1z6o_M:0.4408170000):0.3217500000):0.1138030000	(((1eum_A:0.2157000000	1krq_A:0.2541650000):0.1285670000	3e6s_A:0.5872370000):0.0677724000	(2jd7_A:0.1711990000	1vlg_A:0.2357000000):0.1238350000):0.1685590000):0.2729940000):0.1155220000	((1lko_A:0.5671620000	1yuz_A:0.7846150000):0.3369550000	3qhb_A:0.5363770000):0.6050410000):0.0785562000	(((1bcf_A:0.0000010000	3e1q_A:0.0000010000):0.1863620000	2fkz_A:0.0982140000):0.0988352000	1jgc_A:0.3327870000):0.4629510000):0.1558840000	1nfv_A:0.6638650000):0.0776940000	(1otk_A:1.4439780000	(((((((1oqu_A:0.1783670000	1uzr_A:0.0622350000):0.0557485000	1r2f_A:0.1457950000):0.7686870000	((1jk0_A:0.4615330000	2uw2_A:0.0539090000):0.0362930000	1w68_A:0.0149180000):0.7728480000):0.1166810000	1mxr_A:0.7133360000):0.3027000000	3ee4_A:0.9253370000):0.3362860000	(((2uw1_A:0.0000010000	2uw1_B:0.0000010000):0.1724250000	1afr_A:0.0524350000):0.6585080000	1za0_A:1.2180520000):0.4712860000):0.1017870000	(((2inc_B:1.0650270000	2inp_C:0.9129780000):0.1480160000	1mty_B:1.8252830000):0.1760700000	(1mty_D:1.2565250000	3dhg_A:0.9699590000):0.3865160000):0.6106810000):0.1911420000):0.7158980000):0.1460030000	2vzb_A:0.7332140000):0.1871760000):0.2265830000):0.1054370000):0.1708980000):0.1167430000):0.0620964000):0.0484024000	2chp_A:0.3718620000);
(1ji5_A:0.1612850000	(1jig_A:0.1311290000	((1n1q_A:0.1681860000	(((1ji4_A:0.4602500000	2fjc_A:0.4620280000):0.1536050000	(((2fzf_A:1.5112940000	1nfv_A:0.5922520000):0.0170852000	(((((1bcf_A:0.0000020000	3e1q_A:0.0000020000):0.1733570000	2fkz_A:0.0849730000):0.0912819000	1jgc_A:0.3162690000):0.3692340000	(((1lko_A:0.6282250000	1yuz_A:1.1114030000):0.3767440000	3qhb_A:0.6389450000):0.6155550000	(((((1lb3_A:0.0704090000	2za7_A:0.0753440000):0.1968620000	1bg7_A:0.0911100000):0.0841383000	1r03_A:0.1474890000):0.2138630000	(1z6o_A:0.8488470000	1z6o_M:0.6070080000):0.2714690000):0.1316230000	(((1eum_A:0.3105870000	1krq_A:0.3121190000):0.0861511000	3e6s_A:0.6101810000):0.1012190000	(2jd7_A:0.1908350000	1vlg_A:0.1931460000):0.1810230000):0.1542660000):0.4215140000):0.0268945000):0.1105640000	(1otk_A:1.4987180000	(((((((1oqu_A:0.1854690000	1r2f_A:0.1745030000):0.0578211000	1uzr_A:0.0196070000):0.8242740000	1mxr_A:0.7886800000):0.1299390000	((1jk0_A:0.5155240000	2uw2_A:0.0795630000):0.0307839000	1w68_A:0.0194210000):0.8801910000):0.1999690000	3ee4_A:1.0069780000):0.3062130000	(((2inc_B:1.2330860000	2inp_C:0.9419860000):0.2496520000	1mty_B:1.5770450000):0.1356700000	(1mty_D:1.1348790000	3dhg_A:1.1232150000):0.5589670000):0.7089050000):0.0920215000	(((2uw1_A:0.0000020000	2uw1_B:0.0000020000):0.1881680000	1afr_A:0.0407700000):0.8322910000	1za0_A:1.4247970000):0.5982490000):0.1846370000):0.6787840000):0.0857998000):0.1952930000	2vzb_A:0.8046090000):0.4677560000):0.0396289000	((((1dps_A:0.0000020000	1jts_A:0.0000020000):0.1507340000	1uvh_A:0.8196990000):0.1401890000	1o9r_A:0.2554810000):0.3136000000	(1tjo_A:0.0000020000	1tk6_A:0.0000020000):0.7034270000):0.3036770000):0.1480230000):0.0438814000	2chp_A:0.3594850000):0.0499228000):0.0587281000	(1qgh_A:0.1728300000	2ux1_A:0.6054240000):0.3695520000);
(1ji5_A:0.1700520000	(1jig_A:0.1248330000	(((1qgh_A:0.2521530000	2ux1_A:0.3550120000):0.2421970000	(1ji4_A:0.4116280000	2fjc_A:0.4701500000):0.1285420000):0.0338238000	(((((1dps_A:0.0000010000	1jts_A:0.0000010000):0.2217410000	1o9r_A:0.1480280000):0.2647300000	1uvh_A:0.7664530000):0.1801170000	(1tjo_A:0.0000020000	1tk6_A:0.0000020000):0.5209890000):0.2211040000	(((((2fzf_A:1.3199430000	((1lko_A:0.4491200000	1yuz_A:0.8333720000):0.4042520000	3qhb_A:0.7428130000):0.3271410000):0.3421410000	((((1lb3_A:0.0966620000	2za7_A:0.0993650000):0.1644390000	(1bg7_A:0.0922970000	1r03_A:0.1734000000):0.0899493000):0.2206550000	(1z6o_A:0.8980720000	1z6o_M:0.5132210000):0.2345080000):0.1175660000	((1eum_A:0.2580540000	1krq_A:0.3194600000):0.2220860000	(3e6s_A:0.7839580000	(2jd7_A:0.1736150000	1vlg_A:0.2716770000):0.0899301000):0.0520406000):0.0931158000):0.3318560000):0.1685610000	(((1bcf_A:0.0000010000	3e1q_A:0.0000010000):0.2041870000	2fkz_A:0.0997140000):0.1297150000	1jgc_A:0.2923200000):0.2754760000):0.2684950000	1nfv_A:0.5567440000):0.2376540000	(2vzb_A:0.6257350000	(((1otk_A:1.5087660000	(((2inc_B:1.4165970000	2inp_C:0.7217040000):0.3926040000	(1mty_D:1.2080920000	3dhg_A:1.2365750000):0.5456040000):0.0734861000	1mty_B:1.4418160000):0.5317760000):0.2382740000	(((((1oqu_A:0.1560080000	1r2f_A:0.2241660000):0.0255805000	1uzr_A:0.0293670000):0.6639650000	1mxr_A:0.9158400000):0.1610100000	(1jk0_A:0.3867920000	(2uw2_A:0.0890790000	1w68_A:0.0645760000):0.1134880000):0.8494200000):0.4663670000	3ee4_A:1.0521930000):0.3456300000):0.2351610000	(((2uw1_A:0.0000010000	2uw1_B:0.0000010000):0.2080070000	1afr_A:0.0535760000):0.7455930000	1za0_A:1.3054430000):0.3408060000):0.8725210000):0.1904960000):0.2753140000):0.0699947000):0.1513780000):0.0466244000	(1n1q_A:0.1876800000	2chp_A:0.3014130000):0.0715816000);
(1ji5_A:0.1896720000	((1jig_A:0.1642590000	(((1qgh_A:0.2939310000	2ux1_A:0.3594910000):0.2742800000	(((((1dps_A:0.0000010000	1jts_A:0.0000010000):0.2360820000	1o9r_A:0.1557340000):0.3862960000	1uvh_A:0.7761390000):0.0914458000	(1tjo_A:0.0000010000	1tk6_A:0.0000010000):0.6419340000):0.1859450000	(((((((2fzf_A:1.4494650000	1yuz_A:0.8021590000):0.0378929000	1lko_A:0.6127320000):0.3971030000	3qhb_A:0.5646730000):0.5480040000	(((1bcf_A:0.0000010000	3e1q_A:0.0000010000):0.1341730000	(2fkz_A:0.1049570000	1jgc_A:0.3433490000):0.0448444000):0.3994910000	((((1lb3_A:0.0702450000	2za7_A:0.0812880000):0.1642760000	(1bg7_A:0.0987150000	1r03_A:0.1463190000):0.0611447000):0.2417300000	(1z6o_A:0.9163820000	1z6o_M:0.4470230000):0.1532750000):0.2062170000	(((1eum_A:0.2707220000	1krq_A:0.2866990000):0.1033840000	3e6s_A:0.6428050000):0.1136920000	(2jd7_A:0.1661980000	1vlg_A:0.2113050000):0.0798931000):0.0832313000):0.3930640000):0.0727031000):0.1126080000	1nfv_A:0.5891320000):0.1190620000	(1otk_A:1.3306270000	(((((((1oqu_A:0.1164820000	1r2f_A:0.1650670000):0.0590396000	1uzr_A:0.0095560000):0.7354880000	1mxr_A:0.8776080000):0.2251190000	((1jk0_A:0.4339720000	2uw2_A:0.0489990000):0.0519350000	1w68_A:0.0215770000):0.6814360000):0.3429440000	3ee4_A:0.7798930000):0.2734730000	(((2inc_B:1.0473610000	2inp_C:1.0683320000):0.3622360000	1mty_B:1.6942780000):0.2908870000	(1mty_D:0.9483570000	3dhg_A:1.0636460000):0.6121390000):0.5974350000):0.2063790000	(((2uw1_A:0.0000010000	2uw1_B:0.0000010000):0.1853480000	1afr_A:0.0515680000):0.5477950000	1za0_A:1.4671880000):0.3501070000):0.4064690000):0.4874430000):0.1697320000	2vzb_A:0.6907950000):0.3884720000):0.0406163000):0.0380336000	(1ji4_A:0.3404090000	2fjc_A:0.4084940000):0.1626250000):0.1084340000):0.0666864000	1n1q_A:0.2251150000):0.0125729000	2chp_A:0.3940370000);
(1ji5_A:0.1868910000	1jig_A:0.1203060000	((1n1q_A:0.1988940000	((1qgh_A:0.3121810000	2ux1_A:0.4280500000):0.2584350000	(1ji4_A:0.3344870000	2fjc_A:0.4016400000):0.1196900000):0.1173910000):0.0520633000	(2chp_A:0.3155520000	(((((1dps_A:0.0000020000	1jts_A:0.0000020000):0.3235900000	1o9r_A:0.1618770000):0.3397470000	1uvh_A:0.6355230000):0.1842570000	(1tjo_A:0.0000020000	1tk6_A:0.0000020000):0.5901260000):0.1584510000	((((((2fzf_A:1.2345330000	((1lko_A:0.6059250000	1yuz_A:0.8322200000):0.5150420000	3qhb_A:0.6647500000):0.2906440000):0.4395090000	(((((1lb3_A:0.0708540000	2za7_A:0.0631030000):0.1541340000	(1bg7_A:0.1137940000	1r03_A:0.1903310000):0.0917926000):0.2229510000	1z6o_A:0.9140050000):0.0689665000	(((1eum_A:0.3034800000	1krq_A:0.2340690000):0.0569212000	3e6s_A:0.5795510000):0.1326200000	(2jd7_A:0.1239400000	1vlg_A:0.2711860000):0.0984877000):0.2823580000):0.0781607000	1z6o_M:0.5292780000):0.1622560000):0.1909740000	(((1bcf_A:0.0000020000	3e1q_A:0.0000020000):0.1906810000	2fkz_A:0.0754390000):0.1702630000	1jgc_A:0.2497760000):0.2876750000):0.1954470000	(1otk_A:1.5441730000	((((((1oqu_A:0.1973270000	1uzr_A:0.0552030000):0.0561868000	1r2f_A:0.1284720000):0.6725280000	1mxr_A:0.8544760000):0.1597580000	((1jk0_A:0.4882260000	2uw2_A:0.0716050000):0.0697809000	1w68_A:0.0213070000):0.6973260000):0.2903560000	3ee4_A:0.8932110000):0.3714060000	((((2inc_B:1.0568380000	2inp_C:0.9941110000):0.3250810000	1mty_B:1.6849840000):0.2355970000	(1mty_D:0.9383230000	3dhg_A:1.2002980000):0.5066160000):0.6262870000	(((2uw1_A:0.0000020000	2uw1_B:0.0000020000):0.2174100000	1afr_A:0.0587240000):0.9173920000	1za0_A:1.0055980000):0.4594530000):0.0906004000):0.1455350000):0.5873610000):0.1307740000	1nfv_A:0.5539780000):0.1850330000	2vzb_A:0.7842710000):0.1996240000):0.1864200000):0.0933750000):0.0434133000);
(1ji5_A:0.2430780000	1jig_A:0.1292630000	(1n1q_A:0.2902620000	(((2chp_A:0.3667680000	((((1dps_A:0.0000020000	1jts_A:0.0000020000):0.3118750000	1o9r_A:0.1449710000):0.3098910000	1uvh_A:0.6410600000):0.1871220000	(1tjo_A:0.0000020000	1tk6_A:0.0000020000):0.6722390000):0.3406170000):0.0490220000	(((((2fzf_A:1.7150850000	(((((1lb3_A:0.1075870000	2za7_A:0.0732250000):0.2805630000	1bg7_A:0.0636720000):0.0817287000	1r03_A:0.0984330000):0.2908910000	(1z6o_A:0.9596130000	1z6o_M:0.6353790000):0.1666700000):0.0706401000	(((1eum_A:0.1694880000	1krq_A:0.2721620000):0.2531300000	(2jd7_A:0.1844680000	1vlg_A:0.2442200000):0.1025280000):0.1422010000	3e6s_A:0.5800040000):0.1184790000):0.2203470000):0.1667410000	((1lko_A:0.6647460000	1yuz_A:0.9040850000):0.3288100000	3qhb_A:0.7525000000):0.4806380000):0.1457290000	(((1bcf_A:0.0000020000	3e1q_A:0.0000020000):0.1361880000	2fkz_A:0.1667290000):0.0878250000	1jgc_A:0.3431550000):0.3104300000):0.2312330000	1nfv_A:0.6203200000):0.0929121000	(2vzb_A:0.5171840000	((1otk_A:1.7082570000	(((2inc_B:0.9170960000	1mty_B:1.6729960000):0.1824550000	2inp_C:1.0132930000):0.5265970000	(1mty_D:0.8951630000	3dhg_A:1.0008770000):0.6399180000):0.3113900000):0.1078790000	((((((1oqu_A:0.1729000000	1r2f_A:0.1522310000):0.0404942000	1uzr_A:0.0308520000):0.5938310000	1mxr_A:0.8180080000):0.2600770000	((1jk0_A:0.5107230000	2uw2_A:0.0394520000):0.0584734000	1w68_A:0.0249540000):0.6850270000):0.3525750000	3ee4_A:0.6179620000):0.4371390000	(((2uw1_A:0.0000020000	2uw1_B:0.0000020000):0.1790450000	1afr_A:0.0610210000):0.7493470000	1za0_A:1.7172600000):0.3652330000):0.1320290000):0.7047380000):0.2065980000):0.4626660000):0.0918683000	((1qgh_A:0.2802860000	2ux1_A:0.4841560000):0.4067460000	(1ji4_A:0.5137300000	2fjc_A:0.5552530000):0.1881460000):0.1094660000):0.0748877000):0.0389899000);
(1ji5_A:0.1318770000	((1jig_A:0.0973640000	((((1qgh_A:0.3390960000	2ux1_A:0.4136010000):0.1576120000	((((1dps_A:0.0000020000	1jts_A:0.0000020000):0.2774600000	1o9r_A:0.2127710000):0.1936760000	1uvh_A:0.5959750000):0.2493490000	(1tjo_A:0.0000020000	1tk6_A:0.0000020000):0.5869010000):0.2668230000):0.0858388000	(1ji4_A:0.3949300000	2fjc_A:0.4523950000):0.1268640000):0.0110115000	(((2fzf_A:1.5395460000	((((((1bcf_A:0.0000020000	3e1q_A:0.0000020000):0.1774680000	2fkz_A:0.1142290000):0.1394710000	1jgc_A:0.2932230000):0.3449610000	(((((((1lb3_A:0.0686170000	2za7_A:0.0401860000):0.2125850000	1bg7_A:0.0991960000):0.0840213000	1r03_A:0.1175890000):0.1932840000	1z6o_A:1.0219370000):0.1073680000	1z6o_M:0.5401250000):0.1773650000	3e6s_A:0.6195230000):0.0883806000	((1eum_A:0.2493310000	1krq_A:0.2435030000):0.2079950000	(2jd7_A:0.2148680000	1vlg_A:0.2256770000):0.1033130000):0.1131960000):0.3581790000):0.0601339000	((1lko_A:0.5355830000	1yuz_A:0.7578730000):0.4541450000	3qhb_A:0.5621770000):0.6564870000):0.1381920000	1nfv_A:0.6147380000):0.0708479000):0.1130940000	(1otk_A:1.2609520000	(((((((1oqu_A:0.1750970000	1r2f_A:0.1611380000):0.0539643000	1uzr_A:0.0061650000):0.6489380000	1mxr_A:0.6611480000):0.2003370000	(1jk0_A:0.3593450000	(2uw2_A:0.0691790000	1w68_A:0.0616790000):0.1404380000):0.6436280000):0.1725950000	3ee4_A:0.8468890000):0.3973080000	(((2inc_B:1.1378210000	1mty_B:1.6777430000):0.1643150000	2inp_C:0.8283970000):0.3122820000	(1mty_D:1.0211950000	3dhg_A:1.0715760000):0.5132380000):0.5413900000):0.2142270000	(((2uw1_A:0.0000020000	2uw1_B:0.0000020000):0.2041060000	1afr_A:0.0633340000):0.8138650000	1za0_A:1.3128480000):0.4483050000):0.3037190000):0.5941610000):0.1682120000	2vzb_A:0.6488240000):0.2976320000):0.1286500000):0.0407704000	1n1q_A:0.2119670000):0.0917476000	2chp_A:0.4071900000);
(1ji5_A:0.1673780000	1jig_A:0.1823160000	(1n1q_A:0.2180880000	((2chp_A:0.3482940000	(1qgh_A:0.2195410000	2ux1_A:0.4517200000):0.2862660000):0.0774523000	((1ji4_A:0.3872010000	2fjc_A:0.4535440000):0.1060060000	(((((1dps_A:0.0000010000	1jts_A:0.0000010000):0.2566940000	1o9r_A:0.2384000000):0.1503220000	1uvh_A:0.5962550000):0.2629320000	(1tjo_A:0.0000010000	1tk6_A:0.0000010000):0.6947210000):0.0987679000	(((2fzf_A:2.1975670000	(1otk_A:1.5965360000	(((((((1oqu_A:0.1676400000	1r2f_A:0.1445700000):0.0394035000	1uzr_A:0.0406940000):0.6389480000	1mxr_A:0.9097160000):0.1322100000	(1jk0_A:0.3651930000	(2uw2_A:0.0816720000	1w68_A:0.0528000000):0.1534810000):0.7692250000):0.3536770000	3ee4_A:0.9036820000):0.3466920000	(((2uw1_A:0.0000010000	2uw1_B:0.0000010000):0.1827640000	1afr_A:0.0570840000):0.7961610000	1za0_A:1.1806510000):0.6958560000):0.1025510000	(((2inc_B:1.0182870000	2inp_C:0.8536510000):0.2375050000	1mty_B:1.7547030000):0.0718822000	(1mty_D:1.3866260000	3dhg_A:1.1692040000):0.4508860000):0.4720640000):0.4485840000):0.4594310000):0.0168049000	(((((1bcf_A:0.0000010000	3e1q_A:0.0000010000):0.1789220000	2fkz_A:0.0908500000):0.1043480000	1jgc_A:0.3022860000):0.4952930000	(((1lko_A:0.6787930000	1yuz_A:0.8222040000):0.3833190000	3qhb_A:0.7005210000):0.7425840000	((((((1lb3_A:0.0431350000	2za7_A:0.0686500000):0.2303450000	1bg7_A:0.0835990000):0.0846580000	1r03_A:0.1496800000):0.2766580000	(1z6o_A:0.8107920000	1z6o_M:0.4932300000):0.2660440000):0.1500050000	3e6s_A:0.6385510000):0.2350960000	((1eum_A:0.2456820000	1krq_A:0.3355550000):0.1675710000	(2jd7_A:0.2084530000	1vlg_A:0.2363400000):0.1554450000):0.0911847000):0.3205680000):0.1590330000):0.2213000000	1nfv_A:0.6722490000):0.1710710000):0.1695990000	2vzb_A:0.9430970000):0.1810730000):0.1096240000):0.1452550000):0.0760847000):0.0472093000);
(1ji5_A:0.2425000000	1jig_A:0.1767740000	(1n1q_A:0.2203940000	((((2chp_A:0.3436460000	((((1dps_A:0.0000020000	1jts_A:0.0000020000):0.2675130000	1o9r_A:0.1826440000):0.2802840000	1uvh_A:0.6546180000):0.2490160000	(1tjo_A:0.0000020000	1tk6_A:0.0000020000):0.5428050000):0.2329860000):0.0675301000	(((((2fzf_A:1.6706620000	1yuz_A:0.7696880000):0.0962685000	1lko_A:0.5188150000):0.3734420000	3qhb_A:0.7936910000):0.6302120000	((((((1bcf_A:0.0000020000	3e1q_A:0.0000020000):0.1768500000	2fkz_A:0.1132640000):0.0653631000	1jgc_A:0.2817550000):0.4434380000	(((((1lb3_A:0.0796120000	2za7_A:0.0509620000):0.2009010000	1bg7_A:0.0976600000):0.0816414000	1r03_A:0.0843340000):0.3116010000	(1z6o_A:0.9052920000	1z6o_M:0.4389670000):0.1403280000):0.1608140000	((((1eum_A:0.2155150000	1krq_A:0.2948230000):0.1036310000	3e6s_A:0.6266860000):0.0979974000	2jd7_A:0.1643110000):0.1050260000	1vlg_A:0.2028760000):0.2084800000):0.3292770000):0.1370630000	((1otk_A:1.3806760000	(((((2inc_B:1.3060460000	2inp_C:0.8797750000):0.1872820000	1mty_B:1.7521740000):0.2782380000	(1mty_D:0.9695990000	3dhg_A:1.0945820000):0.3606440000):0.6797720000	((2uw1_A:0.0000020000	2uw1_B:0.0000020000):0.2155270000	1afr_A:0.0190440000):0.9843000000):0.1773600000	1za0_A:1.3796130000):0.1036950000):0.0944975000	(((((1oqu_A:0.1523730000	1r2f_A:0.1409330000):0.0558892000	1uzr_A:0.0532970000):0.5928360000	1mxr_A:1.0224270000):0.2192190000	((1jk0_A:0.4961160000	2uw2_A:0.0276790000):0.0510427000	1w68_A:0.0442260000):0.6512760000):0.2620310000	3ee4_A:0.9841780000):0.4023010000):0.9313750000):0.1465300000	1nfv_A:0.5159630000):0.1197610000):0.2416050000	2vzb_A:0.8297150000):0.3156900000):0.0297070000	(1qgh_A:0.3385800000	2ux1_A:0.4688640000):0.2698230000):0.0324226000	(1ji4_A:0.4152330000	2fjc_A:0.4947170000):0.1807540000):0.0769066000):0.0225236000);
(1ji5_A:0.2062620000	((1jig_A:0.1110630000	((1qgh_A:0.2888190000	2ux1_A:0.4647830000):0.2268160000	(1ji4_A:0.5675800000	2fjc_A:0.3783230000):0.2187540000):0.1218300000):0.0490520000	(2chp_A:0.3190150000	(((((1dps_A:0.0000020000	1jts_A:0.0000020000):0.3146450000	1o9r_A:0.2619470000):0.3475020000	1uvh_A:0.6940000000):0.1573170000	(1tjo_A:0.0000020000	1tk6_A:0.0000020000):0.6861340000):0.1988760000	((((((2fzf_A:1.5799640000	(1lko_A:0.6789030000	1yuz_A:0.9615450000):0.0887949000):0.2787830000	3qhb_A:0.6629710000):0.5392370000	(2vzb_A:0.6049620000	((1otk_A:1.3800400000	(((2inc_B:1.1281240000	2inp_C:0.8116380000):0.1400270000	1mty_B:1.5286680000):0.1552760000	(1mty_D:1.0018780000	3dhg_A:1.0591190000):0.5675540000):0.4108680000):0.1535130000	((((((1oqu_A:0.1460910000	1r2f_A:0.1747550000):0.0529415000	1uzr_A:0.0115400000):0.8033950000	1mxr_A:0.8737010000):0.2164960000	((1jk0_A:0.5618850000	2uw2_A:0.0500350000):0.0456228000	1w68_A:0.0411390000):0.8192340000):0.1994350000	3ee4_A:0.8641080000):0.3395900000	(((2uw1_A:0.0000020000	2uw1_B:0.0000020000):0.1879890000	1afr_A:0.0628580000):0.7030120000	1za0_A:1.2307590000):0.4410850000):0.1716560000):0.6227350000):0.2447350000):0.0639195000	((((1lb3_A:0.0669680000	2za7_A:0.0733780000):0.1695490000	(1bg7_A:0.1349320000	1r03_A:0.1606850000):0.0534445000):0.2062600000	(1z6o_A:0.8739640000	1z6o_M:0.5395720000):0.2220360000):0.1988180000	(((1eum_A:0.2993760000	1krq_A:0.2540120000):0.1143200000	3e6s_A:0.5482990000):0.0926437000	(2jd7_A:0.1706640000	1vlg_A:0.2110540000):0.1148530000):0.1027770000):0.3596300000):0.1976480000	(((1bcf_A:0.0000020000	3e1q_A:0.0000020000):0.1808670000	2fkz_A:0.0703150000):0.1488260000	1jgc_A:0.2502660000):0.5077580000):0.0579545000	1nfv_A:0.5801840000):0.3361300000):0.1509610000):0.1727860000):0.0311167000	1n1q_A:0.2425640000);
(1ji5_A:0.2230360000	1jig_A:0.1234210000	((1n1q_A:0.2073420000	2chp_A:0.3322810000):0.0346341000	(((1qgh_A:0.3150230000	2ux1_A:0.3077210000):0.2995850000	(1ji4_A:0.5939400000	2fjc_A:0.4867550000):0.1234700000):0.0815347000	(((((1dps_A:0.0000010000	1jts_A:0.0000010000):0.2739970000	1o9r_A:0.1841100000):0.2697150000	1uvh_A:0.6981910000):0.2012120000	(1tjo_A:0.0000010000	1tk6_A:0.0000010000):0.6254070000):0.1794230000	(((2fzf_A:1.3367860000	(1otk_A:1.5028990000	(((((((1oqu_A:0.1739500000	1r2f_A:0.1885730000):0.0522763000	1uzr_A:0.0121420000):0.6539930000	3ee4_A:1.0725730000):0.1261550000	1mxr_A:0.9308150000):0.1482790000	((1jk0_A:0.4637750000	2uw2_A:0.0551420000):0.0508846000	1w68_A:0.0121900000):0.8252960000):0.4541680000	(((2uw1_A:0.0000010000	2uw1_B:0.0000010000):0.1956110000	1afr_A:0.0615670000):0.9729610000	1za0_A:1.2799950000):0.4805000000):0.2111100000	(((2inc_B:1.1643170000	2inp_C:0.9816800000):0.3452520000	1mty_B:1.7282020000):0.1008750000	(1mty_D:0.9605710000	3dhg_A:1.1332230000):0.6548060000):0.6265460000):0.0919760000):0.7155660000):0.1865910000	(((((1bcf_A:0.0000010000	3e1q_A:0.0000010000):0.1740870000	2fkz_A:0.0729860000):0.1526790000	1jgc_A:0.2625560000):0.4351890000	(((1lko_A:0.7026900000	1yuz_A:0.8387780000):0.2404880000	3qhb_A:0.8768520000):0.6117090000	((((1lb3_A:0.0849290000	2za7_A:0.0480440000):0.2261110000	(1bg7_A:0.0461410000	1r03_A:0.1984380000):0.0838632000):0.1543920000	(1z6o_A:0.8311540000	1z6o_M:0.4506260000):0.2487490000):0.1282580000	(((1eum_A:0.2326740000	1krq_A:0.2493410000):0.1660740000	3e6s_A:0.6002210000):0.0967556000	(2jd7_A:0.2011430000	1vlg_A:0.2444460000):0.0911526000):0.1919290000):0.1581910000):0.1877590000):0.2569530000	1nfv_A:0.5226860000):0.1542110000):0.2251580000	2vzb_A:0.7894420000):0.3372380000):0.0776474000):0.1091920000):0.0571614000);
(1ji5_A:0.1722090000	1jig_A:0.1666950000	(1n1q_A:0.2045860000	((2chp_A:0.2609720000	(((((1dps_A:0.0000010000	1jts_A:0.0000010000):0.3179730000	1o9r_A:0.1801480000):0.3464510000	1uvh_A:0.5385020000):0.2047380000	(1tjo_A:0.0000010000	1tk6_A:0.0000010000):0.5099300000):0.2724180000	((((((2fzf_A:1.4922370000	((1lko_A:0.5111640000	1yuz_A:0.8532590000):0.3912010000	3qhb_A:0.8247300000):0.3309560000):0.3935780000	(((((1lb3_A:0.0586380000	2za7_A:0.0940070000):0.2086750000	1bg7_A:0.0840330000):0.0552532000	1r03_A:0.1332370000):0.2078200000	(1z6o_A:0.8015100000	1z6o_M:0.4304830000):0.2173160000):0.1651190000	(((1eum_A:0.3816740000	1krq_A:0.2421830000):0.1532820000	3e6s_A:0.5944420000):0.0858772000	(2jd7_A:0.1582710000	1vlg_A:0.1891920000):0.1417760000):0.1778570000):0.2461660000):0.2334250000	(((1bcf_A:0.0000010000	3e1q_A:0.0000010000):0.1245770000	2fkz_A:0.1310430000):0.1199890000	1jgc_A:0.2133050000):0.2829630000):0.2075370000	1nfv_A:0.5454940000):0.1305740000	(1otk_A:1.5195970000	((((((1oqu_A:0.1960230000	1r2f_A:0.1858450000):0.0696603000	1uzr_A:0.0000030000):0.8302010000	(1mxr_A:1.0151880000	(1jk0_A:0.3955790000	(2uw2_A:0.0842420000	1w68_A:0.0523240000):0.0931197000):0.6361820000):0.1720000000):0.3846320000	3ee4_A:1.0633250000):0.2240620000	(((2inc_B:1.0566760000	2inp_C:1.0832730000):0.2214970000	1mty_B:1.5662880000):0.2286490000	(1mty_D:1.0270450000	3dhg_A:1.0216220000):0.5711430000):0.6622170000):0.3326570000	(((2uw1_A:0.0000010000	2uw1_B:0.0000010000):0.2028100000	1afr_A:0.0563890000):1.0068900000	1za0_A:1.0875300000):0.3778100000):0.2183270000):0.5638610000):0.1624630000	2vzb_A:0.7425810000):0.2082600000):0.0863635000):0.0248735000	((1qgh_A:0.3750270000	2ux1_A:0.3356230000):0.1964700000	(1ji4_A:0.2664960000	2fjc_A:0.3750610000):0.1030890000):0.1175390000):0.0834801000):0.0212510000);
(1ji5_A:0.1688870000	((1jig_A:0.0887050000	(((1qgh_A:0.3327850000	2ux1_A:0.3453550000):0.2137750000	(((((1dps_A:0.0000010000	1jts_A:0.0000010000):0.2510550000	1o9r_A:0.1469430000):0.2809390000	1uvh_A:0.7197990000):0.1196210000	(1tjo_A:0.0000010000	1tk6_A:0.0000010000):0.5875400000):0.1507340000	((((2fzf_A:1.2170880000	((1lko_A:0.4880250000	1yuz_A:0.7684560000):0.1369840000	3qhb_A:0.6021750000):0.3542920000):0.5641690000	(((((1lb3_A:0.0837580000	2za7_A:0.0734940000):0.2047170000	1bg7_A:0.0782610000):0.1008400000	1r03_A:0.1031460000):0.2174870000	(1z6o_A:0.7159120000	1z6o_M:0.5828860000):0.2324600000):0.1054650000	(((1eum_A:0.2222130000	1krq_A:0.2938650000):0.2604750000	(2jd7_A:0.1327590000	1vlg_A:0.2469790000):0.1372990000):0.1765790000	3e6s_A:0.6673940000):0.1384510000):0.3228910000):0.1721090000	((((1bcf_A:0.0000010000	3e1q_A:0.0000010000):0.1778600000	2fkz_A:0.0908760000):0.1999690000	1jgc_A:0.2145720000):0.5442690000	1nfv_A:0.5176570000):0.1264500000):0.1955870000	(2vzb_A:0.8153600000	(1otk_A:1.3235510000	((((((1oqu_A:0.1024710000	(1r2f_A:0.1554440000	1uzr_A:0.0569400000):0.0456375000):0.7094640000	1mxr_A:0.7111300000):0.3230320000	3ee4_A:0.9836580000):0.1970190000	((1jk0_A:0.5006150000	2uw2_A:0.0342520000):0.0348454000	1w68_A:0.0561670000):0.7163950000):0.3166400000	(((2inc_B:1.1352550000	1mty_B:1.3757890000):0.1210690000	2inp_C:0.8879030000):0.3682390000	(1mty_D:1.0088900000	3dhg_A:1.2361250000):0.4666440000):0.5821680000):0.3187830000	(((2uw1_A:0.0000010000	2uw1_B:0.0000010000):0.1392730000	1afr_A:0.0704280000):0.6132970000	1za0_A:1.3241790000):0.5050390000):0.2620480000):0.3109950000):0.1440750000):0.3051890000):0.1010680000):0.0694249000	(1ji4_A:0.3725420000	2fjc_A:0.3636750000):0.1121670000):0.1335680000):0.0451207000	1n1q_A:0.1611140000):0.0970840000	2chp_A:0.3739850000);
(1ji5_A:0.1666660000	1jig_A:0.1185120000	(1n1q_A:0.3016740000	(2chp_A:0.4461340000	(((1qgh_A:0.2234530000	2ux1_A:0.3391510000):0.2818610000	(1ji4_A:0.4659040000	2fjc_A:0.4263060000):0.1595200000):0.0166894000	(((((1dps_A:0.0000010000	1jts_A:0.0000010000):0.3154210000	1o9r_A:0.1979040000):0.1891890000	1uvh_A:0.5753930000):0.2568530000	(1tjo_A:0.0000010000	1tk6_A:0.0000010000):0.5501390000):0.1998160000	(((2fzf_A:1.8575510000	(((((1bcf_A:0.0000010000	3e1q_A:0.0000010000):0.1435200000	2fkz_A:0.0768880000):0.1314650000	1jgc_A:0.3007820000):0.4590920000	(((1lko_A:0.5335190000	1yuz_A:0.9293120000):0.5558960000	3qhb_A:0.7811070000):0.6311330000	(((((1lb3_A:0.0686200000	2za7_A:0.0506870000):0.2385920000	1bg7_A:0.0702310000):0.0970744000	1r03_A:0.1258620000):0.2064420000	(1z6o_A:0.9646720000	1z6o_M:0.5904360000):0.2716450000):0.2351660000	(((1eum_A:0.3366660000	1krq_A:0.2422830000):0.0549147000	3e6s_A:0.7439340000):0.1235910000	(2jd7_A:0.1545060000	1vlg_A:0.2955990000):0.1096650000):0.0867452000):0.3598960000):0.1309820000):0.1794930000	1nfv_A:0.5775120000):0.1831630000):0.0672679000	(1otk_A:1.3957710000	(((((((1oqu_A:0.1665250000	1r2f_A:0.2093180000):0.0440066000	1uzr_A:0.0123760000):0.7602200000	1mxr_A:0.9056480000):0.2124030000	((1jk0_A:0.4758150000	2uw2_A:0.0640080000):0.0398686000	1w68_A:0.0270960000):0.7689540000):0.4945020000	3ee4_A:0.9204930000):0.2520610000	(((2uw1_A:0.0000010000	2uw1_B:0.0000010000):0.1995200000	1afr_A:0.0564800000):0.7789300000	1za0_A:1.3049880000):0.6163110000):0.1571540000	(((2inc_B:1.0076950000	1mty_B:1.7700500000):0.1568910000	2inp_C:0.9379230000):0.3293360000	(1mty_D:1.1945440000	3dhg_A:1.1152360000):0.6028610000):0.8240630000):0.2100170000):0.6162480000):0.1258740000	2vzb_A:0.7285650000):0.2993740000):0.0944928000):0.0726863000):0.0795190000):0.0446548000);
(1ji5_A:0.2260990000	(1jig_A:0.0915840000	(((1qgh_A:0.2923980000	2ux1_A:0.3898200000):0.2702930000	(1ji4_A:0.3778650000	2fjc_A:0.3755910000):0.1596050000):0.0877925000	(((((1dps_A:0.0000020000	1jts_A:0.0000020000):0.2508230000	1o9r_A:0.1688130000):0.3542590000	1uvh_A:0.6565960000):0.2352160000	(1tjo_A:0.0000020000	1tk6_A:0.0000020000):0.5802050000):0.1607300000	((((((2fzf_A:1.5902920000	1yuz_A:0.5848350000):0.3519750000	1lko_A:0.5427800000):0.3959160000	3qhb_A:0.5550200000):0.6058690000	((((1bcf_A:0.0000020000	3e1q_A:0.0000020000):0.1364200000	(2fkz_A:0.0906930000	((((((1lb3_A:0.0671020000	2za7_A:0.0672590000):0.2413930000	1bg7_A:0.0840860000):0.0798864000	1r03_A:0.0862900000):0.2348020000	(((1eum_A:0.3152260000	1krq_A:0.2758250000):0.2049790000	(2jd7_A:0.1912590000	1vlg_A:0.2982110000):0.0906011000):0.1763820000	3e6s_A:0.6573060000):0.1944110000):0.1447880000	1z6o_A:0.9349970000):0.0661386000	1z6o_M:0.5625030000):0.6357210000):0.0020936100):0.1250610000	1jgc_A:0.1868200000):0.4395430000	1nfv_A:0.5023280000):0.0814128000):0.1397120000	((1otk_A:1.4822220000	(((2inc_B:1.0486520000	2inp_C:1.0112870000):0.2497250000	1mty_B:1.4410160000):0.3390610000	(1mty_D:1.0672020000	3dhg_A:1.1136690000):0.7285790000):0.3969560000):0.2416520000	((((((1oqu_A:0.1588790000	1r2f_A:0.1844380000):0.0417452000	1uzr_A:0.0334500000):0.7684300000	1mxr_A:0.8763660000):0.1297990000	(1jk0_A:0.3682180000	(2uw2_A:0.0484860000	1w68_A:0.0808390000):0.1371920000):0.7012280000):0.3549610000	3ee4_A:1.0088520000):0.3487510000	(((2uw1_A:0.0000020000	2uw1_B:0.0000020000):0.2029860000	1afr_A:0.0296760000):0.9200260000	1za0_A:1.2592670000):0.5050470000):0.1127150000):0.7435180000):0.1612430000	2vzb_A:0.6566230000):0.3108890000):0.1360920000):0.1444570000):0.0708966000	(1n1q_A:0.1656450000	2chp_A:0.4509230000):0.0863492000);
(1ji5_A:0.1835060000	(1jig_A:0.1509600000	((1qgh_A:0.2579750000	2ux1_A:0.4355570000):0.3177870000	((1ji4_A:0.4198760000	2fjc_A:0.4130020000):0.1015290000	(((((1dps_A:0.0000010000	1jts_A:0.0000010000):0.2607200000	1o9r_A:0.1947200000):0.2408830000	1uvh_A:0.6505990000):0.2716360000	(1tjo_A:0.0000020000	1tk6_A:0.0000020000):0.6059380000):0.1564930000	(((((((2fzf_A:1.4907900000	(1lko_A:0.7509750000	1yuz_A:0.6574930000):0.1796040000):0.2509840000	3qhb_A:0.6787640000):0.6590260000	(((((1lb3_A:0.0837880000	2za7_A:0.0813260000):0.2413470000	1bg7_A:0.1004040000):0.0720591000	1r03_A:0.1265750000):0.2644340000	(((1eum_A:0.1777320000	1krq_A:0.3151690000):0.2091810000	(2jd7_A:0.1549730000	1vlg_A:0.3127650000):0.1427630000):0.1583150000	3e6s_A:0.5593440000):0.1966280000):0.0736532000	(1z6o_A:0.8957280000	1z6o_M:0.5230560000):0.0828700000):0.2536680000):0.1425190000	(((1bcf_A:0.0000010000	3e1q_A:0.0000010000):0.2144190000	2fkz_A:0.1093120000):0.1669380000	1jgc_A:0.2781150000):0.2508120000):0.2572550000	1nfv_A:0.7302520000):0.1947710000	(1otk_A:1.3792540000	((((((1oqu_A:0.1289880000	1r2f_A:0.1606610000):0.0599981000	1uzr_A:0.0292190000):0.7473260000	(1mxr_A:1.0352160000	(1jk0_A:0.4093860000	(2uw2_A:0.0705580000	1w68_A:0.0648340000):0.1033640000):0.7559340000):0.0620905000):0.3948120000	3ee4_A:0.7538870000):0.3200280000	(((2inc_B:1.1821320000	2inp_C:0.9641000000):0.1866320000	1mty_B:1.4155050000):0.2071980000	(1mty_D:1.2610430000	3dhg_A:1.0125710000):0.4846900000):0.7268960000):0.3751230000	(((2uw1_A:0.0000010000	2uw1_B:0.0000010000):0.1809610000	1afr_A:0.0551410000):0.8098560000	1za0_A:1.4336930000):0.6071150000):0.2121280000):0.4678380000):0.2046960000	2vzb_A:0.8965710000):0.0499041000):0.1569990000):0.1091080000):0.1271820000):0.0414637000	(1n1q_A:0.1968890000	2chp_A:0.3370060000):0.0506296000);
(1ji5_A:0.2096090000	(1jig_A:0.1137740000	(((1qgh_A:0.3328970000	2ux1_A:0.2676180000):0.2598650000	(1ji4_A:0.3618370000	2fjc_A:0.3457450000):0.2011090000):0.0594380000	(((((1dps_A:0.0000020000	1jts_A:0.0000020000):0.2789970000	1o9r_A:0.2544930000):0.2331860000	1uvh_A:0.6269120000):0.1954830000	(1tjo_A:0.0000020000	1tk6_A:0.0000020000):0.5925240000):0.2714520000	((((2fzf_A:1.5338400000	((1lko_A:0.5980360000	1yuz_A:0.7820960000):0.3344130000	3qhb_A:0.6251560000):0.5939940000):0.3700680000	(((((1bcf_A:0.0000020000	3e1q_A:0.0000020000):0.1623300000	2fkz_A:0.1132020000):0.1048270000	1jgc_A:0.3073450000):0.3421530000	((((1lb3_A:0.0683310000	2za7_A:0.0684310000):0.1552130000	(1bg7_A:0.0955610000	1r03_A:0.1659310000):0.0410825000):0.2430850000	(1z6o_A:0.9234540000	1z6o_M:0.5353810000):0.2603740000):0.1291780000	((1eum_A:0.2259410000	1krq_A:0.2766190000):0.1926200000	(3e6s_A:0.7127410000	(2jd7_A:0.1991890000	1vlg_A:0.2628220000):0.0937171000):0.0529963000):0.1908350000):0.3606670000):0.1461050000	1nfv_A:0.5474550000):0.0961107000):0.1394510000	(1otk_A:1.1674540000	(((((((1oqu_A:0.1682360000	1r2f_A:0.1838220000):0.0428468000	1uzr_A:0.0268240000):0.6207650000	1mxr_A:0.9398800000):0.2377660000	3ee4_A:1.1167930000):0.2649680000	((1jk0_A:0.4650610000	2uw2_A:0.0532870000):0.0324385000	1w68_A:0.0415510000):0.6844940000):0.6206190000	(((2uw1_A:0.0000020000	2uw1_B:0.0000020000):0.2436680000	1afr_A:0.0262400000):0.9836290000	1za0_A:1.3667810000):0.1010350000):0.1922620000	(((2inc_B:1.2481190000	2inp_C:0.7500570000):0.2355440000	1mty_B:1.6417110000):0.2337820000	(1mty_D:1.0960850000	3dhg_A:1.0595810000):0.6776290000):0.6206460000):0.1428420000):0.9115960000):0.0893740000	2vzb_A:0.8181670000):0.3115690000):0.0862277000):0.1556510000):0.0703829000	(1n1q_A:0.2905190000	2chp_A:0.3720630000):0.0461654000);
(1ji5_A:0.2383160000	(1jig_A:0.1529640000	(1n1q_A:0.2203470000	(((1qgh_A:0.3009100000	2ux1_A:0.3793050000):0.1184010000	2fjc_A:0.3976430000):0.0530944000	1ji4_A:0.4360420000):0.0914525000):0.0664505000):0.0655865000	(2chp_A:0.2423250000	(((((1dps_A:0.0000010000	1jts_A:0.0000010000):0.2957780000	1uvh_A:0.6514760000):0.0851043000	1o9r_A:0.2025770000):0.3863330000	(1tjo_A:0.0000010000	1tk6_A:0.0000010000):0.6409130000):0.1476430000	((((((2fzf_A:1.5141100000	((1lko_A:0.5462670000	1yuz_A:0.7947380000):0.3072500000	3qhb_A:0.7991820000):0.2851940000):0.3973960000	((((1lb3_A:0.0702670000	2za7_A:0.0644250000):0.1570600000	(1bg7_A:0.0902070000	1r03_A:0.1579630000):0.0358989000):0.1981280000	(1z6o_A:0.9789840000	1z6o_M:0.4074610000):0.1790490000):0.1588760000	(((1eum_A:0.2856150000	1krq_A:0.2934070000):0.1412510000	3e6s_A:0.6054650000):0.0826247000	(2jd7_A:0.1751270000	1vlg_A:0.2671050000):0.1292980000):0.1710170000):0.1801130000):0.1473270000	(((1bcf_A:0.0000010000	3e1q_A:0.0000010000):0.1702560000	2fkz_A:0.1048600000):0.1490650000	1jgc_A:0.2711460000):0.3238270000):0.1758500000	1nfv_A:0.5774120000):0.1230760000	(1otk_A:1.5509240000	((((((1oqu_A:0.1445360000	(1r2f_A:0.1578970000	1uzr_A:0.0691850000):0.0107111000):0.6454160000	1mxr_A:0.9428150000):0.1186910000	(1jk0_A:0.3306930000	(2uw2_A:0.0419510000	1w68_A:0.1029470000):0.1260200000):0.6781580000):0.4654450000	3ee4_A:0.8617600000):0.2369000000	(((2inc_B:1.1184640000	1mty_B:1.7208830000):0.1125120000	2inp_C:0.9662500000):0.3007860000	(1mty_D:0.8955200000	3dhg_A:1.2362650000):0.2938610000):0.7535350000):0.2557960000	(((2uw1_A:0.0000010000	2uw1_B:0.0000010000):0.1750560000	1afr_A:0.0813120000):0.6858440000	1za0_A:1.5911040000):0.4090600000):0.3155270000):0.7494380000):0.1486250000	2vzb_A:1.0085610000):0.2563980000):0.1255830000):0.1010540000);
(1ji5_A:0.1738180000	(1jig_A:0.1141070000	((1qgh_A:0.2510400000	2ux1_A:0.3552780000):0.2351560000	((1ji4_A:0.4563660000	2fjc_A:0.3841790000):0.1608030000	(((((1dps_A:0.0000010000	1jts_A:0.0000010000):0.2027840000	1o9r_A:0.1854890000):0.3163810000	1uvh_A:0.6524070000):0.2614940000	(1tjo_A:0.0000010000	1tk6_A:0.0000010000):0.7838360000):0.1366640000	(((2fzf_A:1.4407320000	((1otk_A:1.3714220000	(((((1oqu_A:0.1841990000	1r2f_A:0.1584680000):0.0371128000	1uzr_A:0.0243590000):0.7466300000	(1mxr_A:0.9188200000	((1jk0_A:0.5026520000	2uw2_A:0.0630280000):0.0502522000	1w68_A:0.0341420000):0.8706530000):0.0980860000):0.4220120000	3ee4_A:0.8412450000):0.2338000000	(((2inc_B:1.2405230000	2inp_C:0.8707230000):0.2945090000	1mty_B:1.7135020000):0.2095280000	(1mty_D:0.8940210000	3dhg_A:1.2882030000):0.4616980000):0.5992190000):0.0288429000):0.1877580000	(((2uw1_A:0.0000010000	2uw1_B:0.0000010000):0.2081460000	1afr_A:0.0564030000):0.6341950000	1za0_A:1.6074270000):0.4853950000):0.6236820000):0.0000024779	(((((1bcf_A:0.0000010000	3e1q_A:0.0000010000):0.1731280000	2fkz_A:0.0736950000):0.1917160000	1jgc_A:0.2645980000):0.3875110000	(((1lko_A:0.6291200000	1yuz_A:0.5901790000):0.2209010000	3qhb_A:0.5765650000):0.6999370000	(((((1lb3_A:0.0469010000	2za7_A:0.0608450000):0.2560620000	1bg7_A:0.0641430000):0.0888858000	1r03_A:0.0871760000):0.1832260000	(1z6o_A:0.6666690000	1z6o_M:0.5650600000):0.1896230000):0.1778380000	(((1eum_A:0.1992370000	1krq_A:0.2236790000):0.1454060000	3e6s_A:0.4869390000):0.1328730000	(2jd7_A:0.1351540000	1vlg_A:0.1583250000):0.0809769000):0.1410830000):0.3192320000):0.0644993000):0.1491990000	1nfv_A:0.5124960000):0.1648690000):0.1383150000	2vzb_A:0.7157600000):0.4067120000):0.0556085000):0.1018880000):0.1266140000):0.0492702000	(1n1q_A:0.1566250000	2chp_A:0.2937560000):0.0352325000);
(1ji5_A:0.1794350000	(1jig_A:0.1141950000	(1n1q_A:0.1929390000	((1qgh_A:0.2949460000	2ux1_A:0.4658350000):0.2440980000	((1ji4_A:0.3594460000	2fjc_A:0.3996670000):0.2045360000	((((1dps_A:0.0000010000	1jts_A:0.0000010000):0.2349570000	1o9r_A:0.2799220000):0.2262450000	1uvh_A:0.5361500000):0.3096020000	((1tjo_A:0.0000010000	1tk6_A:0.0000010000):0.5990770000	((2fzf_A:1.6874320000	((((((1bcf_A:0.0000010000	3e1q_A:0.0000010000):0.1597360000	2fkz_A:0.0650120000):0.0905972000	1jgc_A:0.2263690000):0.3932970000	(((((1lb3_A:0.0548270000	2za7_A:0.0513750000):0.1746490000	1bg7_A:0.0768640000):0.0702644000	1r03_A:0.1235680000):0.2271790000	(1z6o_A:0.8547580000	1z6o_M:0.5831570000):0.1647810000):0.1200910000	(((1eum_A:0.2701500000	1krq_A:0.2054020000):0.1218260000	3e6s_A:0.6408610000):0.1340000000	(2jd7_A:0.1629280000	1vlg_A:0.2614650000):0.1954820000):0.1174170000):0.2573030000):0.0167082000	((1lko_A:0.5809010000	1yuz_A:0.8104990000):0.3852230000	3qhb_A:0.7291960000):0.6074720000):0.1932260000	1nfv_A:0.5500880000):0.1437690000):0.0810274000	(2vzb_A:0.5540410000	(((1otk_A:1.7487220000	(((2inc_B:1.1865170000	1mty_B:1.7429510000):0.1459840000	2inp_C:0.8718440000):0.1392930000	(1mty_D:0.9871030000	3dhg_A:1.1650010000):0.5706300000):0.5878140000):0.1246440000	(((((1oqu_A:0.1394770000	1r2f_A:0.1626310000):0.0447043000	1uzr_A:0.0135410000):0.6872010000	1mxr_A:0.9780200000):0.2430470000	((1jk0_A:0.4903430000	2uw2_A:0.0607810000):0.0323199000	1w68_A:0.0435040000):0.6742640000):0.3061170000	3ee4_A:0.8857950000):0.3751570000):0.1771430000	(((2uw1_A:0.0000010000	2uw1_B:0.0000010000):0.1977640000	1afr_A:0.0582180000):1.0899300000	1za0_A:1.3187010000):0.2869270000):0.7384510000):0.1129070000):0.2263670000):0.2352430000):0.1085690000):0.1040310000):0.0909719000):0.0757440000):0.0357090000	2chp_A:0.3969100000);
(1ji5_A:0.2588190000	1jig_A:0.1912770000	((1n1q_A:0.2283070000	((1qgh_A:0.3239440000	2ux1_A:0.3332110000):0.3292630000	((1ji4_A:0.3575180000	2fjc_A:0.5584290000):0.1204910000	(((((1dps_A:0.0000010000	1jts_A:0.0000010000):0.3201480000	1o9r_A:0.2772020000):0.2339690000	1uvh_A:0.6646830000):0.1650080000	(1tjo_A:0.0000020000	1tk6_A:0.0000020000):0.7181930000):0.3058600000	((((((2fzf_A:1.5590420000	((1lko_A:0.6063270000	1yuz_A:0.9610860000):0.1889610000	3qhb_A:0.8460410000):0.2925070000):0.4135860000	((((1lb3_A:0.0941080000	2za7_A:0.0966110000):0.1549930000	(1bg7_A:0.1285490000	1r03_A:0.1658440000):0.0423244000):0.1953510000	(1z6o_A:0.8577640000	1z6o_M:0.5355330000):0.2202080000):0.2568270000	(((1eum_A:0.3309670000	1krq_A:0.2629280000):0.2221520000	3e6s_A:0.5612600000):0.0687641000	(2jd7_A:0.1568960000	1vlg_A:0.3037470000):0.1314480000):0.1531240000):0.3453410000):0.1368750000	(((1bcf_A:0.0000010000	3e1q_A:0.0000010000):0.2244330000	2fkz_A:0.1295640000):0.1991210000	1jgc_A:0.2155430000):0.4817690000):0.1314660000	1nfv_A:0.5584620000):0.2915070000	(1otk_A:1.2244890000	(((((((1oqu_A:0.1537980000	1r2f_A:0.1692860000):0.0579398000	1uzr_A:0.0101330000):0.7480050000	1mxr_A:0.8547940000):0.2026840000	(1jk0_A:0.4010870000	(2uw2_A:0.0529430000	1w68_A:0.0672730000):0.1204720000):0.7939670000):0.1946810000	3ee4_A:0.9129410000):0.4453530000	(((2inc_B:1.1953120000	2inp_C:0.9769990000):0.1953530000	1mty_B:1.5060330000):0.2393060000	(1mty_D:1.0730140000	3dhg_A:1.3662510000):0.7225270000):0.5215660000):0.1061110000	(((2uw1_A:0.0000010000	2uw1_B:0.0000010000):0.1841870000	1afr_A:0.0523070000):1.0322800000	1za0_A:1.2800570000):0.5122730000):0.3814340000):0.5817900000):0.2383350000	2vzb_A:0.8514010000):0.2576980000):0.0610537000):0.1392190000):0.1499960000):0.0842577000	2chp_A:0.4402090000):0.0377699000);
(1ji5_A:0.1855670000	(1jig_A:0.1158220000	(1n1q_A:0.2142430000	(((1qgh_A:0.2464000000	2ux1_A:0.4948570000):0.1807180000	(1ji4_A:0.4032170000	2fjc_A:0.4471910000):0.1241800000):0.1026590000	(((((1dps_A:0.0000010000	1jts_A:0.0000010000):0.3256380000	1o9r_A:0.2052560000):0.2868020000	1uvh_A:0.6173110000):0.2965090000	(1tjo_A:0.0000020000	1tk6_A:0.0000020000):0.6411600000):0.1583050000	((((((2fzf_A:1.2680460000	((1lko_A:0.6414450000	3qhb_A:0.6768890000):0.1227330000	1yuz_A:0.8883600000):0.3608550000):0.3318340000	(((((1lb3_A:0.0651290000	2za7_A:0.0776760000):0.2726500000	1bg7_A:0.0467500000):0.0786367000	1r03_A:0.0952120000):0.1915580000	(1z6o_A:1.0389730000	1z6o_M:0.5404820000):0.2510760000):0.1323780000	(((1eum_A:0.3072340000	1krq_A:0.2604890000):0.1747630000	(2jd7_A:0.1921480000	1vlg_A:0.2514650000):0.1718560000):0.1655590000	3e6s_A:0.5768290000):0.1118820000):0.3794340000):0.2136190000	(((1bcf_A:0.0000010000	3e1q_A:0.0000010000):0.1213520000	2fkz_A:0.1367120000):0.1620630000	1jgc_A:0.2547560000):0.3555280000):0.0735751000	1nfv_A:0.5220950000):0.1540200000	((((1otk_A:1.6058900000	((2inc_B:1.0716470000	1mty_B:1.3776120000):0.1854600000	2inp_C:0.8321460000):0.3337500000):0.2477570000	(1mty_D:1.1464000000	3dhg_A:1.0412710000):0.7586950000):0.3555820000	(((((1oqu_A:0.1762490000	1r2f_A:0.1779960000):0.0515909000	1uzr_A:0.0145220000):0.7115390000	1mxr_A:0.7378900000):0.2191980000	(1jk0_A:0.3830630000	(2uw2_A:0.0647490000	1w68_A:0.0598120000):0.1283320000):0.6193500000):0.4583680000	3ee4_A:0.8633520000):0.1921710000):0.2061240000	(((2uw1_A:0.0000010000	2uw1_B:0.0000010000):0.1696570000	1afr_A:0.0708450000):0.7455160000	1za0_A:1.4783370000):0.3754270000):0.7116710000):0.0054982000	2vzb_A:0.6677570000):0.4191230000):0.0882429000):0.1217670000):0.0476126000):0.0425070000	2chp_A:0.3896140000);
(1ji5_A:0.1809290000	((1jig_A:0.1426140000	((1qgh_A:0.3444190000	2ux1_A:0.4248800000):0.1484930000	((1ji4_A:0.3922950000	2fjc_A:0.4041150000):0.1228940000	(((((1dps_A:0.0000020000	1jts_A:0.0000020000):0.2692400000	1o9r_A:0.1849860000):0.2438760000	1uvh_A:0.6923860000):0.1729640000	(1tjo_A:0.0000020000	1tk6_A:0.0000020000):0.6507750000):0.2161140000	((2fzf_A:1.6257440000	2vzb_A:0.4471770000):0.3659250000	(((((((1bcf_A:0.0000020000	3e1q_A:0.0000020000):0.1813830000	2fkz_A:0.0819430000):0.0649587000	1jgc_A:0.2649820000):0.3218490000	1nfv_A:0.4991010000):0.2495110000	((((((1lb3_A:0.0412070000	2za7_A:0.0841290000):0.2061880000	1bg7_A:0.0987030000):0.0563839000	(1z6o_A:0.7493970000	1z6o_M:0.6602970000):0.3127500000):0.1208680000	1r03_A:0.0814760000):0.2697030000	3e6s_A:0.6320100000):0.1940380000	((1eum_A:0.1722860000	1krq_A:0.3843000000):0.1997510000	(2jd7_A:0.2188270000	1vlg_A:0.2947070000):0.0880859000):0.1635730000):0.3199960000):0.0178924000	((1lko_A:0.5942300000	1yuz_A:0.8650710000):0.2265900000	3qhb_A:0.6174060000):0.6383090000):0.2213690000	(1otk_A:1.8596950000	(((((((1oqu_A:0.1791410000	1uzr_A:0.0553770000):0.1145500000	1r2f_A:0.0656540000):0.6659680000	1mxr_A:0.8463660000):0.1884540000	(1jk0_A:0.3862190000	(2uw2_A:0.0510590000	1w68_A:0.0726430000):0.1396120000):0.6627850000):0.2486970000	3ee4_A:0.8851450000):0.3679150000	(((2inc_B:1.2956300000	2inp_C:0.8047920000):0.2067510000	1mty_B:1.4038480000):0.2223500000	(1mty_D:1.0547560000	3dhg_A:1.1432340000):0.5222240000):0.6760740000):0.2115030000	(((2uw1_A:0.0000020000	2uw1_B:0.0000020000):0.1549270000	1afr_A:0.0685430000):0.8019240000	1za0_A:1.2736290000):0.5274340000):0.3489830000):0.3911810000):0.0997687000):0.3636410000):0.0535333000):0.1140530000):0.2010880000):0.0681724000	2chp_A:0.4322190000):0.0544702000	1n1q_A:0.2728880000);
(1ji5_A:0.2049540000	(1jig_A:0.1162390000	(1n1q_A:0.1913670000	((1qgh_A:0.3316150000	2ux1_A:0.3442190000):0.1844120000	((1ji4_A:0.3261890000	2fjc_A:0.4445550000):0.0925273000	(((((1dps_A:0.0000010000	1jts_A:0.0000010000):0.2257560000	1uvh_A:0.7588430000):0.1604060000	1o9r_A:0.0675750000):0.4039290000	(1tjo_A:0.0000020000	1tk6_A:0.0000020000):0.5388650000):0.3290230000	((((((2fzf_A:1.3795890000	((1lko_A:0.6479440000	1yuz_A:0.9304400000):0.2478220000	3qhb_A:0.7928190000):0.3920700000):0.3040490000	(((((1lb3_A:0.0908260000	2za7_A:0.0499600000):0.1980900000	1bg7_A:0.0728750000):0.0868127000	1r03_A:0.1154080000):0.1762680000	(1z6o_A:0.8243780000	1z6o_M:0.6444780000):0.2359290000):0.1356130000	(((1eum_A:0.3015880000	1krq_A:0.1838720000):0.1695280000	3e6s_A:0.5784560000):0.0990684000	(2jd7_A:0.1883170000	1vlg_A:0.2202710000):0.1989120000):0.1524520000):0.3451430000):0.2189000000	(((1bcf_A:0.0000010000	3e1q_A:0.0000010000):0.1175450000	2fkz_A:0.1375600000):0.0983123000	1jgc_A:0.2840390000):0.3861240000):0.2559740000	1nfv_A:0.6291180000):0.1400990000	(1otk_A:1.4116000000	(((((((1oqu_A:0.1630160000	1r2f_A:0.1474360000):0.0319693000	1uzr_A:0.0294160000):0.6297540000	1mxr_A:1.0346510000):0.2382460000	((1jk0_A:0.4727040000	2uw2_A:0.0542110000):0.0594816000	1w68_A:0.0141870000):0.7342710000):0.3901550000	3ee4_A:0.9625930000):0.4054870000	(((2uw1_A:0.0000010000	2uw1_B:0.0000010000):0.2075520000	1afr_A:0.0303690000):0.9814110000	1za0_A:1.3131360000):0.2859150000):0.1091120000	(((2inc_B:1.0934870000	1mty_B:1.7076920000):0.1886130000	2inp_C:0.9824940000):0.3367970000	(1mty_D:0.9585070000	3dhg_A:1.3232620000):0.4927780000):0.5076040000):0.3045850000):0.7290600000):0.1397710000	2vzb_A:0.8080720000):0.2326820000):0.1474150000):0.0978676000):0.1808870000):0.1003420000):0.0382268000	2chp_A:0.3996850000);
(1ji5_A:0.2456510000	(1jig_A:0.1192520000	((1qgh_A:0.2607920000	2ux1_A:0.3239710000):0.2440490000	((1ji4_A:0.4596160000	2fjc_A:0.4512000000):0.1552120000	(((((1dps_A:0.0000010000	1jts_A:0.0000010000):0.2104370000	1o9r_A:0.1955650000):0.3208700000	1uvh_A:0.6733490000):0.2131720000	(1tjo_A:0.0000010000	1tk6_A:0.0000010000):0.5726890000):0.1742900000	((((((2fzf_A:1.3728870000	((1lko_A:0.5309890000	1yuz_A:0.8679400000):0.1607860000	3qhb_A:0.4817720000):0.5571240000):0.3212300000	(((((1lb3_A:0.0619340000	2za7_A:0.0643520000):0.1533250000	1bg7_A:0.0979570000):0.0681564000	1r03_A:0.0779930000):0.2247070000	(1z6o_A:0.7651050000	1z6o_M:0.5594660000):0.1301270000):0.1906760000	(((1eum_A:0.1990640000	(1krq_A:0.1994760000	3e6s_A:0.6251830000):0.1356710000):0.2161550000	2jd7_A:0.1831450000):0.0382139000	1vlg_A:0.2415310000):0.1034440000):0.2305640000):0.1192070000	(((1bcf_A:0.0000010000	3e1q_A:0.0000010000):0.1441950000	2fkz_A:0.1024260000):0.1060930000	1jgc_A:0.1893140000):0.4281410000):0.1345620000	1nfv_A:0.5170000000):0.2273840000	(1otk_A:1.5639300000	(((((1oqu_A:0.1634100000	1uzr_A:0.0484370000):0.0949608000	1r2f_A:0.1166890000):0.7512420000	(1mxr_A:0.7813080000	((1jk0_A:0.4859860000	2uw2_A:0.0531680000):0.0417479000	1w68_A:0.0351550000):0.6550080000):0.1655770000):0.2147760000	3ee4_A:1.1030730000):0.3726710000	(((2inc_B:1.2870520000	2inp_C:0.7477560000):0.2776300000	(1mty_B:1.9309450000	(1mty_D:1.1122640000	3dhg_A:1.1110970000):0.5361000000):0.0000025532):0.8206710000	(((2uw1_A:0.0000010000	2uw1_B:0.0000010000):0.2029860000	1afr_A:0.0377430000):0.9879020000	1za0_A:1.3288520000):0.2791180000):0.1468720000):0.2267930000):0.5416500000):0.0826866000	2vzb_A:0.8609710000):0.2217670000):0.0963760000):0.1115020000):0.1776840000):0.0281562000	(1n1q_A:0.2181400000	2chp_A:0.4607650000):0.0999222000);
(1ji5_A:0.1717950000	((1jig_A:0.1950800000	((1qgh_A:0.2432350000	2ux1_A:0.4135990000):0.2947170000	((1ji4_A:0.3492690000	2fjc_A:0.4754130000):0.1572760000	(((((1dps_A:0.0000020000	1jts_A:0.0000020000):0.3496200000	1o9r_A:0.1805580000):0.2650070000	(1tjo_A:0.0000020000	1tk6_A:0.0000020000):0.8270370000):0.1147530000	1uvh_A:0.7312320000):0.3304540000	((((((2fzf_A:1.2594040000	((1lko_A:0.5374940000	1yuz_A:0.7666380000):0.4754610000	3qhb_A:0.7237660000):0.4498480000):0.3098600000	((((1lb3_A:0.0851400000	2za7_A:0.0526270000):0.1588870000	(1bg7_A:0.0836500000	1r03_A:0.1598880000):0.0568645000):0.2822570000	(1z6o_A:0.8701310000	1z6o_M:0.4576770000):0.2048540000):0.1143090000	(((1eum_A:0.2331420000	1krq_A:0.2512220000):0.2081990000	(2jd7_A:0.1485670000	1vlg_A:0.2722950000):0.0832125000):0.1081600000	3e6s_A:0.6850950000):0.0940124000):0.3424660000):0.1487430000	(1otk_A:1.4251040000	(((((((1oqu_A:0.1686210000	1uzr_A:0.0456770000):0.0399224000	1r2f_A:0.1229830000):0.7719240000	1mxr_A:0.7615710000):0.1614570000	((1jk0_A:0.5033210000	2uw2_A:0.0353430000):0.0465546000	1w68_A:0.0328620000):0.7686320000):0.3418510000	3ee4_A:0.8730910000):0.2047890000	(((2uw1_A:0.0000020000	2uw1_B:0.0000020000):0.1836110000	1afr_A:0.0652910000):0.7304580000	1za0_A:1.6149970000):0.4883750000):0.1607740000	(((2inc_B:1.1793730000	2inp_C:0.8194630000):0.3133360000	1mty_B:1.5201820000):0.2715390000	(1mty_D:1.0597120000	3dhg_A:1.0275050000):0.6592110000):0.6102280000):0.2724840000):0.7529250000):0.0728369000	(((1bcf_A:0.0000020000	3e1q_A:0.0000020000):0.1829900000	2fkz_A:0.1237890000):0.1827000000	1jgc_A:0.1990660000):0.5275370000):0.1903600000	1nfv_A:0.6047070000):0.1565980000	2vzb_A:0.8317350000):0.3680380000):0.0658719000):0.1368510000):0.0973706000):0.0464958000	1n1q_A:0.3019190000):0.0537162000	2chp_A:0.4741030000);
(1ji5_A:0.2097710000	(1jig_A:0.1351120000	(((1qgh_A:0.3419060000	2ux1_A:0.3999250000):0.2766810000	(((((1dps_A:0.0000020000	1jts_A:0.0000020000):0.2932260000	1o9r_A:0.2470710000):0.2675210000	1uvh_A:0.7392130000):0.2692340000	(1tjo_A:0.0000020000	1tk6_A:0.0000020000):0.5223460000):0.2915100000	(((2fzf_A:1.7220920000	(1otk_A:1.4686400000	(((((((1oqu_A:0.2033900000	1r2f_A:0.1735150000):0.0483383000	1uzr_A:0.0181150000):0.7307720000	1mxr_A:0.9728970000):0.1944680000	((1jk0_A:0.5229090000	2uw2_A:0.0599130000):0.0331723000	1w68_A:0.0418670000):0.5935910000):0.3282290000	3ee4_A:0.7600460000):0.3810690000	(((2uw1_A:0.0000020000	2uw1_B:0.0000020000):0.1743820000	1afr_A:0.0796850000):0.5308190000	1za0_A:1.4142570000):0.3622350000):0.0912665000	(((2inc_B:1.0947270000	1mty_B:1.3970160000):0.4714560000	2inp_C:0.9212750000):0.3304340000	(1mty_D:1.2424760000	3dhg_A:0.9986620000):0.6213850000):0.6432050000):0.1345910000):0.6096520000):0.0405524000	(((((1bcf_A:0.0000020000	3e1q_A:0.0000020000):0.1614190000	2fkz_A:0.1063760000):0.0765211000	1jgc_A:0.3376180000):0.3496180000	(((1lko_A:0.6140480000	1yuz_A:0.9076050000):0.2760200000	3qhb_A:0.4396020000):0.7758110000	((((((1lb3_A:0.0607370000	2za7_A:0.0534250000):0.2506860000	1bg7_A:0.0862270000):0.1542690000	1r03_A:0.0922650000):0.1786440000	(1z6o_A:1.0727970000	1z6o_M:0.5462900000):0.2519850000):0.2547350000	3e6s_A:0.5739860000):0.0807802000	((1eum_A:0.2413440000	1krq_A:0.1992080000):0.1860750000	(2jd7_A:0.1476290000	1vlg_A:0.3050540000):0.1024400000):0.0575853000):0.3511440000):0.1205960000):0.2126100000	1nfv_A:0.5728130000):0.2173030000):0.0969846000	2vzb_A:0.6859790000):0.2378340000):0.0799440000):0.0610167000	(1ji4_A:0.4350620000	2fjc_A:0.4711880000):0.2950360000):0.1329860000):0.0320309000	(1n1q_A:0.2478210000	2chp_A:0.4895040000):0.0231210000);
(1ji5_A:0.1995410000	(1jig_A:0.1193470000	(2chp_A:0.3264780000	((1qgh_A:0.3697160000	2ux1_A:0.4194150000):0.2430650000	((((1ji4_A:0.3772780000	2fjc_A:0.4766410000):0.0871896000	1uvh_A:0.9558980000):0.1252670000	(((1dps_A:0.0000010000	1jts_A:0.0000010000):0.3584900000	1o9r_A:0.1277620000):0.2882490000	(1tjo_A:0.0000010000	1tk6_A:0.0000010000):0.6189020000):0.2983570000):0.0232487000	((((2fzf_A:1.5408240000	((1lko_A:0.5709760000	1yuz_A:0.8940590000):0.1740400000	3qhb_A:0.6811710000):0.3439640000):0.3456120000	((((1bcf_A:0.0000010000	3e1q_A:0.0000010000):0.1780180000	2fkz_A:0.0991600000):0.2031420000	1jgc_A:0.2043660000):0.3166440000	(((((((1lb3_A:0.0665090000	2za7_A:0.1170480000):0.1993780000	1bg7_A:0.0782800000):0.1088160000	1r03_A:0.1174280000):0.1755230000	3e6s_A:0.6436750000):0.1852550000	(1z6o_A:0.8516730000	1z6o_M:0.4669340000):0.2115700000):0.1144350000	((1eum_A:0.2958510000	1krq_A:0.2399300000):0.1927490000	(2jd7_A:0.1597980000	1vlg_A:0.3474640000):0.0892823000):0.0836575000):0.3882960000	(((1otk_A:1.6925180000	(((2inc_B:1.0296270000	2inp_C:0.7949790000):0.3006940000	1mty_B:1.5025460000):0.1115780000	(1mty_D:1.1688140000	3dhg_A:1.1434210000):0.5748730000):0.3568770000):0.4143830000	((((1oqu_A:0.1658740000	1uzr_A:0.0654210000):0.1227900000	1r2f_A:0.0937400000):0.5618840000	3ee4_A:1.0213390000):0.2226990000	(1mxr_A:0.8309740000	((1jk0_A:0.4644520000	2uw2_A:0.0361200000):0.0618230000	1w68_A:0.0179520000):0.6978480000):0.1269870000):0.3753910000):0.0985908000	(((2uw1_A:0.0000010000	2uw1_B:0.0000010000):0.1446550000	1afr_A:0.0899080000):0.7388190000	1za0_A:1.4102510000):0.4162970000):0.8329310000):0.0944617000):0.2142950000):0.1015910000	1nfv_A:0.5376320000):0.1796360000	2vzb_A:0.6786870000):0.2719180000):0.1242740000):0.1396110000):0.1557300000):0.0287048000	1n1q_A:0.2245830000);
(1ji5_A:0.2569580000	1jig_A:0.1456710000	(1n1q_A:0.3029950000	(2chp_A:0.4211020000	(((1qgh_A:0.4455290000	2ux1_A:0.3120210000):0.2188460000	(1ji4_A:0.4816300000	2fjc_A:0.3560480000):0.1063180000):0.1062770000	(((((1dps_A:0.0000020000	1jts_A:0.0000020000):0.4167020000	1o9r_A:0.1656320000):0.2893900000	(1tjo_A:0.0000020000	1tk6_A:0.0000020000):0.7336020000):0.1385680000	1uvh_A:0.8127430000):0.2146130000	(((((2fzf_A:1.4470640000	((1lko_A:0.6998350000	1yuz_A:1.0291020000):0.2338830000	3qhb_A:0.5737450000):0.3392460000):0.1573410000	((((1lb3_A:0.0620980000	2za7_A:0.0681870000):0.1827840000	(1bg7_A:0.0819620000	1r03_A:0.2003640000):0.0728162000):0.1656080000	(1z6o_A:0.8859670000	1z6o_M:0.5356670000):0.1949690000):0.2781490000	((1eum_A:0.1581490000	(1krq_A:0.2419510000	3e6s_A:0.6308860000):0.1021870000):0.1826530000	(2jd7_A:0.1906080000	1vlg_A:0.2166490000):0.1512210000):0.0974269000):0.3614990000):0.1745330000	((((1bcf_A:0.0000020000	3e1q_A:0.0000020000):0.1969350000	2fkz_A:0.1156280000):0.1399400000	1jgc_A:0.2745680000):0.3911080000	1nfv_A:0.5249570000):0.1369540000):0.1581630000	(1otk_A:1.6336850000	(((((((1oqu_A:0.1598220000	1uzr_A:0.0683540000):0.0534307000	1r2f_A:0.0751150000):0.7602030000	1mxr_A:0.8989540000):0.1531550000	(1jk0_A:0.3140700000	(2uw2_A:0.0542570000	1w68_A:0.0576100000):0.1632770000):0.6316550000):0.2747250000	3ee4_A:0.7747480000):0.3136050000	((((2inc_B:1.2487380000	1mty_B:1.5427790000):0.2574850000	2inp_C:1.0628360000):0.3656310000	1mty_D:1.1257460000):0.2258520000	3dhg_A:1.0367870000):0.6927620000):0.4463010000	(((2uw1_A:0.0000020000	2uw1_B:0.0000020000):0.1491590000	1afr_A:0.0886950000):0.6786220000	1za0_A:1.2426110000):0.3954330000):0.2096820000):0.6337770000):0.0427833000	2vzb_A:0.7909320000):0.2644710000):0.0741483000):0.1612730000):0.1401490000):0.0100890000);
(1ji5_A:0.1219020000	(1jig_A:0.1643330000	(1n1q_A:0.2540470000	(2chp_A:0.2967120000	(((((1dps_A:0.0000010000	1jts_A:0.0000010000):0.2105890000	1o9r_A:0.2471850000):0.1786630000	1uvh_A:0.7181570000):0.2208290000	(1tjo_A:0.0000010000	1tk6_A:0.0000010000):0.6367880000):0.2175360000	(((2fzf_A:1.6673790000	1nfv_A:0.4577930000):0.1728680000	((((1bcf_A:0.0000010000	3e1q_A:0.0000010000):0.1488320000	2fkz_A:0.1258780000):0.1187390000	1jgc_A:0.2864330000):0.5819330000	(((1lko_A:0.6531340000	1yuz_A:0.8936760000):0.4916310000	3qhb_A:0.5888080000):0.5771150000	((((((1lb3_A:0.0617640000	2za7_A:0.0720040000):0.1777130000	1bg7_A:0.0810930000):0.1213540000	1r03_A:0.0624270000):0.1653190000	(1z6o_A:0.8202900000	1z6o_M:0.5930340000):0.2337280000):0.1219990000	(((1eum_A:0.2103650000	1krq_A:0.2895550000):0.2431830000	(2jd7_A:0.2730070000	1vlg_A:0.1751680000):0.0576673000):0.0946349000	3e6s_A:0.6143450000):0.2342790000):0.3070300000	((1otk_A:1.5471570000	(((2inc_B:1.0836970000	2inp_C:0.8789250000):0.2639950000	1mty_B:1.2805360000):0.0974715000	(1mty_D:1.2421960000	3dhg_A:1.0682220000):0.5735380000):0.6791210000):0.0454704000	((((((1oqu_A:0.1330200000	1r2f_A:0.1833800000):0.0696655000	1uzr_A:0.0000020000):0.7072140000	1mxr_A:0.8955580000):0.1236350000	((1jk0_A:0.4844870000	2uw2_A:0.0562310000):0.0250288000	1w68_A:0.0237930000):0.8053640000):0.4061940000	3ee4_A:0.8839550000):0.3245640000	(((2uw1_A:0.0000010000	2uw1_B:0.0000010000):0.2319720000	1afr_A:0.0111250000):0.8934560000	1za0_A:1.2578140000):0.3574350000):0.2029410000):0.9024900000):0.1073220000):0.0579964000):0.1172240000):0.2870400000	2vzb_A:0.9008810000):0.1273950000):0.0927470000):0.1397530000):0.0134210000):0.0740295000	((1qgh_A:0.2139100000	2ux1_A:0.4570690000):0.1759510000	(1ji4_A:0.4629290000	2fjc_A:0.4351640000):0.2053790000):0.1327010000);
(1ji5_A:0.2125610000	((1jig_A:0.1287690000	(((((1qgh_A:0.3424420000	2ux1_A:0.3655550000):0.1760870000	2fjc_A:0.5146210000):0.1463170000	1ji4_A:0.5143760000):0.0117488000	((2fzf_A:1.6489410000	2vzb_A:0.6204010000):0.2647270000	(((((((1bcf_A:0.0000020000	3e1q_A:0.0000020000):0.1382460000	2fkz_A:0.1508210000):0.1909510000	1jgc_A:0.2543290000):0.3389270000	(((((1lb3_A:0.0810090000	2za7_A:0.0806280000):0.2988420000	1bg7_A:0.0762360000):0.0890603000	1r03_A:0.0998990000):0.1768280000	(1z6o_A:0.8845250000	1z6o_M:0.5569450000):0.2012570000):0.2015800000	(((1eum_A:0.2332720000	1krq_A:0.2989260000):0.3124790000	(2jd7_A:0.1933450000	1vlg_A:0.2061310000):0.0956686000):0.1068570000	3e6s_A:0.6441940000):0.0919803000):0.4733840000):0.1411120000	1nfv_A:0.4698010000):0.1136530000	((1lko_A:0.6240760000	1yuz_A:0.7852300000):0.2121470000	3qhb_A:0.8241760000):0.7466850000):0.2071640000	(1otk_A:1.4030590000	(((((((1oqu_A:0.1570250000	1r2f_A:0.1724070000):0.0516034000	1uzr_A:0.0390570000):0.6122930000	3ee4_A:1.2433470000):0.3176500000	1mxr_A:1.0089530000):0.1527770000	((1jk0_A:0.5177130000	2uw2_A:0.0532330000):0.0401511000	1w68_A:0.0356410000):0.7518560000):0.3949570000	(((2inc_B:1.1332100000	1mty_B:1.5608680000):0.2006840000	2inp_C:1.0778650000):0.4535320000	(1mty_D:0.9655540000	3dhg_A:1.0591240000):0.6555940000):0.4800090000):0.2974220000	(((2uw1_A:0.0000020000	2uw1_B:0.0000020000):0.2427180000	1afr_A:0.0318210000):0.8077330000	1za0_A:1.5868040000):0.3820490000):0.1426670000):0.9304220000):0.0000024101):0.2456620000):0.0771143000	((((1dps_A:0.0000020000	1jts_A:0.0000020000):0.2581280000	1o9r_A:0.2280060000):0.2480950000	1uvh_A:0.8503140000):0.2273570000	(1tjo_A:0.0000020000	1tk6_A:0.0000020000):0.6855820000):0.2123900000):0.0841900000):0.0927587000	1n1q_A:0.2047420000):0.0303615000	2chp_A:0.3305820000);
(1ji5_A:0.2248040000	((1jig_A:0.1275510000	((((1qgh_A:0.3678670000	2ux1_A:0.3655130000):0.2934140000	2fjc_A:0.4627860000):0.1113090000	(((((1dps_A:0.0000020000	1jts_A:0.0000020000):0.2699220000	1o9r_A:0.1514500000):0.2575140000	1uvh_A:0.6641520000):0.1821400000	(1tjo_A:0.0000020000	1tk6_A:0.0000020000):0.6835670000):0.2293180000	((((((2fzf_A:2.0280590000	((1lko_A:0.6675880000	1yuz_A:0.8352950000):0.1812790000	3qhb_A:0.7375200000):0.3347430000):0.2997770000	((((1lb3_A:0.0513060000	2za7_A:0.0780580000):0.1822960000	(1bg7_A:0.0860190000	1r03_A:0.1612270000):0.0417841000):0.1497500000	(1z6o_A:0.8161030000	1z6o_M:0.5912990000):0.3283950000):0.0953796000	(((1eum_A:0.2937150000	1krq_A:0.2018740000):0.2439360000	(2jd7_A:0.1394150000	1vlg_A:0.2445470000):0.1460440000):0.1172300000	3e6s_A:0.5330970000):0.1642840000):0.3279280000):0.2493560000	(((1bcf_A:0.0000020000	3e1q_A:0.0000020000):0.1803810000	2fkz_A:0.0895790000):0.2023860000	1jgc_A:0.2303300000):0.3395100000):0.2329040000	1nfv_A:0.6390390000):0.1201150000	((1otk_A:1.6751930000	((((((1oqu_A:0.1507050000	1r2f_A:0.1450490000):0.0347797000	1uzr_A:0.0319340000):0.7876990000	1mxr_A:0.9832700000):0.1441700000	((1jk0_A:0.4635200000	2uw2_A:0.0570520000):0.0699190000	1w68_A:0.0181290000):0.8362040000):0.2247560000	3ee4_A:1.0717670000):0.2925650000	(((2inc_B:1.1257630000	2inp_C:0.6678670000):0.3226100000	1mty_B:1.6791190000):0.2931290000	(1mty_D:1.1029370000	3dhg_A:1.2546590000):0.3345770000):0.6779460000):0.1942840000):0.1978130000	(((2uw1_A:0.0000020000	2uw1_B:0.0000020000):0.2222640000	1afr_A:0.0453440000):0.6301650000	1za0_A:1.4862950000):0.2852930000):0.8009760000):0.1010170000	2vzb_A:0.8036310000):0.3662600000):0.0626135000):0.0457943000	1ji4_A:0.6497740000):0.0876279000):0.0596178000	1n1q_A:0.2188940000):0.0694150000	2chp_A:0.3740760000);
(1ji5_A:0.1799710000	(1jig_A:0.1292250000	((2chp_A:0.2888500000	(((1qgh_A:0.2912390000	2ux1_A:0.3976710000):0.1952750000	((((1dps_A:0.0000010000	1jts_A:0.0000010000):0.2449340000	1o9r_A:0.1819840000):0.1813250000	1uvh_A:0.7185030000):0.2609880000	(1tjo_A:0.0000010000	1tk6_A:0.0000010000):0.6305980000):0.2389150000):0.0841427000	((((((2fzf_A:1.2705270000	((1lko_A:0.5620990000	1yuz_A:0.7198990000):0.2466720000	3qhb_A:0.7054530000):0.2999480000):0.6903150000	((((((1lb3_A:0.0626450000	2za7_A:0.0674350000):0.2407710000	1bg7_A:0.0541680000):0.1148050000	1r03_A:0.1103300000):0.1951670000	1z6o_A:0.9424930000):0.0902543000	1z6o_M:0.6456490000):0.1396880000	(((1eum_A:0.2358900000	1krq_A:0.2060610000):0.2405450000	3e6s_A:0.6132290000):0.1441530000	(2jd7_A:0.2051340000	1vlg_A:0.3149480000):0.0759709000):0.1381130000):0.3552430000):0.1728310000	(((1bcf_A:0.0000010000	3e1q_A:0.0000010000):0.2076340000	2fkz_A:0.0754750000):0.1432830000	1jgc_A:0.3523470000):0.3436390000):0.1539020000	1nfv_A:0.7146010000):0.1959100000	(((1otk_A:1.3265970000	(((2inc_B:1.2040220000	2inp_C:0.6936970000):0.3277320000	1mty_B:1.8161880000):0.0821794000	(1mty_D:0.9483780000	3dhg_A:1.3557470000):0.6188620000):0.6893130000):0.1443510000	(((((1oqu_A:0.1603610000	1uzr_A:0.0612070000):0.0634023000	1r2f_A:0.1390990000):0.6651890000	1mxr_A:1.0186800000):0.2604140000	(1jk0_A:0.3898490000	(2uw2_A:0.0604040000	1w68_A:0.0547210000):0.1313570000):0.6763930000):0.2610930000	3ee4_A:0.9651420000):0.4525480000):0.2180670000	(((2uw1_A:0.0000010000	2uw1_B:0.0000010000):0.1831340000	1afr_A:0.0610690000):0.7743080000	1za0_A:1.3904590000):0.3513570000):0.7255130000):0.2121530000	2vzb_A:0.9115680000):0.3139310000):0.0391967000):0.0635002000	(1ji4_A:0.3523140000	2fjc_A:0.3883520000):0.2271190000):0.0953545000):0.0192492000	1n1q_A:0.2204010000);
(1ji5_A:0.2139920000	(1jig_A:0.1089390000	(1n1q_A:0.2670560000	(((1qgh_A:0.3035650000	2ux1_A:0.3811790000):0.3019080000	((((1dps_A:0.0000010000	1jts_A:0.0000010000):0.2724400000	1o9r_A:0.1821910000):0.2122210000	1uvh_A:0.7084860000):0.3018380000	(1tjo_A:0.0000020000	1tk6_A:0.0000010000):0.7555480000):0.2692730000):0.0639270000	((1ji4_A:0.5174260000	2fjc_A:0.4294680000):0.1400800000	(2fzf_A:1.7174960000	((2vzb_A:0.5232500000	(1otk_A:1.4694010000	((((((1oqu_A:0.1819590000	1r2f_A:0.1759020000):0.0533800000	1uzr_A:0.0077670000):0.8049390000	(1mxr_A:0.7802450000	((1jk0_A:0.5204820000	2uw2_A:0.0238430000):0.0426068000	1w68_A:0.0379610000):0.8234640000):0.1352410000):0.4456400000	3ee4_A:0.9066410000):0.3196030000	(((2uw1_A:0.0000010000	2uw1_B:0.0000010000):0.1368090000	1afr_A:0.0938260000):0.7965120000	1za0_A:1.5687150000):0.3836060000):0.1569870000	((2inc_B:1.1384110000	(2inp_C:0.8091420000	1mty_B:1.6578190000):0.1173540000):0.3139540000	(1mty_D:1.1043140000	3dhg_A:1.1717730000):0.3116320000):0.6158410000):0.1992430000):0.6186770000):0.1917330000	((((((1bcf_A:0.0000010000	3e1q_A:0.0000010000):0.1869960000	2fkz_A:0.0713440000):0.1039560000	1jgc_A:0.2352010000):0.3583610000	((((((1lb3_A:0.0601080000	2za7_A:0.1169990000):0.1382230000	(1z6o_A:0.7887590000	1z6o_M:0.4202170000):0.4371690000):0.1049970000	1bg7_A:0.1114410000):0.1589090000	1r03_A:0.0991360000):0.3907940000	3e6s_A:0.5635740000):0.0988971000	((1eum_A:0.2717750000	1krq_A:0.2172000000):0.1906850000	(2jd7_A:0.1608360000	1vlg_A:0.2436670000):0.0900675000):0.1548130000):0.3973120000):0.1353470000	((1lko_A:0.6346880000	1yuz_A:0.8732110000):0.2421130000	3qhb_A:0.8511190000):0.4246480000):0.0934669000	1nfv_A:0.6202650000):0.2415740000):0.1501880000):0.3000680000):0.1279160000):0.0688228000):0.0743246000):0.0627659000	2chp_A:0.3950210000);
(1ji5_A:0.2605420000	(1jig_A:0.1071150000	(2chp_A:0.2660840000	(((((1dps_A:0.0000010000	1jts_A:0.0000010000):0.1925720000	1o9r_A:0.2745370000):0.2501490000	1uvh_A:0.7413600000):0.3565650000	(1tjo_A:0.0000010000	1tk6_A:0.0000010000):0.5831210000):0.1799860000	(((((((2fzf_A:1.4335720000	1yuz_A:0.7106800000):0.1857250000	1lko_A:0.6077760000):0.3989990000	3qhb_A:0.5532170000):0.5810600000	(((((1lb3_A:0.0584450000	2za7_A:0.1052130000):0.2133130000	(1bg7_A:0.1105580000	1r03_A:0.1537400000):0.0508424000):0.1487640000	3e6s_A:0.6233100000):0.1385850000	(1z6o_A:0.9124360000	1z6o_M:0.4944800000):0.1724290000):0.1538660000	((1eum_A:0.2294800000	1krq_A:0.3221660000):0.2025730000	(2jd7_A:0.1958940000	1vlg_A:0.2194350000):0.1541000000):0.1175930000):0.3288160000):0.1393930000	(((1bcf_A:0.0000010000	3e1q_A:0.0000010000):0.1508920000	2fkz_A:0.0767220000):0.1366580000	1jgc_A:0.2236730000):0.3573500000):0.1019530000	1nfv_A:0.4613770000):0.2078270000	(2vzb_A:0.5746970000	(1otk_A:1.3083480000	(((((((1oqu_A:0.1793400000	1uzr_A:0.0545660000):0.0631052000	1r2f_A:0.1282340000):0.6764540000	1mxr_A:0.9453980000):0.1519870000	(1jk0_A:0.3946050000	(2uw2_A:0.0764440000	1w68_A:0.0501310000):0.1292760000):0.5863190000):0.2471430000	3ee4_A:0.8964050000):0.2953470000	(((2inc_B:1.1528340000	2inp_C:0.8587210000):0.2659640000	1mty_B:1.4356970000):0.3664730000	(1mty_D:0.9723850000	3dhg_A:1.0275050000):0.3710780000):0.6260420000):0.2461390000	(((2uw1_A:0.0000010000	2uw1_B:0.0000010000):0.2298920000	1afr_A:0.0248580000):0.9825740000	1za0_A:1.1562080000):0.3664520000):0.2266540000):0.4775300000):0.1907590000):0.2579800000):0.1736520000):0.1113880000):0.0315234000	(1n1q_A:0.1653340000	((1qgh_A:0.3160860000	2ux1_A:0.4487050000):0.1970800000	(1ji4_A:0.4265100000	2fjc_A:0.3443490000):0.2150220000):0.1598110000):0.0603376000);
(1ji5_A:0.2149970000	(1jig_A:0.1660390000	(((1qgh_A:0.2946820000	2ux1_A:0.3269660000):0.2148450000	(1ji4_A:0.4880760000	2fjc_A:0.4829010000):0.1832380000):0.0804347000	(((((1dps_A:0.0000020000	1jts_A:0.0000020000):0.2562950000	1o9r_A:0.1660200000):0.2286820000	1uvh_A:0.9301380000):0.1832480000	(1tjo_A:0.0000020000	1tk6_A:0.0000020000):0.6867810000):0.2026470000	((((((2fzf_A:1.2677410000	((1lko_A:0.6045770000	1yuz_A:1.0483820000):0.2827360000	3qhb_A:0.8692150000):0.4613540000):0.1390380000	(((((1lb3_A:0.0545270000	2za7_A:0.0845060000):0.2261960000	1bg7_A:0.1038500000):0.0983314000	1r03_A:0.1700190000):0.1957520000	(1z6o_A:0.7745870000	1z6o_M:0.5106600000):0.2538480000):0.1050480000	(((1eum_A:0.2420970000	1krq_A:0.2612410000):0.1379610000	3e6s_A:0.5940180000):0.0802562000	(2jd7_A:0.2470500000	1vlg_A:0.1675590000):0.1413240000):0.2260920000):0.3878240000):0.1051880000	(((1bcf_A:0.0000020000	3e1q_A:0.0000020000):0.1856120000	2fkz_A:0.0912550000):0.1266210000	1jgc_A:0.2524930000):0.3487190000):0.1185030000	(((1otk_A:1.2246130000	(((2inc_B:1.1666880000	2inp_C:0.7215920000):0.2859290000	1mty_B:1.8886740000):0.0822913000	(1mty_D:0.8938790000	3dhg_A:1.0787510000):0.5285220000):0.3114570000):0.3175030000	((((1oqu_A:0.1670960000	1r2f_A:0.1882750000):0.0409638000	1uzr_A:0.0066580000):0.8136120000	1mxr_A:0.9546320000):0.2219340000	(3ee4_A:1.0807980000	((1jk0_A:0.4727290000	2uw2_A:0.0386820000):0.0458241000	1w68_A:0.0363240000):0.7150590000):0.1349640000):0.3551590000):0.2714910000	(((2uw1_A:0.0000020000	2uw1_B:0.0000020000):0.1912820000	1afr_A:0.0394010000):0.6917500000	1za0_A:1.2426080000):0.3550850000):0.7437840000):0.0544920000	1nfv_A:0.5008600000):0.2808310000	2vzb_A:0.7200020000):0.2460300000):0.0457144000):0.1777980000):0.0333098000	(1n1q_A:0.1939270000	2chp_A:0.3594050000):0.0311833000);
(1ji5_A:0.1632010000	((1jig_A:0.0930340000	(((1qgh_A:0.3113070000	2ux1_A:0.4145200000):0.1225490000	(1ji4_A:0.4039770000	2fjc_A:0.4066740000):0.1380790000):0.0899129000	(((((1dps_A:0.0000010000	1jts_A:0.0000010000):0.2623680000	1o9r_A:0.2637460000):0.1621350000	1uvh_A:0.5976220000):0.2852940000	(1tjo_A:0.0000010000	1tk6_A:0.0000010000):0.7300120000):0.2493230000	((((((2fzf_A:1.4905520000	((1lko_A:0.7896060000	1yuz_A:0.9138530000):0.2554360000	3qhb_A:0.6535810000):0.3741550000):0.3155840000	((((((1lb3_A:0.0483200000	2za7_A:0.1034330000):0.3193710000	1bg7_A:0.1063250000):0.1118370000	1r03_A:0.0919520000):0.2562420000	3e6s_A:0.5870350000):0.1754990000	(1z6o_A:1.0105490000	1z6o_M:0.4034430000):0.3051540000):0.1481910000	((1eum_A:0.1913230000	1krq_A:0.2619850000):0.2174380000	(2jd7_A:0.1828560000	1vlg_A:0.2274890000):0.1584650000):0.0807855000):0.4323000000):0.2240640000	(((1bcf_A:0.0000010000	3e1q_A:0.0000010000):0.1809370000	2fkz_A:0.0908070000):0.1746670000	1jgc_A:0.3446710000):0.4134080000):0.1034760000	1nfv_A:0.5884370000):0.2474600000	(1otk_A:1.5019120000	(((((((1oqu_A:0.1633220000	1r2f_A:0.1760880000):0.0473941000	1uzr_A:0.0156530000):0.5735200000	1mxr_A:0.9723570000):0.1489540000	(1jk0_A:0.3040480000	(2uw2_A:0.0592500000	1w68_A:0.0749710000):0.1921150000):0.7234180000):0.3896950000	3ee4_A:0.9462600000):0.5056290000	(((2inc_B:1.0730650000	2inp_C:0.8236400000):0.2482130000	1mty_B:1.5377140000):0.1607650000	(1mty_D:1.0580280000	3dhg_A:1.2198200000):0.4816660000):0.5539160000):0.2634060000	(((2uw1_A:0.0000010000	2uw1_B:0.0000010000):0.1975650000	1afr_A:0.0722260000):0.8298200000	1za0_A:1.3566350000):0.4518530000):0.1430110000):0.6012290000):0.2696160000	2vzb_A:0.9283600000):0.1674280000):0.1242920000):0.1302580000):0.0459812000	1n1q_A:0.2270440000):0.0463697000	2chp_A:0.3804510000);
(1ji5_A:0.2511940000	(1jig_A:0.1587830000	((2chp_A:0.3967480000	(((((1dps_A:0.0000010000	1jts_A:0.0000010000):0.3173730000	1o9r_A:0.1648830000):0.2172310000	1uvh_A:0.7266200000):0.1309400000	(1tjo_A:0.0000010000	1tk6_A:0.0000010000):0.7737700000):0.1905750000	(((2fzf_A:1.1562200000	((1lko_A:0.6326790000	1yuz_A:0.6974490000):0.2805910000	3qhb_A:0.6626920000):0.6279160000):0.2510030000	2vzb_A:0.6245600000):0.0913585000	((((((1bcf_A:0.0000010000	3e1q_A:0.0000010000):0.2098690000	2fkz_A:0.0767310000):0.1245910000	1jgc_A:0.1662300000):0.4169630000	((((1lb3_A:0.0925750000	2za7_A:0.0997510000):0.1465600000	(1bg7_A:0.1033040000	1r03_A:0.1588820000):0.0462542000):0.1535490000	(1z6o_A:0.8758010000	1z6o_M:0.5388570000):0.2529550000):0.1123340000	(((1eum_A:0.1413890000	1krq_A:0.3111330000):0.2648130000	(2jd7_A:0.1204770000	1vlg_A:0.2385140000):0.0574385000):0.1577120000	3e6s_A:0.5852270000):0.0807182000):0.4018060000):0.1096160000	(1otk_A:1.6266410000	(((((((1oqu_A:0.1493200000	1uzr_A:0.0471690000):0.0500705000	1r2f_A:0.1215420000):0.6318010000	1mxr_A:0.8654110000):0.1271440000	((1jk0_A:0.5052140000	2uw2_A:0.0553770000):0.0495427000	1w68_A:0.0227030000):0.6731470000):0.2331670000	3ee4_A:1.0103230000):0.3246510000	(((2inc_B:1.0515590000	2inp_C:0.8081590000):0.1953140000	1mty_B:1.6662190000):0.2264240000	(1mty_D:1.2089540000	3dhg_A:1.1999770000):0.1537890000):0.6344530000):0.2062620000	(((2uw1_A:0.0000010000	2uw1_B:0.0000010000):0.2273480000	1afr_A:0.0452030000):0.7889300000	1za0_A:1.2107600000):0.2399850000):0.0828165000):0.7284200000):0.1248450000	1nfv_A:0.3990140000):0.2269460000):0.3019480000):0.1165470000):0.0793138000	(((1qgh_A:0.2693600000	2ux1_A:0.4248110000):0.3040350000	2fjc_A:0.5166860000):0.1102760000	1ji4_A:0.5321550000):0.0988500000):0.0720169000):0.0243427000	1n1q_A:0.2615560000);
(1ji5_A:0.2248790000	(1jig_A:0.0882060000	(((1qgh_A:0.3193030000	2ux1_A:0.3334590000):0.2430840000	((1ji4_A:0.3780550000	2fjc_A:0.4043720000):0.0691498000	((((1dps_A:0.0000010000	1jts_A:0.0000010000):0.3253740000	1o9r_A:0.1684160000):0.3432960000	1uvh_A:0.5649150000):0.1003780000	(1tjo_A:0.0000010000	1tk6_A:0.0000010000):0.6147260000):0.2685160000):0.1073830000):0.0614937000	(((((((2fzf_A:1.6621420000	(1lko_A:0.5247850000	1yuz_A:0.7066820000):0.2245760000):0.3920210000	3qhb_A:0.6874390000):0.3783400000	(((((1lb3_A:0.0934580000	2za7_A:0.1083920000):0.2284980000	1bg7_A:0.1189320000):0.0573326000	1r03_A:0.1060950000):0.2461620000	(1z6o_A:0.8356430000	1z6o_M:0.5056720000):0.1697450000):0.1681840000	(((1eum_A:0.2831360000	1krq_A:0.2175000000):0.1611980000	3e6s_A:0.5580420000):0.0749965000	(2jd7_A:0.1557790000	1vlg_A:0.2574480000):0.0494661000):0.0912781000):0.3389900000):0.1723760000	(((1bcf_A:0.0000010000	3e1q_A:0.0000010000):0.1630710000	2fkz_A:0.0685200000):0.2395720000	1jgc_A:0.2057500000):0.3843490000):0.2461690000	1nfv_A:0.4772710000):0.1609050000	(1otk_A:1.3668090000	((((((1oqu_A:0.1525110000	1r2f_A:0.1875400000):0.0839324000	1uzr_A:0.0253690000):0.7201030000	(1mxr_A:0.9533400000	(1jk0_A:0.3237220000	(2uw2_A:0.0544400000	1w68_A:0.0588250000):0.1533020000):0.7499710000):0.1071850000):0.4893710000	3ee4_A:0.8198520000):0.2986570000	(((2inc_B:1.0934300000	2inp_C:0.8561170000):0.1273680000	1mty_B:1.8218220000):0.3295550000	(1mty_D:0.9149170000	3dhg_A:1.1049060000):0.4198720000):0.7520390000):0.1851420000	(((2uw1_A:0.0000010000	2uw1_B:0.0000010000):0.2052170000	1afr_A:0.0398850000):0.8825770000	1za0_A:1.4391590000):0.3875800000):0.3820850000):0.6709190000):0.1822610000	2vzb_A:0.8601170000):0.3635950000):0.1582000000):0.0461946000	(1n1q_A:0.1980850000	2chp_A:0.3720280000):0.0812196000);
(1ji5_A:0.2232440000	(1jig_A:0.1090100000	((2chp_A:0.3900760000	(((((1dps_A:0.0000010000	1jts_A:0.0000010000):0.3140570000	1o9r_A:0.2337750000):0.4314740000	1uvh_A:0.6279020000):0.2128250000	(1tjo_A:0.0000010000	1tk6_A:0.0000010000):0.5537080000):0.2016410000	(((((2fzf_A:1.3049750000	((1lko_A:0.6035490000	1yuz_A:0.7995490000):0.3090130000	3qhb_A:0.9533520000):0.2820710000):0.3615680000	((((1lb3_A:0.0556900000	2za7_A:0.0726370000):0.2122120000	(1bg7_A:0.1170220000	1r03_A:0.1401310000):0.0354361000):0.2163720000	(1z6o_A:0.8749740000	1z6o_M:0.6573390000):0.1599490000):0.2480830000	((((1eum_A:0.2198840000	1krq_A:0.3142560000):0.1729090000	3e6s_A:0.5731640000):0.1209680000	2jd7_A:0.1640560000):0.0750390000	1vlg_A:0.1592830000):0.2545070000):0.2631650000):0.1000350000	((((1bcf_A:0.0000010000	3e1q_A:0.0000010000):0.1354340000	2fkz_A:0.0952470000):0.1853750000	1jgc_A:0.1872590000):0.3541330000	1nfv_A:0.6423200000):0.0823544000):0.2038060000	(1otk_A:1.6428780000	(((((((1oqu_A:0.1608110000	1r2f_A:0.1313820000):0.0407726000	1uzr_A:0.0292870000):0.6921080000	1mxr_A:0.8029570000):0.1482060000	(1jk0_A:0.4308480000	(2uw2_A:0.0637780000	1w68_A:0.0620140000):0.1252490000):0.6146070000):0.3545550000	3ee4_A:0.8208880000):0.3802720000	(((2inc_B:0.9235320000	1mty_B:1.7305610000):0.1642230000	2inp_C:0.6352170000):0.4821320000	(1mty_D:0.9704260000	3dhg_A:1.1273850000):0.6714630000):0.3699830000):0.2042380000	(((2uw1_A:0.0000010000	2uw1_B:0.0000010000):0.1955290000	1afr_A:0.0373710000):0.8489090000	1za0_A:1.3512180000):0.3370650000):0.2308320000):0.6795500000):0.1655870000	2vzb_A:0.7454610000):0.2268310000):0.1330270000):0.0643558000	(((1qgh_A:0.3554840000	1ji4_A:0.4177040000):0.1093260000	2ux1_A:0.4963960000):0.1148010000	2fjc_A:0.3865910000):0.1366780000):0.1097040000):0.0643932000	1n1q_A:0.2414590000);
(1ji5_A:0.2589020000	(1jig_A:0.1502990000	(((2chp_A:0.3583080000	((((1dps_A:0.0000010000	1jts_A:0.0000010000):0.2802230000	1o9r_A:0.1698060000):0.3382010000	1uvh_A:0.6194200000):0.1569270000	(1tjo_A:0.0000010000	1tk6_A:0.0000010000):0.5881400000):0.2083870000):0.0362380000	((((2fzf_A:1.5578780000	(1lko_A:0.6999900000	1yuz_A:0.8376790000):0.1605690000):0.1348760000	3qhb_A:0.6762740000):0.4524240000	2vzb_A:0.8399420000):0.1354450000	(((((1bcf_A:0.0000010000	3e1q_A:0.0000010000):0.1889710000	2fkz_A:0.0768910000):0.1092140000	1jgc_A:0.3241450000):0.3446030000	((((((1lb3_A:0.0518490000	2za7_A:0.1052850000):0.2189180000	1bg7_A:0.1106850000):0.0619999000	1r03_A:0.1222620000):0.2601150000	(1z6o_A:0.8637030000	1z6o_M:0.5447990000):0.1384190000):0.2541220000	(((1eum_A:0.1954870000	1krq_A:0.3852440000):0.1891670000	3e6s_A:0.6742380000):0.0795092000	(2jd7_A:0.1567820000	1vlg_A:0.2720680000):0.0768031000):0.1232970000):0.2639900000	(1otk_A:1.4116530000	(((((((1oqu_A:0.1643400000	1uzr_A:0.0639070000):0.1042480000	1r2f_A:0.0791080000):0.5337660000	3ee4_A:1.2625940000):0.1553310000	1mxr_A:1.0591160000):0.1501550000	(1jk0_A:0.3885900000	(2uw2_A:0.0781840000	1w68_A:0.0660920000):0.1493710000):0.6065030000):0.4736090000	(((2inc_B:1.0338470000	2inp_C:0.7423970000):0.3975000000	1mty_B:1.6079280000):0.2249970000	(1mty_D:1.1233870000	3dhg_A:1.0560810000):0.3496380000):0.5038240000):0.3087960000	(((2uw1_A:0.0000010000	2uw1_B:0.0000010000):0.1821120000	1afr_A:0.0699530000):0.7215950000	1za0_A:1.3464660000):0.2570030000):0.1734160000):0.8103870000):0.1626440000):0.1183100000	1nfv_A:0.5444100000):0.1861650000):0.4425080000):0.1009320000	((1qgh_A:0.2721970000	2ux1_A:0.5636610000):0.2260430000	(1ji4_A:0.4569210000	2fjc_A:0.4853570000):0.2451430000):0.1589020000):0.0792282000):0.0395196000	1n1q_A:0.2066240000);
(1ji5_A:0.1984040000	(1jig_A:0.1119360000	(((1qgh_A:0.3150180000	2ux1_A:0.2971240000):0.2969480000	(1ji4_A:0.4389370000	2fjc_A:0.3903590000):0.1739640000):0.0952968000	(((((1dps_A:0.0000020000	1jts_A:0.0000020000):0.1509550000	1o9r_A:0.3078560000):0.2817960000	1uvh_A:0.8162300000):0.2184210000	(1tjo_A:0.0000020000	1tk6_A:0.0000020000):0.6742770000):0.2123550000	((((((2fzf_A:1.5053220000	((1lko_A:0.6130680000	1yuz_A:0.7302290000):0.2213480000	3qhb_A:0.8628800000):0.4582480000):0.5083230000	((((1lb3_A:0.0557670000	2za7_A:0.0681770000):0.1494530000	(1bg7_A:0.0565530000	1r03_A:0.2286690000):0.0625622000):0.1840850000	(1z6o_A:0.9330210000	1z6o_M:0.6270300000):0.2160690000):0.2257750000	((1eum_A:0.2650560000	1krq_A:0.2049990000):0.1615040000	(3e6s_A:0.6311750000	(2jd7_A:0.1247890000	1vlg_A:0.2828720000):0.0971936000):0.0651003000):0.1321430000):0.1940810000):0.1801070000	(((1bcf_A:0.0000020000	3e1q_A:0.0000020000):0.1237210000	2fkz_A:0.0923170000):0.0745381000	1jgc_A:0.3637840000):0.3162010000):0.2551550000	1nfv_A:0.4800790000):0.1732990000	(1otk_A:1.3806310000	(((((((1oqu_A:0.1641920000	1r2f_A:0.1891660000):0.0317191000	1uzr_A:0.0192170000):0.7570710000	1mxr_A:1.0881340000):0.1681340000	(1jk0_A:0.3648340000	(2uw2_A:0.0704360000	1w68_A:0.0409960000):0.1166150000):0.5934980000):0.2325110000	3ee4_A:1.1175730000):0.4437930000	(((2uw1_A:0.0000020000	2uw1_B:0.0000020000):0.1332690000	1afr_A:0.0909860000):0.7768320000	1za0_A:1.2465470000):0.5717640000):0.0907527000	(((2inc_B:0.8885370000	1mty_B:1.8862400000):0.1720930000	2inp_C:0.9564200000):0.3061140000	(1mty_D:1.2018080000	3dhg_A:1.0201190000):0.3635820000):0.6657970000):0.3515430000):0.4534780000):0.1217450000	2vzb_A:0.6941280000):0.2860120000):0.0751753000):0.0988368000):0.0350122000	(1n1q_A:0.2674510000	2chp_A:0.3675360000):0.0392826000);
(1ji5_A:0.1908320000	(1jig_A:0.1006860000	((1qgh_A:0.2136410000	2ux1_A:0.5137150000):0.2972380000	((1ji4_A:0.5099260000	2fjc_A:0.3856820000):0.1504350000	(((((1dps_A:0.0000010000	1jts_A:0.0000010000):0.2585520000	1o9r_A:0.1520750000):0.3273510000	1uvh_A:0.7091890000):0.1910430000	(1tjo_A:0.0000010000	1tk6_A:0.0000010000):0.7736430000):0.2310360000	(((2fzf_A:1.4960960000	((1lko_A:0.5893710000	1yuz_A:0.7438410000):0.4611360000	3qhb_A:0.5092390000):0.4457620000):0.2059910000	(((((1bcf_A:0.0000010000	3e1q_A:0.0000010000):0.1472060000	2fkz_A:0.0915440000):0.0868411000	1jgc_A:0.3123530000):0.3335430000	(((((((1lb3_A:0.0928750000	2za7_A:0.0976370000):0.2217990000	1bg7_A:0.1063460000):0.0797185000	1r03_A:0.1233720000):0.1724960000	(1z6o_A:0.8964380000	1z6o_M:0.5876000000):0.1391470000):0.1220500000	3e6s_A:0.5844220000):0.1075250000	((1eum_A:0.2057290000	1krq_A:0.3900860000):0.2487210000	(2jd7_A:0.2460970000	1vlg_A:0.2276990000):0.0576277000):0.0812215000):0.2058130000	((1otk_A:1.3419270000	((((((1oqu_A:0.1541000000	1r2f_A:0.1669480000):0.0696873000	1uzr_A:0.0135020000):0.6384300000	1mxr_A:1.0171170000):0.1323690000	(1jk0_A:0.3605680000	(2uw2_A:0.0686790000	1w68_A:0.0741070000):0.1049000000):0.7499630000):0.3542060000	3ee4_A:0.9052980000):0.3155210000	((2inc_B:1.1022190000	(2inp_C:0.9824520000	1mty_B:1.9477160000):0.2004530000):0.2508590000	(1mty_D:1.0293940000	3dhg_A:1.2023650000):0.5653330000):0.3972870000):0.1822860000):0.0885805000	(((2uw1_A:0.0000010000	2uw1_B:0.0000010000):0.2074900000	1afr_A:0.0301970000):0.7455270000	1za0_A:1.3907960000):0.5500030000):0.8273720000):0.1579890000):0.1094280000	1nfv_A:0.5710880000):0.2570980000):0.0765995000	2vzb_A:0.5710660000):0.4183780000):0.0965135000):0.1271190000):0.0840719000):0.0556222000	(1n1q_A:0.2475330000	2chp_A:0.3426460000):0.0788247000);
(1ji5_A:0.1727960000	(1jig_A:0.1079280000	(((1qgh_A:0.2661810000	2ux1_A:0.4084890000):0.2752870000	(1ji4_A:0.4945970000	2fjc_A:0.4107290000):0.1824770000):0.0803837000	(((((1dps_A:0.0000020000	1jts_A:0.0000020000):0.2570300000	1o9r_A:0.2054940000):0.2854840000	1uvh_A:0.4575340000):0.1773630000	(1tjo_A:0.0000020000	1tk6_A:0.0000020000):0.6763080000):0.1090910000	(((2fzf_A:1.7290870000	(1otk_A:1.6950860000	(((((((1oqu_A:0.1418380000	1r2f_A:0.1784960000):0.0780960000	1uzr_A:0.0118040000):0.6909220000	1mxr_A:0.9131130000):0.2701990000	((1jk0_A:0.4447390000	2uw2_A:0.0507580000):0.0323258000	1w68_A:0.0404030000):0.7847630000):0.2763600000	3ee4_A:1.0133210000):0.2468820000	(((2uw1_A:0.0000020000	2uw1_B:0.0000020000):0.1803650000	1afr_A:0.0658490000):0.8761700000	1za0_A:1.4579380000):0.7755820000):0.0843921000	(((2inc_B:1.0382600000	1mty_B:1.5145670000):0.2680400000	2inp_C:1.0388150000):0.2229150000	(1mty_D:0.8790110000	3dhg_A:0.9435200000):0.6624920000):0.7597560000):0.2617160000):0.5254210000):0.0161317000	((((1bcf_A:0.0000020000	3e1q_A:0.0000020000):0.2254780000	(2fkz_A:0.0591220000	1jgc_A:0.4134390000):0.0337634000):0.5190120000	(((1lko_A:0.6024720000	1yuz_A:0.8654050000):0.4019090000	3qhb_A:0.5220230000):0.7402070000	((((((1lb3_A:0.0590130000	2za7_A:0.0652510000):0.1704910000	(1bg7_A:0.1014430000	1r03_A:0.1842740000):0.0686251000):0.2667970000	(1z6o_A:0.7745460000	1z6o_M:0.4642790000):0.2432450000):0.2190370000	3e6s_A:0.6198240000):0.1157450000	(2jd7_A:0.2482020000	1vlg_A:0.2289350000):0.0712000000):0.0780370000	(1eum_A:0.2591600000	1krq_A:0.2863150000):0.2074620000):0.3512640000):0.1162510000):0.2531420000	1nfv_A:0.5155610000):0.1508350000):0.1709950000	2vzb_A:0.7064460000):0.4025730000):0.1638510000):0.0646445000):0.0564039000	(1n1q_A:0.1854660000	2chp_A:0.3663040000):0.0825247000);
(1ji5_A:0.2009490000	(1jig_A:0.2052780000	2chp_A:0.3077350000):0.0234577000	(1n1q_A:0.1972720000	((1qgh_A:0.1905970000	2ux1_A:0.3764170000):0.2876030000	((1ji4_A:0.3636720000	2fjc_A:0.4167960000):0.0377370000	(((((1dps_A:0.0000010000	1jts_A:0.0000010000):0.1755100000	1o9r_A:0.1858050000):0.2768920000	1uvh_A:0.5547970000):0.3030680000	(1tjo_A:0.0000010000	1tk6_A:0.0000010000):0.4627650000):0.1989010000	(((((2fzf_A:1.2229970000	(1lko_A:0.6107690000	1yuz_A:0.7362890000):0.5100090000):0.2508550000	3qhb_A:0.7276640000):0.3657620000	(((((1bcf_A:0.0000010000	3e1q_A:0.0000010000):0.2240760000	2fkz_A:0.1233510000):0.1379760000	1jgc_A:0.2628290000):0.3678460000	((((1lb3_A:0.0773060000	2za7_A:0.0848080000):0.2144740000	(1bg7_A:0.1041640000	1r03_A:0.1828550000):0.0677532000):0.0823771000	(1z6o_A:0.9766900000	1z6o_M:0.5248220000):0.2329240000):0.1203770000	(((1eum_A:0.2559180000	1krq_A:0.2766720000):0.2873170000	(2jd7_A:0.2361300000	1vlg_A:0.2643670000):0.1525280000):0.1087140000	3e6s_A:0.6157330000):0.0962709000):0.4979780000):0.1258040000	1nfv_A:0.6043860000):0.0746408000):0.2088280000	(((1otk_A:1.6040780000	(((2inc_B:1.0465690000	2inp_C:0.7425700000):0.2195040000	1mty_B:1.8411620000):0.1798250000	(1mty_D:1.0540840000	3dhg_A:0.9371010000):0.5945130000):0.5127980000):0.1595020000	(((2uw1_A:0.0000010000	2uw1_B:0.0000010000):0.2215580000	1afr_A:0.0195210000):0.7562480000	1za0_A:1.2477810000):0.4623420000):0.1659730000	(((((1oqu_A:0.1478250000	1uzr_A:0.0660760000):0.0940846000	1r2f_A:0.1178910000):0.7231750000	1mxr_A:1.0443950000):0.0965945000	(1jk0_A:0.3828030000	(2uw2_A:0.0474150000	1w68_A:0.0842930000):0.1376080000):0.7062830000):0.4896440000	3ee4_A:0.8544000000):0.2133440000):0.7983310000):0.1524850000	2vzb_A:0.4932400000):0.4211470000):0.1298600000):0.0837450000):0.0935132000):0.0683919000);
(1ji5_A:0.1384720000	(1jig_A:0.1237070000	(1n1q_A:0.1455060000	((1qgh_A:0.2588660000	2ux1_A:0.4754740000):0.2554510000	((1ji4_A:0.3023460000	2fjc_A:0.3934980000):0.0888497000	(((((1dps_A:0.0000010000	1jts_A:0.0000010000):0.2948860000	1o9r_A:0.1655080000):0.2238010000	(1tjo_A:0.0000010000	1tk6_A:0.0000010000):0.6068960000):0.0850022000	1uvh_A:0.5938410000):0.2226350000	((((2fzf_A:1.2044530000	(1lko_A:0.6885190000	1yuz_A:0.7860260000):0.3884560000):0.3073400000	3qhb_A:0.8774910000):0.4846350000	(((((1bcf_A:0.0000010000	3e1q_A:0.0000010000):0.1574990000	2fkz_A:0.0833450000):0.1535380000	1jgc_A:0.2287270000):0.2692110000	((((((1lb3_A:0.0718970000	2za7_A:0.0782940000):0.2258320000	1bg7_A:0.1094080000):0.1114650000	1r03_A:0.1225110000):0.2113090000	(1z6o_A:0.7738060000	1z6o_M:0.4889380000):0.2209860000):0.1548500000	(((1eum_A:0.2261160000	1krq_A:0.2761490000):0.3345330000	(2jd7_A:0.1864160000	1vlg_A:0.2841720000):0.0955867000):0.1493340000	3e6s_A:0.5042970000):0.0744409000):0.3721360000	(1otk_A:1.4081760000	(((((((1oqu_A:0.1477270000	1r2f_A:0.1537820000):0.0471122000	1uzr_A:0.0122490000):0.6036020000	1mxr_A:0.8036370000):0.2070310000	(1jk0_A:0.3730270000	(2uw2_A:0.0501610000	1w68_A:0.0744500000):0.0999727000):0.7614440000):0.4097340000	3ee4_A:0.8089130000):0.2570400000	(((2inc_B:1.1972370000	2inp_C:0.8437260000):0.2487230000	1mty_B:1.5817530000):0.1415140000	(1mty_D:0.9629670000	3dhg_A:1.1969250000):0.5330160000):0.5577980000):0.2497890000	(((2uw1_A:0.0000010000	2uw1_B:0.0000010000):0.1672800000	1afr_A:0.0512650000):0.8232190000	1za0_A:1.3769110000):0.3875620000):0.1794490000):0.5365130000):0.1444700000):0.1568010000	1nfv_A:0.6571020000):0.0861131000):0.1961830000	2vzb_A:0.8397740000):0.2763990000):0.0667267000):0.1249610000):0.1563290000):0.0636302000):0.0512906000	2chp_A:0.3823110000);
(1ji5_A:0.2192970000	(1jig_A:0.1171020000	(1n1q_A:0.2137920000	(((1qgh_A:0.2775090000	2ux1_A:0.4321920000):0.2845380000	(1ji4_A:0.3691280000	2fjc_A:0.5250610000):0.1911270000):0.0915253000	(((((1dps_A:0.0000010000	1jts_A:0.0000010000):0.2131080000	1o9r_A:0.2140970000):0.2753330000	1uvh_A:0.4970850000):0.1825160000	(1tjo_A:0.0000010000	1tk6_A:0.0000010000):0.7333210000):0.1118870000	(((2fzf_A:1.3294660000	((1lko_A:0.5606360000	1yuz_A:0.9519910000):0.4207280000	3qhb_A:0.4799970000):0.6214210000):0.6437240000	((((((1bcf_A:0.0000010000	3e1q_A:0.0000010000):0.1532660000	2fkz_A:0.1237430000):0.1246850000	1jgc_A:0.2519360000):0.3016630000	(((((1lb3_A:0.0746780000	2za7_A:0.0500220000):0.1944920000	1bg7_A:0.0688840000):0.0742612000	1r03_A:0.1058410000):0.1744640000	(1z6o_A:0.7674900000	1z6o_M:0.5340070000):0.2821400000):0.1618640000	(((1eum_A:0.2128860000	1krq_A:0.2350600000):0.2127140000	(2jd7_A:0.1383790000	1vlg_A:0.2861010000):0.0664147000):0.1884090000	3e6s_A:0.5814380000):0.0894913000):0.4649030000):0.1617330000	(1otk_A:1.7979880000	(((((((1oqu_A:0.1602440000	1uzr_A:0.0287250000):0.0210175000	1r2f_A:0.1367560000):0.6886760000	1mxr_A:0.9514610000):0.1003560000	(1jk0_A:0.3759030000	(2uw2_A:0.0492110000	1w68_A:0.0722440000):0.1378420000):0.6977280000):0.3927070000	3ee4_A:0.7420550000):0.3219100000	(((2inc_B:1.0780590000	2inp_C:0.9842480000):0.1981300000	1mty_B:1.4635510000):0.2245900000	(1mty_D:1.1018890000	3dhg_A:1.1563000000):0.5402890000):0.6592040000):0.3660850000	(((2uw1_A:0.0000010000	2uw1_B:0.0000010000):0.2529760000	1afr_A:0.0442630000):0.7185510000	1za0_A:1.5418060000):0.1364800000):0.1945400000):0.6200920000):0.2178060000	1nfv_A:0.4832460000):0.1691670000):0.1001050000	2vzb_A:0.9607950000):0.2308670000):0.1696570000):0.0690509000):0.1413520000):0.0670728000	2chp_A:0.3636320000);
(1ji5_A:0.2384230000	1jig_A:0.0951220000	((1n1q_A:0.1574440000	(1qgh_A:0.3325300000	2ux1_A:0.3818950000):0.2703300000):0.1158000000	(2chp_A:0.3844280000	((1ji4_A:0.4929400000	2fjc_A:0.3825000000):0.1851430000	(((((1dps_A:0.0000010000	1jts_A:0.0000010000):0.1637880000	1uvh_A:0.9269350000):0.1272370000	1o9r_A:0.1897480000):0.2644180000	(1tjo_A:0.0000010000	1tk6_A:0.0000010000):0.7644840000):0.2935790000	((((((2fzf_A:1.4241710000	((1lko_A:0.6074220000	1yuz_A:0.7733290000):0.2493940000	3qhb_A:0.5411330000):0.5511190000):0.3839540000	((((1lb3_A:0.0603440000	2za7_A:0.0654470000):0.2028330000	(1bg7_A:0.1084400000	1r03_A:0.1962180000):0.0589479000):0.1704540000	(1z6o_A:0.8301650000	1z6o_M:0.5750290000):0.1713920000):0.2115980000	(((1eum_A:0.2849110000	1krq_A:0.1963320000):0.1856000000	3e6s_A:0.5580020000):0.2009210000	(2jd7_A:0.2591520000	1vlg_A:0.2045330000):0.1130470000):0.1182180000):0.3597350000):0.0318019000	(((1bcf_A:0.0000010000	3e1q_A:0.0000010000):0.1829040000	2fkz_A:0.0836490000):0.1111520000	1jgc_A:0.2463680000):0.4402260000):0.2447080000	1nfv_A:0.6510100000):0.1121030000	(1otk_A:1.3231340000	(((((((1oqu_A:0.1777570000	1r2f_A:0.1772880000):0.0476466000	1uzr_A:0.0000020000):0.7254780000	3ee4_A:1.1978430000):0.1858070000	1mxr_A:0.9578310000):0.1128390000	(1jk0_A:0.3887710000	(2uw2_A:0.0484560000	1w68_A:0.0543010000):0.1699950000):0.6115350000):0.4691640000	(((2uw1_A:0.0000010000	2uw1_B:0.0000010000):0.2050410000	1afr_A:0.0822140000):0.8271370000	1za0_A:1.2354210000):0.4942470000):0.1126370000	(((2inc_B:1.3686610000	2inp_C:0.8009910000):0.2841310000	1mty_B:1.7544780000):0.2042950000	(1mty_D:1.0807350000	3dhg_A:1.3367120000):0.4753270000):0.6934780000):0.5071020000):0.5005780000):0.1974200000	2vzb_A:0.7754710000):0.2893890000):0.0602648000):0.1517050000):0.0561253000):0.0340685000);
(1ji5_A:0.2363550000	((1jig_A:0.0845370000	(((1qgh_A:0.2892030000	2ux1_A:0.3120050000):0.2704620000	(1ji4_A:0.5049610000	2fjc_A:0.4144920000):0.1268730000):0.1142990000	(((((1dps_A:0.0000020000	1jts_A:0.0000020000):0.3127460000	1o9r_A:0.2135480000):0.2423430000	1uvh_A:0.6660950000):0.1125360000	(1tjo_A:0.0000020000	1tk6_A:0.0000020000):0.7388370000):0.2887960000	((((((2fzf_A:1.7220990000	((1lko_A:0.5923110000	1yuz_A:0.7179380000):0.3303870000	3qhb_A:0.5821190000):0.6716680000):0.0452115000	((((((1lb3_A:0.0658730000	2za7_A:0.0776290000):0.2465740000	1bg7_A:0.0800770000):0.1051830000	1r03_A:0.1278390000):0.2649010000	(1z6o_A:0.9746500000	1z6o_M:0.5968410000):0.2054020000):0.2335690000	3e6s_A:0.6515110000):0.1379980000	((1eum_A:0.2318560000	1krq_A:0.2690040000):0.3236780000	(2jd7_A:0.1678860000	1vlg_A:0.2581300000):0.0983579000):0.0452057000):0.3474590000):0.1662360000	(((1bcf_A:0.0000020000	3e1q_A:0.0000020000):0.1794920000	2fkz_A:0.0877030000):0.1496910000	1jgc_A:0.3131780000):0.4110630000):0.0797950000	1nfv_A:0.4969010000):0.1399430000	(1otk_A:1.6207220000	((((((1oqu_A:0.1882650000	1uzr_A:0.0525790000):0.0674746000	1r2f_A:0.1050070000):0.6946860000	1mxr_A:0.8618300000):0.1079710000	(1jk0_A:0.3733590000	(2uw2_A:0.0655570000	1w68_A:0.0671730000):0.1408570000):0.5573320000):0.3269150000	3ee4_A:0.8217340000):0.3775250000	((((2inc_B:1.1994270000	2inp_C:1.0297010000):0.3827000000	1mty_B:1.5408930000):0.1494380000	(1mty_D:1.0592350000	3dhg_A:1.0242630000):0.4006600000):0.6933530000	(((2uw1_A:0.0000020000	2uw1_B:0.0000020000):0.1950820000	1afr_A:0.0448560000):0.9074420000	1za0_A:1.5787130000):0.1952780000):0.2071600000):0.3168350000):0.4539770000):0.2811290000	2vzb_A:0.8200850000):0.3642170000):0.1011520000):0.1627160000):0.0539219000	1n1q_A:0.2312990000):0.0544542000	2chp_A:0.4285740000);
(1ji5_A:0.1880640000	(1jig_A:0.1569440000	(1n1q_A:0.1688910000	(((1qgh_A:0.3480150000	2ux1_A:0.3373850000):0.2033480000	(((((1dps_A:0.0000010000	1jts_A:0.0000010000):0.2106920000	1o9r_A:0.2164880000):0.2398440000	1uvh_A:0.6113480000):0.1543390000	(1tjo_A:0.0000020000	1tk6_A:0.0000020000):0.6971730000):0.2423580000	((((((2fzf_A:1.2369450000	((1lko_A:0.7015650000	1yuz_A:0.9454000000):0.3083550000	3qhb_A:0.6629800000):0.3314100000):0.3386050000	(((((1lb3_A:0.0559860000	2za7_A:0.0470850000):0.1615470000	(1bg7_A:0.0687510000	1r03_A:0.1528800000):0.0494920000):0.1383640000	1z6o_M:0.7040570000):0.0956154000	1z6o_A:0.8515470000):0.1430120000	(((1eum_A:0.2517770000	1krq_A:0.3129610000):0.2348510000	3e6s_A:0.6438500000):0.1563340000	(2jd7_A:0.2930250000	1vlg_A:0.1719420000):0.0952470000):0.1200820000):0.2663470000):0.1348670000	(((1bcf_A:0.0000010000	3e1q_A:0.0000010000):0.1543660000	2fkz_A:0.0722910000):0.1280330000	1jgc_A:0.2868610000):0.3233600000):0.2309140000	1nfv_A:0.4330300000):0.1530480000	(1otk_A:1.6250150000	(((((((1oqu_A:0.1562820000	1uzr_A:0.0547670000):0.0309397000	1r2f_A:0.1499810000):0.6790210000	1mxr_A:0.9370120000):0.1374090000	(1jk0_A:0.4503420000	(2uw2_A:0.0398570000	1w68_A:0.0765360000):0.0803185000):0.6477020000):0.3241800000	3ee4_A:0.9284520000):0.3140390000	(((2inc_B:1.2293750000	1mty_B:1.5494400000):0.1228960000	2inp_C:1.1754660000):0.3338970000	(1mty_D:1.1331380000	3dhg_A:1.2627420000):0.5772540000):0.6240200000):0.2921050000	(((2uw1_A:0.0000010000	2uw1_B:0.0000010000):0.1582680000	1afr_A:0.1149930000):0.9158980000	1za0_A:1.1481680000):0.3247590000):0.2402760000):0.4738620000):0.1704160000	2vzb_A:0.9331600000):0.2270590000):0.0563126000):0.0710534000	(1ji4_A:0.4422940000	2fjc_A:0.4223510000):0.1952450000):0.0752411000):0.0867862000):0.0593927000	2chp_A:0.3623150000);
(1ji5_A:0.2273370000	(1jig_A:0.0973690000	(((1qgh_A:0.2113500000	2ux1_A:0.4435500000):0.2618050000	(((((1dps_A:0.0000010000	1jts_A:0.0000010000):0.2664160000	1o9r_A:0.2455430000):0.3339040000	1uvh_A:0.6301520000):0.1638770000	(1tjo_A:0.0000010000	1tk6_A:0.0000010000):0.5627360000):0.2414150000	(((2fzf_A:1.6805850000	2vzb_A:0.3874060000):0.2979890000	((((((1bcf_A:0.0000010000	3e1q_A:0.0000010000):0.1708500000	2fkz_A:0.0724220000):0.1516440000	1jgc_A:0.2085830000):0.6826990000	1nfv_A:0.6738940000):0.1553860000	(((((((1lb3_A:0.0677630000	2za7_A:0.0558920000):0.2311180000	1bg7_A:0.0544700000):0.0750025000	1r03_A:0.1150250000):0.1722100000	(1z6o_A:0.7854610000	1z6o_M:0.5485160000):0.2673180000):0.2819270000	3e6s_A:0.5363170000):0.2432130000	((1eum_A:0.3021430000	1krq_A:0.3166130000):0.2379000000	2jd7_A:0.1497670000):0.0473339000):0.0709336000	1vlg_A:0.1460410000):0.4515800000):0.1370570000	((1lko_A:0.4649050000	1yuz_A:0.8042940000):0.4099770000	3qhb_A:0.6990630000):0.6474860000):0.1975100000):0.2058520000	(1otk_A:1.2489480000	(((((((1oqu_A:0.1842250000	1r2f_A:0.1941970000):0.0355614000	1uzr_A:0.0311350000):0.7097250000	1mxr_A:0.8158710000):0.2238250000	((1jk0_A:0.5259220000	2uw2_A:0.0501180000):0.0630049000	1w68_A:0.0277370000):0.7590270000):0.3267930000	3ee4_A:1.0917190000):0.3717050000	((2inc_B:1.2545790000	(2inp_C:1.0569320000	1mty_B:1.6188740000):0.1830810000):0.2960450000	(1mty_D:0.9468040000	3dhg_A:1.3446730000):0.4515530000):0.6791190000):0.2759400000	(((2uw1_A:0.0000010000	2uw1_B:0.0000010000):0.1832110000	1afr_A:0.0511340000):0.9502410000	1za0_A:1.4143400000):0.2813250000):0.5362110000):0.5464720000):0.2877750000):0.1099050000):0.0368187000	(1ji4_A:0.4863290000	2fjc_A:0.5003740000):0.0921437000):0.1374830000):0.0452347000	(1n1q_A:0.2059760000	2chp_A:0.3698530000):0.0487813000);
(1ji5_A:0.1998250000	(1jig_A:0.1099290000	(((1qgh_A:0.3108190000	2ux1_A:0.3195970000):0.2916860000	(1ji4_A:0.4481020000	2fjc_A:0.5246400000):0.0969171000):0.1072380000	(((((1dps_A:0.0000010000	1jts_A:0.0000010000):0.2729780000	1o9r_A:0.2429740000):0.3649150000	1uvh_A:0.6282110000):0.2014710000	(1tjo_A:0.0000020000	1tk6_A:0.0000020000):0.6804420000):0.1892580000	((((((2fzf_A:1.3460250000	((1lko_A:0.5851430000	1yuz_A:0.7670300000):0.3742180000	3qhb_A:0.8361560000):0.4098760000):0.3288030000	(((((1lb3_A:0.0563980000	2za7_A:0.1071990000):0.1940430000	1bg7_A:0.1151040000):0.1005880000	1r03_A:0.1093740000):0.2514480000	(1z6o_A:0.7955710000	1z6o_M:0.5560480000):0.2764130000):0.1313920000	(((1eum_A:0.2988500000	1krq_A:0.2789280000):0.1827240000	3e6s_A:0.6363890000):0.0767901000	(2jd7_A:0.1950180000	1vlg_A:0.2461970000):0.1379310000):0.1339480000):0.2394110000):0.1361570000	(((1bcf_A:0.0000010000	3e1q_A:0.0000010000):0.1686230000	2fkz_A:0.0960170000):0.0986888000	1jgc_A:0.2160270000):0.4940580000):0.1024430000	1nfv_A:0.8069520000):0.1913340000	(1otk_A:1.4517190000	((((((1oqu_A:0.1954530000	1r2f_A:0.1674370000):0.0408469000	1uzr_A:0.0183590000):0.6338300000	1mxr_A:0.9094160000):0.1294880000	(1jk0_A:0.3864810000	(2uw2_A:0.0643870000	1w68_A:0.0583190000):0.0992414000):0.7250060000):0.4420500000	3ee4_A:0.7813490000):0.2767370000	((((2inc_B:0.9679880000	2inp_C:0.8180040000):0.3647160000	1mty_B:1.5446350000):0.1739480000	(1mty_D:1.1605490000	3dhg_A:1.1358320000):0.3721840000):0.5089840000	(((2uw1_A:0.0000010000	2uw1_B:0.0000010000):0.1983920000	1afr_A:0.0621430000):0.8163930000	1za0_A:1.2537030000):0.3489350000):0.1352340000):0.3119410000):0.5803900000):0.1433490000	2vzb_A:0.9074760000):0.3422520000):0.1644880000):0.1234510000):0.0634205000	(1n1q_A:0.2477100000	2chp_A:0.4125690000):0.0952686000);
(1ji5_A:0.1728230000	((1jig_A:0.1830320000	((2chp_A:0.3628010000	((1ji4_A:0.3852840000	2fjc_A:0.4949750000):0.2603190000	((((1dps_A:0.0000020000	1jts_A:0.0000020000):0.2517100000	1o9r_A:0.2632790000):0.2993540000	1uvh_A:0.7252550000):0.2385690000	(1tjo_A:0.0000020000	1tk6_A:0.0000020000):0.8873660000):0.1809060000):0.1855350000):0.0350466000	((((((2fzf_A:1.4256620000	((1lko_A:0.6614320000	1yuz_A:0.7444360000):0.2924680000	3qhb_A:0.6670490000):0.6424160000):0.1755500000	(((((1lb3_A:0.0382450000	2za7_A:0.1049400000):0.1946070000	1bg7_A:0.1103950000):0.1291370000	1r03_A:0.1427310000):0.2964950000	(1z6o_A:0.9642880000	1z6o_M:0.5441230000):0.1460470000):0.1047560000	(((1eum_A:0.2742260000	1krq_A:0.2187250000):0.1793800000	(2jd7_A:0.1415610000	1vlg_A:0.3226780000):0.0954429000):0.1005880000	3e6s_A:0.5990800000):0.1635740000):0.2705780000):0.1969520000	(((1bcf_A:0.0000020000	3e1q_A:0.0000020000):0.2239550000	2fkz_A:0.0987320000):0.0697381000	1jgc_A:0.3281720000):0.3232900000):0.2367030000	1nfv_A:0.5139540000):0.0992022000	(1otk_A:1.5427960000	((((((1oqu_A:0.1311570000	(1r2f_A:0.1770970000	1uzr_A:0.0700580000):0.0646568000):0.6710710000	1mxr_A:1.0930060000):0.2365310000	(1jk0_A:0.3818670000	(2uw2_A:0.0515770000	1w68_A:0.0744560000):0.1248750000):0.4887430000):0.2800880000	3ee4_A:1.1446150000):0.2604350000	(((2inc_B:1.1497710000	1mty_B:1.6611640000):0.2872550000	2inp_C:1.1205400000):0.4318120000	(1mty_D:1.1485210000	3dhg_A:1.2246530000):0.3686480000):0.5706020000):0.1030070000	(((2uw1_A:0.0000020000	2uw1_B:0.0000020000):0.1599290000	1afr_A:0.0855810000):0.8436920000	1za0_A:1.1038620000):0.3594360000):0.4716880000):0.5138700000):0.2953200000	2vzb_A:0.8021230000):0.1956430000):0.1273060000):0.0353956000	1n1q_A:0.3336280000):0.0705450000	(1qgh_A:0.2764290000	2ux1_A:0.5391710000):0.2696810000);
(1ji5_A:0.1746780000	(1jig_A:0.1332690000	(((1qgh_A:0.2917130000	2ux1_A:0.3705900000):0.2479170000	(1ji4_A:0.4790840000	2fjc_A:0.3724790000):0.1209310000):0.0795920000	(((((1dps_A:0.0000020000	1jts_A:0.0000020000):0.2526880000	1o9r_A:0.2224910000):0.3085100000	1uvh_A:0.4742310000):0.1992870000	(1tjo_A:0.0000020000	1tk6_A:0.0000020000):0.7484780000):0.1869730000	((((2fzf_A:1.7198830000	(1otk_A:1.4197390000	((((((1oqu_A:0.1166300000	1r2f_A:0.1815830000):0.0623307000	1uzr_A:0.0000020000):0.7355790000	(1mxr_A:1.0374230000	((1jk0_A:0.4913740000	2uw2_A:0.0430720000):0.0560398000	1w68_A:0.0258040000):0.6881940000):0.1249410000):0.2915040000	3ee4_A:0.9802000000):0.2734220000	(((2uw1_A:0.0000020000	2uw1_B:0.0000020000):0.1866270000	1afr_A:0.0125610000):0.9746070000	1za0_A:1.4514990000):0.4694140000):0.1736340000	(((2inc_B:0.8991360000	2inp_C:1.0699360000):0.3172250000	1mty_B:1.5865350000):0.1681630000	(1mty_D:0.9425620000	3dhg_A:0.9840560000):0.4129500000):0.8156410000):0.4860480000):0.4878740000):0.1311810000	((((1bcf_A:0.0000020000	3e1q_A:0.0000020000):0.1470650000	(2fkz_A:0.1019690000	1jgc_A:0.3650780000):0.0427048000):0.5721890000	(((((1lb3_A:0.0946540000	2za7_A:0.0993050000):0.2383950000	1bg7_A:0.0915410000):0.0821188000	1r03_A:0.1199680000):0.1967730000	(1z6o_A:0.8611870000	1z6o_M:0.5318450000):0.3311120000):0.1190800000	(((1eum_A:0.2273670000	1krq_A:0.3333530000):0.1880730000	(2jd7_A:0.1702220000	1vlg_A:0.2955370000):0.1272490000):0.0885697000	3e6s_A:0.6444610000):0.1761650000):0.2372450000):0.1940830000	((1lko_A:0.4923430000	1yuz_A:1.0997000000):0.5511440000	3qhb_A:0.5555980000):0.6053840000):0.2349840000):0.1508080000	1nfv_A:0.6164350000):0.1237760000	2vzb_A:0.9463360000):0.3979780000):0.0898110000):0.0583042000):0.0386325000	(1n1q_A:0.1880020000	2chp_A:0.4245110000):0.0633943000);
(1ji5_A:0.2136940000	(1jig_A:0.1088570000	(1n1q_A:0.1535590000	(((1qgh_A:0.3033240000	2ux1_A:0.4148970000):0.2438920000	((((1dps_A:0.0000010000	1jts_A:0.0000010000):0.2272330000	1o9r_A:0.2432240000):0.2601900000	1uvh_A:0.8009640000):0.2280730000	((1tjo_A:0.0000020000	1tk6_A:0.0000020000):0.6235530000	(((((((2fzf_A:2.0585240000	((((1lb3_A:0.0576700000	2za7_A:0.0965410000):0.2061220000	1bg7_A:0.1195150000):0.0625476000	1r03_A:0.0834800000):0.1958790000	(1z6o_A:0.8633590000	1z6o_M:0.5056660000):0.3574940000):0.0563466000):0.0601570000	(((1eum_A:0.2642240000	1krq_A:0.2343720000):0.2040600000	3e6s_A:0.4351830000):0.1223020000	(2jd7_A:0.2521140000	1vlg_A:0.2187960000):0.1472500000):0.1965650000):0.3232110000	(((1bcf_A:0.0000010000	3e1q_A:0.0000010000):0.1257700000	2fkz_A:0.1285340000):0.2124660000	1jgc_A:0.2214020000):0.3666960000):0.1237670000	1nfv_A:0.7063400000):0.0879894000	((1lko_A:0.5481300000	1yuz_A:0.7051340000):0.4818010000	3qhb_A:0.7263320000):0.5289890000):0.2211500000	(1otk_A:1.3790460000	(((((((1oqu_A:0.1875260000	1r2f_A:0.1873910000):0.0297674000	1uzr_A:0.0310850000):0.7237960000	1mxr_A:0.9427940000):0.1211620000	((1jk0_A:0.5350930000	1w68_A:0.0609370000):0.0374190000	2uw2_A:0.0502130000):0.8221880000):0.2780360000	3ee4_A:1.0232440000):0.3074540000	(((2inc_B:0.9948250000	1mty_B:1.5318470000):0.2638120000	2inp_C:0.8920890000):0.3433310000	(1mty_D:0.9019060000	3dhg_A:1.1389120000):0.4904010000):0.4099300000):0.2072840000	(((2uw1_A:0.0000010000	2uw1_B:0.0000010000):0.2264210000	1afr_A:0.0320400000):0.9658730000	1za0_A:1.3258150000):0.2320360000):0.2408400000):0.6533940000):0.0689545000	2vzb_A:0.8029140000):0.2638880000):0.2345330000):0.0940139000):0.0592430000	(1ji4_A:0.5101910000	2fjc_A:0.4792470000):0.2559540000):0.1107990000):0.0482163000):0.0880938000	2chp_A:0.3541610000);
(1ji5_A:0.1414170000	(1jig_A:0.1437880000	(1n1q_A:0.2020240000	((2chp_A:0.4376380000	(1ji4_A:0.3652850000	2fjc_A:0.4413980000):0.1331200000):0.0454323000	(((((1dps_A:0.0000020000	1jts_A:0.0000020000):0.1984620000	1o9r_A:0.2670010000):0.2389080000	1uvh_A:0.6806340000):0.1914150000	(1tjo_A:0.0000020000	1tk6_A:0.0000020000):0.7021430000):0.2114890000	(((2fzf_A:1.5945080000	((1lko_A:0.6772130000	1yuz_A:0.6641630000):0.3316350000	3qhb_A:0.5541980000):0.4066620000):0.3534330000	((((((1bcf_A:0.0000020000	3e1q_A:0.0000020000):0.2428020000	2fkz_A:0.1157360000):0.0734172000	1jgc_A:0.3411300000):0.3260580000	((((((1lb3_A:0.0858360000	2za7_A:0.0739150000):0.1959210000	1bg7_A:0.0816320000):0.1382430000	1r03_A:0.1010520000):0.2081450000	(1z6o_A:0.8422960000	1z6o_M:0.5329810000):0.3029940000):0.0797481000	3e6s_A:0.5800600000):0.0878712000	((1eum_A:0.2468940000	1krq_A:0.3235070000):0.2386130000	(2jd7_A:0.1509170000	1vlg_A:0.2507470000):0.1024800000):0.0546449000):0.4591810000):0.1918770000	1nfv_A:0.4880000000):0.0922611000	(((1otk_A:1.3700870000	(((2inc_B:0.8742250000	1mty_B:1.6765620000):0.1997850000	2inp_C:0.9084670000):0.2793970000	(1mty_D:1.0415180000	3dhg_A:1.1910300000):0.5494480000):0.6283880000):0.0467759000	(((2uw1_A:0.0000020000	2uw1_B:0.0000020000):0.1816560000	1afr_A:0.0275190000):0.8864560000	1za0_A:1.0621060000):0.4157800000):0.1912760000	(((((1oqu_A:0.1589480000	1uzr_A:0.0687780000):0.0811492000	1r2f_A:0.1109290000):0.5655130000	1mxr_A:0.9185880000):0.1424290000	(1jk0_A:0.3961410000	(2uw2_A:0.0559410000	1w68_A:0.0788170000):0.0835474000):0.6704240000):0.2574900000	3ee4_A:0.9342330000):0.4048860000):0.8740300000):0.2077400000):0.1382330000	2vzb_A:0.5552610000):0.2746830000):0.0793399000):0.1389230000):0.0451985000):0.0873453000	(1qgh_A:0.1884560000	2ux1_A:0.5668410000):0.3592380000);
(1ji5_A:0.2772140000	(1jig_A:0.1650540000	((1qgh_A:0.3530900000	2ux1_A:0.3458810000):0.3754850000	((1ji4_A:0.4108060000	2fjc_A:0.4933230000):0.1691880000	(((((1dps_A:0.0000020000	1jts_A:0.0000020000):0.2955340000	1o9r_A:0.2705250000):0.3175690000	1uvh_A:0.6273150000):0.1786560000	(1tjo_A:0.0000020000	1tk6_A:0.0000020000):0.7629330000):0.2602290000	(((2fzf_A:1.3856760000	1nfv_A:0.3450890000):0.1924850000	((((1bcf_A:0.0000020000	3e1q_A:0.0000020000):0.1812060000	2fkz_A:0.1506920000):0.1832550000	1jgc_A:0.2503450000):0.3704900000	((((((((1lb3_A:0.0730890000	2za7_A:0.0944530000):0.2427720000	1bg7_A:0.0552200000):0.0866816000	1r03_A:0.1259550000):0.1698170000	1z6o_M:0.6952550000):0.0922563000	3e6s_A:0.6298680000):0.1274290000	(((1eum_A:0.2044490000	1krq_A:0.2973500000):0.3531560000	2jd7_A:0.1595440000):0.1654870000	1vlg_A:0.1955220000):0.1486790000):0.0092585800	1z6o_A:0.9171200000):0.2878970000	(1otk_A:1.4545360000	(((((((1oqu_A:0.1530460000	1r2f_A:0.1925770000):0.0172406000	1uzr_A:0.0485170000):0.7510920000	1mxr_A:0.9257390000):0.1267590000	(1jk0_A:0.4088580000	(2uw2_A:0.0493360000	1w68_A:0.0718530000):0.0866814000):0.5788270000):0.2252260000	3ee4_A:1.0519140000):0.3137740000	(((2inc_B:1.0412490000	2inp_C:0.9595740000):0.2856140000	1mty_B:1.8872030000):0.1952550000	(1mty_D:0.9757850000	3dhg_A:1.0100510000):0.4227920000):0.4830510000):0.3635800000	(((2uw1_A:0.0000020000	2uw1_B:0.0000020000):0.2029610000	1afr_A:0.0365690000):0.7401850000	1za0_A:1.0985070000):0.4142150000):0.1995160000):0.5297480000):0.1840730000):0.2028040000):0.2430250000	(2vzb_A:0.5977400000	((1lko_A:0.5829760000	1yuz_A:0.8933680000):0.1359340000	3qhb_A:0.8402510000):0.7286070000):0.1947220000):0.3561140000):0.0934274000):0.1458230000):0.1654230000):0.0509518000	(1n1q_A:0.2149550000	2chp_A:0.4316470000):0.1057400000);
(1ji5_A:0.1306320000	(1jig_A:0.1607270000	(1n1q_A:0.2192190000	((2chp_A:0.2817010000	(((((1dps_A:0.0000010000	1jts_A:0.0000010000):0.2181850000	1o9r_A:0.2351000000):0.3074490000	1uvh_A:0.5206840000):0.2028500000	(1tjo_A:0.0000010000	1tk6_A:0.0000010000):0.7369980000):0.1598960000	(((2fzf_A:1.8728910000	((1lko_A:0.7785180000	1yuz_A:0.7093100000):0.2107720000	3qhb_A:0.8060140000):0.2738160000):0.5487230000	(((((1bcf_A:0.0000010000	3e1q_A:0.0000010000):0.1250360000	(2fkz_A:0.1282770000	1jgc_A:0.3746020000):0.0446837000):0.3849430000	(((((1lb3_A:0.0609660000	2za7_A:0.0985070000):0.1850420000	1bg7_A:0.1328470000):0.0488181000	1r03_A:0.0995950000):0.2994780000	(1z6o_A:0.9115830000	1z6o_M:0.6386320000):0.2237390000):0.0945508000	(((1eum_A:0.3030560000	1krq_A:0.3189280000):0.2403000000	(2jd7_A:0.1707820000	1vlg_A:0.3120350000):0.0695416000):0.1198280000	3e6s_A:0.6685940000):0.1670900000):0.4355110000):0.0953429000	(1otk_A:1.6500050000	(((((((1oqu_A:0.1652390000	1r2f_A:0.1695130000):0.0443398000	1uzr_A:0.0262560000):0.8703940000	1mxr_A:0.9043910000):0.1728940000	((1jk0_A:0.4942350000	2uw2_A:0.0312130000):0.0506578000	1w68_A:0.0370520000):0.8449010000):0.2840650000	3ee4_A:0.8823410000):0.3138150000	(((2inc_B:1.0303330000	2inp_C:1.0524290000):0.2594240000	1mty_B:1.3401970000):0.4623690000	(1mty_D:1.1434960000	3dhg_A:1.0574750000):0.5299140000):0.6781500000):0.3515600000	(((2uw1_A:0.0000010000	2uw1_B:0.0000010000):0.1583410000	1afr_A:0.0690300000):0.7413260000	1za0_A:1.2171690000):0.3676880000):0.3342470000):0.6699830000):0.0982526000	1nfv_A:0.5961830000):0.1338280000):0.2710160000	2vzb_A:0.8983770000):0.2976920000):0.1451920000):0.1123700000	(1ji4_A:0.4860050000	2fjc_A:0.5101560000):0.2301590000):0.0541528000):0.0620047000):0.0949014000	(1qgh_A:0.2249130000	2ux1_A:0.5058770000):0.3820220000);
(1ji5_A:0.1516800000	((1jig_A:0.1852620000	(((1qgh_A:0.3883740000	2ux1_A:0.4131830000):0.2641040000	(1ji4_A:0.3873860000	2fjc_A:0.4712140000):0.1600700000):0.0698838000	(((((1dps_A:0.0000010000	1jts_A:0.0000010000):0.2887780000	1o9r_A:0.2155850000):0.3781970000	1uvh_A:0.6335030000):0.1590020000	(1tjo_A:0.0000020000	1tk6_A:0.0000020000):0.6341050000):0.1856900000	((((2fzf_A:1.4696550000	(1otk_A:1.3773480000	(((((((1oqu_A:0.1645150000	1r2f_A:0.1523060000):0.0714206000	1uzr_A:0.0208430000):0.7930630000	3ee4_A:1.1362820000):0.1977590000	1mxr_A:0.9127290000):0.1447730000	((1jk0_A:0.5086920000	2uw2_A:0.0611290000):0.0413880000	1w68_A:0.0228440000):0.7402620000):0.4699310000	(((2uw1_A:0.0000010000	2uw1_B:0.0000010000):0.1947590000	1afr_A:0.0476900000):0.6895300000	1za0_A:1.3656040000):0.7216090000):0.1127380000	(((2inc_B:0.9588630000	2inp_C:0.8236950000):0.2156270000	1mty_B:1.9611200000):0.2729070000	(1mty_D:1.0239480000	3dhg_A:1.1330290000):0.5837670000):0.6461000000):0.5652290000):0.5454410000):0.1283510000	((((1bcf_A:0.0000010000	3e1q_A:0.0000010000):0.1336940000	(2fkz_A:0.0510580000	1jgc_A:0.4855280000):0.0822495000):0.5736170000	(((((1lb3_A:0.0470180000	2za7_A:0.0973420000):0.2025860000	1bg7_A:0.1043610000):0.0883613000	1r03_A:0.1380770000):0.1987800000	(1z6o_A:0.9290420000	1z6o_M:0.5002290000):0.2392550000):0.1042120000	(((1eum_A:0.3315660000	1krq_A:0.2772190000):0.2087170000	(2jd7_A:0.1781090000	1vlg_A:0.2747410000):0.1345380000):0.1322050000	3e6s_A:0.5145250000):0.1383290000):0.2900100000):0.0843864000	((1lko_A:0.5972760000	1yuz_A:1.0564470000):0.2748970000	3qhb_A:0.8175840000):0.6795740000):0.3256880000):0.1417930000	1nfv_A:0.6503710000):0.1503410000	2vzb_A:0.8456870000):0.2754370000):0.1518320000):0.1085500000):0.0419037000	1n1q_A:0.2276720000):0.0569167000	2chp_A:0.3585500000);
(1ji5_A:0.2323040000	1jig_A:0.1326560000	((1n1q_A:0.2410390000	2chp_A:0.3050470000):0.0757362000	((1qgh_A:0.2706100000	2ux1_A:0.3650410000):0.2757800000	((1ji4_A:0.3672910000	2fjc_A:0.4786830000):0.0722404000	((((1dps_A:0.0000010000	1jts_A:0.0000010000):0.2629800000	1o9r_A:0.2249060000):0.2529990000	(1uvh_A:0.5822110000	(1tjo_A:0.0000010000	1tk6_A:0.0000010000):0.5902610000):0.1568250000):0.2051310000	((((((2fzf_A:1.2665590000	((1lko_A:0.6551450000	1yuz_A:0.7529570000):0.2120580000	3qhb_A:0.6084170000):0.2741980000):0.5327950000	(((((1lb3_A:0.0708080000	2za7_A:0.0835540000):0.1837420000	1bg7_A:0.0805980000):0.1226460000	1r03_A:0.0972820000):0.2863640000	(1z6o_A:0.7981210000	1z6o_M:0.5476280000):0.1596130000):0.1178610000	(((1eum_A:0.2234250000	1krq_A:0.2662880000):0.1520370000	3e6s_A:0.5726980000):0.1054530000	(2jd7_A:0.2172160000	1vlg_A:0.2128630000):0.1263390000):0.0814103000):0.2156570000):0.1692140000	(((1bcf_A:0.0000010000	3e1q_A:0.0000010000):0.1563440000	2fkz_A:0.1014730000):0.0694283000	1jgc_A:0.2549320000):0.4512570000):0.1679980000	(1otk_A:1.0628920000	(((((((1oqu_A:0.1821920000	1r2f_A:0.1755980000):0.0331745000	1uzr_A:0.0382980000):0.7113140000	1mxr_A:0.7958810000):0.2035390000	(1jk0_A:0.2990550000	(2uw2_A:0.0443150000	1w68_A:0.0687730000):0.1181960000):0.6134030000):0.2986080000	3ee4_A:1.0582540000):0.3052640000	(((2uw1_A:0.0000010000	2uw1_B:0.0000010000):0.1829170000	1afr_A:0.0397010000):0.6756690000	1za0_A:1.3939600000):0.6951150000):0.1799530000	(((2inc_B:1.2699000000	2inp_C:0.9195050000):0.0792530000	1mty_B:1.7600590000):0.2321210000	(1mty_D:0.9177040000	3dhg_A:1.0720950000):0.3375160000):0.5605060000):0.2763280000):0.8523400000):0.1779610000	1nfv_A:0.5533510000):0.1759570000	2vzb_A:0.9000310000):0.4822190000):0.1460960000):0.1406620000):0.1123590000):0.0259228000);
(1ji5_A:0.1958180000	(1jig_A:0.1002730000	(((1qgh_A:0.3226620000	2ux1_A:0.2630960000):0.2870160000	(((((1dps_A:0.0000010000	1jts_A:0.0000010000):0.1479190000	1o9r_A:0.2309880000):0.2086250000	1uvh_A:0.6598820000):0.1125180000	(1tjo_A:0.0000010000	1tk6_A:0.0000010000):0.6469420000):0.2384030000	((((((2fzf_A:1.3864820000	((1lko_A:0.8445470000	1yuz_A:0.9714300000):0.0445710000	3qhb_A:0.6469960000):0.3889690000):0.1903870000	(((((1lb3_A:0.1049060000	2za7_A:0.0805250000):0.2049610000	1bg7_A:0.0987570000):0.0681582000	1r03_A:0.1661740000):0.2400630000	(1z6o_A:0.8840490000	1z6o_M:0.6035750000):0.1208850000):0.2313540000	((1eum_A:0.1975240000	(1krq_A:0.1507510000	3e6s_A:0.7086810000):0.1235510000):0.1900840000	(2jd7_A:0.1674040000	1vlg_A:0.2847320000):0.1523540000):0.0696336000):0.3671720000):0.1580890000	(((1bcf_A:0.0000010000	3e1q_A:0.0000010000):0.1325260000	2fkz_A:0.1166370000):0.1030940000	1jgc_A:0.2735340000):0.5146590000):0.1254220000	1nfv_A:0.4890870000):0.1499900000	2vzb_A:0.8665290000):0.1667600000	(((1otk_A:1.1015200000	(((2inc_B:0.9886890000	1mty_B:1.4918960000):0.2207720000	2inp_C:1.1216950000):0.2042880000	(1mty_D:0.9519480000	3dhg_A:1.4223910000):0.4164820000):0.3759340000):0.3720490000	(((2uw1_A:0.0000010000	2uw1_B:0.0000010000):0.1983520000	1afr_A:0.0435080000):0.9396350000	1za0_A:1.2924410000):0.3360650000):0.3215910000	((((1oqu_A:0.1804410000	1uzr_A:0.0463390000):0.0613198000	1r2f_A:0.1445570000):0.6270910000	3ee4_A:0.9028170000):0.2667130000	(1mxr_A:1.0327920000	(1jk0_A:0.3227460000	(2uw2_A:0.0439400000	1w68_A:0.0753690000):0.1527230000):0.7320120000):0.0725882000):0.4272140000):0.7520580000):0.1847870000):0.1015770000):0.0414865000	(1ji4_A:0.4321700000	2fjc_A:0.4221050000):0.2181530000):0.1375680000):0.0444110000	(1n1q_A:0.1586130000	2chp_A:0.3971390000):0.0870421000);
(1ji5_A:0.1661820000	(1jig_A:0.1290620000	((1qgh_A:0.2305040000	2ux1_A:0.4305910000):0.2110300000	((1ji4_A:0.3793890000	2fjc_A:0.3494350000):0.1135870000	(((((1dps_A:0.0000010000	1jts_A:0.0000010000):0.2124660000	1o9r_A:0.2317380000):0.3322060000	1uvh_A:0.4831720000):0.2705620000	(1tjo_A:0.0000010000	1tk6_A:0.0000010000):0.5573950000):0.1111610000	(((((((2fzf_A:1.4702140000	1yuz_A:0.5813820000):0.3333980000	(1lko_A:0.7312830000	3qhb_A:0.7587320000):0.1738180000):0.7782940000	((((1lb3_A:0.0481070000	2za7_A:0.0535770000):0.1783290000	(1bg7_A:0.0969970000	1r03_A:0.1527000000):0.0588838000):0.1908470000	(1z6o_A:0.8503690000	1z6o_M:0.5834820000):0.1506190000):0.1920680000	(((1eum_A:0.2492440000	1krq_A:0.2516260000):0.1023930000	3e6s_A:0.5320990000):0.0835814000	(2jd7_A:0.1632540000	1vlg_A:0.2123850000):0.1163790000):0.1172010000):0.4294350000):0.1484490000	(((1bcf_A:0.0000010000	3e1q_A:0.0000010000):0.1744160000	2fkz_A:0.1064140000):0.0858959000	1jgc_A:0.3128160000):0.3506490000):0.1618620000	1nfv_A:0.5546860000):0.2670100000	(1otk_A:1.4130340000	(((((((1oqu_A:0.1416000000	1r2f_A:0.1630180000):0.0366903000	1uzr_A:0.0102800000):0.6552780000	1mxr_A:0.8868830000):0.1713580000	(1jk0_A:0.3325600000	(2uw2_A:0.0700280000	1w68_A:0.0588080000):0.1704820000):0.6329130000):0.3379240000	3ee4_A:1.0095610000):0.2010580000	(((2inc_B:1.1387810000	1mty_B:1.3568660000):0.1130550000	2inp_C:0.8729880000):0.3023100000	(1mty_D:0.9453170000	3dhg_A:1.0560940000):0.5637140000):0.5610300000):0.3208330000	(((2uw1_A:0.0000010000	2uw1_B:0.0000010000):0.2060990000	1afr_A:0.0518780000):0.8620220000	1za0_A:1.5493630000):0.2841650000):0.1550850000):0.6183180000):0.1794200000	2vzb_A:0.7260610000):0.3160240000):0.0695533000):0.1124370000):0.1401520000):0.0422107000	(1n1q_A:0.1855220000	2chp_A:0.3576260000):0.0362114000);
(1ji5_A:0.2806110000	(1jig_A:0.1065180000	((1qgh_A:0.3154890000	2ux1_A:0.3116800000):0.3318840000	((1ji4_A:0.4478840000	2fjc_A:0.4436140000):0.0862276000	(((((1dps_A:0.0000020000	1jts_A:0.0000020000):0.3713860000	1o9r_A:0.1975570000):0.3293890000	1uvh_A:0.7553650000):0.1585860000	(1tjo_A:0.0000020000	1tk6_A:0.0000020000):0.5501350000):0.2820490000	((((((2fzf_A:1.3572570000	((1lko_A:0.5846350000	1yuz_A:0.7898780000):0.3778020000	3qhb_A:0.7116500000):0.4519420000):0.1988970000	((((1lb3_A:0.0474270000	2za7_A:0.1163250000):0.1326060000	(1bg7_A:0.0945970000	1r03_A:0.2195080000):0.0578093000):0.2036140000	(1z6o_A:0.8158880000	1z6o_M:0.5571060000):0.2752400000):0.1422320000	(((1eum_A:0.3149900000	1krq_A:0.3668810000):0.1798630000	(2jd7_A:0.1990290000	1vlg_A:0.2610290000):0.1103880000):0.1541720000	3e6s_A:0.7841170000):0.1092360000):0.3107150000):0.1673850000	1nfv_A:0.5837060000):0.1178510000	(((1bcf_A:0.0000020000	3e1q_A:0.0000020000):0.1329200000	2fkz_A:0.0805630000):0.1641310000	1jgc_A:0.2515710000):0.4657800000):0.1201950000	(1otk_A:1.2399480000	(((((((1oqu_A:0.1475300000	1r2f_A:0.1885730000):0.0442183000	1uzr_A:0.0227110000):0.7441930000	1mxr_A:0.9208350000):0.4010010000	((1jk0_A:0.4821130000	2uw2_A:0.0690680000):0.0449485000	1w68_A:0.0233050000):0.6416860000):0.3781400000	3ee4_A:1.2204970000):0.4712940000	(((2uw1_A:0.0000020000	2uw1_B:0.0000020000):0.2118190000	1afr_A:0.0525550000):0.8710320000	1za0_A:1.2881150000):0.1812590000):0.1323250000	(((2inc_B:1.3868320000	2inp_C:0.8327200000):0.1238970000	1mty_B:1.6299460000):0.1438300000	(1mty_D:1.1939760000	3dhg_A:0.9502170000):0.3911040000):1.0841000000):0.2131930000):0.6205100000):0.2020640000	2vzb_A:0.8314680000):0.2175830000):0.1806930000):0.0676721000):0.1387170000):0.0410371000	(1n1q_A:0.2892740000	2chp_A:0.4435880000):0.0367647000);
(1ji5_A:0.1477950000	(1jig_A:0.1231360000	(1n1q_A:0.1895790000	(((1qgh_A:0.2554140000	2ux1_A:0.3958620000):0.2994260000	(((((1dps_A:0.0000010000	1jts_A:0.0000010000):0.2949370000	1o9r_A:0.1505760000):0.2224210000	1uvh_A:0.6774580000):0.1787880000	(1tjo_A:0.0000010000	1tk6_A:0.0000010000):0.6586280000):0.2462720000	((((((2fzf_A:1.2709440000	((1lko_A:0.6905760000	1yuz_A:0.6069150000):0.3235730000	3qhb_A:0.8196810000):0.3568030000):0.4665580000	(((((1lb3_A:0.0563490000	2za7_A:0.0894040000):0.2785880000	1bg7_A:0.0893870000):0.0667235000	1r03_A:0.1544770000):0.1509530000	(1z6o_A:0.9303930000	1z6o_M:0.5011740000):0.2443060000):0.1302600000	(((1eum_A:0.2160570000	1krq_A:0.3378370000):0.2654110000	(2jd7_A:0.1394130000	1vlg_A:0.2639720000):0.0774793000):0.2330590000	3e6s_A:0.6156210000):0.1141780000):0.2221620000):0.0635100000	(((1otk_A:1.6831720000	(((2inc_B:1.3538290000	1mty_B:1.3175970000):0.2515310000	2inp_C:1.0689430000):0.1748050000	(1mty_D:1.1875200000	3dhg_A:1.0205910000):0.4902470000):0.5938470000):0.1040280000	((((1oqu_A:0.1876790000	1r2f_A:0.1608100000):0.0532299000	1uzr_A:0.0022590000):0.6896200000	(1mxr_A:0.9629630000	(1jk0_A:0.4120170000	(2uw2_A:0.0743640000	1w68_A:0.0673570000):0.0951752000):0.7013450000):0.1810490000):0.4249970000	3ee4_A:1.1358000000):0.2273550000):0.2929540000	(((2uw1_A:0.0000010000	2uw1_B:0.0000010000):0.1877170000	1afr_A:0.0272740000):0.8450310000	1za0_A:1.2902880000):0.1955520000):0.8504320000):0.1139390000	((1bcf_A:0.0000010000	3e1q_A:0.0000010000):0.1104310000	(2fkz_A:0.0890920000	1jgc_A:0.3380930000):0.0595720000):0.4290560000):0.2540640000	1nfv_A:0.5314790000):0.2464260000	2vzb_A:0.8175990000):0.3051520000):0.0331495000):0.0427947000	(1ji4_A:0.3760620000	2fjc_A:0.4673440000):0.2040760000):0.1128810000):0.0602895000):0.0312537000	2chp_A:0.3474600000);
(1ji5_A:0.1817520000	1jig_A:0.1751220000	(1n1q_A:0.2899620000	((2chp_A:0.3805560000	((1ji4_A:0.3761800000	2fjc_A:0.4646310000):0.1623050000	(((((1dps_A:0.0000010000	1jts_A:0.0000010000):0.2581120000	1o9r_A:0.2434610000):0.2466490000	1uvh_A:0.5553020000):0.1702410000	(1tjo_A:0.0000010000	1tk6_A:0.0000010000):0.7320130000):0.1821790000	((((((2fzf_A:1.5621970000	1yuz_A:0.6648710000):0.2506810000	(1lko_A:0.6408040000	3qhb_A:0.7853720000):0.1339030000):0.8152350000	((((((1lb3_A:0.0583870000	2za7_A:0.0660160000):0.2332520000	1bg7_A:0.0648910000):0.0473945000	1r03_A:0.1147740000):0.1920810000	1z6o_A:1.0606100000):0.1502150000	1z6o_M:0.7244040000):0.1089760000	(((1eum_A:0.2818420000	1krq_A:0.2373840000):0.1607880000	3e6s_A:0.6392350000):0.1167490000	(2jd7_A:0.2136770000	1vlg_A:0.2799260000):0.1397920000):0.0691215000):0.2861000000):0.1628770000	((1bcf_A:0.0000010000	3e1q_A:0.0000010000):0.0813890000	(2fkz_A:0.1707000000	1jgc_A:0.3183700000):0.0557485000):0.4839340000):0.1932600000	1nfv_A:0.7786420000):0.1253010000	(2vzb_A:0.6313950000	(1otk_A:1.3848230000	((((((1oqu_A:0.1508800000	1r2f_A:0.1528960000):0.0700447000	1uzr_A:0.0031490000):0.7257560000	(1mxr_A:0.7834440000	(1jk0_A:0.3550420000	(2uw2_A:0.0495150000	1w68_A:0.0599490000):0.1399330000):0.7070190000):0.1716530000):0.3734500000	(((2uw1_A:0.0000010000	2uw1_B:0.0000010000):0.1766090000	1afr_A:0.0710670000):0.8206480000	1za0_A:1.2722430000):0.6401710000):0.1427300000	3ee4_A:0.8353400000):0.1748010000	(((2inc_B:0.9437930000	2inp_C:0.9834890000):0.3372670000	1mty_B:1.7624590000):0.2418800000	(1mty_D:1.1272430000	3dhg_A:1.1453980000):0.2486070000):0.6216650000):0.3501040000):0.5934670000):0.2238560000):0.3121970000):0.0943014000):0.1134420000):0.0722431000	(1qgh_A:0.2621870000	2ux1_A:0.4381380000):0.2444870000):0.0872046000):0.0489170000);
(1ji5_A:0.1500810000	(1jig_A:0.1489010000	(((1qgh_A:0.3470630000	2ux1_A:0.3797970000):0.2137070000	(1ji4_A:0.5745810000	2fjc_A:0.3263330000):0.1258180000):0.0394441000	(((((1dps_A:0.0000020000	1jts_A:0.0000020000):0.2740550000	1o9r_A:0.1649710000):0.2765900000	1uvh_A:0.6039280000):0.1886460000	(1tjo_A:0.0000020000	1tk6_A:0.0000020000):0.6200990000):0.1270090000	(((((2fzf_A:1.8438730000	1yuz_A:0.8476540000):0.0805329000	1lko_A:0.6172870000):0.3676110000	3qhb_A:0.7745820000):0.5791800000	(((((1bcf_A:0.0000020000	3e1q_A:0.0000020000):0.2024950000	2fkz_A:0.1018460000):0.1277740000	1jgc_A:0.2111500000):0.4832980000	((((((1lb3_A:0.0509110000	2za7_A:0.1055950000):0.2301460000	1bg7_A:0.1355930000):0.0804630000	1r03_A:0.1457480000):0.1884030000	(1z6o_A:0.8305580000	1z6o_M:0.5894590000):0.1852160000):0.1657040000	(((1eum_A:0.2713860000	1krq_A:0.3356320000):0.2032280000	(2jd7_A:0.1854050000	1vlg_A:0.2649810000):0.1009050000):0.0747323000	3e6s_A:0.7731580000):0.1289550000):0.2099860000	(1otk_A:1.3296760000	(((((((1oqu_A:0.1705700000	1r2f_A:0.1569250000):0.0445629000	1uzr_A:0.0436260000):0.6678930000	1mxr_A:1.0083430000):0.2447160000	((1jk0_A:0.5136660000	2uw2_A:0.0331520000):0.0477234000	1w68_A:0.0537140000):0.7363010000):0.3614530000	3ee4_A:0.9127720000):0.3863380000	(((2inc_B:0.9272160000	2inp_C:0.9681680000):0.2937050000	1mty_B:1.5735960000):0.2285460000	(1mty_D:1.0613050000	3dhg_A:1.0591180000):0.5427910000):0.7813070000):0.1516590000	(((2uw1_A:0.0000020000	2uw1_B:0.0000020000):0.1739300000	1afr_A:0.0791320000):0.7012520000	1za0_A:1.2537990000):0.4923080000):0.2128950000):0.7879040000):0.1348490000):0.1151160000	1nfv_A:0.6549520000):0.0906623000):0.1836130000	2vzb_A:0.8931730000):0.2797030000):0.1333900000):0.1683160000):0.0452811000	(1n1q_A:0.1736120000	2chp_A:0.2694170000):0.0324404000);
(1ji5_A:0.2270680000	(1jig_A:0.1121500000	(((1qgh_A:0.3060740000	2ux1_A:0.3795800000):0.3075460000	(1ji4_A:0.4277690000	2fjc_A:0.3714470000):0.1543140000):0.1033240000	(((((1dps_A:0.0000020000	1jts_A:0.0000020000):0.2813540000	1o9r_A:0.1810140000):0.2898930000	1uvh_A:0.5647710000):0.1979460000	(1tjo_A:0.0000020000	1tk6_A:0.0000020000):0.6257950000):0.2296530000	(((2fzf_A:1.5933090000	((1lko_A:0.6427880000	1yuz_A:0.7451510000):0.2222860000	3qhb_A:0.5384600000):0.6178620000):0.2727680000	(((((1bcf_A:0.0000020000	3e1q_A:0.0000020000):0.1493890000	2fkz_A:0.1048530000):0.1442860000	1jgc_A:0.2996810000):0.4480850000	((((((1lb3_A:0.0963200000	2za7_A:0.0599700000):0.1930320000	1bg7_A:0.1242100000):0.0933656000	1r03_A:0.0826340000):0.2191300000	(1z6o_A:0.7434520000	1z6o_M:0.5889420000):0.2006920000):0.1271670000	(((1eum_A:0.2323310000	1krq_A:0.2500090000):0.2086190000	(2jd7_A:0.1580820000	1vlg_A:0.2853600000):0.0911982000):0.1768070000	3e6s_A:0.7218930000):0.1292200000):0.2007660000	(1otk_A:1.6203950000	(((((((1oqu_A:0.1283970000	1r2f_A:0.1979890000):0.0510558000	1uzr_A:0.0065590000):0.6654590000	1mxr_A:0.9751960000):0.2553370000	((1jk0_A:0.5033120000	2uw2_A:0.0604920000):0.0399337000	1w68_A:0.0360700000):0.7547770000):0.3357690000	3ee4_A:0.8903060000):0.3432600000	(((2inc_B:1.0107420000	2inp_C:0.9134660000):0.2681880000	1mty_B:1.4387360000):0.2666310000	(1mty_D:1.0232090000	3dhg_A:1.2165460000):0.5614770000):0.5050260000):0.2217980000	(((2uw1_A:0.0000020000	2uw1_B:0.0000020000):0.1947950000	1afr_A:0.0395010000):0.9268090000	1za0_A:1.4192350000):0.3182660000):0.1302440000):0.6436870000):0.1440410000):0.2653550000	1nfv_A:0.4873000000):0.1818980000):0.1538990000	2vzb_A:0.8047580000):0.2749250000):0.1010150000):0.0943585000):0.0481436000	(1n1q_A:0.2101490000	2chp_A:0.3764210000):0.0483726000);
(1ji5_A:0.2437790000	(1jig_A:0.1155440000	((1qgh_A:0.2479050000	2ux1_A:0.3818640000):0.2636560000	((1ji4_A:0.3327020000	2fjc_A:0.3678100000):0.1996480000	(((((1dps_A:0.0000020000	1jts_A:0.0000020000):0.2736740000	1o9r_A:0.2014500000):0.2901400000	1uvh_A:0.5278990000):0.2825820000	(1tjo_A:0.0000020000	1tk6_A:0.0000020000):0.6136990000):0.2336060000	(((2fzf_A:1.5608630000	(1otk_A:1.9023960000	(((((((1oqu_A:0.1650280000	1r2f_A:0.1865850000):0.0627187000	1uzr_A:0.0206710000):0.8201880000	1mxr_A:0.8828640000):0.1571210000	(1jk0_A:0.4058390000	(2uw2_A:0.0720000000	1w68_A:0.0458140000):0.1121500000):0.6592130000):0.3310000000	3ee4_A:0.8278390000):0.4401890000	(((2inc_B:1.1329190000	2inp_C:0.8502330000):0.1875400000	1mty_B:1.7527760000):0.1483480000	(1mty_D:1.0289800000	3dhg_A:1.2555670000):0.4226820000):0.6012520000):0.2217060000	(((2uw1_A:0.0000020000	2uw1_B:0.0000020000):0.2132890000	1afr_A:0.0170280000):0.6220330000	1za0_A:1.5287570000):0.5780040000):0.2600030000):0.2815010000):0.0971941000	(((((1bcf_A:0.0000020000	3e1q_A:0.0000020000):0.1290950000	2fkz_A:0.1327390000):0.1337470000	1jgc_A:0.2478210000):0.4908350000	(((1lko_A:0.7421570000	1yuz_A:0.7784890000):0.2626610000	3qhb_A:0.6329740000):0.6508060000	((((((1lb3_A:0.0704450000	2za7_A:0.0792910000):0.2219900000	1bg7_A:0.0730370000):0.0608584000	1r03_A:0.1430000000):0.1180590000	(1z6o_A:0.9099470000	1z6o_M:0.5330450000):0.2540780000):0.3056990000	3e6s_A:0.5048500000):0.1516630000	((1eum_A:0.2771420000	1krq_A:0.3357590000):0.1268120000	(2jd7_A:0.1289500000	1vlg_A:0.3382940000):0.1465430000):0.0652410000):0.2666520000):0.1759500000):0.1439880000	1nfv_A:0.6169400000):0.1898490000):0.2295120000	2vzb_A:0.7549510000):0.3825250000):0.1450710000):0.1124750000):0.0930390000):0.0476915000	(1n1q_A:0.2586710000	2chp_A:0.4323600000):0.0736388000);
(1ji5_A:0.1693490000	(1jig_A:0.0983910000	(1n1q_A:0.1755610000	((1qgh_A:0.3494250000	2ux1_A:0.3301200000):0.2613800000	((1ji4_A:0.4064280000	2fjc_A:0.4239240000):0.1515760000	((((1dps_A:0.0000010000	1jts_A:0.0000010000):0.2566750000	1o9r_A:0.2219770000):0.3572110000	1uvh_A:0.6964190000):0.1680510000	((1tjo_A:0.0000020000	1tk6_A:0.0000020000):0.5712020000	((((((((2fzf_A:1.4685970000	1yuz_A:0.7855310000):0.1167940000	1lko_A:0.8099010000):0.5114600000	3qhb_A:0.7617440000):0.3510580000	((((((1lb3_A:0.0495170000	2za7_A:0.0654290000):0.2136740000	1bg7_A:0.1142760000):0.0773973000	1r03_A:0.1212720000):0.1966770000	(1z6o_A:0.8815720000	1z6o_M:0.6447300000):0.2841950000):0.2057720000	3e6s_A:0.6136360000):0.0874978000	((1eum_A:0.2361690000	1krq_A:0.2661970000):0.2150060000	(2jd7_A:0.2336640000	1vlg_A:0.2173500000):0.2131360000):0.1063110000):0.2451840000):0.3419970000	(((1bcf_A:0.0000010000	3e1q_A:0.0000010000):0.1435130000	2fkz_A:0.1050690000):0.0758502000	1jgc_A:0.2887350000):0.3865020000):0.2265120000	1nfv_A:0.6253090000):0.1084220000	(1otk_A:1.5602680000	(((((((1oqu_A:0.1296270000	1r2f_A:0.1908400000):0.0420728000	1uzr_A:0.0209960000):0.6372490000	1mxr_A:0.8247220000):0.2950220000	(1jk0_A:0.4345950000	(2uw2_A:0.0671190000	1w68_A:0.0682710000):0.0583253000):0.6540940000):0.2643640000	(((2uw1_A:0.0000010000	2uw1_B:0.0000010000):0.1860270000	1afr_A:0.0737630000):0.8091450000	1za0_A:1.4503920000):0.4683200000):0.1721760000	3ee4_A:0.9684850000):0.1819900000	(((2inc_B:0.9182890000	2inp_C:0.9855570000):0.2354200000	1mty_B:1.4884510000):0.3671390000	(1mty_D:1.2892270000	3dhg_A:0.8408510000):0.5013870000):0.6526740000):0.3241240000):0.4495340000):0.2156430000	2vzb_A:0.6832160000):0.2016290000):0.1647940000):0.1424480000):0.1022730000):0.0846859000):0.0837395000):0.0997379000	2chp_A:0.3519060000);
(1ji5_A:0.2219680000	(1jig_A:0.1307530000	(1n1q_A:0.1730390000	(2chp_A:0.2863940000	(((1ji4_A:0.4303790000	2fjc_A:0.5337350000):0.1306670000	((((1dps_A:0.0000020000	1jts_A:0.0000020000):0.1846220000	1o9r_A:0.2857170000):0.3025440000	1uvh_A:0.6693440000):0.2386250000	(1tjo_A:0.0000020000	1tk6_A:0.0000020000):0.7347910000):0.2320600000):0.0783766000	((((((2fzf_A:1.3980140000	((1lko_A:0.4894070000	1yuz_A:0.7701620000):0.4411820000	3qhb_A:0.5663000000):0.5694330000):0.3617410000	(((((1lb3_A:0.0330840000	2za7_A:0.0889240000):0.2347760000	1bg7_A:0.0686760000):0.0749905000	1r03_A:0.1042710000):0.1762050000	(1z6o_A:0.9745070000	1z6o_M:0.6359280000):0.2100670000):0.1262940000	(((1eum_A:0.2934140000	1krq_A:0.2428690000):0.2448030000	(2jd7_A:0.1715270000	1vlg_A:0.3126110000):0.1012190000):0.1205270000	3e6s_A:0.5011270000):0.1496910000):0.2339870000):0.1488990000	(((1bcf_A:0.0000020000	3e1q_A:0.0000020000):0.1961850000	2fkz_A:0.0975870000):0.1092650000	1jgc_A:0.3126060000):0.3470290000):0.0991982000	1nfv_A:0.7013070000):0.1240940000	((1otk_A:1.3871290000	((((2inc_B:1.0473340000	1mty_B:1.5107190000):0.1768990000	2inp_C:0.7377650000):0.2934470000	(1mty_D:1.0688570000	3dhg_A:1.1541440000):0.4809970000):0.7143460000	(((2uw1_A:0.0000020000	2uw1_B:0.0000020000):0.1550060000	1afr_A:0.0555050000):0.9131620000	1za0_A:1.1379460000):0.3718070000):0.0449471000):0.1265580000	((((1oqu_A:0.1514320000	1r2f_A:0.1749400000):0.0344512000	1uzr_A:0.0373590000):0.6545520000	(1mxr_A:0.9121690000	(1jk0_A:0.4003330000	(2uw2_A:0.0764830000	1w68_A:0.0671210000):0.0968976000):0.8820980000):0.0521976000):0.3162290000	3ee4_A:0.9116860000):0.4057080000):0.8617420000):0.2874640000	2vzb_A:0.9700060000):0.2995680000):0.1411170000):0.1303170000):0.0753828000):0.0628501000	(1qgh_A:0.2170950000	2ux1_A:0.4677050000):0.3606740000);
(1ji5_A:0.1677590000	(1jig_A:0.0688060000	2chp_A:0.4356440000):0.0766290000	(1n1q_A:0.1894070000	((1qgh_A:0.2594120000	2ux1_A:0.4787870000):0.2547350000	((1ji4_A:0.3761850000	2fjc_A:0.5400540000):0.1903560000	(((((1dps_A:0.0000010000	1jts_A:0.0000010000):0.2215370000	1uvh_A:0.7579210000):0.2001030000	1o9r_A:0.1583130000):0.4257720000	(1tjo_A:0.0000010000	1tk6_A:0.0000010000):0.6248490000):0.2265970000	((((((2fzf_A:1.7021200000	((1lko_A:0.5944520000	1yuz_A:0.6359250000):0.3534010000	3qhb_A:0.6218290000):0.4307130000):0.3552140000	(((((1lb3_A:0.0687060000	2za7_A:0.0578650000):0.2379520000	1bg7_A:0.0734210000):0.0936556000	1r03_A:0.1017010000):0.2942390000	(1z6o_A:0.7572450000	1z6o_M:0.5230580000):0.1655000000):0.1315740000	(((1eum_A:0.2487950000	1krq_A:0.2775590000):0.1891280000	(2jd7_A:0.1382960000	1vlg_A:0.3235040000):0.0674410000):0.1522860000	3e6s_A:0.6458530000):0.0897874000):0.3713170000):0.1329540000	(((1bcf_A:0.0000010000	3e1q_A:0.0000010000):0.2217090000	2fkz_A:0.0489410000):0.0692419000	1jgc_A:0.3632510000):0.4184270000):0.2703560000	1nfv_A:0.5002940000):0.2351520000	(1otk_A:1.3913160000	(((((((1oqu_A:0.1542000000	1r2f_A:0.1417040000):0.0468434000	1uzr_A:0.0093980000):0.5969020000	1mxr_A:0.9915740000):0.1690840000	(1jk0_A:0.3831110000	(2uw2_A:0.0578550000	1w68_A:0.0766740000):0.1192000000):0.6943490000):0.1717780000	3ee4_A:0.9552730000):0.6123660000	(((2uw1_A:0.0000010000	2uw1_B:0.0000010000):0.2019680000	1afr_A:0.0336000000):0.8570870000	1za0_A:1.3050990000):0.5096950000):0.0678666000	(((2inc_B:1.0534180000	1mty_B:1.9150240000):0.2858100000	2inp_C:0.8600990000):0.3561430000	(1mty_D:1.1587530000	3dhg_A:1.0818830000):0.5571780000):0.5569830000):0.1868190000):0.6526880000):0.1714350000	2vzb_A:0.7414780000):0.2986330000):0.0983871000):0.1092330000):0.0993905000):0.1171890000);
(1ji5_A:0.2404480000	1jig_A:0.1761650000	((1n1q_A:0.1998430000	2chp_A:0.3405480000):0.0661488000	(((1qgh_A:0.3328670000	2ux1_A:0.4610430000):0.2746360000	((1ji4_A:0.4681270000	2fjc_A:0.3935390000):0.0313593000	((((1dps_A:0.0000020000	1jts_A:0.0000020000):0.2409410000	1o9r_A:0.1818000000):0.3238130000	1uvh_A:0.4781780000):0.1444890000	(1tjo_A:0.0000020000	1tk6_A:0.0000020000):0.7274890000):0.2956320000):0.1219870000):0.0202427000	((2fzf_A:1.6303370000	(((((1bcf_A:0.0000020000	3e1q_A:0.0000020000):0.2191110000	2fkz_A:0.1166450000):0.0752287000	1jgc_A:0.3557670000):0.2355960000	((((((1lb3_A:0.0910930000	2za7_A:0.0861530000):0.2695860000	1bg7_A:0.1395120000):0.0956119000	1r03_A:0.0801160000):0.1925850000	(1z6o_A:0.7969330000	1z6o_M:0.5758540000):0.2366800000):0.1259790000	(((1eum_A:0.2301920000	1krq_A:0.3124540000):0.1588690000	(2jd7_A:0.1561180000	1vlg_A:0.2520020000):0.1053440000):0.1406650000	3e6s_A:0.6680720000):0.1830880000):0.3545580000	(((1otk_A:1.4963250000	(((2inc_B:1.2603040000	2inp_C:0.8125000000):0.2688230000	(1mty_D:0.9758010000	3dhg_A:1.1352290000):0.6778630000):0.0712073000	1mty_B:1.7510050000):0.3028500000):0.2001030000	(((((1oqu_A:0.1499070000	1uzr_A:0.0683490000):0.0480016000	1r2f_A:0.1035660000):0.6186910000	1mxr_A:0.9019820000):0.1914410000	(1jk0_A:0.3325240000	(2uw2_A:0.0492680000	1w68_A:0.0760370000):0.1825920000):0.7212600000):0.2965380000	3ee4_A:0.7467640000):0.4490910000):0.3673360000	(((2uw1_A:0.0000020000	2uw1_B:0.0000020000):0.1688050000	1afr_A:0.0706830000):0.7024720000	1za0_A:1.4036580000):0.4284820000):0.8299490000):0.2237260000):0.3165330000	1nfv_A:0.4485160000):0.1700110000):0.0828945000	(2vzb_A:0.6106630000	((1lko_A:0.4437240000	1yuz_A:0.9072460000):0.2830880000	3qhb_A:0.6504250000):0.5574690000):0.2328570000):0.3777820000):0.1357020000):0.0188065000);
(1ji5_A:0.2243670000	(1jig_A:0.1715670000	(2chp_A:0.3746570000	(((((1dps_A:0.0000010000	1jts_A:0.0000010000):0.3386810000	1o9r_A:0.2181040000):0.3972700000	(1tjo_A:0.0000010000	1tk6_A:0.0000010000):0.6137030000):0.1299830000	1uvh_A:0.9236670000):0.1608150000	((((((2fzf_A:1.4022240000	((1lko_A:0.7108550000	1yuz_A:0.7065610000):0.2226700000	3qhb_A:0.7033940000):0.2008920000):0.5637250000	((((((1lb3_A:0.0361020000	2za7_A:0.0863660000):0.2434210000	1bg7_A:0.0962540000):0.0815828000	1r03_A:0.1218430000):0.1486920000	1z6o_A:0.9577800000):0.0955796000	1z6o_M:0.6583800000):0.1308000000	(((1eum_A:0.2856970000	1krq_A:0.1529610000):0.1773950000	(2jd7_A:0.1463230000	1vlg_A:0.2127080000):0.1146260000):0.0729433000	3e6s_A:0.4811380000):0.1855850000):0.2019510000):0.1374650000	((1bcf_A:0.0000010000	3e1q_A:0.0000010000):0.1636360000	(2fkz_A:0.0583060000	1jgc_A:0.3408440000):0.0362314000):0.3640900000):0.1753970000	1nfv_A:0.4912560000):0.1106740000	((1otk_A:1.4768590000	((((((1oqu_A:0.1797680000	1r2f_A:0.1693560000):0.0407728000	1uzr_A:0.0138800000):0.6055880000	1mxr_A:0.9110210000):0.2256960000	(1jk0_A:0.3613650000	(2uw2_A:0.0764730000	1w68_A:0.0507010000):0.1362990000):0.6339850000):0.2125540000	3ee4_A:0.8369920000):0.4069210000	(((2inc_B:1.1549910000	1mty_B:1.8010610000):0.2642480000	2inp_C:0.9105340000):0.3648630000	(1mty_D:1.1826950000	3dhg_A:1.0757180000):0.3196600000):0.5704700000):0.1700730000):0.0721831000	(((2uw1_A:0.0000010000	2uw1_B:0.0000010000):0.2105350000	1afr_A:0.0504860000):0.9540190000	1za0_A:1.2105180000):0.3788400000):0.8739840000):0.2209630000	2vzb_A:0.6775540000):0.2486150000):0.1121500000):0.0876709000):0.0463232000	((1n1q_A:0.1642680000	(1ji4_A:0.4015080000	2fjc_A:0.5416730000):0.3460240000):0.0502548000	(1qgh_A:0.2593360000	2ux1_A:0.4481670000):0.3431780000):0.0839411000);
(1ji5_A:0.2376890000	(1jig_A:0.1386050000	(1n1q_A:0.1482040000	(1qgh_A:0.3245850000	2ux1_A:0.3841090000):0.2823930000):0.1314900000):0.0259102000	((2chp_A:0.2194550000	(((((1dps_A:0.0000010000	1jts_A:0.0000010000):0.3184650000	1o9r_A:0.1666610000):0.4103380000	1uvh_A:0.5923430000):0.2358920000	(1tjo_A:0.0000010000	1tk6_A:0.0000010000):0.5547660000):0.2534220000	((((((2fzf_A:1.3964500000	((1lko_A:0.7128540000	1yuz_A:0.8523360000):0.2569310000	3qhb_A:0.7150450000):0.4381160000):0.4208480000	(((((1lb3_A:0.0587410000	2za7_A:0.0864200000):0.1161200000	(1bg7_A:0.0972900000	1r03_A:0.1818140000):0.0539284000):0.2039270000	1z6o_A:1.0084090000):0.0776605000	1z6o_M:0.6589040000):0.1240930000	(((1eum_A:0.2365110000	1krq_A:0.2911490000):0.2449530000	(2jd7_A:0.2375890000	1vlg_A:0.1912950000):0.1439240000):0.0729289000	3e6s_A:0.5797280000):0.1497900000):0.2750020000):0.1442540000	(((1bcf_A:0.0000010000	3e1q_A:0.0000010000):0.1205630000	2fkz_A:0.0717000000):0.0971646000	1jgc_A:0.2943010000):0.5255480000):0.1322390000	1nfv_A:0.5220400000):0.1701110000	(1otk_A:1.3328510000	(((((((1oqu_A:0.1558630000	1r2f_A:0.1579020000):0.0380237000	1uzr_A:0.0260140000):0.7705960000	1mxr_A:0.9164760000):0.1829980000	((1jk0_A:0.4211580000	2uw2_A:0.0495740000):0.0609439000	1w68_A:0.0050590000):0.7357720000):0.2690190000	3ee4_A:0.9440250000):0.3219660000	(((2inc_B:1.0396520000	2inp_C:1.0205080000):0.3112200000	1mty_B:1.7708870000):0.1316780000	(1mty_D:1.1403280000	3dhg_A:1.1035280000):0.2565820000):0.6726910000):0.2497050000	(((2uw1_A:0.0000010000	2uw1_B:0.0000010000):0.1856510000	1afr_A:0.0647240000):0.8335020000	1za0_A:1.0857760000):0.3121980000):0.2560680000):0.5985010000):0.3606400000	2vzb_A:0.7000940000):0.1379390000):0.1280480000):0.0869663000	(1ji4_A:0.3982640000	2fjc_A:0.4190190000):0.2661830000):0.1154990000);
(1ji5_A:0.1704290000	(1jig_A:0.1626520000	((1qgh_A:0.1523640000	2ux1_A:0.4495390000):0.2683650000	((1ji4_A:0.3474910000	2fjc_A:0.4230500000):0.2025510000	(((((1dps_A:0.0000020000	1jts_A:0.0000020000):0.2697560000	1o9r_A:0.2305650000):0.2385340000	1uvh_A:0.5459610000):0.2226000000	(1tjo_A:0.0000020000	1tk6_A:0.0000020000):0.8148450000):0.1809770000	((2fzf_A:1.4262080000	2vzb_A:0.6108420000):0.2841060000	((((((1bcf_A:0.0000020000	3e1q_A:0.0000020000):0.1870670000	2fkz_A:0.1019870000):0.1521440000	1jgc_A:0.2999570000):0.3877050000	(((1lko_A:0.8996230000	1yuz_A:0.6646250000):0.7023490000	3qhb_A:0.4841490000):0.8711340000	(((((1lb3_A:0.0651980000	2za7_A:0.0592320000):0.2058820000	1bg7_A:0.0969050000):0.0966797000	1r03_A:0.0981730000):0.2072050000	(1z6o_A:0.7532910000	1z6o_M:0.7299560000):0.2108060000):0.1068600000	(((1eum_A:0.1792410000	1krq_A:0.3010230000):0.2638230000	(2jd7_A:0.1626660000	1vlg_A:0.3076510000):0.1046450000):0.1268250000	3e6s_A:0.6508480000):0.0589372000):0.3388230000):0.1388320000):0.2618630000	1nfv_A:0.6096650000):0.1225070000	(((1otk_A:1.3658090000	(((2inc_B:1.0627610000	2inp_C:0.7892280000):0.2301360000	1mty_B:1.5225360000):0.1112310000	(1mty_D:1.0031260000	3dhg_A:1.0694370000):0.6111370000):0.4102470000):0.2553440000	(((((1oqu_A:0.1311830000	1r2f_A:0.1953310000):0.0448908000	1uzr_A:0.0382070000):0.7509490000	1mxr_A:0.8746100000):0.1655000000	(1jk0_A:0.3554250000	(2uw2_A:0.0620490000	1w68_A:0.0452560000):0.0999940000):0.6202000000):0.4314920000	3ee4_A:0.8102100000):0.2827430000):0.2107360000	(((2uw1_A:0.0000020000	2uw1_B:0.0000020000):0.1931270000	1afr_A:0.0629470000):0.8389780000	1za0_A:1.0984070000):0.5880400000):0.6304360000):0.0878155000):0.3416090000):0.0726501000):0.0951273000):0.1158020000):0.0362956000	(1n1q_A:0.1827880000	2chp_A:0.4418280000):0.0409531000);
(1ji5_A:0.2052700000	(1jig_A:0.1739900000	2chp_A:0.4595440000):0.0385138000	(1n1q_A:0.2425930000	((1qgh_A:0.2190720000	2ux1_A:0.4872220000):0.2869380000	((1ji4_A:0.4782440000	2fjc_A:0.5070470000):0.1201610000	(((((1dps_A:0.0000010000	1jts_A:0.0000010000):0.2349210000	1o9r_A:0.1853120000):0.2997640000	1uvh_A:0.7066070000):0.1213830000	(1tjo_A:0.0000010000	1tk6_A:0.0000010000):0.8126140000):0.1849920000	(((2fzf_A:1.3450660000	1nfv_A:0.3598180000):0.2630790000	((((1bcf_A:0.0000010000	3e1q_A:0.0000010000):0.1717950000	2fkz_A:0.1259200000):0.0978923000	1jgc_A:0.2874980000):0.4100150000	(((1lko_A:0.7269560000	1yuz_A:0.6149800000):0.2582300000	3qhb_A:0.5202140000):0.8797220000	(((((1lb3_A:0.0682100000	2za7_A:0.0605450000):0.1578480000	(1bg7_A:0.1299540000	1r03_A:0.1512350000):0.0610958000):0.1845260000	(1z6o_A:0.7617700000	1z6o_M:0.4245430000):0.1778710000):0.0949168000	(((1eum_A:0.2459760000	1krq_A:0.2211310000):0.1469330000	3e6s_A:0.5012430000):0.0839746000	(2jd7_A:0.2105060000	1vlg_A:0.1806410000):0.1048790000):0.1296090000):0.2905680000	(1otk_A:0.9422290000	(((((((1oqu_A:0.1599650000	1r2f_A:0.1412120000):0.0428006000	1uzr_A:0.0237000000):0.5699160000	1mxr_A:0.8392910000):0.3748230000	((1jk0_A:0.5137030000	2uw2_A:0.0645210000):0.0596340000	1w68_A:0.0004190000):0.7448620000):0.3533160000	3ee4_A:0.9414740000):0.2676010000	(((2uw1_A:0.0000010000	2uw1_B:0.0000010000):0.1787610000	1afr_A:0.0302110000):0.8386570000	1za0_A:1.2889590000):0.4155060000):0.1121340000	((2inc_B:1.0322260000	(2inp_C:1.0478630000	1mty_B:1.4362360000):0.0546223000):0.2654090000	(1mty_D:0.9861460000	3dhg_A:1.0751020000):0.6119090000):0.4825500000):0.2885990000):0.6666260000):0.0902280000):0.1205170000):0.2627550000):0.1582990000	2vzb_A:0.9014920000):0.3010470000):0.0302536000):0.1384940000):0.0840476000):0.0442702000);
(1ji5_A:0.2190430000	(1jig_A:0.0997290000	(((1qgh_A:0.3772920000	2ux1_A:0.4024310000):0.3232940000	(1ji4_A:0.4981190000	2fjc_A:0.4361740000):0.1676550000):0.0573712000	(((((1dps_A:0.0000010000	1jts_A:0.0000010000):0.2710420000	1o9r_A:0.1717050000):0.2887510000	1uvh_A:0.6932090000):0.2757010000	(1tjo_A:0.0000010000	1tk6_A:0.0000020000):0.6150710000):0.2035530000	((((((2fzf_A:1.9049410000	((1lko_A:0.5558500000	3qhb_A:1.1498470000):0.1515480000	1yuz_A:0.9158650000):0.3885300000):0.4402440000	(((((1lb3_A:0.0738670000	2za7_A:0.0882940000):0.2390670000	1bg7_A:0.0708810000):0.0778549000	1r03_A:0.1270050000):0.1655840000	(1z6o_A:1.0605020000	1z6o_M:0.5381330000):0.2095010000):0.1137250000	(((1eum_A:0.2531630000	1krq_A:0.2789200000):0.1940660000	(2jd7_A:0.1082820000	1vlg_A:0.2968120000):0.1317900000):0.1607550000	3e6s_A:0.6360100000):0.1478110000):0.4752600000):0.2003850000	(((1bcf_A:0.0000010000	3e1q_A:0.0000010000):0.1760010000	2fkz_A:0.0865350000):0.1649060000	1jgc_A:0.2218220000):0.3196800000):0.1401020000	1nfv_A:0.6895560000):0.2660070000	(1otk_A:1.6224470000	(((((((1oqu_A:0.1744680000	1uzr_A:0.0756510000):0.0597666000	1r2f_A:0.1543760000):0.6759770000	1mxr_A:1.0349920000):0.2585240000	(1jk0_A:0.3659430000	(2uw2_A:0.0546660000	1w68_A:0.0684100000):0.0845407000):0.7070510000):0.3717190000	3ee4_A:0.9007700000):0.4512990000	(((2inc_B:0.7699460000	2inp_C:1.0077710000):0.3145210000	1mty_B:1.5849510000):0.3921840000	(1mty_D:1.0716700000	3dhg_A:1.0162160000):0.4835810000):0.5806890000):0.1967630000	(((2uw1_A:0.0000010000	2uw1_B:0.0000010000):0.1284870000	1afr_A:0.0762670000):0.7631750000	1za0_A:1.2384550000):0.3804350000):0.1793740000):0.5261420000):0.1969070000	2vzb_A:0.8076600000):0.2302780000):0.1158770000):0.1341520000):0.0950369000	(1n1q_A:0.2260260000	2chp_A:0.3952700000):0.0577290000);
(1ji5_A:0.2728520000	(1jig_A:0.1062390000	(((1qgh_A:0.3027550000	2ux1_A:0.3294600000):0.2488510000	(1ji4_A:0.4764680000	2fjc_A:0.4299570000):0.1245850000):0.0660408000	(((((1dps_A:0.0000010000	1jts_A:0.0000010000):0.2328100000	1o9r_A:0.1932470000):0.2682790000	1uvh_A:0.6860490000):0.1229870000	(1tjo_A:0.0000010000	1tk6_A:0.0000010000):0.6581250000):0.1775570000	((((((2fzf_A:1.3649320000	((1lko_A:0.8126400000	1yuz_A:0.8436180000):0.1324910000	3qhb_A:0.5514480000):0.4013700000):0.3143810000	((((((1lb3_A:0.0703170000	2za7_A:0.1211830000):0.2116320000	1bg7_A:0.0995010000):0.0528646000	1r03_A:0.1014600000):0.2191440000	(1z6o_A:0.9340700000	1z6o_M:0.4494010000):0.3007900000):0.1941910000	3e6s_A:0.5247580000):0.1215500000	((1eum_A:0.3118200000	1krq_A:0.2549610000):0.1905420000	(2jd7_A:0.2034070000	1vlg_A:0.2631570000):0.1234990000):0.0749871000):0.2076440000):0.3132240000	(((1bcf_A:0.0000010000	3e1q_A:0.0000010000):0.1329790000	2fkz_A:0.1073010000):0.1990090000	1jgc_A:0.2445010000):0.3139980000):0.1061030000	1nfv_A:0.5296750000):0.1475180000	(1otk_A:1.4959900000	(((((((1oqu_A:0.1878360000	1r2f_A:0.2128600000):0.0460485000	1uzr_A:0.0079880000):0.7838350000	1mxr_A:0.8782840000):0.1145220000	((1jk0_A:0.4718600000	2uw2_A:0.0569060000):0.0305802000	1w68_A:0.0465660000):0.7860060000):0.3551410000	3ee4_A:0.8045490000):0.3287230000	(((2inc_B:0.9778220000	1mty_B:1.4684190000):0.1358690000	2inp_C:1.1234540000):0.1962190000	(1mty_D:1.0230920000	3dhg_A:0.9795120000):0.6397000000):0.5623140000):0.2461870000	(((2uw1_A:0.0000010000	2uw1_B:0.0000010000):0.1591880000	1afr_A:0.0668620000):0.8499830000	1za0_A:1.3769900000):0.3468480000):0.2670730000):0.6153540000):0.1373110000	2vzb_A:0.7511520000):0.2481860000):0.0525056000):0.1035390000):0.0368147000	(1n1q_A:0.1822050000	2chp_A:0.4281230000):0.0762935000);
(1ji5_A:0.1395620000	(1jig_A:0.1243760000	(1n1q_A:0.1972130000	((1qgh_A:0.2865270000	2ux1_A:0.3544630000):0.2363300000	((1ji4_A:0.4929590000	2fjc_A:0.4292730000):0.1541760000	(((((1dps_A:0.0000010000	1jts_A:0.0000010000):0.2901640000	1o9r_A:0.1972410000):0.2383700000	1uvh_A:0.5004100000):0.2283760000	(1tjo_A:0.0000010000	1tk6_A:0.0000010000):0.7150460000):0.0844496000	((((2fzf_A:1.3024320000	(1lko_A:0.7410360000	1yuz_A:0.6945980000):0.2768560000):0.3706180000	3qhb_A:0.8779460000):0.4045850000	(((((1bcf_A:0.0000010000	3e1q_A:0.0000010000):0.1858210000	2fkz_A:0.0976180000):0.1794170000	1jgc_A:0.1747320000):0.4057380000	(((((((1lb3_A:0.0670190000	2za7_A:0.0502790000):0.2264170000	1bg7_A:0.0943630000):0.0704907000	1r03_A:0.1434200000):0.1814980000	(1z6o_A:0.8584200000	1z6o_M:0.3998490000):0.3829360000):0.1462720000	((1eum_A:0.2511290000	1krq_A:0.2358630000):0.2530710000	(2jd7_A:0.1983980000	1vlg_A:0.2174820000):0.0812793000):0.1547720000):0.0737545000	3e6s_A:0.5858650000):0.3841680000	(((1otk_A:1.8377820000	(((2inc_B:1.2699470000	2inp_C:0.8008690000):0.1250550000	1mty_B:1.4429750000):0.3204110000	(1mty_D:1.0039730000	3dhg_A:1.0263080000):0.5395510000):0.4177180000):0.1985270000	(((((1oqu_A:0.1349090000	1uzr_A:0.0665750000):0.0590443000	1r2f_A:0.1393980000):0.5982050000	1mxr_A:0.8729890000):0.1560460000	((1jk0_A:0.5085490000	2uw2_A:0.0303480000):0.0536174000	1w68_A:0.0440190000):0.8553600000):0.3582730000	3ee4_A:0.7648440000):0.2102890000):0.2855280000	(((2uw1_A:0.0000010000	2uw1_B:0.0000010000):0.1760200000	1afr_A:0.0779660000):0.5889500000	1za0_A:1.1801110000):0.5614170000):0.4535080000):0.0651482000):0.2140020000	1nfv_A:0.5821390000):0.0794077000):0.1586100000	2vzb_A:0.6984480000):0.4662050000):0.1129970000):0.0616658000):0.1122820000):0.0687918000):0.0951960000	2chp_A:0.3932470000);
(1ji5_A:0.1950870000	(1jig_A:0.1552900000	(2chp_A:0.3836710000	((1qgh_A:0.2984830000	2ux1_A:0.4805870000):0.1438210000	((1ji4_A:0.3799930000	2fjc_A:0.3483820000):0.1599380000	(((((1dps_A:0.0000020000	1jts_A:0.0000020000):0.3750220000	1o9r_A:0.1545550000):0.3372790000	1uvh_A:0.6308100000):0.1443200000	(1tjo_A:0.0000020000	1tk6_A:0.0000020000):0.5353530000):0.2845840000	((((((((2fzf_A:1.5779590000	1yuz_A:0.8564890000):0.0080254400	1lko_A:0.7539610000):0.2785880000	3qhb_A:0.8983080000):0.6955070000	(((((((1lb3_A:0.0511100000	2za7_A:0.0639990000):0.2245400000	1bg7_A:0.0880810000):0.0690508000	1r03_A:0.1419390000):0.1911570000	1z6o_A:1.0697030000):0.1396980000	1z6o_M:0.6536650000):0.1599450000	3e6s_A:0.6091560000):0.0802147000	((1eum_A:0.3286130000	1krq_A:0.2623500000):0.1872720000	(2jd7_A:0.2246990000	1vlg_A:0.2380190000):0.1473000000):0.0892806000):0.2837920000):0.1611810000	(((1bcf_A:0.0000020000	3e1q_A:0.0000020000):0.2156330000	2fkz_A:0.1207360000):0.1389100000	1jgc_A:0.2600440000):0.3643240000):0.1193720000	1nfv_A:0.5267870000):0.3531320000	(1otk_A:1.5065160000	((((((1oqu_A:0.1425460000	1r2f_A:0.1801730000):0.0712430000	1uzr_A:0.0037450000):0.7982340000	1mxr_A:0.8927010000):0.2335420000	(1jk0_A:0.3445790000	(2uw2_A:0.0684370000	1w68_A:0.0634030000):0.1844810000):0.5891910000):0.3256430000	3ee4_A:1.0244390000):0.3105970000	((((2inc_B:1.2044290000	2inp_C:0.7534070000):0.2567350000	1mty_B:1.6255950000):0.2210890000	(1mty_D:1.0740710000	3dhg_A:1.2052450000):0.5805040000):0.5946730000	(((2uw1_A:0.0000020000	2uw1_B:0.0000020000):0.1776300000	1afr_A:0.0506930000):0.9215620000	1za0_A:1.1891190000):0.5385440000):0.1787010000):0.3329550000):0.4859680000):0.1174940000	2vzb_A:0.6970390000):0.2324210000):0.1431840000):0.1501260000):0.0819786000):0.1338830000):0.0175251000	1n1q_A:0.2636030000);
(1ji5_A:0.1439440000	((1jig_A:0.1245260000	1n1q_A:0.2592300000):0.0277057000	(2chp_A:0.2392260000	(((((1dps_A:0.0000010000	1jts_A:0.0000010000):0.3350300000	1o9r_A:0.2583730000):0.2648140000	1uvh_A:0.6647300000):0.2160190000	(1tjo_A:0.0000010000	1tk6_A:0.0000010000):0.6098650000):0.3305590000	((((2fzf_A:1.0947610000	(1lko_A:0.3304630000	1yuz_A:1.0573760000):0.4130910000):0.2677550000	3qhb_A:0.9123430000):0.4447060000	((((((1bcf_A:0.0000010000	3e1q_A:0.0000010000):0.2246900000	2fkz_A:0.0774680000):0.1070440000	1jgc_A:0.3148900000):0.3750860000	((((1lb3_A:0.0500030000	2za7_A:0.1138910000):0.1400970000	(1bg7_A:0.0913280000	1r03_A:0.1932640000):0.0793231000):0.1056590000	(1z6o_A:0.8275740000	1z6o_M:0.6098310000):0.2317650000):0.2108760000	(((1eum_A:0.2558510000	1krq_A:0.2505730000):0.1575990000	(2jd7_A:0.1984840000	1vlg_A:0.2720050000):0.1299870000):0.0776605000	3e6s_A:0.5184260000):0.1305050000):0.2868920000):0.0699655000	(((1otk_A:1.7672740000	(((2inc_B:1.2101820000	2inp_C:0.7902900000):0.2624190000	1mty_B:1.6079490000):0.2081780000	(1mty_D:1.0492590000	3dhg_A:1.1007580000):0.3234840000):0.6019370000):0.1057250000	(((2uw1_A:0.0000010000	2uw1_B:0.0000010000):0.1954330000	1afr_A:0.0622110000):0.6866540000	1za0_A:1.3365020000):0.3382570000):0.2235450000	(((((1oqu_A:0.1748760000	1r2f_A:0.1617660000):0.0811220000	1uzr_A:0.0000020000):0.7206020000	1mxr_A:0.9428750000):0.2056350000	((1jk0_A:0.5056980000	2uw2_A:0.0749800000):0.0299928000	1w68_A:0.0267550000):0.7341790000):0.3647280000	3ee4_A:0.8531250000):0.4020480000):0.7689980000):0.1157270000	1nfv_A:0.5696540000):0.1405130000):0.1776170000	2vzb_A:0.7747240000):0.2185770000):0.0626951000):0.1218180000):0.0728717000	((1qgh_A:0.2522260000	2ux1_A:0.3522540000):0.1608600000	(1ji4_A:0.4538900000	2fjc_A:0.3879060000):0.1857820000):0.1488810000);
(1ji5_A:0.2282640000	1jig_A:0.1631540000	(1n1q_A:0.2422730000	((2chp_A:0.3069800000	((((((1dps_A:0.0000020000	1jts_A:0.0000020000):0.2826140000	1o9r_A:0.2157200000):0.2567120000	1uvh_A:0.5730370000):0.2389050000	(1tjo_A:0.0000020000	1tk6_A:0.0000020000):0.5917980000):0.2031770000	2vzb_A:0.8001840000):0.1324650000	(((((2fzf_A:1.4334500000	((1lko_A:0.8718640000	1yuz_A:0.7159880000):0.2579720000	3qhb_A:0.6580950000):0.3282100000):0.5424300000	((((((1lb3_A:0.0647030000	2za7_A:0.1030440000):0.2774450000	1bg7_A:0.0497720000):0.0766242000	1r03_A:0.1339260000):0.2584390000	3e6s_A:0.7210980000):0.1533490000	((1eum_A:0.1832960000	1krq_A:0.3329550000):0.2080990000	(2jd7_A:0.1236630000	1vlg_A:0.2466970000):0.0853044000):0.1940440000):0.0693327000	(1z6o_A:0.7481330000	1z6o_M:0.5074950000):0.2048780000):0.2547830000):0.1495060000	(((1bcf_A:0.0000020000	3e1q_A:0.0000020000):0.1485750000	2fkz_A:0.1214160000):0.0860173000	1jgc_A:0.3312620000):0.4682340000):0.1772320000	1nfv_A:0.5899560000):0.1157050000	(((1otk_A:1.3186040000	(((2inc_B:1.1397220000	1mty_B:1.5269640000):0.1519550000	2inp_C:0.8884520000):0.4781880000	(1mty_D:0.9874520000	3dhg_A:1.3149850000):0.3061450000):0.4892240000):0.1992020000	(((((1oqu_A:0.1723990000	1r2f_A:0.1688240000):0.0532129000	1uzr_A:0.0242550000):0.7775010000	1mxr_A:0.9264220000):0.1984410000	((1jk0_A:0.5230780000	2uw2_A:0.0506020000):0.0788713000	1w68_A:0.0079450000):0.8417700000):0.4898680000	3ee4_A:0.9366350000):0.3293110000):0.3355310000	(((2uw1_A:0.0000020000	2uw1_B:0.0000020000):0.1984390000	1afr_A:0.0394460000):0.8441210000	1za0_A:1.3383870000):0.2550900000):0.8745400000):0.2197880000):0.1325760000):0.1000470000	((1qgh_A:0.2675290000	2ux1_A:0.3824350000):0.2750230000	(1ji4_A:0.3358160000	2fjc_A:0.4228190000):0.1968110000):0.0882926000):0.0441452000):0.0328899000);
(1ji5_A:0.2060760000	(1jig_A:0.1065830000	(1n1q_A:0.1588550000	((((1qgh_A:0.2918970000	2ux1_A:0.3522320000):0.1734760000	2fjc_A:0.4958410000):0.1059110000	1ji4_A:0.3972000000):0.0854293000	((((1dps_A:0.0000010000	1jts_A:0.0000010000):0.3189950000	1o9r_A:0.1791670000):0.3548580000	1uvh_A:0.7645920000):0.3732240000	((1tjo_A:0.0000020000	1tk6_A:0.0000020000):0.6679720000	(((((((2fzf_A:1.5120930000	(1lko_A:0.6994960000	1yuz_A:0.8285130000):0.2692800000):0.2649390000	3qhb_A:0.9070590000):0.5772410000	((((1lb3_A:0.0507360000	2za7_A:0.0783970000):0.1860300000	(1bg7_A:0.1035900000	1r03_A:0.1610240000):0.0557286000):0.1624700000	(1z6o_A:0.8837010000	1z6o_M:0.5900140000):0.2493550000):0.1711260000	(((1eum_A:0.2054910000	1krq_A:0.2597660000):0.1802270000	3e6s_A:0.5027920000):0.0923472000	(2jd7_A:0.2102500000	1vlg_A:0.2286150000):0.1002110000):0.2389550000):0.2196680000):0.1408830000	(((1bcf_A:0.0000010000	3e1q_A:0.0000010000):0.1450860000	2fkz_A:0.0981050000):0.1273540000	1jgc_A:0.2604910000):0.4314300000):0.1588100000	1nfv_A:0.7085270000):0.1734740000	(1otk_A:1.6422830000	(((((((1oqu_A:0.1769720000	1uzr_A:0.0682500000):0.0583956000	1r2f_A:0.1238600000):0.6769420000	1mxr_A:0.9488880000):0.1396030000	((1jk0_A:0.4712600000	2uw2_A:0.0470090000):0.0539677000	1w68_A:0.0406970000):0.8546390000):0.4224020000	3ee4_A:0.8323310000):0.2931290000	((((2inc_B:1.2831680000	1mty_B:1.6509040000):0.2356940000	2inp_C:1.0837890000):0.1747160000	1mty_D:1.3532640000):0.2551860000	3dhg_A:1.1586560000):0.7292710000):0.1986500000	(((2uw1_A:0.0000010000	2uw1_B:0.0000010000):0.2363910000	1afr_A:0.0182120000):0.7147330000	1za0_A:1.3420150000):0.2256270000):0.2214600000):0.7234090000):0.1730100000	2vzb_A:0.9350600000):0.2079100000):0.1165370000):0.1775230000):0.0572029000):0.0650434000):0.0907048000	2chp_A:0.3241570000);
(1ji5_A:0.1511320000	(1jig_A:0.1278700000	((1qgh_A:0.2115370000	2ux1_A:0.4226820000):0.3388080000	((1ji4_A:0.4745100000	2fjc_A:0.4139400000):0.1661120000	((((1dps_A:0.0000020000	1jts_A:0.0000020000):0.2222100000	1o9r_A:0.2323690000):0.3051310000	1uvh_A:0.5862960000):0.2564580000	((1tjo_A:0.0000020000	1tk6_A:0.0000020000):0.5235980000	((2fzf_A:1.3908180000	2vzb_A:0.4024300000):0.3394340000	((((((1bcf_A:0.0000020000	3e1q_A:0.0000020000):0.1809510000	2fkz_A:0.0796990000):0.1702230000	1jgc_A:0.2284820000):0.3480060000	(((1lko_A:0.5929720000	1yuz_A:0.8652500000):0.3417570000	3qhb_A:0.6723250000):0.6252810000	((((((1lb3_A:0.0632660000	2za7_A:0.0417440000):0.1860950000	1bg7_A:0.1244130000):0.0814109000	1r03_A:0.0751650000):0.1172420000	(1z6o_A:0.7489150000	1z6o_M:0.5607350000):0.3262650000):0.3103970000	3e6s_A:0.5617340000):0.1316220000	((1eum_A:0.2477980000	1krq_A:0.2285750000):0.2500280000	(2jd7_A:0.1931370000	1vlg_A:0.2450670000):0.0845072000):0.0297565000):0.5502350000):0.0071771700):0.1345210000	1nfv_A:0.5644710000):0.2060230000	(1otk_A:1.3616140000	(((((((1oqu_A:0.2009430000	1r2f_A:0.2070630000):0.0473125000	1uzr_A:0.0088850000):0.6164630000	1mxr_A:0.9094080000):0.1517780000	(1jk0_A:0.3471920000	(2uw2_A:0.0534160000	1w68_A:0.0626640000):0.1420120000):0.7863540000):0.2716830000	3ee4_A:0.8889190000):0.3944250000	(((2uw1_A:0.0000020000	2uw1_B:0.0000020000):0.1723610000	1afr_A:0.0896880000):0.8025090000	1za0_A:1.2240890000):0.5299960000):0.1435350000	(((2inc_B:1.0655180000	1mty_B:1.7166520000):0.1283990000	2inp_C:0.7310020000):0.3409910000	(1mty_D:1.1957180000	3dhg_A:1.0150850000):0.4673870000):0.5906180000):0.1738410000):0.6308240000):0.2338760000):0.3697520000):0.1095720000):0.1635190000):0.1275540000):0.1481900000):0.0482714000	(1n1q_A:0.2207800000	2chp_A:0.4416760000):0.0726118000);
(1ji5_A:0.1900700000	(1jig_A:0.1321260000	(1n1q_A:0.2338260000	(((1qgh_A:0.2917430000	2ux1_A:0.5177760000):0.2291360000	(((((1dps_A:0.0000010000	1jts_A:0.0000010000):0.2186140000	1o9r_A:0.2188270000):0.2328110000	1uvh_A:0.5860000000):0.2190740000	(1tjo_A:0.0000010000	1tk6_A:0.0000010000):0.7248000000):0.3355890000	((((2fzf_A:1.3968470000	((1otk_A:1.5867860000	((2inc_B:1.2917380000	(2inp_C:0.9865510000	1mty_B:1.5215160000):0.1345320000):0.2043950000	(1mty_D:0.9862530000	3dhg_A:1.4338760000):0.3924660000):0.4771540000):0.0804151000	((((((1oqu_A:0.1114430000	1r2f_A:0.1745180000):0.0357261000	1uzr_A:0.0287120000):0.6149830000	1mxr_A:0.8571950000):0.1249680000	(1jk0_A:0.3919060000	(2uw2_A:0.0837170000	1w68_A:0.0625630000):0.1660810000):0.8338080000):0.1977240000	3ee4_A:0.9608780000):0.3569980000	(((2uw1_A:0.0000010000	2uw1_B:0.0000010000):0.1475430000	1afr_A:0.0805880000):0.8410520000	1za0_A:1.4593440000):0.4206590000):0.2991310000):0.7132950000):0.0869990000	(((((1bcf_A:0.0000010000	3e1q_A:0.0000010000):0.1492910000	2fkz_A:0.1134440000):0.1225670000	1jgc_A:0.2719090000):0.2163000000	((((((1lb3_A:0.0652840000	2za7_A:0.1076500000):0.2398110000	1bg7_A:0.0934710000):0.0580231000	1r03_A:0.1006990000):0.1888440000	(1z6o_A:0.9121350000	1z6o_M:0.4517560000):0.3569310000):0.1592570000	3e6s_A:0.5675480000):0.1108200000	((1eum_A:0.2358090000	1krq_A:0.3020870000):0.2079120000	(2jd7_A:0.1938220000	1vlg_A:0.2815210000):0.1208510000):0.0763178000):0.3283130000):0.1317150000	((1lko_A:0.6658250000	1yuz_A:0.9163180000):0.4634900000	3qhb_A:0.7896880000):0.6054070000):0.1972590000):0.1783480000	1nfv_A:0.4245150000):0.1986450000	2vzb_A:0.7726410000):0.5148770000):0.0314899000):0.0396606000	(1ji4_A:0.4270680000	2fjc_A:0.4310610000):0.2121650000):0.1024730000):0.0827574000):0.0613313000	2chp_A:0.4150610000);
(1ji5_A:0.2320380000	1jig_A:0.1202020000	(1n1q_A:0.3031050000	(2chp_A:0.3877000000	((1qgh_A:0.3926740000	2ux1_A:0.3475190000):0.3291700000	((1ji4_A:0.4335230000	2fjc_A:0.4360340000):0.1067310000	(((((1dps_A:0.0000020000	1jts_A:0.0000020000):0.3287400000	1o9r_A:0.1675980000):0.3045830000	1uvh_A:0.7453590000):0.0632430000	(1tjo_A:0.0000020000	1tk6_A:0.0000020000):0.5917640000):0.2872160000	((((((2fzf_A:1.2304450000	((1lko_A:0.5807170000	1yuz_A:0.8586450000):0.0820800000	3qhb_A:0.8575000000):0.2368780000):0.5422800000	((((((1lb3_A:0.0678920000	2za7_A:0.0851020000):0.1623990000	1bg7_A:0.0930180000):0.1418180000	1r03_A:0.0906710000):0.2439630000	1z6o_A:0.8502580000):0.1510740000	1z6o_M:0.6285860000):0.1379280000	(((1eum_A:0.2666680000	1krq_A:0.2328100000):0.1068100000	3e6s_A:0.4992590000):0.1955840000	(2jd7_A:0.2027260000	1vlg_A:0.2666690000):0.0890511000):0.0755926000):0.3599910000):0.1710770000	(1otk_A:1.2646500000	(((((((1oqu_A:0.1456170000	1r2f_A:0.1777930000):0.0403600000	1uzr_A:0.0174890000):0.6177090000	1mxr_A:1.0071480000):0.2283730000	(1jk0_A:0.3314420000	(2uw2_A:0.0533670000	1w68_A:0.0672090000):0.1267070000):0.7565250000):0.2369880000	(((2inc_B:1.0682880000	1mty_B:1.9896290000):0.2256340000	2inp_C:0.8222460000):0.3351860000	(1mty_D:1.1003690000	3dhg_A:1.1919800000):0.3813260000):0.8732660000):0.3315210000	3ee4_A:0.9554420000):0.2415830000	(((2uw1_A:0.0000020000	2uw1_B:0.0000020000):0.2218520000	1afr_A:0.0374050000):0.8260370000	1za0_A:1.4334460000):0.2918020000):0.2848580000):0.5602990000):0.0749708000	(((1bcf_A:0.0000020000	3e1q_A:0.0000020000):0.2042490000	2fkz_A:0.0879200000):0.1792580000	1jgc_A:0.2783510000):0.4124040000):0.1231930000	1nfv_A:0.5401670000):0.2400760000	2vzb_A:0.6959860000):0.3139080000):0.0500098000):0.0794714000):0.1124170000):0.0749350000):0.0233618000);
(1ji5_A:0.1718460000	((1jig_A:0.2237720000	(2chp_A:0.3468770000	((1ji4_A:0.4654350000	2fjc_A:0.5295830000):0.1925520000	(((((1dps_A:0.0000020000	1jts_A:0.0000020000):0.2980050000	1o9r_A:0.2141970000):0.1973620000	1uvh_A:0.7023770000):0.2333910000	(1tjo_A:0.0000020000	1tk6_A:0.0000020000):0.7941600000):0.2061830000	((((((2fzf_A:1.7839400000	((1lko_A:0.9092260000	3qhb_A:0.6823710000):0.1475600000	1yuz_A:0.6318350000):0.4094020000):0.4887680000	(((1bcf_A:0.0000020000	3e1q_A:0.0000020000):0.1459250000	2fkz_A:0.0885260000):0.1159440000	1jgc_A:0.2234800000):0.3472700000):0.1166770000	(((((1lb3_A:0.0290210000	2za7_A:0.0955340000):0.2176180000	(1bg7_A:0.1175950000	1r03_A:0.1567040000):0.0368708000):0.2298340000	(1z6o_A:0.8832300000	1z6o_M:0.4951550000):0.3287630000):0.2338890000	3e6s_A:0.5670140000):0.1475960000	((1eum_A:0.2390690000	1krq_A:0.3405930000):0.2724320000	(2jd7_A:0.2276200000	1vlg_A:0.2022080000):0.1439320000):0.0602839000):0.2666750000):0.0774369000	1nfv_A:0.5650160000):0.1750370000	(1otk_A:1.5098390000	((((((1oqu_A:0.1508940000	1r2f_A:0.1748530000):0.0678396000	1uzr_A:0.0025290000):0.8029590000	(1mxr_A:0.8302500000	(1jk0_A:0.3135770000	(2uw2_A:0.0665350000	1w68_A:0.0615170000):0.1900190000):0.6933500000):0.1410170000):0.3029570000	3ee4_A:0.9112990000):0.3377000000	(((2inc_B:1.0886250000	2inp_C:0.9152570000):0.1721080000	1mty_B:1.9088880000):0.1770180000	(1mty_D:1.1874860000	3dhg_A:1.0635510000):0.4528480000):0.6091460000):0.2757090000	(((2uw1_A:0.0000020000	2uw1_B:0.0000020000):0.2234580000	1afr_A:0.0433750000):0.9496890000	1za0_A:1.5856710000):0.2307830000):0.1665420000):0.6342700000):0.2565280000	2vzb_A:0.9144120000):0.1624200000):0.0737901000):0.1240410000):0.0939503000):0.0000027425	1n1q_A:0.1965000000):0.1112740000	(1qgh_A:0.2361880000	2ux1_A:0.5482250000):0.3294340000);
(1ji5_A:0.2077750000	(1jig_A:0.2241080000	(1n1q_A:0.2017500000	((1qgh_A:0.2108320000	2ux1_A:0.4635180000):0.3775220000	(((1ji4_A:0.4269700000	2fjc_A:0.4989070000):0.1255470000	((((1dps_A:0.0000010000	1jts_A:0.0000010000):0.2112230000	1o9r_A:0.2936610000):0.2193620000	1uvh_A:0.5392230000):0.2192970000	(1tjo_A:0.0000020000	1tk6_A:0.0000020000):0.6012580000):0.1657330000):0.0585672000	(((((2fzf_A:1.4044390000	((1lko_A:0.6145950000	1yuz_A:0.7246050000):0.2967560000	3qhb_A:0.8498960000):0.4557270000):0.1955370000	(((((1lb3_A:0.0702960000	2za7_A:0.1112290000):0.1853000000	1bg7_A:0.1307430000):0.0640024000	1r03_A:0.0957180000):0.2150620000	(1z6o_A:0.8161740000	1z6o_M:0.4445560000):0.2290300000):0.1918410000	(((1eum_A:0.2709140000	1krq_A:0.1818920000):0.1417740000	3e6s_A:0.5174070000):0.1180790000	(2jd7_A:0.1870400000	1vlg_A:0.2284890000):0.0861064000):0.1490420000):0.3909860000):0.0751460000	(((1bcf_A:0.0000010000	3e1q_A:0.0000010000):0.1356860000	2fkz_A:0.1138250000):0.1142510000	1jgc_A:0.2955160000):0.3855770000):0.1316610000	1nfv_A:0.4720330000):0.2386160000	(2vzb_A:0.6374010000	(1otk_A:1.3344100000	(((((((1oqu_A:0.1541760000	1r2f_A:0.1729000000):0.0450379000	1uzr_A:0.0170210000):0.7464340000	(1jk0_A:0.3867140000	(2uw2_A:0.0493880000	1w68_A:0.0671740000):0.0803047000):0.7572320000):0.1337300000	1mxr_A:0.9542870000):0.3437480000	3ee4_A:0.8774430000):0.3344730000	(((2uw1_A:0.0000010000	2uw1_B:0.0000010000):0.2043080000	1afr_A:0.0452810000):0.7806570000	1za0_A:1.3679780000):0.4621930000):0.1617350000	(((2inc_B:1.3050630000	2inp_C:0.8044960000):0.3270420000	1mty_B:1.7349550000):0.1477310000	(1mty_D:1.0655090000	3dhg_A:1.0703680000):0.3262290000):0.6253120000):0.2460660000):0.6620510000):0.2444340000):0.2919010000):0.0667314000):0.0662171000):0.0076794800):0.0334460000	2chp_A:0.3400800000);
(1ji5_A:0.1832600000	(1jig_A:0.1049670000	(1n1q_A:0.2162160000	((1qgh_A:0.2689870000	2ux1_A:0.3124030000):0.2045380000	(1ji4_A:0.3890880000	2fjc_A:0.3747200000):0.1759020000):0.1478360000):0.0335690000):0.0796962000	(2chp_A:0.2650420000	(((((1dps_A:0.0000010000	1jts_A:0.0000010000):0.1924160000	1o9r_A:0.2214690000):0.1796740000	1uvh_A:0.6108070000):0.3263470000	(1tjo_A:0.0000010000	1tk6_A:0.0000010000):0.6704830000):0.2336830000	((((((((2fzf_A:1.3115260000	1yuz_A:0.5949830000):0.1823660000	1lko_A:0.4549170000):0.2734700000	3qhb_A:0.7173740000):0.5547300000	(((1bcf_A:0.0000010000	3e1q_A:0.0000010000):0.1430720000	2fkz_A:0.0905270000):0.1519460000	1jgc_A:0.2600540000):0.4415150000):0.0705851000	(((((1lb3_A:0.0498550000	2za7_A:0.0908020000):0.2595210000	1bg7_A:0.1099770000):0.1015660000	1r03_A:0.1100840000):0.2230800000	(1z6o_A:0.8048820000	1z6o_M:0.5058200000):0.2137560000):0.1459660000	(((1eum_A:0.2085180000	1krq_A:0.2734940000):0.2258150000	(2jd7_A:0.1678960000	1vlg_A:0.2304220000):0.1263150000):0.0923547000	3e6s_A:0.6773880000):0.1090850000):0.5157100000):0.1409070000	(1otk_A:1.5322080000	((((((1oqu_A:0.1518030000	1r2f_A:0.1883700000):0.0415131000	1uzr_A:0.0305450000):0.7499730000	(1mxr_A:0.9632900000	((1jk0_A:0.4977230000	2uw2_A:0.0661470000):0.0296734000	1w68_A:0.0272520000):0.8749350000):0.1249870000):0.3554050000	3ee4_A:1.0028390000):0.2557440000	(((2inc_B:1.1470120000	2inp_C:0.8808970000):0.0746591000	1mty_B:1.5513480000):0.2284450000	(1mty_D:1.0880700000	3dhg_A:1.0608350000):0.3833890000):0.7783750000):0.0957345000	(((2uw1_A:0.0000010000	2uw1_B:0.0000010000):0.1615910000	1afr_A:0.0554820000):0.7696480000	1za0_A:1.3580250000):0.4005410000):0.3516420000):0.5157180000):0.0375188000	1nfv_A:0.4654030000):0.2307010000	2vzb_A:0.6440150000):0.2156480000):0.1551700000):0.1236420000);
(1ji5_A:0.2154430000	1jig_A:0.1460700000	((1n1q_A:0.1536670000	((1qgh_A:0.3015700000	2ux1_A:0.4116710000):0.2748370000	((1ji4_A:0.4295680000	2fjc_A:0.4527080000):0.1187010000	(((((1dps_A:0.0000020000	1jts_A:0.0000020000):0.2612550000	1o9r_A:0.1701520000):0.2949870000	1uvh_A:0.6572500000):0.2378580000	(1tjo_A:0.0000020000	1tk6_A:0.0000020000):0.6547490000):0.1214020000	((((((2fzf_A:1.4487910000	((1lko_A:0.5951740000	1yuz_A:0.6540960000):0.2359850000	3qhb_A:0.7575320000):0.4125950000):0.3834480000	(((((1lb3_A:0.0399400000	2za7_A:0.1044990000):0.2502360000	1bg7_A:0.0568780000):0.1033650000	1r03_A:0.1281760000):0.2715990000	(1z6o_A:0.8052450000	1z6o_M:0.5909350000):0.2861030000):0.1127800000	(((1eum_A:0.2314550000	1krq_A:0.2368410000):0.2471680000	(2jd7_A:0.1903570000	1vlg_A:0.2659020000):0.1299760000):0.1476330000	3e6s_A:0.5908110000):0.0788663000):0.3509920000):0.1700990000	(((1bcf_A:0.0000020000	3e1q_A:0.0000020000):0.1511420000	2fkz_A:0.1036290000):0.1167190000	1jgc_A:0.2497880000):0.4198040000):0.1218120000	1nfv_A:0.7020530000):0.1525800000	(1otk_A:1.5275950000	(((((((1oqu_A:0.1579310000	1r2f_A:0.1537650000):0.0310164000	1uzr_A:0.0192030000):0.7011640000	1mxr_A:0.7089390000):0.2074900000	(1jk0_A:0.3574950000	(2uw2_A:0.0658220000	1w68_A:0.0571790000):0.1173350000):0.6454960000):0.2512670000	3ee4_A:0.9372490000):0.2578400000	(((2inc_B:0.9938350000	2inp_C:0.8546980000):0.2202180000	1mty_B:1.5954270000):0.1096050000	(1mty_D:1.1431890000	3dhg_A:1.0050230000):0.5582890000):0.6306770000):0.2304870000	(((2uw1_A:0.0000020000	2uw1_B:0.0000020000):0.1926240000	1afr_A:0.0451100000):0.5842460000	1za0_A:1.5410330000):0.5560140000):0.2245100000):0.5191410000):0.1959460000	2vzb_A:0.7002830000):0.2729250000):0.0967689000):0.1038240000):0.0944934000):0.0293797000	2chp_A:0.3358320000):0.0147848000);
(1ji5_A:0.1766840000	((1jig_A:0.1803620000	(((1qgh_A:0.2840720000	2ux1_A:0.4731790000):0.1976720000	((((1dps_A:0.0000020000	1jts_A:0.0000020000):0.2211490000	1o9r_A:0.2718980000):0.2618230000	1uvh_A:0.7098780000):0.2281300000	(1tjo_A:0.0000020000	1tk6_A:0.0000020000):0.7331130000):0.2904970000):0.0568184000	((1ji4_A:0.3823780000	2fjc_A:0.4488990000):0.1612370000	(((2fzf_A:1.4070340000	(1otk_A:1.6123990000	(((((((1oqu_A:0.1679340000	1uzr_A:0.0382960000):0.0439332000	1r2f_A:0.1241600000):0.6613940000	1mxr_A:1.0321790000):0.2691260000	(1jk0_A:0.3820970000	(2uw2_A:0.0702310000	1w68_A:0.0677300000):0.1116100000):0.6290760000):0.2836700000	3ee4_A:0.7257370000):0.4140740000	(((2inc_B:0.9999430000	1mty_B:1.4317670000):0.2333360000	2inp_C:1.0717940000):0.2252780000	(1mty_D:1.1431760000	3dhg_A:1.0428430000):0.5154790000):0.4506500000):0.3293490000	(((2uw1_A:0.0000020000	2uw1_B:0.0000020000):0.1532220000	1afr_A:0.1151990000):0.7909430000	1za0_A:0.9722090000):0.4224480000):0.1390130000):0.5371580000):0.0553345000	(((((1bcf_A:0.0000020000	3e1q_A:0.0000020000):0.1854240000	2fkz_A:0.1009370000):0.1112630000	1jgc_A:0.2445410000):0.3773130000	(((1lko_A:0.5049120000	1yuz_A:0.7318360000):0.2433950000	3qhb_A:0.6519850000):0.6375080000	(((((1lb3_A:0.0657860000	2za7_A:0.0559800000):0.2437450000	1bg7_A:0.1096220000):0.1014610000	1r03_A:0.1258370000):0.1383470000	3e6s_A:0.6103470000):0.1291320000	((1z6o_A:0.9209590000	1z6o_M:0.4275430000):0.1908100000	((1eum_A:0.3150480000	1krq_A:0.1679040000):0.1954680000	(2jd7_A:0.0796920000	1vlg_A:0.2378300000):0.1509760000):0.1674330000):0.0759452000):0.3971490000):0.0846795000):0.2323920000	1nfv_A:0.4654920000):0.1936630000):0.1486050000	2vzb_A:0.7781140000):0.3280070000):0.0957026000):0.1651340000):0.0590415000	1n1q_A:0.2700380000):0.0696237000	2chp_A:0.4742960000);
(1ji5_A:0.2339810000	(1jig_A:0.1191790000	((1qgh_A:0.2347280000	2ux1_A:0.4278900000):0.2715030000	((1ji4_A:0.3580310000	2fjc_A:0.4570910000):0.1189040000	(((((1dps_A:0.0000020000	1jts_A:0.0000020000):0.3600630000	1o9r_A:0.1685460000):0.2809310000	(1tjo_A:0.0000020000	1tk6_A:0.0000020000):0.7334100000):0.1141060000	1uvh_A:0.7229280000):0.3048870000	(((((2fzf_A:1.5371710000	((1lko_A:0.6080950000	1yuz_A:0.8702960000):0.4983490000	3qhb_A:0.5305560000):0.4647560000):0.2198150000	((((1lb3_A:0.0303180000	2za7_A:0.1403030000):0.1866220000	(1bg7_A:0.0790790000	1r03_A:0.2060510000):0.0960991000):0.2735740000	(1z6o_A:0.8664630000	1z6o_M:0.5505950000):0.2076310000):0.1473670000	((((1eum_A:0.3075820000	1krq_A:0.2884670000):0.2583530000	2jd7_A:0.2110430000):0.0939676000	1vlg_A:0.2543670000):0.0670889000	3e6s_A:0.7116480000):0.0638488000):0.3407400000):0.1840770000	(((1bcf_A:0.0000020000	3e1q_A:0.0000020000):0.1847190000	2fkz_A:0.1055530000):0.0836798000	1jgc_A:0.2395930000):0.3486030000):0.1992720000	1nfv_A:0.5231260000):0.2895920000	(2vzb_A:0.7510180000	(((1otk_A:1.2376700000	(((2inc_B:1.2997450000	1mty_B:1.5811920000):0.2549190000	2inp_C:0.7775230000):0.2469310000	(1mty_D:1.0389260000	3dhg_A:1.2180280000):0.6089300000):0.4220420000):0.2942390000	(((2uw1_A:0.0000020000	2uw1_B:0.0000020000):0.2113890000	1afr_A:0.0312140000):0.6814200000	1za0_A:1.6497940000):0.4601770000):0.2138560000	(((((1oqu_A:0.1712550000	1r2f_A:0.1928350000):0.0716044000	1uzr_A:0.0088650000):0.5786130000	1mxr_A:1.0693580000):0.3549860000	(1jk0_A:0.3758820000	(2uw2_A:0.0697360000	1w68_A:0.0507740000):0.1462140000):0.6856390000):0.2439270000	3ee4_A:0.8370250000):0.4176110000):0.9207810000):0.1307390000):0.2959310000):0.1088380000):0.1565540000):0.0686406000):0.0394598000	(1n1q_A:0.2081810000	2chp_A:0.4049820000):0.0922531000);
(1ji5_A:0.1860570000	(1jig_A:0.1361620000	(((1qgh_A:0.3179040000	2ux1_A:0.3855250000):0.1969940000	(1ji4_A:0.4474690000	2fjc_A:0.3263910000):0.2328710000):0.1348420000	(((((1dps_A:0.0000020000	1jts_A:0.0000020000):0.2399970000	1o9r_A:0.2206470000):0.2119950000	1uvh_A:0.5181370000):0.2645610000	(1tjo_A:0.0000020000	1tk6_A:0.0000020000):0.6287980000):0.1610840000	((((((2fzf_A:1.3282820000	((1lko_A:0.6673670000	1yuz_A:0.7660710000):0.2026970000	3qhb_A:0.5849210000):0.4650020000):0.3957600000	((((1lb3_A:0.0433540000	2za7_A:0.0776740000):0.2203650000	(1bg7_A:0.0928880000	1r03_A:0.1882950000):0.0710118000):0.2301300000	(1z6o_A:0.8983950000	1z6o_M:0.5615960000):0.2307370000):0.1977990000	(((1eum_A:0.2505090000	1krq_A:0.2174350000):0.1050350000	3e6s_A:0.6907020000):0.0783763000	(2jd7_A:0.1679520000	1vlg_A:0.2415250000):0.1608310000):0.1403990000):0.3074670000):0.1399100000	(((1bcf_A:0.0000020000	3e1q_A:0.0000020000):0.1786450000	2fkz_A:0.0834880000):0.0778812000	1jgc_A:0.2835030000):0.3871620000):0.2082400000	1nfv_A:0.4885570000):0.1725470000	(1otk_A:1.5632860000	(((((((1oqu_A:0.1867870000	1uzr_A:0.0370760000):0.0586021000	1r2f_A:0.1444410000):0.7743280000	1mxr_A:0.9585570000):0.1653370000	(1jk0_A:0.4120270000	(2uw2_A:0.0655350000	1w68_A:0.0516510000):0.1176780000):0.6084510000):0.2092890000	3ee4_A:1.1792450000):0.3286820000	(((2inc_B:0.9588440000	1mty_B:1.5713610000):0.1462710000	2inp_C:0.9637790000):0.2882930000	(1mty_D:0.9300890000	3dhg_A:0.9675420000):0.6098730000):0.4665600000):0.2079050000	(((2uw1_A:0.0000020000	2uw1_B:0.0000020000):0.1857470000	1afr_A:0.0786160000):0.7787930000	1za0_A:0.9251290000):0.4750270000):0.2946520000):0.6418470000):0.1784350000	2vzb_A:0.6024300000):0.3029170000):0.1995140000):0.0821436000):0.0529365000	(1n1q_A:0.2495050000	2chp_A:0.3466990000):0.0600010000);
(1ji5_A:0.2456620000	1jig_A:0.1077550000	(1n1q_A:0.2363490000	((2chp_A:0.2881460000	((((1dps_A:0.0000010000	1jts_A:0.0000010000):0.1887200000	1o9r_A:0.2827560000):0.2937130000	1uvh_A:0.5763960000):0.3454380000	((1tjo_A:0.0000010000	1tk6_A:0.0000010000):0.7394050000	(((((2fzf_A:1.0792850000	((1lko_A:0.6378060000	1yuz_A:0.8693000000):0.2052380000	3qhb_A:0.7058910000):0.3606780000):0.2865170000	(((((1lb3_A:0.0544450000	2za7_A:0.0570030000):0.2331620000	1bg7_A:0.1026100000):0.0507942000	1r03_A:0.0846370000):0.2581030000	(1z6o_A:0.8762290000	1z6o_M:0.5817580000):0.1286130000):0.1718780000	(((1eum_A:0.2376130000	1krq_A:0.2600870000):0.0617286000	3e6s_A:0.5980250000):0.1162720000	(2jd7_A:0.1164570000	1vlg_A:0.3075740000):0.1458800000):0.1382800000):0.1606160000):0.1721690000	(((1bcf_A:0.0000010000	3e1q_A:0.0000010000):0.1506660000	2fkz_A:0.1484130000):0.2006240000	1jgc_A:0.2090040000):0.4205790000):0.1488280000	1nfv_A:0.7351600000):0.1422650000	(2vzb_A:0.8807660000	(((1otk_A:1.4267440000	(((2inc_B:1.1586090000	2inp_C:0.7359470000):0.1703620000	1mty_B:1.6953420000):0.1922080000	(1mty_D:1.0270650000	3dhg_A:1.3645960000):0.4113370000):0.3584320000):0.3014230000	(((2uw1_A:0.0000010000	2uw1_B:0.0000010000):0.1634950000	1afr_A:0.0831280000):0.4647880000	1za0_A:1.4686920000):0.7585440000):0.1722660000	(((((1oqu_A:0.1501600000	1r2f_A:0.1716520000):0.0304219000	1uzr_A:0.0450480000):0.8134980000	1mxr_A:0.7998480000):0.0661292000	(1jk0_A:0.3429580000	(2uw2_A:0.0845800000	1w68_A:0.0620380000):0.1527720000):0.7414070000):0.3852590000	3ee4_A:0.7268520000):0.2843180000):0.5967300000):0.1170980000):0.2161760000):0.1493850000):0.1450970000):0.0927018000	((1qgh_A:0.1942670000	2ux1_A:0.5300800000):0.1801480000	(1ji4_A:0.4454550000	2fjc_A:0.4423410000):0.1664020000):0.0926986000):0.1062840000):0.0474019000);
(1ji5_A:0.2346160000	(1jig_A:0.1333960000	(2chp_A:0.3790930000	(((1qgh_A:0.3074960000	2ux1_A:0.4046510000):0.3025450000	(1ji4_A:0.3929150000	2fjc_A:0.6207410000):0.1423920000):0.0699312000	(((((1dps_A:0.0000010000	1jts_A:0.0000010000):0.2792100000	1o9r_A:0.2481250000):0.3323810000	1uvh_A:0.6383090000):0.1871190000	(1tjo_A:0.0000010000	1tk6_A:0.0000010000):0.6250030000):0.1147110000	((((((2fzf_A:1.4975600000	((1lko_A:0.6654940000	1yuz_A:0.8566220000):0.3134140000	3qhb_A:0.8665280000):0.4947310000):0.4018930000	(((((1lb3_A:0.0821890000	2za7_A:0.0627730000):0.2079070000	1bg7_A:0.0964200000):0.0836032000	1r03_A:0.1205590000):0.2410470000	(1z6o_A:0.8534720000	1z6o_M:0.6512250000):0.1309050000):0.1499050000	(((1eum_A:0.2250560000	1krq_A:0.3194980000):0.2428730000	(2jd7_A:0.1856080000	1vlg_A:0.2620820000):0.0927571000):0.1068970000	3e6s_A:0.6149370000):0.1044180000):0.2375750000):0.2852460000	(((1bcf_A:0.0000010000	3e1q_A:0.0000010000):0.1522950000	2fkz_A:0.1422350000):0.0775557000	1jgc_A:0.3199120000):0.2394380000):0.1804920000	((1otk_A:1.8175850000	(((2uw1_A:0.0000010000	2uw1_B:0.0000010000):0.1501780000	1afr_A:0.0772380000):0.7955490000	1za0_A:1.3907080000):0.2657430000):0.1707030000	((((((1oqu_A:0.1575140000	1r2f_A:0.1513290000):0.0415441000	1uzr_A:0.0192000000):0.7246350000	1mxr_A:1.0144570000):0.2424760000	(1jk0_A:0.3369260000	(2uw2_A:0.0515310000	1w68_A:0.0691220000):0.1043370000):0.6161670000):0.3596360000	3ee4_A:0.9314530000):0.2588730000	((2inc_B:1.1417270000	(2inp_C:0.8474200000	1mty_B:1.6427050000):0.1662370000):0.2803840000	(1mty_D:1.1571050000	3dhg_A:1.0714860000):0.3223850000):0.6416340000):0.2468820000):0.6421210000):0.2731820000	1nfv_A:0.6174670000):0.1922990000	2vzb_A:0.6547490000):0.2259200000):0.1639380000):0.0715081000):0.0977048000):0.0109870000	1n1q_A:0.3154020000);
(1ji5_A:0.1211310000	(1jig_A:0.1152300000	(1n1q_A:0.2248840000	(2chp_A:0.2868730000	(((1ji4_A:0.3465390000	2fjc_A:0.4997860000):0.1469320000	((((1dps_A:0.0000020000	1jts_A:0.0000020000):0.2249870000	1o9r_A:0.2623650000):0.2459790000	1uvh_A:0.4576920000):0.1841570000	(1tjo_A:0.0000020000	1tk6_A:0.0000020000):0.7075140000):0.2547320000):0.0750234000	((((((2fzf_A:1.3480160000	((1lko_A:0.5657290000	1yuz_A:0.8922300000):0.1982690000	3qhb_A:0.6579540000):0.4707560000):0.2962150000	((((((1lb3_A:0.0704320000	2za7_A:0.1109730000):0.2128790000	1bg7_A:0.0939880000):0.0618685000	1r03_A:0.1511930000):0.1801590000	(1z6o_A:0.7047030000	1z6o_M:0.5944130000):0.3259750000):0.2019720000	3e6s_A:0.5507730000):0.1223770000	((1eum_A:0.2902020000	1krq_A:0.2389280000):0.1884480000	(2jd7_A:0.1889590000	1vlg_A:0.2502130000):0.1366410000):0.0438601000):0.2711390000):0.2461920000	(((1bcf_A:0.0000020000	3e1q_A:0.0000020000):0.1587560000	2fkz_A:0.0852060000):0.0650854000	1jgc_A:0.2427650000):0.4048210000):0.1769340000	1nfv_A:0.4541280000):0.0496868000	(((1otk_A:1.3473520000	(((2inc_B:1.1604600000	1mty_B:1.8252910000):0.1673530000	2inp_C:0.9424810000):0.2980090000	(1mty_D:0.9939670000	3dhg_A:1.0187440000):0.4823980000):0.3999000000):0.3336690000	(((2uw1_A:0.0000020000	2uw1_B:0.0000020000):0.1884480000	1afr_A:0.0775950000):0.7816560000	1za0_A:1.3542040000):0.4431620000):0.2024270000	(((((1oqu_A:0.1775640000	1r2f_A:0.1490970000):0.0648673000	1uzr_A:0.0000020000):0.7789860000	1mxr_A:0.9023310000):0.2085320000	((1jk0_A:0.4811980000	2uw2_A:0.0391030000):0.0547247000	1w68_A:0.0374360000):0.7387960000):0.2560450000	3ee4_A:1.1242140000):0.1350720000):1.0109000000):0.2433960000	2vzb_A:0.6550430000):0.2814050000):0.1252140000):0.1384850000):0.0172079000):0.0605926000	(1qgh_A:0.1717410000	2ux1_A:0.4684030000):0.3116620000);
(1ji5_A:0.2204230000	(1jig_A:0.1118550000	(((1qgh_A:0.3123030000	2ux1_A:0.3612430000):0.2621440000	((((1dps_A:0.0000020000	1jts_A:0.0000020000):0.2133590000	1o9r_A:0.2683000000):0.2537130000	1uvh_A:0.5737300000):0.2673690000	((1tjo_A:0.0000020000	1tk6_A:0.0000020000):0.5600720000	((((((2fzf_A:1.4784700000	((1lko_A:0.6921420000	1yuz_A:0.7027470000):0.2492270000	3qhb_A:0.5136250000):0.2789550000):0.4796110000	(((((1lb3_A:0.0489210000	2za7_A:0.0843420000):0.2370180000	1bg7_A:0.0730880000):0.0858848000	1r03_A:0.1050480000):0.2157790000	(1z6o_A:0.8522510000	1z6o_M:0.4517030000):0.3452260000):0.1581140000	(((1eum_A:0.3426100000	1krq_A:0.2587750000):0.1183290000	3e6s_A:0.6339090000):0.1223850000	(2jd7_A:0.2109530000	1vlg_A:0.1957910000):0.1497660000):0.1012470000):0.1050610000):0.2395840000	((1bcf_A:0.0000020000	3e1q_A:0.0000020000):0.0785287000	(2fkz_A:0.0933840000	1jgc_A:0.3616160000):0.1357900000):0.4262400000):0.1569310000	1nfv_A:0.7679440000):0.1721190000	(1otk_A:1.4908040000	(((((((1oqu_A:0.2031290000	1r2f_A:0.1823550000):0.0687633000	1uzr_A:0.0175690000):0.8714600000	1mxr_A:0.7357000000):0.1580080000	((1jk0_A:0.4983350000	2uw2_A:0.0530920000):0.0396755000	1w68_A:0.0291660000):0.8027190000):0.2986930000	3ee4_A:0.8191410000):0.3801220000	(((2inc_B:1.0157850000	2inp_C:0.7962950000):0.3362160000	1mty_B:2.0815570000):0.2508840000	(1mty_D:1.3422010000	3dhg_A:1.1967750000):0.2320490000):0.6124690000):0.3911790000	(((2uw1_A:0.0000020000	2uw1_B:0.0000020000):0.1500080000	1afr_A:0.0865150000):0.6607350000	1za0_A:1.3828970000):0.5446000000):0.1561500000):0.5781610000):0.0627433000	2vzb_A:0.9548580000):0.2922300000):0.1737630000):0.1007290000):0.0870001000	(1ji4_A:0.5606810000	2fjc_A:0.4340150000):0.0878935000):0.1167590000):0.0267345000	(1n1q_A:0.1597360000	2chp_A:0.3910090000):0.0664943000);
(1ji5_A:0.2132750000	1jig_A:0.1762160000	(1n1q_A:0.3244210000	((2chp_A:0.4597670000	(((((1dps_A:0.0000020000	1jts_A:0.0000020000):0.2874320000	1o9r_A:0.1599430000):0.3470580000	1uvh_A:0.6952160000):0.1321120000	(1tjo_A:0.0000020000	1tk6_A:0.0000020000):0.7881930000):0.1844570000	((((2fzf_A:1.2988480000	((1lko_A:0.9151140000	1yuz_A:0.8114200000):0.1520900000	3qhb_A:0.6899180000):0.3549520000):0.8486650000	((((1bcf_A:0.0000020000	3e1q_A:0.0000020000):0.2026480000	2fkz_A:0.1481010000):0.1195740000	1jgc_A:0.4123900000):0.4787500000	((((((((1lb3_A:0.0846420000	2za7_A:0.0590100000):0.1886900000	1bg7_A:0.1287320000):0.1412350000	1r03_A:0.1129760000):0.2563070000	3e6s_A:0.6912910000):0.1645300000	1z6o_M:0.6231580000):0.1848290000	((1eum_A:0.1724390000	1krq_A:0.3537050000):0.2601970000	(2jd7_A:0.2113530000	1vlg_A:0.3464020000):0.1058310000):0.1283940000):0.1383610000	1z6o_A:1.0491450000):0.2868930000	(1otk_A:1.3664800000	(((((((1oqu_A:0.1596240000	1r2f_A:0.1727840000):0.0415712000	1uzr_A:0.0095240000):0.6822300000	1mxr_A:0.9955890000):0.1408700000	(1jk0_A:0.3940870000	(2uw2_A:0.0755240000	1w68_A:0.0486760000):0.1334550000):0.6525810000):0.4408950000	3ee4_A:0.9061830000):0.2166940000	(((2inc_B:1.0196820000	2inp_C:1.1516580000):0.2391860000	1mty_B:1.7983960000):0.2595800000	(1mty_D:0.9277270000	3dhg_A:1.1947360000):0.4552380000):0.4412450000):0.2041430000	(((2uw1_A:0.0000020000	2uw1_B:0.0000020000):0.1605890000	1afr_A:0.0716580000):0.6652080000	1za0_A:1.4564140000):0.6093860000):0.2792760000):0.6284630000):0.1124010000):0.1671480000):0.0998519000	1nfv_A:0.4998140000):0.2821290000	2vzb_A:1.0564560000):0.1750080000):0.0721489000):0.0907169000	((1qgh_A:0.3755350000	2ux1_A:0.4354770000):0.2386640000	(1ji4_A:0.5223120000	2fjc_A:0.4295980000):0.1375920000):0.1334190000):0.0942724000):0.0734395000);
(1ji5_A:0.1681650000	(1jig_A:0.1167120000	((1n1q_A:0.1372400000	((1ji4_A:0.3330180000	2fjc_A:0.5500340000):0.1388280000	(((((1dps_A:0.0000010000	1jts_A:0.0000010000):0.2842600000	1o9r_A:0.1552160000):0.2725850000	1uvh_A:0.5721400000):0.2241920000	(1tjo_A:0.0000020000	1tk6_A:0.0000020000):0.6587540000):0.1178590000	((((2fzf_A:1.7350270000	((1otk_A:1.5318430000	(((2uw1_A:0.0000010000	2uw1_B:0.0000010000):0.1947010000	1afr_A:0.0272790000):0.8878560000	1za0_A:1.5933240000):0.3564700000):0.1307430000	((((((1oqu_A:0.1457690000	1r2f_A:0.1730500000):0.0688499000	1uzr_A:0.0189210000):0.5632160000	1mxr_A:0.8989640000):0.2214070000	((1jk0_A:0.4894000000	2uw2_A:0.0569820000):0.0607818000	1w68_A:0.0259250000):0.8533670000):0.4413360000	3ee4_A:0.9122380000):0.2694970000	(((2inc_B:1.1259420000	2inp_C:0.7871360000):0.1847090000	1mty_B:1.6910790000):0.1705350000	(1mty_D:1.1975320000	3dhg_A:1.0000620000):0.4924790000):0.6163850000):0.1716280000):0.5556430000):0.0147596000	(((((1bcf_A:0.0000010000	3e1q_A:0.0000010000):0.1617250000	2fkz_A:0.1111860000):0.1282210000	1jgc_A:0.3057130000):0.4284540000	(((((1lb3_A:0.0753710000	2za7_A:0.0636600000):0.2610710000	1bg7_A:0.0925850000):0.0944440000	1r03_A:0.0556930000):0.2498500000	3e6s_A:0.7260180000):0.1077310000	((1z6o_A:0.6941470000	1z6o_M:0.6069220000):0.1742120000	((1eum_A:0.2741730000	1krq_A:0.2280960000):0.2583990000	(2jd7_A:0.1613320000	1vlg_A:0.3208790000):0.1311190000):0.2633390000):0.0742093000):0.2830160000):0.0555321000	((1lko_A:0.5923140000	1yuz_A:0.7444580000):0.6054580000	3qhb_A:0.7051390000):0.7471480000):0.1945530000):0.1564200000	1nfv_A:0.6529090000):0.2155170000	2vzb_A:0.7380020000):0.2614990000):0.1192390000):0.1386970000):0.0680055000	(1qgh_A:0.2214580000	2ux1_A:0.4300820000):0.3510490000):0.0506647000):0.1006660000	2chp_A:0.3700650000);
(1ji5_A:0.2218510000	(1jig_A:0.1247060000	(1n1q_A:0.1690440000	(((1qgh_A:0.4245260000	2ux1_A:0.3428150000):0.2881800000	(1ji4_A:0.4407810000	2fjc_A:0.5601660000):0.1297750000):0.0653995000	(((((1dps_A:0.0000010000	1jts_A:0.0000010000):0.2447350000	1uvh_A:0.8433330000):0.1187070000	1o9r_A:0.2628310000):0.4727960000	(1tjo_A:0.0000010000	1tk6_A:0.0000010000):0.7333060000):0.1366380000	(((2fzf_A:1.6805000000	((1lko_A:0.3952300000	1yuz_A:1.0219230000):0.3470110000	3qhb_A:0.8651960000):0.4126250000):0.3087690000	(((((1bcf_A:0.0000010000	3e1q_A:0.0000010000):0.2074380000	2fkz_A:0.1130080000):0.1776450000	1jgc_A:0.2994800000):0.3316840000	(((((((1lb3_A:0.0665870000	2za7_A:0.0990830000):0.3274630000	1bg7_A:0.0798060000):0.0858810000	1r03_A:0.1464320000):0.2031280000	(1z6o_A:0.8098640000	1z6o_M:0.5557340000):0.3435540000):0.1601260000	3e6s_A:0.6911820000):0.1032030000	(((1eum_A:0.1872320000	1krq_A:0.3669560000):0.2985720000	2jd7_A:0.1097330000):0.1165170000	1vlg_A:0.1794680000):0.1050620000):0.3496100000	(1otk_A:1.5092680000	((((((1oqu_A:0.1677790000	1r2f_A:0.1787240000):0.0453569000	1uzr_A:0.0535760000):0.6208780000	(1mxr_A:0.9178760000	(1jk0_A:0.3557010000	(2uw2_A:0.0589900000	1w68_A:0.0799090000):0.1366570000):0.7855760000):0.0649609000):0.3589480000	3ee4_A:0.9762760000):0.2423840000	(((2uw1_A:0.0000010000	2uw1_B:0.0000010000):0.2080260000	1afr_A:0.0594640000):0.5139710000	1za0_A:1.4096980000):0.8026590000):0.1017400000	(((2inc_B:1.2465170000	1mty_B:1.6634520000):0.1900370000	2inp_C:0.7971650000):0.4062530000	(1mty_D:1.2076850000	3dhg_A:1.0727360000):0.4201510000):0.7271010000):0.2204140000):0.8550100000):0.2043400000):0.1677220000	1nfv_A:0.5680100000):0.2065060000):0.2654540000	2vzb_A:0.7213660000):0.3797830000):0.1036480000):0.1019660000):0.1207580000):0.0754575000	2chp_A:0.4649950000);
(1ji5_A:0.1985220000	(1jig_A:0.1076240000	((((1qgh_A:0.3149910000	2ux1_A:0.3760560000):0.1969210000	2fjc_A:0.4445400000):0.0876169000	1ji4_A:0.5030650000):0.0473218000	(((((1dps_A:0.0000020000	1jts_A:0.0000020000):0.2541690000	1o9r_A:0.2528380000):0.2237040000	1uvh_A:0.5759230000):0.2497750000	(1tjo_A:0.0000020000	1tk6_A:0.0000020000):0.4958550000):0.2000830000	((((((2fzf_A:1.4605990000	((1lko_A:0.7559680000	1yuz_A:0.7100220000):0.4352920000	3qhb_A:0.7339990000):0.3875920000):0.4835660000	(((((1lb3_A:0.0660520000	2za7_A:0.0608420000):0.1896940000	1bg7_A:0.0709440000):0.0946550000	1r03_A:0.1249130000):0.1732810000	(1z6o_A:0.8584180000	1z6o_M:0.4974380000):0.2570650000):0.1569510000	(((1eum_A:0.1943450000	1krq_A:0.3484520000):0.1904240000	(2jd7_A:0.2089380000	1vlg_A:0.2338980000):0.1626740000):0.0675523000	3e6s_A:0.6107300000):0.0709269000):0.1759990000):0.1585840000	(((1bcf_A:0.0000020000	3e1q_A:0.0000020000):0.1776120000	2fkz_A:0.0849190000):0.1161650000	1jgc_A:0.2917560000):0.3760660000):0.1327890000	1nfv_A:0.4343350000):0.1894350000	(1otk_A:1.7139620000	(((((((1oqu_A:0.1669590000	1uzr_A:0.0496270000):0.1063070000	1r2f_A:0.0913370000):0.6132550000	1mxr_A:0.8977890000):0.1734560000	(1jk0_A:0.4494600000	(2uw2_A:0.0734950000	1w68_A:0.0728710000):0.1317630000):0.4698850000):0.2464560000	3ee4_A:0.9935750000):0.4810080000	(((2inc_B:0.9809090000	1mty_B:1.6287180000):0.3149230000	2inp_C:0.8938960000):0.3343710000	(1mty_D:0.9972560000	3dhg_A:1.1425920000):0.6784670000):0.5234460000):0.3146560000	(((2uw1_A:0.0000020000	2uw1_B:0.0000020000):0.2048860000	1afr_A:0.0748400000):0.8082650000	1za0_A:1.2509140000):0.3481870000):0.1884020000):0.6707080000):0.1309180000	2vzb_A:0.8421600000):0.2661590000):0.2083520000):0.0944709000):0.0670089000	(1n1q_A:0.2214450000	2chp_A:0.4000240000):0.0463156000);
(1ji5_A:0.1429160000	((1jig_A:0.1369050000	((1qgh_A:0.2628940000	2ux1_A:0.4302930000):0.2411750000	((1ji4_A:0.4459680000	2fjc_A:0.4282240000):0.1871970000	(((((1dps_A:0.0000020000	1jts_A:0.0000020000):0.2818900000	1o9r_A:0.2117840000):0.2519620000	1uvh_A:0.5756610000):0.1663500000	(1tjo_A:0.0000020000	1tk6_A:0.0000020000):0.6343120000):0.1389740000	(((2fzf_A:1.4413200000	2vzb_A:0.5893290000):0.2955440000	(((((1bcf_A:0.0000020000	3e1q_A:0.0000020000):0.1912970000	2fkz_A:0.0777560000):0.1332770000	1jgc_A:0.2284050000):0.3277760000	(((1lko_A:0.6874010000	1yuz_A:0.8047860000):0.2667560000	3qhb_A:0.5306380000):0.6474350000	(((((1lb3_A:0.0477750000	2za7_A:0.0523420000):0.1899480000	1bg7_A:0.0664030000):0.1037120000	1r03_A:0.1315030000):0.1607210000	(1z6o_A:0.8108430000	1z6o_M:0.4797320000):0.1193130000):0.1454640000	(((1eum_A:0.2604500000	1krq_A:0.2258360000):0.1151490000	3e6s_A:0.5805560000):0.1204160000	(2jd7_A:0.1599230000	1vlg_A:0.2346510000):0.0772429000):0.1980610000):0.1930870000):0.1961930000):0.2660300000	1nfv_A:0.5744040000):0.1778310000):0.1219140000	(1otk_A:1.2738870000	((((((1oqu_A:0.1695150000	1r2f_A:0.1764860000):0.0232844000	1uzr_A:0.0203770000):0.5902920000	(1mxr_A:0.9686320000	(1jk0_A:0.4315850000	(2uw2_A:0.0731460000	1w68_A:0.0538890000):0.1275110000):0.7284810000):0.0870713000):0.5111150000	3ee4_A:1.0328500000):0.4544300000	(((2inc_B:0.9205250000	2inp_C:0.7984280000):0.2782940000	1mty_B:1.5735220000):0.4349680000	(1mty_D:0.8796920000	3dhg_A:1.1456470000):0.4989850000):0.5948890000):0.0284099000	(((2uw1_A:0.0000020000	2uw1_B:0.0000020000):0.2011370000	1afr_A:0.0476710000):0.8735500000	1za0_A:1.3858160000):0.3142160000):0.2707190000):0.5140110000):0.3579990000):0.0780168000):0.1371090000):0.1385300000):0.0495915000	1n1q_A:0.2425280000):0.0565918000	2chp_A:0.4043240000);
(1ji5_A:0.2453620000	(1jig_A:0.1011610000	((1qgh_A:0.2988590000	2ux1_A:0.3487310000):0.3128770000	((1ji4_A:0.5177950000	2fjc_A:0.4180900000):0.0528452000	(((((1dps_A:0.0000020000	1jts_A:0.0000020000):0.3397820000	1o9r_A:0.2836210000):0.2014210000	1uvh_A:0.8014050000):0.0781750000	(1tjo_A:0.0000020000	1tk6_A:0.0000020000):0.6455450000):0.2828530000	(((2fzf_A:1.2863970000	((1lko_A:0.6266070000	1yuz_A:0.7603570000):0.4055870000	3qhb_A:0.8361430000):0.4372840000):0.1809390000	(((((1bcf_A:0.0000020000	3e1q_A:0.0000020000):0.2401920000	2fkz_A:0.0557630000):0.2463330000	1jgc_A:0.2250530000):0.4675070000	((((((1lb3_A:0.0701180000	2za7_A:0.0803760000):0.1754000000	1bg7_A:0.0852960000):0.1154380000	1r03_A:0.1453320000):0.2046920000	(1z6o_A:0.6510080000	1z6o_M:0.5751070000):0.2224040000):0.1768360000	(((1eum_A:0.2921820000	1krq_A:0.2680800000):0.1503360000	3e6s_A:0.6450320000):0.1167780000	(2jd7_A:0.1747610000	1vlg_A:0.2609640000):0.1143130000):0.1389750000):0.3354630000	(((1otk_A:1.4249530000	((2inc_B:1.1088720000	2inp_C:0.7534000000):0.2426140000	(1mty_B:1.3629130000	(1mty_D:1.0079520000	3dhg_A:1.1715950000):0.7694170000):0.1438170000):0.4007860000):0.2835940000	(((((1oqu_A:0.2096470000	1r2f_A:0.1562470000):0.0442760000	1uzr_A:0.0260570000):0.6765950000	1mxr_A:0.9153050000):0.2072720000	((1jk0_A:0.5076040000	2uw2_A:0.0624090000):0.0546961000	1w68_A:0.0162150000):0.8706180000):0.3778230000	3ee4_A:0.8735280000):0.1695790000):0.2062430000	(((2uw1_A:0.0000020000	2uw1_B:0.0000020000):0.2143010000	1afr_A:0.0492760000):0.9078860000	1za0_A:1.4490430000):0.5387140000):0.7188760000):0.1925000000):0.1405080000	1nfv_A:0.5333310000):0.0860715000):0.2013200000	2vzb_A:0.6414720000):0.2843910000):0.0923919000):0.1123090000):0.1745590000):0.0327172000	(1n1q_A:0.2648790000	2chp_A:0.3950220000):0.0422352000);
(1ji5_A:0.1595820000	(1jig_A:0.1349030000	(1n1q_A:0.2269260000	((1qgh_A:0.3593760000	2ux1_A:0.3431590000):0.1703600000	((1ji4_A:0.4879930000	2fjc_A:0.4719240000):0.0720992000	(((((1dps_A:0.0000010000	1jts_A:0.0000010000):0.2559260000	1o9r_A:0.2324250000):0.2706970000	1uvh_A:0.6934200000):0.1740680000	(1tjo_A:0.0000010000	1tk6_A:0.0000010000):0.6566460000):0.1458280000	((((((2fzf_A:1.5511430000	((1lko_A:0.5756800000	1yuz_A:0.9743990000):0.3272540000	3qhb_A:0.6828920000):0.5109090000):0.3764220000	(((((1lb3_A:0.0780500000	2za7_A:0.0678350000):0.1946950000	(1bg7_A:0.0794750000	1r03_A:0.2106290000):0.0589322000):0.2040850000	1z6o_A:0.9703070000):0.0585922000	1z6o_M:0.6596560000):0.0727719000	((1eum_A:0.2169800000	1krq_A:0.3152370000):0.2432130000	(3e6s_A:0.6453580000	(2jd7_A:0.1781360000	1vlg_A:0.3303980000):0.1201660000):0.0563663000):0.2289020000):0.1723740000):0.1733740000	(((1bcf_A:0.0000010000	3e1q_A:0.0000010000):0.2188490000	2fkz_A:0.1680360000):0.1072600000	1jgc_A:0.2531040000):0.2924190000):0.1675730000	1nfv_A:0.7348390000):0.2220310000	(1otk_A:1.3871660000	(((((((1oqu_A:0.1829440000	1r2f_A:0.1627620000):0.0475488000	1uzr_A:0.0360260000):0.7358610000	1mxr_A:0.7780880000):0.1558290000	(1jk0_A:0.3690470000	(2uw2_A:0.0647480000	1w68_A:0.0674260000):0.1161540000):0.6704860000):0.3624970000	3ee4_A:1.0186830000):0.2440950000	(((2inc_B:1.0194930000	2inp_C:0.8669770000):0.1458240000	1mty_B:1.3379190000):0.4309730000	(1mty_D:1.1174680000	3dhg_A:1.0365400000):0.4775010000):0.6324310000):0.2386950000	(((2uw1_A:0.0000010000	2uw1_B:0.0000010000):0.1471260000	1afr_A:0.0477370000):0.7792900000	1za0_A:1.1471240000):0.5900190000):0.2294940000):0.4523080000):0.2433290000	2vzb_A:0.8614610000):0.1166350000):0.1099430000):0.1010120000):0.2198110000):0.0500846000):0.1441310000	2chp_A:0.4089030000);
(1ji5_A:0.1822830000	((1jig_A:0.1481230000	1n1q_A:0.2580560000):0.0298744000	(2chp_A:0.2516520000	(((1ji4_A:0.3977080000	2fjc_A:0.4115180000):0.0909555000	((((1dps_A:0.0000020000	1jts_A:0.0000020000):0.3030470000	1o9r_A:0.1983660000):0.2986460000	(1tjo_A:0.0000020000	1tk6_A:0.0000020000):0.6114860000):0.1508670000	1uvh_A:0.7301610000):0.1747020000):0.1492740000	(((((2fzf_A:1.3068480000	(1lko_A:0.5738810000	1yuz_A:0.8159410000):0.2205110000):0.1618180000	3qhb_A:0.6743470000):0.5087700000	((((1bcf_A:0.0000020000	3e1q_A:0.0000020000):0.2366110000	2fkz_A:0.0514520000):0.1731430000	1jgc_A:0.2715430000):0.3996200000	(1nfv_A:0.6444620000	((((((1lb3_A:0.0582720000	2za7_A:0.0990170000):0.2086040000	1bg7_A:0.1505870000):0.0832732000	1r03_A:0.1377180000):0.1591810000	3e6s_A:0.7103510000):0.1694810000	(1z6o_A:0.8482040000	1z6o_M:0.5929750000):0.2224660000):0.1930440000	(((1eum_A:0.2183800000	1krq_A:0.3208840000):0.2510700000	2jd7_A:0.1781730000):0.0982274000	1vlg_A:0.1970460000):0.1236040000):0.3510710000):0.0811692000):0.1557140000):0.1631810000	(((1otk_A:1.6438790000	(((2inc_B:1.0474340000	2inp_C:0.7392080000):0.3782250000	1mty_B:1.5838430000):0.1184540000	(1mty_D:1.2474620000	3dhg_A:1.0425790000):0.5471300000):0.3500730000):0.2620130000	(((((1oqu_A:0.1502510000	1r2f_A:0.1916400000):0.0673621000	1uzr_A:0.0088920000):0.6825170000	1mxr_A:0.9305110000):0.3431810000	((1jk0_A:0.4929540000	2uw2_A:0.0618210000):0.0418327000	1w68_A:0.0174350000):0.6820270000):0.4373610000	3ee4_A:0.9517210000):0.1599170000):0.3531520000	(((2uw1_A:0.0000020000	2uw1_B:0.0000020000):0.2031930000	1afr_A:0.0149340000):0.6957000000	1za0_A:1.1364880000):0.3776750000):0.8131040000):0.1076980000	2vzb_A:0.5430650000):0.2570100000):0.1357200000):0.1094750000):0.0932851000	(1qgh_A:0.0965870000	2ux1_A:0.4802270000):0.3941050000);
(1ji5_A:0.1391430000	(1jig_A:0.1767860000	(1n1q_A:0.1872430000	((1qgh_A:0.2426620000	2ux1_A:0.4621060000):0.1974700000	((1ji4_A:0.4011650000	2fjc_A:0.5442520000):0.1713710000	(((((1dps_A:0.0000010000	1jts_A:0.0000010000):0.2457020000	1o9r_A:0.2583720000):0.2675610000	1uvh_A:0.5320420000):0.2158150000	(1tjo_A:0.0000010000	1tk6_A:0.0000010000):0.7884860000):0.1440280000	((((((2fzf_A:1.5477870000	((1lko_A:0.7519680000	1yuz_A:0.8036800000):0.4288030000	3qhb_A:0.7012450000):0.4468710000):0.0770865000	((((((1lb3_A:0.0324930000	2za7_A:0.0652060000):0.2173710000	1bg7_A:0.1063180000):0.0407181000	1r03_A:0.1428740000):0.1295320000	3e6s_A:0.6817570000):0.1669590000	(1z6o_A:0.9268260000	1z6o_M:0.5526230000):0.1474290000):0.1126520000	((1eum_A:0.3479190000	1krq_A:0.2579810000):0.2217520000	(2jd7_A:0.1895660000	1vlg_A:0.2645580000):0.0905769000):0.1785220000):0.2803040000):0.1478060000	(((1bcf_A:0.0000010000	3e1q_A:0.0000010000):0.1475270000	2fkz_A:0.1055100000):0.1291860000	1jgc_A:0.3373940000):0.3829230000):0.2535700000	1nfv_A:0.6349610000):0.1703120000	2vzb_A:0.8708450000):0.1133800000	(1otk_A:1.4799710000	(((((((1oqu_A:0.1726460000	1r2f_A:0.2014070000):0.0529611000	1uzr_A:0.0157540000):0.7027050000	1mxr_A:1.0572060000):0.2053230000	(1jk0_A:0.3898970000	(2uw2_A:0.0673860000	1w68_A:0.0538190000):0.1274870000):0.6299140000):0.3103390000	3ee4_A:0.9218740000):0.3783290000	(((2uw1_A:0.0000010000	2uw1_B:0.0000010000):0.1906990000	1afr_A:0.0938140000):1.0016500000	1za0_A:1.3158180000):0.5174580000):0.1152720000	(((2inc_B:1.2168820000	2inp_C:0.8520670000):0.2650920000	1mty_B:1.9502130000):0.2628210000	(1mty_D:0.9505080000	3dhg_A:1.1410140000):0.5822170000):0.6086760000):0.4696380000):0.4654440000):0.2283410000):0.0913314000):0.1494520000):0.1000690000):0.0688728000):0.0700620000	2chp_A:0.4785160000);
(1ji5_A:0.2747220000	(1jig_A:0.1628220000	(2chp_A:0.3950970000	((1qgh_A:0.4094150000	2ux1_A:0.4559270000):0.2883570000	((1ji4_A:0.4092540000	2fjc_A:0.5368700000):0.1482500000	(((((1dps_A:0.0000020000	1jts_A:0.0000020000):0.3318910000	1o9r_A:0.0983650000):0.2901160000	(1tjo_A:0.0000020000	1tk6_A:0.0000020000):0.6909350000):0.1838120000	1uvh_A:0.9289950000):0.1237220000	((((((((2fzf_A:1.9113740000	(((1lb3_A:0.0628370000	2za7_A:0.0731800000):0.1767550000	1bg7_A:0.1024490000):0.0781362000	1r03_A:0.1239910000):0.1362550000):0.0529260000	3e6s_A:0.7159940000):0.1417860000	(1z6o_A:1.0836060000	1z6o_M:0.5065080000):0.2628050000):0.1759290000	(((1eum_A:0.1499890000	1krq_A:0.3868020000):0.3050720000	2jd7_A:0.2085450000):0.0527616000	1vlg_A:0.3173750000):0.0999936000):0.4272100000	((((1bcf_A:0.0000020000	3e1q_A:0.0000020000):0.1673800000	2fkz_A:0.1368080000):0.1663910000	1jgc_A:0.2445790000):0.3941210000	1nfv_A:0.6213830000):0.1029800000):0.1512230000	(1otk_A:1.2750950000	(((((((1oqu_A:0.1574010000	1r2f_A:0.1971510000):0.0303452000	1uzr_A:0.0434110000):0.6713180000	1mxr_A:0.8313200000):0.1043410000	(1jk0_A:0.4161400000	(2uw2_A:0.0988020000	1w68_A:0.0556630000):0.0989881000):0.7229120000):0.3982270000	3ee4_A:1.0813720000):0.4316260000	(((2inc_B:0.9043580000	2inp_C:0.9125280000):0.3344510000	1mty_B:1.9251080000):0.1354800000	(1mty_D:1.1195240000	3dhg_A:1.2290050000):0.7324730000):0.4447790000):0.2171560000	(((2uw1_A:0.0000020000	2uw1_B:0.0000020000):0.2053570000	1afr_A:0.0468870000):0.8152880000	1za0_A:1.2574840000):0.3896910000):0.1557940000):0.6991700000):0.1528980000	((1lko_A:0.8194000000	1yuz_A:0.8748300000):0.2034760000	3qhb_A:0.5884140000):0.5898570000):0.2462720000	2vzb_A:0.8355300000):0.2573800000):0.0814710000):0.1505460000):0.0726513000):0.0958925000):0.0396035000	1n1q_A:0.2397570000);
(1ji5_A:0.1815600000	((1jig_A:0.0976240000	((1qgh_A:0.2316520000	2ux1_A:0.4397990000):0.2505440000	(1ji4_A:0.4913140000	2fjc_A:0.4757220000):0.1736700000):0.1255920000):0.0272429000	1n1q_A:0.2842100000):0.0814783000	(2chp_A:0.1792030000	(((((1dps_A:0.0000010000	1jts_A:0.0000010000):0.1692710000	1o9r_A:0.2746890000):0.3000540000	1uvh_A:0.6300230000):0.2322920000	(1tjo_A:0.0000010000	1tk6_A:0.0000010000):0.4953250000):0.1880920000	((((((2fzf_A:1.5482750000	((1lko_A:0.5688630000	1yuz_A:0.7894310000):0.2739180000	3qhb_A:0.9242180000):0.3055380000):0.5347590000	((((1lb3_A:0.0823260000	2za7_A:0.0897410000):0.2048060000	(1bg7_A:0.0825650000	1r03_A:0.1248700000):0.0548661000):0.1657300000	(1z6o_A:0.7537720000	1z6o_M:0.5655270000):0.1837730000):0.1230360000	(((1eum_A:0.2268740000	1krq_A:0.2565070000):0.1353780000	3e6s_A:0.5607420000):0.0753826000	(2jd7_A:0.1884610000	1vlg_A:0.1920030000):0.1276630000):0.1206330000):0.2695150000):0.1839800000	(((1bcf_A:0.0000010000	3e1q_A:0.0000010000):0.1464330000	2fkz_A:0.0794790000):0.1151000000	1jgc_A:0.2494910000):0.4894000000):0.1668950000	1nfv_A:0.5590660000):0.0523467000	(1otk_A:1.6166160000	(((((((1oqu_A:0.1632050000	1r2f_A:0.1700920000):0.0400933000	1uzr_A:0.0131440000):0.7464300000	1mxr_A:0.8600660000):0.2205340000	((1jk0_A:0.5005260000	2uw2_A:0.0282920000):0.0449507000	1w68_A:0.0458530000):0.7735350000):0.1966940000	3ee4_A:1.0344650000):0.3269960000	(((2uw1_A:0.0000010000	2uw1_B:0.0000010000):0.1794740000	1afr_A:0.0359690000):0.6438860000	1za0_A:1.1162310000):0.6666350000):0.2149290000	(((2inc_B:1.2733050000	2inp_C:0.8094100000):0.3490960000	1mty_B:1.4910830000):0.1199950000	(1mty_D:1.2470800000	3dhg_A:0.9715290000):0.5289030000):0.6044660000):0.2843040000):0.7526410000):0.1935200000	2vzb_A:0.6926350000):0.3296260000):0.2067490000):0.1917020000);
(1ji5_A:0.1903020000	((1jig_A:0.1174910000	(((1qgh_A:0.3159510000	2ux1_A:0.2934670000):0.2676660000	(1ji4_A:0.4724880000	2fjc_A:0.5072140000):0.1652420000):0.1184600000	(((((1dps_A:0.0000020000	1jts_A:0.0000020000):0.2029100000	1o9r_A:0.2801690000):0.2737390000	1uvh_A:0.6908390000):0.2139500000	(1tjo_A:0.0000020000	1tk6_A:0.0000020000):0.5231030000):0.0824515000	((((((2fzf_A:1.9774350000	1yuz_A:0.6554520000):0.1956060000	1lko_A:0.5089460000):0.3766260000	3qhb_A:0.5007570000):0.7620700000	(((((1bcf_A:0.0000020000	3e1q_A:0.0000020000):0.1771320000	2fkz_A:0.1330770000):0.1964680000	1jgc_A:0.2113310000):0.4739500000	1nfv_A:0.6012990000):0.0634135000	((((((1lb3_A:0.0200830000	2za7_A:0.0748490000):0.2313750000	1bg7_A:0.0856700000):0.0264850000	1r03_A:0.1589650000):0.2102010000	(1z6o_A:0.8630930000	1z6o_M:0.5333580000):0.1916620000):0.1697790000	3e6s_A:0.6471560000):0.1108120000	((1eum_A:0.2100030000	1krq_A:0.3499870000):0.2134540000	(2jd7_A:0.2289780000	1vlg_A:0.2574360000):0.1108180000):0.0660195000):0.3670260000):0.0678247000):0.1405580000	2vzb_A:0.8829220000):0.1625760000	(1otk_A:1.6572980000	(((((((1oqu_A:0.1717480000	1uzr_A:0.0475150000):0.0695890000	1r2f_A:0.1233030000):0.6982010000	1mxr_A:1.0872580000):0.1565260000	(1jk0_A:0.3935760000	(2uw2_A:0.0620830000	1w68_A:0.0730200000):0.1000100000):0.8440310000):0.4737630000	3ee4_A:0.9450720000):0.1616570000	(((2inc_B:1.1355700000	2inp_C:0.7974630000):0.4891300000	1mty_B:1.6660220000):0.0996219000	(1mty_D:1.0408710000	3dhg_A:1.1625420000):0.5255660000):0.7710570000):0.2350280000	(((2uw1_A:0.0000020000	2uw1_B:0.0000020000):0.2131990000	1afr_A:0.0464250000):0.9621110000	1za0_A:1.3344890000):0.4561220000):0.2228520000):0.4593130000):0.3400440000):0.1678980000):0.1096020000):0.0968851000	1n1q_A:0.1774890000):0.0479272000	2chp_A:0.4031830000);
(1ji5_A:0.1881110000	1jig_A:0.1576710000	(1n1q_A:0.2195240000	(2chp_A:0.2944730000	((1qgh_A:0.3349340000	2ux1_A:0.3556860000):0.2571510000	((1ji4_A:0.3104540000	2fjc_A:0.3859490000):0.0530665000	(((((1dps_A:0.0000010000	1jts_A:0.0000010000):0.3019450000	1o9r_A:0.1487220000):0.2387120000	1uvh_A:0.7155110000):0.1694720000	(1tjo_A:0.0000010000	1tk6_A:0.0000010000):0.6013340000):0.2296590000	((2fzf_A:1.3646350000	2vzb_A:0.3908490000):0.2851320000	((((((1bcf_A:0.0000010000	3e1q_A:0.0000010000):0.2073470000	2fkz_A:0.0797380000):0.1585820000	1jgc_A:0.2450720000):0.3758360000	(((1lko_A:0.5644290000	1yuz_A:0.7210580000):0.3117880000	3qhb_A:0.7350850000):0.7788590000	(((((((1lb3_A:0.0582120000	2za7_A:0.0906870000):0.2123140000	1bg7_A:0.0673270000):0.0906481000	1r03_A:0.1457860000):0.1327300000	(1z6o_A:0.8152200000	1z6o_M:0.5602160000):0.1365960000):0.2331480000	3e6s_A:0.5147910000):0.1661460000	(1eum_A:0.2332050000	1krq_A:0.2667190000):0.2261880000):0.0311220000	(2jd7_A:0.1549640000	1vlg_A:0.2373620000):0.0872714000):0.2048650000):0.1690470000):0.1378250000	1nfv_A:0.5960210000):0.2529470000	(1otk_A:1.2297240000	(((((((1oqu_A:0.1633930000	1r2f_A:0.1888470000):0.0525344000	1uzr_A:0.0313330000):0.6591520000	1mxr_A:0.8697220000):0.2337820000	((1jk0_A:0.4904570000	1w68_A:0.0297530000):0.0334558000	2uw2_A:0.0740400000):0.8271010000):0.3454260000	3ee4_A:0.8602310000):0.3846090000	(((2uw1_A:0.0000010000	2uw1_B:0.0000010000):0.2173880000	1afr_A:0.0352930000):0.6221670000	1za0_A:1.3689990000):0.8087490000):0.0722888000	(((2inc_B:1.1035140000	2inp_C:0.8908890000):0.2767510000	1mty_B:1.4327420000):0.2637510000	(1mty_D:1.0256910000	3dhg_A:1.0631280000):0.5378920000):0.4570090000):0.2023090000):0.7019480000):0.2320060000):0.3467640000):0.1329630000):0.1103420000):0.0843955000):0.0572597000):0.0343074000);
(1ji5_A:0.2586030000	(1jig_A:0.1298130000	2chp_A:0.4059190000):0.0615222000	(1n1q_A:0.1738320000	(((1qgh_A:0.2952500000	2ux1_A:0.3444280000):0.2660130000	(1ji4_A:0.4947950000	2fjc_A:0.4126720000):0.2039730000):0.0730382000	(((((1dps_A:0.0000010000	1jts_A:0.0000010000):0.2940120000	1o9r_A:0.2812390000):0.1600920000	1uvh_A:0.5385590000):0.2826340000	(1tjo_A:0.0000010000	1tk6_A:0.0000010000):0.8285850000):0.1147040000	(((2fzf_A:1.6531640000	(1lko_A:0.6317620000	(1yuz_A:0.8281950000	3qhb_A:0.5585900000):0.2336330000):0.4247550000):0.2169720000	(((((1bcf_A:0.0000010000	3e1q_A:0.0000010000):0.1481890000	2fkz_A:0.0801580000):0.1392560000	1jgc_A:0.2663680000):0.3879220000	((((((1lb3_A:0.0436360000	2za7_A:0.0694680000):0.2634680000	1bg7_A:0.0727500000):0.0549211000	1r03_A:0.1432610000):0.2226680000	(1z6o_A:0.9134290000	1z6o_M:0.4250410000):0.2428700000):0.1034250000	(((1eum_A:0.2189420000	1krq_A:0.2575050000):0.1709390000	(2jd7_A:0.2092320000	1vlg_A:0.2630010000):0.1358320000):0.1252090000	3e6s_A:0.5293650000):0.1959260000):0.3298390000	(1otk_A:1.4119280000	((((((((1oqu_A:0.1728640000	1uzr_A:0.0385030000):0.0370594000	1r2f_A:0.1530830000):0.7944890000	1mxr_A:0.8465730000):0.3528000000	((1jk0_A:0.6039690000	2uw2_A:0.0451710000):0.0740655000	1w68_A:0.0061820000):0.6392430000):0.3574870000	3ee4_A:1.0789310000):0.2140850000	(((2inc_B:1.2009520000	2inp_C:0.6406000000):0.4575130000	1mty_B:1.5891570000):0.2102900000	(1mty_D:1.0277890000	3dhg_A:0.9913940000):0.3518580000):0.5681860000):0.2557120000	((2uw1_A:0.0000010000	2uw1_B:0.0000010000):0.2390420000	1afr_A:0.0461110000):1.0056100000):0.1579770000	1za0_A:1.6617020000):0.2015480000):0.5924540000):0.0762012000):0.1961940000	1nfv_A:0.6487660000):0.1033990000):0.0738963000	2vzb_A:1.0050120000):0.2458110000):0.1312710000):0.1348570000):0.0510966000);
(1ji5_A:0.1625880000	(1jig_A:0.1853230000	(1n1q_A:0.2001310000	(2chp_A:0.3399240000	(((1ji4_A:0.2930650000	2fjc_A:0.4692210000):0.1400770000	((((((((2fzf_A:1.8752770000	1yuz_A:0.4393770000):0.1882930000	1lko_A:0.7256290000):0.2975050000	3qhb_A:0.6378290000):0.6521630000	(((((1lb3_A:0.0643760000	2za7_A:0.0572330000):0.2214160000	1bg7_A:0.0230310000):0.1209940000	1r03_A:0.0867340000):0.2301810000	(1z6o_A:0.8947170000	1z6o_M:0.4123890000):0.2459730000):0.1173430000	(((1eum_A:0.2817640000	1krq_A:0.2275360000):0.1654440000	(2jd7_A:0.1436780000	1vlg_A:0.2402310000):0.1668500000):0.0827872000	3e6s_A:0.5383880000):0.1305680000):0.2319680000):0.0245782000	(((1bcf_A:0.0000020000	3e1q_A:0.0000020000):0.1436030000	2fkz_A:0.1156640000):0.1127600000	1jgc_A:0.2792760000):0.4044200000):0.1548670000	(1otk_A:1.3375190000	((((((1oqu_A:0.1532760000	(1r2f_A:0.1725380000	1uzr_A:0.0448700000):0.0304799000):0.6417170000	1mxr_A:0.8334320000):0.3046470000	(1jk0_A:0.3822560000	(2uw2_A:0.0441050000	1w68_A:0.0791590000):0.1147370000):0.6004180000):0.3922330000	3ee4_A:0.9248570000):0.1156380000	(((2uw1_A:0.0000020000	2uw1_B:0.0000020000):0.2060470000	1afr_A:0.0239010000):0.6859820000	1za0_A:1.5014380000):0.6094760000):0.2284710000	(((2inc_B:1.2824490000	2inp_C:1.0402270000):0.3061170000	1mty_B:1.7875340000):0.2171720000	(1mty_D:1.0748300000	3dhg_A:1.0413990000):0.4664010000):0.4125060000):0.2825720000):0.8299250000):0.0989204000	1nfv_A:0.7091910000):0.2299750000	2vzb_A:0.7991510000):0.4834580000):0.0650582000	((((1dps_A:0.0000020000	1jts_A:0.0000020000):0.2449420000	1o9r_A:0.1963940000):0.1769990000	(1tjo_A:0.0000020000	1tk6_A:0.0000020000):0.7430750000):0.1235160000	1uvh_A:0.5973470000):0.2274740000):0.1420260000):0.0619907000):0.0390579000):0.0877765000	(1qgh_A:0.1937770000	2ux1_A:0.4432910000):0.3318330000);
(1ji5_A:0.1493260000	1jig_A:0.1697830000	(1n1q_A:0.2955760000	(2chp_A:0.4485070000	((1qgh_A:0.2630160000	2ux1_A:0.3653340000):0.2808750000	((1ji4_A:0.3818470000	2fjc_A:0.4577480000):0.0888821000	(((((1dps_A:0.0000010000	1jts_A:0.0000010000):0.2613330000	1o9r_A:0.2308010000):0.3075800000	1uvh_A:0.5533950000):0.2415470000	(1tjo_A:0.0000010000	1tk6_A:0.0000010000):0.6528750000):0.2218960000	(((((((2fzf_A:1.4069790000	(1lko_A:0.5476200000	1yuz_A:0.7416240000):0.2255010000):0.3206490000	3qhb_A:0.7682610000):0.4369430000	((((((1lb3_A:0.0821440000	2za7_A:0.0773590000):0.2033870000	1bg7_A:0.0897000000):0.0732344000	1r03_A:0.0844820000):0.2247160000	1z6o_A:0.9443040000):0.0432235000	1z6o_M:0.6837520000):0.1696980000	(((1eum_A:0.3525550000	1krq_A:0.2336760000):0.1038010000	3e6s_A:0.6400410000):0.1214650000	(2jd7_A:0.1735230000	1vlg_A:0.2473400000):0.0918618000):0.1464280000):0.3617240000):0.1962750000	(((1bcf_A:0.0000010000	3e1q_A:0.0000010000):0.1648930000	2fkz_A:0.1318850000):0.1369540000	1jgc_A:0.2825460000):0.3623120000):0.1688560000	1nfv_A:0.5438670000):0.1868830000	(((1otk_A:1.7660620000	((2inc_B:0.9966830000	(2inp_C:0.8047900000	1mty_B:1.6469630000):0.2592470000):0.3077850000	(1mty_D:0.9824910000	3dhg_A:1.1537900000):0.4540050000):0.5746750000):0.1652230000	(((2uw1_A:0.0000010000	2uw1_B:0.0000010000):0.1603260000	1afr_A:0.0675870000):0.7045060000	1za0_A:1.3297940000):0.4260070000):0.2128030000	(((((1oqu_A:0.1309760000	1r2f_A:0.1725480000):0.0488156000	1uzr_A:0.0139400000):0.7291070000	1mxr_A:0.7463380000):0.2380010000	((1jk0_A:0.4754430000	2uw2_A:0.0373250000):0.0488925000	1w68_A:0.0304130000):0.7021410000):0.3966720000	3ee4_A:0.8360780000):0.1656600000):0.6370910000):0.2629980000	2vzb_A:0.6864540000):0.3378950000):0.1285150000):0.1220120000):0.1249680000):0.0582045000):0.0658657000);
(1ji5_A:0.2250940000	(1jig_A:0.0995760000	(1n1q_A:0.1582510000	((1qgh_A:0.3183700000	2ux1_A:0.4251850000):0.1889900000	(1ji4_A:0.4130890000	2fjc_A:0.3863540000):0.2406940000):0.1300490000):0.1144570000):0.0599814000	(2chp_A:0.2684760000	(((((1dps_A:0.0000010000	1jts_A:0.0000010000):0.3114260000	1o9r_A:0.1812760000):0.3437960000	1uvh_A:0.7920450000):0.3063620000	(1tjo_A:0.0000010000	1tk6_A:0.0000010000):0.4771190000):0.1790060000	((((((2fzf_A:1.7152820000	((1lko_A:0.5643440000	1yuz_A:0.8648950000):0.3046110000	3qhb_A:0.6378110000):0.4207640000):0.3158710000	((((1lb3_A:0.0616540000	2za7_A:0.0739330000):0.1766280000	(1bg7_A:0.0637740000	1r03_A:0.1632830000):0.0676710000):0.1567120000	(1z6o_A:0.8065330000	1z6o_M:0.5015530000):0.2223730000):0.1922780000	((1eum_A:0.2800530000	1krq_A:0.3193890000):0.1323670000	(3e6s_A:0.6364750000	(2jd7_A:0.2006990000	1vlg_A:0.1950690000):0.0926774000):0.0662498000):0.1887900000):0.1667030000):0.1722240000	(((1bcf_A:0.0000010000	3e1q_A:0.0000010000):0.1313960000	2fkz_A:0.0876600000):0.0659248000	1jgc_A:0.2700260000):0.4344360000):0.1851970000	(1otk_A:1.3036080000	(((((((1oqu_A:0.1735490000	1uzr_A:0.0551380000):0.0723715000	1r2f_A:0.1081500000):0.6101490000	1mxr_A:0.8432790000):0.2092420000	(1jk0_A:0.3171980000	(2uw2_A:0.0773250000	1w68_A:0.0694710000):0.1555280000):0.6458650000):0.1505970000	3ee4_A:0.9904190000):0.4192880000	(((2inc_B:1.5415530000	2inp_C:0.9648240000):0.2224930000	1mty_B:1.5808460000):0.3101420000	(1mty_D:1.0148030000	3dhg_A:1.1945630000):0.4785180000):0.7851180000):0.2448170000	(((2uw1_A:0.0000010000	2uw1_B:0.0000010000):0.2034140000	1afr_A:0.0498450000):1.0481000000	1za0_A:1.2597860000):0.4829480000):0.2829050000):0.6274160000):0.0058288900	1nfv_A:0.5637740000):0.2343100000	2vzb_A:0.6325510000):0.1591200000):0.1518260000):0.1092650000);
(1ji5_A:0.1371220000	(1jig_A:0.1051030000	(1n1q_A:0.1614470000	(((1qgh_A:0.2732370000	2ux1_A:0.3751060000):0.1697930000	(1ji4_A:0.3672740000	2fjc_A:0.3961880000):0.1411110000):0.0692349000	(((((1dps_A:0.0000010000	1jts_A:0.0000010000):0.2415700000	1o9r_A:0.2130690000):0.2665520000	1uvh_A:0.5143230000):0.1167280000	(1tjo_A:0.0000020000	1tk6_A:0.0000020000):0.6388030000):0.2067280000	((2fzf_A:1.3627930000	2vzb_A:0.4776690000):0.2713630000	((((((1bcf_A:0.0000010000	3e1q_A:0.0000010000):0.1571760000	2fkz_A:0.1029920000):0.1437550000	1jgc_A:0.2289090000):0.2845120000	(((1lko_A:0.4623760000	1yuz_A:0.8799610000):0.2036470000	3qhb_A:0.7352150000):0.6146760000	(((((1lb3_A:0.0749150000	2za7_A:0.0968650000):0.2566190000	1r03_A:0.1562080000):0.0415349000	1bg7_A:0.0687060000):0.2311190000	(1z6o_A:0.8613910000	1z6o_M:0.4732220000):0.1711990000):0.1481740000	((1eum_A:0.2047940000	1krq_A:0.2810070000):0.1703680000	(3e6s_A:0.5811410000	(2jd7_A:0.1172990000	1vlg_A:0.2452950000):0.0982994000):0.0449764000):0.1099060000):0.2526050000):0.1854090000):0.2238020000	1nfv_A:0.6876910000):0.1700360000	(((1otk_A:1.4323460000	(((2inc_B:1.2415630000	2inp_C:0.7884420000):0.1872570000	1mty_B:1.6303550000):0.2979680000	(1mty_D:0.9212330000	3dhg_A:1.2033770000):0.4187860000):0.6446440000):0.2430350000	(((((1oqu_A:0.1803240000	1r2f_A:0.1882030000):0.0566932000	1uzr_A:0.0230120000):0.7964450000	1mxr_A:1.0151130000):0.2079250000	((1jk0_A:0.5100130000	2uw2_A:0.0692110000):0.0411906000	1w68_A:0.0190560000):0.8448900000):0.3715910000	3ee4_A:1.0411850000):0.2615510000):0.1715780000	(((2uw1_A:0.0000010000	2uw1_B:0.0000010000):0.1724330000	1afr_A:0.0729560000):0.7765820000	1za0_A:1.3850830000):0.3695040000):0.8751150000):0.0064700200):0.4187870000):0.1658120000):0.0735812000):0.0827944000):0.0613404000	2chp_A:0.2754580000);
(1ji5_A:0.2001890000	1jig_A:0.1575240000	(1n1q_A:0.1990580000	(2chp_A:0.3213080000	((1qgh_A:0.4118290000	2ux1_A:0.3738920000):0.2461170000	((1ji4_A:0.4466070000	2fjc_A:0.4508490000):0.1685730000	(((((1dps_A:0.0000020000	1jts_A:0.0000020000):0.2691510000	1o9r_A:0.2579940000):0.2261630000	1uvh_A:0.6708840000):0.2297350000	(1tjo_A:0.0000020000	1tk6_A:0.0000020000):0.6393260000):0.1227710000	((((2fzf_A:1.3623240000	((1otk_A:1.4450580000	(((((1oqu_A:0.1444490000	1r2f_A:0.1679210000):0.0461058000	1uzr_A:0.0323940000):0.7548190000	(1mxr_A:1.0764350000	3ee4_A:1.1781500000):0.1863300000):0.2579230000	(1jk0_A:0.3859990000	(2uw2_A:0.0662880000	1w68_A:0.0525860000):0.1547370000):0.6119010000):0.3851520000	(((2inc_B:1.2050590000	2inp_C:0.8592490000):0.1608110000	1mty_B:1.9617990000):0.1785810000	(1mty_D:1.0952130000	3dhg_A:1.2805020000):0.3750090000):0.6610120000):0.2570050000):0.1118980000	(((2uw1_A:0.0000020000	2uw1_B:0.0000020000):0.2232770000	1afr_A:0.0812760000):0.8504180000	1za0_A:1.1458830000):0.3504930000):0.8154330000):0.1061400000	(((((1bcf_A:0.0000020000	3e1q_A:0.0000020000):0.2157360000	2fkz_A:0.0761010000):0.2121750000	1jgc_A:0.1816710000):0.2635450000	((((1lb3_A:0.0584100000	2za7_A:0.0794310000):0.2222270000	(1bg7_A:0.0655700000	1r03_A:0.2672210000):0.0671259000):0.1604450000	(1z6o_A:1.0018140000	1z6o_M:0.4837220000):0.1709530000):0.0888155000	(((1eum_A:0.2711640000	1krq_A:0.2760610000):0.2081570000	(2jd7_A:0.1966790000	1vlg_A:0.2305850000):0.1593040000):0.0979679000	3e6s_A:0.6810830000):0.1280260000):0.4031650000):0.1687570000	1nfv_A:0.5835120000):0.1051940000):0.1459230000	((1lko_A:0.6180620000	1yuz_A:0.7259330000):0.4098580000	3qhb_A:0.6986290000):0.5620050000):0.1000790000	2vzb_A:0.6742050000):0.2699880000):0.1066730000):0.0754542000):0.0752984000):0.1161560000):0.0189338000);
(1ji5_A:0.2185030000	1jig_A:0.1452930000	(1n1q_A:0.2242430000	((2chp_A:0.3988250000	(1ji4_A:0.4660130000	2fjc_A:0.3789580000):0.2112710000):0.1078750000	((1qgh_A:0.2288520000	2ux1_A:0.4448140000):0.3038430000	(((((1dps_A:0.0000010000	1jts_A:0.0000010000):0.3035940000	1o9r_A:0.1971680000):0.2570850000	1uvh_A:0.7351780000):0.1644130000	(1tjo_A:0.0000010000	1tk6_A:0.0000010000):0.5754270000):0.1018910000	(((2fzf_A:1.4031490000	((1lko_A:0.5804680000	1yuz_A:0.9210650000):0.2304730000	3qhb_A:0.5755640000):0.2914960000):0.3841640000	(((((1bcf_A:0.0000010000	3e1q_A:0.0000010000):0.1509350000	2fkz_A:0.0991200000):0.1649890000	1jgc_A:0.3056820000):0.3566770000	1nfv_A:0.6544050000):0.0811284000	(((((((1lb3_A:0.0719930000	2za7_A:0.0934470000):0.2167750000	1bg7_A:0.1037170000):0.0570637000	1r03_A:0.1654020000):0.1991930000	(1z6o_A:0.9354780000	1z6o_M:0.6461470000):0.1844290000):0.1363850000	3e6s_A:0.6916500000):0.1300770000	(((1eum_A:0.2766400000	1krq_A:0.3061730000):0.3032430000	2jd7_A:0.2168570000):0.0869033000	1vlg_A:0.2203530000):0.1507840000):0.2090280000	(1otk_A:1.4788950000	(((((((1oqu_A:0.1597080000	1r2f_A:0.1576560000):0.0428379000	1uzr_A:0.0067770000):0.8031330000	1mxr_A:0.8992600000):0.1910290000	((1jk0_A:0.4696050000	2uw2_A:0.0665050000):0.0375467000	1w68_A:0.0227400000):0.7399750000):0.1793520000	3ee4_A:1.1466500000):0.3920390000	(((2inc_B:1.1711410000	2inp_C:0.7794500000):0.2504780000	1mty_B:1.6505570000):0.3030610000	(1mty_D:1.1958760000	3dhg_A:1.2878750000):0.3088110000):0.6707390000):0.2566770000	(((2uw1_A:0.0000010000	2uw1_B:0.0000010000):0.1855930000	1afr_A:0.0410000000):0.8414070000	1za0_A:1.5806990000):0.3555340000):0.2951540000):0.6508310000):0.1923650000):0.2829730000):0.3534740000	2vzb_A:0.4506980000):0.2458870000):0.2351080000):0.0810409000):0.0766539000):0.0287292000);
(1ji5_A:0.2174790000	(1jig_A:0.1377930000	(1n1q_A:0.2113470000	((1qgh_A:0.3415160000	2ux1_A:0.3872440000):0.2588370000	((1ji4_A:0.3404710000	2fjc_A:0.4285910000):0.1411670000	(((((1dps_A:0.0000010000	1jts_A:0.0000010000):0.2537070000	1uvh_A:0.8477930000):0.1383120000	1o9r_A:0.1708560000):0.3632830000	(1tjo_A:0.0000010000	1tk6_A:0.0000010000):0.7102180000):0.2426950000	(((((2fzf_A:1.4123050000	((1lko_A:0.4074690000	1yuz_A:1.0171710000):0.3912320000	3qhb_A:0.6258520000):0.3429230000):0.3460610000	((((1bcf_A:0.0000010000	3e1q_A:0.0000010000):0.1493030000	2fkz_A:0.1270430000):0.1445240000	1jgc_A:0.2479800000):0.4938730000	(((((1lb3_A:0.0561140000	2za7_A:0.0836840000):0.2029600000	1bg7_A:0.0759370000):0.1042560000	1r03_A:0.0985080000):0.2416620000	(1z6o_A:0.8106210000	1z6o_M:0.8046790000):0.1618690000):0.1143260000	((((1eum_A:0.2062300000	1krq_A:0.3851090000):0.3789920000	2jd7_A:0.2015930000):0.1080260000	1vlg_A:0.1936460000):0.2341570000	3e6s_A:0.6016360000):0.1385890000):0.2430190000):0.1166820000):0.2719710000	(1otk_A:1.6820830000	(((((((1oqu_A:0.1506700000	1uzr_A:0.0713580000):0.0523924000	1r2f_A:0.1257910000):0.7548060000	1mxr_A:0.9169270000):0.1562990000	((1jk0_A:0.5124750000	2uw2_A:0.0431600000):0.0300406000	1w68_A:0.0540160000):0.6283260000):0.5196370000	3ee4_A:0.9432590000):0.3184750000	(((2inc_B:0.8537620000	2inp_C:1.0255590000):0.2340030000	1mty_B:1.6246460000):0.1595650000	(1mty_D:1.0678500000	3dhg_A:1.2208410000):0.5078190000):0.5879270000):0.2050040000	(((2uw1_A:0.0000010000	2uw1_B:0.0000010000):0.1876770000	1afr_A:0.0877230000):0.6308630000	1za0_A:1.3667460000):0.4206860000):0.3257020000):0.6652210000):0.0868542000	1nfv_A:0.6937280000):0.1403060000	2vzb_A:1.0566680000):0.1501420000):0.0317490000):0.1285120000):0.0809592000):0.0755478000):0.1019690000	2chp_A:0.3284030000);
(1ji5_A:0.2080480000	(1jig_A:0.1711000000	(2chp_A:0.4553410000	(((1qgh_A:0.3350690000	2ux1_A:0.3274650000):0.2449100000	(1ji4_A:0.4104960000	2fjc_A:0.4305650000):0.1216820000):0.0847682000	(((((1dps_A:0.0000020000	1jts_A:0.0000020000):0.2944800000	1o9r_A:0.2264020000):0.2410990000	1uvh_A:0.6662020000):0.2038130000	(1tjo_A:0.0000020000	1tk6_A:0.0000020000):0.6150150000):0.2355410000	((((2fzf_A:1.5602850000	2vzb_A:0.5905550000):0.1723910000	((((1bcf_A:0.0000020000	3e1q_A:0.0000020000):0.1662430000	2fkz_A:0.0591670000):0.1506210000	1jgc_A:0.2491140000):0.2756280000	(((1lko_A:0.5939970000	1yuz_A:0.8980410000):0.6286260000	3qhb_A:0.4640720000):0.6383800000	(((((1lb3_A:0.0722590000	2za7_A:0.0716250000):0.2414310000	1bg7_A:0.0409730000):0.1240300000	1r03_A:0.1048480000):0.2014930000	(1z6o_A:0.8504680000	1z6o_M:0.5388290000):0.3066900000):0.1789910000	((((1eum_A:0.2485280000	1krq_A:0.2638250000):0.2429490000	2jd7_A:0.1509320000):0.0862795000	1vlg_A:0.2362190000):0.1752910000	3e6s_A:0.5789760000):0.1106830000):0.2838880000):0.1305160000):0.1950230000):0.1015000000	1nfv_A:0.5628280000):0.0473381000	(1otk_A:1.3120550000	(((((((1oqu_A:0.1335080000	1r2f_A:0.1706400000):0.0577209000	1uzr_A:0.0173750000):0.7828890000	1mxr_A:0.9518010000):0.2139830000	(1jk0_A:0.4346500000	(2uw2_A:0.0669940000	1w68_A:0.0892560000):0.1086760000):0.7240410000):0.1095780000	3ee4_A:0.8917130000):0.2166570000	(((2inc_B:1.1944950000	1mty_B:1.6253310000):0.1589840000	2inp_C:1.0316800000):0.4057410000	(1mty_D:0.9411170000	3dhg_A:1.0709120000):0.7260090000):0.7534900000):0.2543370000	(((2uw1_A:0.0000020000	2uw1_B:0.0000020000):0.2175530000	1afr_A:0.0503880000):0.9203460000	1za0_A:1.5775710000):0.4349600000):0.2205530000):0.6049650000):0.3659710000):0.0366148000):0.0591936000):0.0759459000):0.0473396000	1n1q_A:0.2298090000);
(1ji5_A:0.1459640000	(1jig_A:0.0981440000	(1n1q_A:0.1900650000	(((1qgh_A:0.3216900000	2ux1_A:0.4840270000):0.2329940000	(((((1dps_A:0.0000010000	1jts_A:0.0000010000):0.2512730000	1uvh_A:0.7143600000):0.1339670000	1o9r_A:0.1713920000):0.3164380000	(1tjo_A:0.0000010000	1tk6_A:0.0000010000):0.6178280000):0.3080120000	(((2fzf_A:1.3704350000	(((((1bcf_A:0.0000010000	3e1q_A:0.0000010000):0.1534930000	2fkz_A:0.0924780000):0.1695170000	1jgc_A:0.2493180000):0.3151040000	(((1lko_A:0.5263960000	1yuz_A:0.8574580000):0.4232380000	3qhb_A:0.7541320000):0.5193220000	(((((1lb3_A:0.0607980000	2za7_A:0.1018310000):0.2327580000	1bg7_A:0.0952300000):0.1070020000	1r03_A:0.0757790000):0.2654260000	(1z6o_A:0.8755530000	1z6o_M:0.4449040000):0.2072040000):0.2040190000	(((1eum_A:0.2602390000	1krq_A:0.1791050000):0.2233860000	3e6s_A:0.5973980000):0.1417670000	(2jd7_A:0.1728510000	1vlg_A:0.2123070000):0.1554670000):0.1148360000):0.3582590000):0.1507460000):0.1796530000	1nfv_A:0.6361980000):0.1293810000):0.1211170000	2vzb_A:0.5744690000):0.1595150000	(((1otk_A:1.2351550000	(((2inc_B:1.1719480000	2inp_C:0.9096910000):0.2807460000	1mty_B:1.2784470000):0.2438490000	(1mty_D:1.0582960000	3dhg_A:1.2984920000):0.5032340000):0.5244680000):0.3225560000	((((1oqu_A:0.1732990000	1r2f_A:0.1571770000):0.0524226000	1uzr_A:0.0239180000):0.7454550000	(1mxr_A:0.9706080000	((1jk0_A:0.4926660000	2uw2_A:0.0645840000):0.0309799000	1w68_A:0.0530390000):0.7631500000):0.0846110000):0.3822930000	3ee4_A:0.8831430000):0.2818210000):0.2648180000	(((2uw1_A:0.0000010000	2uw1_B:0.0000010000):0.1744670000	1afr_A:0.0409550000):0.8293800000	1za0_A:1.2153990000):0.2806070000):0.9041920000):0.2954010000):0.0521405000):0.0274686000	(1ji4_A:0.4041450000	2fjc_A:0.3705350000):0.1624330000):0.1152640000):0.0377196000):0.0782082000	2chp_A:0.3339350000);
(1ji5_A:0.2261310000	(1jig_A:0.1643990000	(((1qgh_A:0.2942900000	2ux1_A:0.4070670000):0.2943420000	(1ji4_A:0.4147810000	2fjc_A:0.4348840000):0.0864029000):0.0677204000	(((((1dps_A:0.0000010000	1jts_A:0.0000010000):0.2586460000	1o9r_A:0.3021050000):0.2910420000	1uvh_A:0.5761200000):0.2013880000	(1tjo_A:0.0000010000	1tk6_A:0.0000010000):0.6768790000):0.2031890000	((((((2fzf_A:1.2647260000	((1lko_A:0.5686520000	1yuz_A:0.7255250000):0.3732200000	3qhb_A:0.5717440000):0.4790350000):0.5448990000	((((((((1lb3_A:0.0371840000	2za7_A:0.0832880000):0.2126230000	1bg7_A:0.1038360000):0.0645602000	1r03_A:0.1406270000):0.2424640000	1z6o_A:0.9432430000):0.1120670000	1z6o_M:0.5795790000):0.1698720000	3e6s_A:0.6117360000):0.2051710000	1vlg_A:0.2085700000):0.0259755000	((1eum_A:0.2214100000	1krq_A:0.3492310000):0.2305710000	2jd7_A:0.1314170000):0.0461173000):0.3949060000):0.0929727000	(((1bcf_A:0.0000010000	3e1q_A:0.0000010000):0.1332630000	2fkz_A:0.0988680000):0.0877717000	1jgc_A:0.2400960000):0.3867700000):0.2156230000	1nfv_A:0.4531450000):0.2608070000	(1otk_A:1.2902610000	(((((((1oqu_A:0.1339550000	1r2f_A:0.1963190000):0.0602657000	1uzr_A:0.0112090000):0.7925320000	1mxr_A:0.8287170000):0.2772030000	((1jk0_A:0.4493500000	2uw2_A:0.0424070000):0.0290019000	1w68_A:0.0367060000):0.8776290000):0.3135640000	3ee4_A:1.0391320000):0.2148270000	(((2uw1_A:0.0000010000	2uw1_B:0.0000010000):0.1780950000	1afr_A:0.0472080000):0.8789820000	1za0_A:1.1805170000):0.7124940000):0.1059020000	(((2inc_B:1.1637420000	2inp_C:0.8693380000):0.0965195000	1mty_B:1.7613300000):0.3018820000	(1mty_D:1.0408040000	3dhg_A:0.9732210000):0.6071310000):0.3382130000):0.2196250000):0.9309230000):0.1469200000	2vzb_A:0.6795380000):0.2723810000):0.1836930000):0.0925152000):0.0381673000	(1n1q_A:0.2912810000	2chp_A:0.3085530000):0.0366256000);
(1ji5_A:0.2032410000	(1jig_A:0.1258180000	(1n1q_A:0.1511030000	((1qgh_A:0.2826650000	2ux1_A:0.3906820000):0.2745500000	((1ji4_A:0.3754820000	2fjc_A:0.4159760000):0.1109680000	(((((1dps_A:0.0000010000	1jts_A:0.0000010000):0.2361790000	1o9r_A:0.2734330000):0.2962450000	1uvh_A:0.6120560000):0.2079760000	(1tjo_A:0.0000010000	1tk6_A:0.0000010000):0.5910120000):0.2044320000	(((((2fzf_A:1.7959350000	1yuz_A:0.6271240000):0.1891850000	1lko_A:0.7013730000):0.3051340000	3qhb_A:0.5541310000):0.7129440000	(((((1bcf_A:0.0000010000	3e1q_A:0.0000010000):0.1996480000	2fkz_A:0.1247450000):0.1635870000	1jgc_A:0.2635130000):0.3117750000	(((((((1lb3_A:0.0697070000	2za7_A:0.0800370000):0.2046560000	1bg7_A:0.1051000000):0.1444780000	1r03_A:0.0937960000):0.2482160000	3e6s_A:0.6668410000):0.1923290000	(((1eum_A:0.2596730000	1krq_A:0.2379810000):0.2647640000	2jd7_A:0.1111800000):0.0678640000	1vlg_A:0.2074320000):0.2001800000):0.0841165000	(1z6o_A:0.8652410000	1z6o_M:0.5483160000):0.1862510000):0.3428130000	((1otk_A:1.3003550000	(((2inc_B:1.2963370000	2inp_C:0.7087630000):0.2661640000	1mty_B:1.8279760000):0.1395600000	(1mty_D:1.0263980000	3dhg_A:1.2092430000):0.3885370000):0.5538170000):0.0988094000	((((((1oqu_A:0.1825150000	1r2f_A:0.1574950000):0.0304567000	1uzr_A:0.0194620000):0.5882950000	(1jk0_A:0.3493680000	(2uw2_A:0.0540190000	1w68_A:0.0791070000):0.1530660000):0.6774420000):0.1281010000	1mxr_A:0.9672080000):0.3681820000	3ee4_A:0.8273460000):0.2223640000	(((2uw1_A:0.0000010000	2uw1_B:0.0000010000):0.1883590000	1afr_A:0.0695040000):0.8772130000	1za0_A:1.3595170000):0.4061920000):0.1524020000):0.7132000000):0.1438980000):0.1188870000	1nfv_A:0.5087880000):0.1406860000):0.3304690000	2vzb_A:0.7957120000):0.2472070000):0.0508694000):0.0532447000):0.1519800000):0.0734066000):0.0252575000	2chp_A:0.4285480000);
(1ji5_A:0.2007800000	(1jig_A:0.1265470000	((1qgh_A:0.2927880000	2ux1_A:0.4421010000):0.2744600000	((1ji4_A:0.5593220000	2fjc_A:0.4314640000):0.1132220000	(((((1dps_A:0.0000020000	1jts_A:0.0000020000):0.2878060000	1o9r_A:0.1677080000):0.2788240000	1uvh_A:0.5911850000):0.2410390000	(1tjo_A:0.0000020000	1tk6_A:0.0000020000):0.7029050000):0.2042270000	(2fzf_A:1.4533630000	(2vzb_A:0.7814190000	((((((1bcf_A:0.0000020000	3e1q_A:0.0000020000):0.1749500000	2fkz_A:0.0715190000):0.0634247000	1jgc_A:0.4016460000):0.3931890000	(((1lko_A:0.7347000000	1yuz_A:0.7847500000):0.3177510000	3qhb_A:0.6987180000):0.8272000000	(((((1lb3_A:0.1013960000	2za7_A:0.0584080000):0.2738990000	(1bg7_A:0.0626640000	(1z6o_A:1.0338070000	1z6o_M:0.5425570000):0.3563090000):0.0811438000):0.0808707000	1r03_A:0.0993070000):0.3573590000	3e6s_A:0.5815540000):0.0737681000	((1eum_A:0.2286200000	1krq_A:0.2787100000):0.2471850000	(2jd7_A:0.1532650000	1vlg_A:0.2732900000):0.1206710000):0.1586560000):0.2723750000):0.1307180000):0.2152810000	1nfv_A:0.6247150000):0.1681450000	(1otk_A:1.7894970000	((((((1oqu_A:0.1343750000	(1r2f_A:0.1712660000	1uzr_A:0.0485070000):0.0206849000):0.6023670000	1mxr_A:0.9459600000):0.1995630000	(1jk0_A:0.3295400000	(2uw2_A:0.0666490000	1w68_A:0.0567950000):0.1623120000):0.5938630000):0.3192380000	3ee4_A:0.9598270000):0.1806100000	(((2inc_B:1.1857980000	1mty_B:1.6583120000):0.1977020000	2inp_C:0.6667180000):0.2859010000	(1mty_D:1.1972120000	3dhg_A:1.0104660000):0.3444380000):0.7266850000):0.1853870000	(((2uw1_A:0.0000020000	2uw1_B:0.0000020000):0.1913250000	1afr_A:0.0389410000):0.9280340000	1za0_A:1.2921200000):0.2877290000):0.4439200000):0.5454300000):0.1099000000):0.0643775000):0.2663480000):0.0960601000):0.1785890000):0.0656293000):0.0606745000	(1n1q_A:0.2693360000	2chp_A:0.4396270000):0.0770385000);
(1ji5_A:0.2078190000	(1jig_A:0.1595930000	(((1qgh_A:0.2723200000	2ux1_A:0.3848710000):0.3498990000	(((((1dps_A:0.0000010000	1jts_A:0.0000010000):0.2089640000	1o9r_A:0.2772320000):0.2019990000	1uvh_A:0.6257610000):0.3433890000	(1tjo_A:0.0000010000	1tk6_A:0.0000010000):0.6185670000):0.2100780000	(2fzf_A:1.6448290000	((2vzb_A:0.6418750000	(1otk_A:1.3267420000	(((((((1oqu_A:0.1520850000	1r2f_A:0.1824070000):0.0734927000	1uzr_A:0.0106670000):0.5893080000	((1jk0_A:0.5008250000	2uw2_A:0.0460920000):0.0375930000	1w68_A:0.0234670000):0.8817080000):0.1580290000	1mxr_A:0.9300830000):0.3830900000	3ee4_A:0.9259430000):0.1916380000	(((2inc_B:1.0200400000	1mty_B:1.7225900000):0.2125230000	2inp_C:1.0451980000):0.1603480000	(1mty_D:1.1473030000	3dhg_A:1.0394820000):0.5940250000):0.5183000000):0.1872750000	(((2uw1_A:0.0000010000	2uw1_B:0.0000010000):0.1888190000	1afr_A:0.0611800000):0.7524560000	1za0_A:1.2429110000):0.4612170000):0.3768420000):0.3943440000):0.0988816000	((((((1bcf_A:0.0000010000	3e1q_A:0.0000010000):0.1621960000	2fkz_A:0.0790930000):0.1218010000	1jgc_A:0.2840910000):0.3312630000	((((((1lb3_A:0.0424120000	2za7_A:0.0689790000):0.2273590000	1bg7_A:0.1019870000):0.0441706000	(1z6o_A:0.6993520000	1z6o_M:0.5689840000):0.3647240000):0.1029890000	1r03_A:0.0670500000):0.3527660000	3e6s_A:0.6046340000):0.1266170000	((1eum_A:0.1825190000	1krq_A:0.3211420000):0.2981420000	(2jd7_A:0.1191360000	1vlg_A:0.2657130000):0.0655280000):0.1439920000):0.4311660000):0.1439950000	1nfv_A:0.5714500000):0.1035540000	((1lko_A:0.5658090000	1yuz_A:0.7351220000):0.2300520000	3qhb_A:0.5814000000):0.8148520000):0.2179640000):0.0274162000):0.3206570000):0.0474545000):0.0657781000	(1ji4_A:0.4267130000	2fjc_A:0.4331550000):0.1435620000):0.1393350000):0.0462221000	(1n1q_A:0.1365200000	2chp_A:0.3548110000):0.0677379000);
(1ji5_A:0.0882260000	((1jig_A:0.0591580000	((1ji4_A:0.4548110000	2fjc_A:0.4211330000):0.1388200000	(((((1dps_A:0.0000010000	1jts_A:0.0000010000):0.2687560000	1o9r_A:0.2076790000):0.3422200000	(1tjo_A:0.0000010000	1tk6_A:0.0000010000):0.7063120000):0.0618963000	1uvh_A:0.5641780000):0.1252900000	((2fzf_A:1.8935060000	(((((((1bcf_A:0.0000010000	3e1q_A:0.0000010000):0.1678910000	2fkz_A:0.1060790000):0.1394310000	1jgc_A:0.2887810000):0.3050690000	(((((1lb3_A:0.0534400000	2za7_A:0.0858110000):0.2269010000	1bg7_A:0.1363320000):0.0747906000	1r03_A:0.1468270000):0.1837270000	(1z6o_A:0.8489820000	1z6o_M:0.5334220000):0.2572950000):0.2642470000	(((1eum_A:0.2214340000	1krq_A:0.2881120000):0.1520810000	3e6s_A:0.5499730000):0.0824501000	(2jd7_A:0.0740180000	1vlg_A:0.3197130000):0.1586210000):0.0516921000):0.3787010000):0.1235920000	1nfv_A:0.5798070000):0.1293460000	((1lko_A:0.5144310000	1yuz_A:0.9320480000):0.2793790000	3qhb_A:0.7666930000):0.6471440000):0.2128230000	(((1otk_A:1.8079230000	(((2inc_B:1.1097250000	1mty_B:1.6532980000):0.2193370000	2inp_C:0.9364890000):0.3050390000	(1mty_D:1.0895570000	3dhg_A:1.3398330000):0.5704590000):0.5306720000):0.1179720000	(((2uw1_A:0.0000010000	2uw1_B:0.0000010000):0.1775780000	1afr_A:0.0752070000):0.7723030000	1za0_A:1.3008780000):0.4330120000):0.2481180000	(((((1oqu_A:0.1987220000	1uzr_A:0.0457250000):0.0760785000	1r2f_A:0.0989910000):0.7216360000	1mxr_A:0.8354640000):0.1087470000	(1jk0_A:0.3776490000	(2uw2_A:0.0762580000	1w68_A:0.0643690000):0.1493490000):0.5801950000):0.1569100000	3ee4_A:0.9898220000):0.3318730000):0.8005030000):0.0000024458):0.2848140000	2vzb_A:0.8211320000):0.2179160000):0.1377910000):0.1685340000):0.0870320000	(1n1q_A:0.2638360000	2chp_A:0.3071530000):0.0633643000):0.1015540000	(1qgh_A:0.2315240000	2ux1_A:0.5827460000):0.2981570000);
(1ji5_A:0.1961270000	1jig_A:0.1314980000	(1n1q_A:0.2430380000	(2chp_A:0.3328100000	((1qgh_A:0.3010990000	2ux1_A:0.3772500000):0.3241460000	(((1ji4_A:0.4344450000	2fjc_A:0.5211970000):0.1820680000	(((2fzf_A:1.7314520000	(1otk_A:1.5258280000	(((((((1oqu_A:0.1637240000	1r2f_A:0.1962700000):0.0650959000	1uzr_A:0.0170940000):0.6625890000	1mxr_A:0.9273770000):0.1108220000	((1jk0_A:0.5020960000	2uw2_A:0.0584370000):0.0536629000	1w68_A:0.0299090000):0.8854910000):0.4631290000	3ee4_A:0.9948830000):0.3120390000	(((2inc_B:1.1179470000	2inp_C:0.7815780000):0.2222730000	1mty_B:1.5163200000):0.2614340000	(1mty_D:1.1019570000	3dhg_A:0.9632430000):0.4539560000):0.6241580000):0.0934518000	(((2uw1_A:0.0000010000	2uw1_B:0.0000010000):0.2065710000	1afr_A:0.0526130000):0.6306510000	1za0_A:1.4506730000):0.6199770000):0.1415500000):0.6702460000):0.0000026927	(((((1bcf_A:0.0000010000	3e1q_A:0.0000010000):0.2042790000	2fkz_A:0.1343240000):0.1291970000	1jgc_A:0.3222110000):0.4214550000	1nfv_A:0.8556390000):0.2395070000	(((1lko_A:0.4330590000	1yuz_A:1.0621490000):0.2961570000	3qhb_A:0.9273740000):0.6963390000	(((((1lb3_A:0.0681140000	2za7_A:0.0881590000):0.2217110000	1bg7_A:0.0730020000):0.1154590000	1r03_A:0.0901560000):0.2666740000	(1z6o_A:0.7709420000	1z6o_M:0.6677110000):0.2083250000):0.1691670000	(((1eum_A:0.2275590000	1krq_A:0.2662430000):0.1622660000	3e6s_A:0.7005680000):0.1172850000	(2jd7_A:0.1537100000	1vlg_A:0.2923370000):0.1115190000):0.1819030000):0.3073700000):0.1215510000):0.1473250000):0.2191070000	2vzb_A:0.8155960000):0.4252930000):0.0269339000	((((1dps_A:0.0000010000	1jts_A:0.0000010000):0.2894710000	1o9r_A:0.2237180000):0.2072500000	1uvh_A:0.6534610000):0.1762460000	(1tjo_A:0.0000010000	1tk6_A:0.0000010000):0.9669830000):0.2856030000):0.0534325000):0.0791895000):0.0912873000):0.0637720000);
(1ji5_A:0.1787090000	(1jig_A:0.1283790000	(((1qgh_A:0.2214640000	2ux1_A:0.3843350000):0.1825640000	(((((1dps_A:0.0000020000	1jts_A:0.0000020000):0.2596440000	1o9r_A:0.2063180000):0.2388080000	1uvh_A:0.5852030000):0.1961700000	(1tjo_A:0.0000020000	1tk6_A:0.0000020000):0.5124650000):0.2373110000	((((((((2fzf_A:1.4694010000	1yuz_A:0.7252620000):0.1049520000	1lko_A:0.7529440000):0.2403850000	3qhb_A:0.6438080000):0.6953270000	(((((1lb3_A:0.0578960000	2za7_A:0.0605010000):0.1846570000	(1bg7_A:0.0479610000	1r03_A:0.1714280000):0.0684304000):0.1823100000	(1z6o_A:0.9595050000	1z6o_M:0.4995020000):0.2602270000):0.1843540000	3e6s_A:0.5422970000):0.0931494000	((1eum_A:0.2316080000	1krq_A:0.2832410000):0.1843640000	(2jd7_A:0.1486490000	1vlg_A:0.3006040000):0.0843012000):0.0138976000):0.3561180000):0.0878036000	(((1bcf_A:0.0000020000	3e1q_A:0.0000020000):0.0907142000	2fkz_A:0.1046690000):0.1212310000	1jgc_A:0.2404570000):0.4251560000):0.1492940000	1nfv_A:0.4251180000):0.0843110000	(1otk_A:1.2897370000	(((((((1oqu_A:0.1771720000	1r2f_A:0.1746280000):0.0603079000	1uzr_A:0.0081120000):0.8127510000	1mxr_A:0.7687170000):0.2432070000	((1jk0_A:0.4833340000	2uw2_A:0.0472950000):0.0383750000	1w68_A:0.0372920000):0.7256290000):0.2353270000	3ee4_A:1.0729550000):0.3515260000	(((2inc_B:1.2224270000	2inp_C:1.0107690000):0.2366210000	1mty_B:1.8341580000):0.2957480000	(1mty_D:1.1139550000	3dhg_A:0.9709690000):0.3495490000):0.5591350000):0.1539290000	(((2uw1_A:0.0000020000	2uw1_B:0.0000020000):0.1627670000	1afr_A:0.0503700000):0.8017960000	1za0_A:1.4141870000):0.3316300000):0.3512600000):0.6397520000):0.2706880000	2vzb_A:0.6106850000):0.2997800000):0.1300630000):0.0329868000	(1ji4_A:0.3586910000	2fjc_A:0.3118680000):0.2404310000):0.1077390000):0.0172006000	(1n1q_A:0.1641550000	2chp_A:0.4043810000):0.0603272000);
(1ji5_A:0.1079800000	((1jig_A:0.0801830000	((1ji4_A:0.4591640000	2fjc_A:0.4550510000):0.1193890000	(((((1dps_A:0.0000020000	1jts_A:0.0000020000):0.2483840000	1o9r_A:0.1917830000):0.2682690000	1uvh_A:0.5810710000):0.2201720000	(1tjo_A:0.0000020000	1tk6_A:0.0000020000):0.5803600000):0.2158750000	((((2fzf_A:1.6171280000	1nfv_A:0.3511280000):0.2235450000	((((1bcf_A:0.0000020000	3e1q_A:0.0000020000):0.1442730000	(2fkz_A:0.0764990000	1jgc_A:0.3916460000):0.0316383000):0.5127570000	((((1lb3_A:0.0497820000	2za7_A:0.0924630000):0.1879200000	(1bg7_A:0.0898170000	1r03_A:0.1518180000):0.0602462000):0.1831460000	(1z6o_A:1.0666440000	1z6o_M:0.4082050000):0.3603480000):0.1269700000	(((1eum_A:0.3277570000	1krq_A:0.2531770000):0.2234350000	3e6s_A:0.6150990000):0.0607398000	(2jd7_A:0.1810490000	1vlg_A:0.2597480000):0.1322850000):0.1875310000):0.3578300000):0.0560478000	((1lko_A:0.5071860000	1yuz_A:0.8964870000):0.5844010000	3qhb_A:0.7774850000):0.4484910000):0.1789800000):0.1133710000	(1otk_A:1.3335130000	(((((((1oqu_A:0.1465030000	1r2f_A:0.1709190000):0.0523031000	1uzr_A:0.0259790000):0.8035080000	1mxr_A:0.9785460000):0.1613940000	(1jk0_A:0.4143550000	(2uw2_A:0.0752240000	1w68_A:0.0653110000):0.0943297000):0.6405580000):0.3600270000	3ee4_A:0.8152930000):0.3123290000	(((2inc_B:1.2897780000	2inp_C:0.7369930000):0.2043350000	1mty_B:1.7503840000):0.2701900000	(1mty_D:1.2045590000	3dhg_A:1.1240700000):0.5336760000):0.5113630000):0.1773770000	(((2uw1_A:0.0000020000	2uw1_B:0.0000020000):0.1841850000	1afr_A:0.0628610000):0.8137450000	1za0_A:1.3583030000):0.3892360000):0.3675340000):0.7119010000):0.2238450000	2vzb_A:0.8339570000):0.2613270000):0.1006390000):0.1075020000):0.0898475000	(1n1q_A:0.1613790000	2chp_A:0.3201810000):0.0604511000):0.0440137000	(1qgh_A:0.2768760000	2ux1_A:0.4685890000):0.3061010000);
(1ji5_A:0.1268330000	(1jig_A:0.1389860000	(1n1q_A:0.1991640000	((1qgh_A:0.2775370000	2ux1_A:0.3803210000):0.3050660000	((1ji4_A:0.3763280000	2fjc_A:0.4140640000):0.1074650000	(((((1dps_A:0.0000010000	1jts_A:0.0000010000):0.2657780000	1o9r_A:0.2365990000):0.3072130000	1uvh_A:0.5729900000):0.2293660000	(1tjo_A:0.0000010000	1tk6_A:0.0000010000):0.6630400000):0.2119050000	((((2fzf_A:1.5249590000	1nfv_A:0.4988690000):0.1204390000	(((1bcf_A:0.0000010000	3e1q_A:0.0000010000):0.1840940000	2fkz_A:0.1634590000):0.1320030000	1jgc_A:0.2360000000):0.2805020000):0.1616590000	((((((1lb3_A:0.0615510000	2za7_A:0.0803030000):0.1807630000	1bg7_A:0.1146630000):0.1122550000	1r03_A:0.0748880000):0.2170540000	(1z6o_A:0.9396610000	1z6o_M:0.5656700000):0.1940220000):0.1589750000	((1eum_A:0.2707720000	1krq_A:0.2363910000):0.1841990000	(3e6s_A:0.5971700000	(2jd7_A:0.0933440000	1vlg_A:0.2627550000):0.1706190000):0.0299997000):0.1557740000):0.3606110000	(1otk_A:1.2641250000	(((((((1oqu_A:0.1343490000	1r2f_A:0.1397330000):0.0456083000	1uzr_A:0.0269100000):0.7632520000	((1jk0_A:0.4923860000	2uw2_A:0.0539640000):0.0498138000	1w68_A:0.0099770000):0.9704170000):0.1228610000	1mxr_A:0.8927530000):0.2577580000	3ee4_A:0.9407780000):0.3230330000	(((2inc_B:1.2958400000	2inp_C:0.9116850000):0.1443420000	1mty_B:1.9116640000):0.0934425000	(1mty_D:0.8030930000	3dhg_A:1.0208350000):0.6204870000):0.5715960000):0.2057400000	(((2uw1_A:0.0000010000	2uw1_B:0.0000010000):0.2413650000	1afr_A:0.0215220000):0.9409280000	1za0_A:1.2518960000):0.4327500000):0.2485330000):0.6073420000):0.1037990000):0.2644310000	(2vzb_A:0.6406330000	((1lko_A:0.6305050000	1yuz_A:0.6164500000):0.3271060000	3qhb_A:0.6476840000):0.6616610000):0.1884650000):0.3198550000):0.1360520000):0.1026550000):0.0901584000):0.0485355000):0.0651297000	2chp_A:0.4083240000);
(1ji5_A:0.2781010000	1jig_A:0.1039380000	((1n1q_A:0.1572670000	(((1qgh_A:0.4482860000	2ux1_A:0.2353300000):0.2255090000	((1ji4_A:0.4369050000	2fjc_A:0.5417570000):0.0657696000	(((2fzf_A:1.4639750000	2vzb_A:0.5890840000):0.2980340000	((1otk_A:1.5096960000	((((((1oqu_A:0.1679290000	1uzr_A:0.0862880000):0.0524726000	1r2f_A:0.0888720000):0.7781730000	1mxr_A:1.3033360000):0.0395505000	((1jk0_A:0.5000250000	2uw2_A:0.0697010000):0.0476711000	1w68_A:0.0065080000):0.6954420000):0.3646060000	3ee4_A:0.9939600000):0.2939240000	(((2inc_B:0.7831640000	1mty_B:1.9320740000):0.1907340000	2inp_C:0.6240360000):0.2178690000	(1mty_D:1.1537200000	3dhg_A:1.0907970000):0.5277770000):0.3836630000):0.1338140000):0.3524180000	(((2uw1_A:0.0000010000	2uw1_B:0.0000010000):0.2105640000	1afr_A:0.0629850000):0.9106770000	1za0_A:1.4333070000):0.1418880000):0.8325130000):0.1290530000	(((((1bcf_A:0.0000010000	3e1q_A:0.0000010000):0.1877360000	2fkz_A:0.0701380000):0.2398810000	1jgc_A:0.3106000000):0.4398460000	(((1lko_A:0.5279630000	1yuz_A:0.9805600000):0.4740770000	3qhb_A:0.4671620000):0.7063860000	(((((1lb3_A:0.0594810000	2za7_A:0.0481330000):0.2108390000	1bg7_A:0.1090920000):0.0808243000	1r03_A:0.1009840000):0.2241820000	(1z6o_A:0.6639740000	1z6o_M:0.7260130000):0.2365250000):0.1341010000	(((1eum_A:0.2805370000	1krq_A:0.3756020000):0.1517420000	3e6s_A:0.6205340000):0.0651641000	(2jd7_A:0.2907960000	1vlg_A:0.2793630000):0.1059310000):0.1354530000):0.1928220000):0.2662020000):0.1383200000	1nfv_A:0.6103090000):0.3023990000):0.2193820000):0.0628035000):0.0615331000	((((1dps_A:0.0000010000	1jts_A:0.0000010000):0.3215940000	1uvh_A:0.8244330000):0.2059500000	1o9r_A:0.1799480000):0.4175440000	(1tjo_A:0.0000010000	1tk6_A:0.0000010000):0.5794030000):0.2245180000):0.1175260000):0.0841784000	2chp_A:0.4680250000):0.0432400000);
(1ji5_A:0.1995410000	(1jig_A:0.0985120000	2chp_A:0.4151670000):0.0405277000	(1n1q_A:0.1928600000	((1qgh_A:0.2191360000	2ux1_A:0.3923010000):0.1989350000	((1ji4_A:0.3004000000	2fjc_A:0.4362040000):0.1076990000	((((1dps_A:0.0000010000	1jts_A:0.0000010000):0.2358630000	1o9r_A:0.2052250000):0.1743770000	1uvh_A:0.5261340000):0.3110200000	((1tjo_A:0.0000010000	1tk6_A:0.0000010000):0.6921890000	(((((2fzf_A:1.4278240000	((1lko_A:0.7448200000	1yuz_A:0.7398930000):0.1802700000	3qhb_A:0.7607430000):0.3578840000):0.4637090000	((((1lb3_A:0.0671520000	2za7_A:0.0895900000):0.2185010000	(1bg7_A:0.0964590000	1r03_A:0.1651160000):0.0447523000):0.1883250000	(1z6o_A:0.8664640000	1z6o_M:0.5790740000):0.2188530000):0.1867620000	(((1eum_A:0.2736510000	1krq_A:0.3398780000):0.1794310000	3e6s_A:0.5529160000):0.0755946000	(2jd7_A:0.1522410000	1vlg_A:0.2972180000):0.0771060000):0.1078890000):0.3053910000):0.1560910000	(1otk_A:1.6111900000	((((((1oqu_A:0.1934580000	1uzr_A:0.0514150000):0.0758170000	1r2f_A:0.1230370000):0.7594290000	(1mxr_A:0.9609490000	(1jk0_A:0.3804120000	(2uw2_A:0.0691030000	1w68_A:0.0685070000):0.0871945000):0.6564330000):0.1712780000):0.3687670000	3ee4_A:0.9831300000):0.4890590000	(((2inc_B:1.1603290000	1mty_B:1.3618770000):0.2241420000	2inp_C:0.9109830000):0.3074330000	(1mty_D:1.1157400000	3dhg_A:1.3155900000):0.3681950000):0.5103310000):0.1995750000	(((2uw1_A:0.0000010000	2uw1_B:0.0000010000):0.1994070000	1afr_A:0.0436260000):0.7536360000	1za0_A:1.1513170000):0.4485960000):0.2929280000):0.3519990000):0.0977636000	((((1bcf_A:0.0000010000	3e1q_A:0.0000010000):0.1676220000	2fkz_A:0.1077350000):0.2157770000	1jgc_A:0.1956940000):0.4946670000	1nfv_A:0.5698970000):0.1349060000):0.1311510000	2vzb_A:0.7197320000):0.2877100000):0.1992520000):0.1191500000):0.1458760000):0.1115280000):0.0712643000);
(1ji5_A:0.2309440000	1jig_A:0.1165910000	(1n1q_A:0.2817360000	(2chp_A:0.3948430000	((((1qgh_A:0.2833280000	2ux1_A:0.3609710000):0.1581770000	1ji4_A:0.4944890000):0.0834312000	2fjc_A:0.5121530000):0.0597843000	(((((1dps_A:0.0000010000	1jts_A:0.0000010000):0.2636180000	1o9r_A:0.1706430000):0.3317790000	1uvh_A:0.6250640000):0.1458460000	(1tjo_A:0.0000010000	1tk6_A:0.0000010000):0.5908100000):0.2382530000	(((((2fzf_A:1.6748000000	((1lko_A:0.7004400000	1yuz_A:0.7620650000):0.2620820000	3qhb_A:0.6175920000):0.2428460000):0.3466890000	((((((1lb3_A:0.0763760000	2za7_A:0.1070900000):0.2149880000	1bg7_A:0.0905360000):0.0928596000	1r03_A:0.1315850000):0.1763400000	(1z6o_A:0.7896890000	1z6o_M:0.5830700000):0.2977850000):0.1254530000	3e6s_A:0.6125140000):0.1479100000	((1eum_A:0.2542490000	1krq_A:0.2830820000):0.1328240000	(2jd7_A:0.1729020000	1vlg_A:0.2636020000):0.1379080000):0.1019640000):0.2360520000):0.2344230000	(((1bcf_A:0.0000010000	3e1q_A:0.0000010000):0.2066350000	2fkz_A:0.0749310000):0.1408640000	1jgc_A:0.3202130000):0.3511220000):0.1586810000	1nfv_A:0.4324140000):0.3365460000	(2vzb_A:0.7443440000	(1otk_A:1.4652610000	((((((((1oqu_A:0.1542220000	1r2f_A:0.1943210000):0.0519330000	1uzr_A:0.0190780000):0.6731710000	1mxr_A:0.9879990000):0.1775780000	(1jk0_A:0.4252470000	(2uw2_A:0.0825060000	1w68_A:0.0534920000):0.0800802000):0.7050250000):0.2733050000	(((2inc_B:1.0533370000	2inp_C:0.7371010000):0.2355190000	1mty_B:1.5551070000):0.2951680000	(1mty_D:1.2316900000	3dhg_A:1.0956950000):0.3121840000):0.5885260000):0.1805040000	3ee4_A:0.9455770000):0.4367050000	((2uw1_A:0.0000010000	2uw1_B:0.0000010000):0.1944500000	1afr_A:0.0242010000):1.0964900000):0.2893880000	1za0_A:1.3888020000):0.0743791000):0.5223880000):0.1748470000):0.2682340000):0.1141140000):0.1021540000):0.0717374000):0.0402012000);
(1ji5_A:0.1779430000	((1jig_A:0.1591960000	1n1q_A:0.2875930000):0.0133438000	(2chp_A:0.3775350000	(((((1dps_A:0.0000010000	1jts_A:0.0000010000):0.3376400000	1o9r_A:0.2172030000):0.2376270000	1uvh_A:0.7187960000):0.1661110000	(1tjo_A:0.0000010000	1tk6_A:0.0000010000):0.7487470000):0.1766750000	(((((2fzf_A:1.1708680000	(1lko_A:0.4654040000	1yuz_A:0.9202270000):0.2537440000):0.2952150000	3qhb_A:0.6841190000):0.3997860000	((((((1lb3_A:0.0511690000	2za7_A:0.0961680000):0.2016540000	1bg7_A:0.1254440000):0.0705179000	1r03_A:0.1019200000):0.1586650000	(1z6o_A:0.8641130000	1z6o_M:0.4937850000):0.1892340000):0.1943390000	((1eum_A:0.2610220000	1krq_A:0.2599680000):0.1491710000	(3e6s_A:0.7404150000	(2jd7_A:0.1688020000	1vlg_A:0.2132640000):0.0790985000):0.0789417000):0.1195040000):0.1563840000	(1otk_A:1.0955380000	(((((((1oqu_A:0.1625410000	1uzr_A:0.0596970000):0.0877425000	1r2f_A:0.0661670000):0.7193580000	1mxr_A:0.9020490000):0.1355120000	((1jk0_A:0.4969450000	2uw2_A:0.0645080000):0.0527080000	1w68_A:0.0271830000):0.7983420000):0.3160870000	3ee4_A:0.9108180000):0.2938980000	(((2inc_B:1.2356210000	2inp_C:0.8833400000):0.2118650000	1mty_B:1.3699900000):0.2730740000	(1mty_D:0.9712010000	3dhg_A:0.9663510000):0.6928500000):0.4260570000):0.0816083000	(((2uw1_A:0.0000010000	2uw1_B:0.0000010000):0.1519060000	1afr_A:0.0828430000):0.6547780000	1za0_A:1.2696730000):0.4071350000):0.3230020000):0.6599710000):0.1921650000):0.1435820000	((((1bcf_A:0.0000010000	3e1q_A:0.0000010000):0.1691140000	2fkz_A:0.1052780000):0.2133510000	1jgc_A:0.2926610000):0.2951890000	1nfv_A:0.5493340000):0.2062820000):0.1582770000	2vzb_A:0.6754000000):0.3325220000):0.0809735000):0.1840630000):0.0824742000	((1qgh_A:0.2065000000	2ux1_A:0.3781500000):0.2529560000	(1ji4_A:0.5124730000	2fjc_A:0.3939220000):0.2392740000):0.1696270000);
(1ji5_A:0.1996070000	(1jig_A:0.0968320000	(1n1q_A:0.1443130000	(((1qgh_A:0.2766880000	2ux1_A:0.4202040000):0.1407470000	((((1dps_A:0.0000010000	1jts_A:0.0000010000):0.2512460000	1o9r_A:0.2146450000):0.2067270000	1uvh_A:0.6783210000):0.2938270000	(1tjo_A:0.0000020000	1tk6_A:0.0000020000):0.6610310000):0.1924400000):0.0373192000	((1ji4_A:0.3211520000	2fjc_A:0.4141140000):0.1392050000	((((((2fzf_A:1.9883940000	((1lko_A:0.8045710000	1yuz_A:0.8436160000):0.2791570000	3qhb_A:0.7150770000):0.4372420000):0.2299620000	((((1lb3_A:0.0670610000	2za7_A:0.1103090000):0.2346480000	(1bg7_A:0.0870360000	1r03_A:0.1630880000):0.0368938000):0.1814920000	(1z6o_A:0.9180460000	1z6o_M:0.5456100000):0.2121510000):0.1828250000	((1eum_A:0.2427300000	(1krq_A:0.2301030000	3e6s_A:0.5725200000):0.1154510000):0.1678920000	(2jd7_A:0.1849220000	1vlg_A:0.3013730000):0.1268250000):0.0983666000):0.2520590000):0.2001560000	(((1bcf_A:0.0000010000	3e1q_A:0.0000010000):0.1891250000	2fkz_A:0.0164250000):0.1318430000	1jgc_A:0.2703950000):0.3626730000):0.2361260000	1nfv_A:0.6103480000):0.2630640000	(1otk_A:1.1999790000	(((((((1oqu_A:0.1457450000	1r2f_A:0.2023070000):0.0519320000	1uzr_A:0.0322020000):0.8697670000	1mxr_A:0.9090380000):0.1676410000	((1jk0_A:0.4688370000	2uw2_A:0.0565370000):0.0445610000	1w68_A:0.0403900000):0.6330790000):0.2212610000	3ee4_A:1.1046170000):0.3033840000	(((2inc_B:1.1096110000	2inp_C:0.8647550000):0.1689540000	1mty_B:1.9326810000):0.2106000000	(1mty_D:1.0412080000	3dhg_A:1.2026190000):0.6152290000):0.4739170000):0.3145370000	(((2uw1_A:0.0000010000	2uw1_B:0.0000010000):0.2053690000	1afr_A:0.0300100000):1.0099200000	1za0_A:1.5211240000):0.3302170000):0.3059690000):0.5720530000):0.1126570000	2vzb_A:0.8653420000):0.3144070000):0.1041840000):0.0629036000):0.1099120000):0.0437682000	2chp_A:0.3470200000);
(1ji5_A:0.1993110000	(1jig_A:0.0918040000	(((1qgh_A:0.2251710000	2ux1_A:0.5049170000):0.3656570000	(1ji4_A:0.4016740000	2fjc_A:0.4053980000):0.1232380000):0.0707014000	(((((1dps_A:0.0000020000	1jts_A:0.0000020000):0.2751930000	1o9r_A:0.2542210000):0.3597430000	1uvh_A:0.7324670000):0.2349260000	(1tjo_A:0.0000020000	1tk6_A:0.0000020000):0.5748650000):0.2079100000	(((((((2fzf_A:1.4611490000	(1lko_A:0.4693070000	1yuz_A:0.8744350000):0.2314160000):0.2298840000	3qhb_A:0.7368390000):0.5278530000	(((((1lb3_A:0.0749260000	2za7_A:0.0591910000):0.1592110000	(1bg7_A:0.1123330000	1r03_A:0.1754750000):0.0731782000):0.1799140000	1z6o_A:0.9193690000):0.0998139000	1z6o_M:0.5926170000):0.1678080000	(((1eum_A:0.2439680000	1krq_A:0.2409760000):0.0996793000	3e6s_A:0.7041980000):0.1008220000	(2jd7_A:0.1326220000	1vlg_A:0.2496550000):0.1252260000):0.1637170000):0.3315820000):0.1151870000	(((1bcf_A:0.0000020000	3e1q_A:0.0000020000):0.1918380000	2fkz_A:0.0785820000):0.1051450000	1jgc_A:0.3096060000):0.4352270000):0.2016780000	1nfv_A:0.4692620000):0.2412180000	(1otk_A:1.3818210000	(((((((1oqu_A:0.1726950000	1r2f_A:0.1927080000):0.0532781000	1uzr_A:0.0015060000):0.6774210000	1mxr_A:0.8788390000):0.1651330000	(1jk0_A:0.3404740000	(2uw2_A:0.0580810000	1w68_A:0.0501570000):0.1109950000):0.7329420000):0.2851180000	3ee4_A:0.9628200000):0.4213490000	(((2uw1_A:0.0000020000	2uw1_B:0.0000020000):0.1427900000	1afr_A:0.1288500000):0.6911870000	1za0_A:1.5206830000):0.7420750000):0.1421780000	(((2inc_B:1.3122260000	2inp_C:1.0577070000):0.1554680000	1mty_B:1.5417490000):0.2479850000	(1mty_D:0.9737000000	3dhg_A:1.1198010000):0.6009460000):0.4519380000):0.3349190000):0.6221860000):0.2213380000	2vzb_A:0.6570960000):0.1868830000):0.2827450000):0.1462570000):0.0634420000	(1n1q_A:0.2520110000	2chp_A:0.3993390000):0.0327931000);
(1ji5_A:0.2551570000	1jig_A:0.1210540000	(1n1q_A:0.1960860000	(2chp_A:0.3892370000	((1qgh_A:0.3706570000	2ux1_A:0.3723860000):0.2871590000	((1ji4_A:0.2753400000	2fjc_A:0.4252380000):0.0943624000	(((((1dps_A:0.0000010000	1jts_A:0.0000010000):0.2966330000	1o9r_A:0.2649560000):0.2625330000	1uvh_A:0.7019280000):0.3602460000	(1tjo_A:0.0000010000	1tk6_A:0.0000010000):0.5749560000):0.1677330000	(((((2fzf_A:1.3871650000	((1lko_A:0.5767540000	1yuz_A:0.9817490000):0.2420890000	3qhb_A:0.8335140000):0.4052170000):0.3098390000	(((((1lb3_A:0.0605800000	2za7_A:0.0839960000):0.1747410000	1bg7_A:0.0809290000):0.0685333000	1r03_A:0.1017280000):0.2744340000	(1z6o_A:0.8198980000	1z6o_M:0.5300760000):0.2259720000):0.2085900000	(((1eum_A:0.3069570000	1krq_A:0.2632990000):0.1495650000	3e6s_A:0.6144570000):0.0965879000	(2jd7_A:0.1199900000	1vlg_A:0.2784670000):0.1021280000):0.2027940000):0.3465770000):0.1426330000	(((1bcf_A:0.0000010000	3e1q_A:0.0000010000):0.1482270000	2fkz_A:0.0837010000):0.1572980000	1jgc_A:0.2346550000):0.4192690000):0.1590630000	1nfv_A:0.6184240000):0.2637280000	(2vzb_A:0.4810230000	(1otk_A:1.3016560000	(((((((1oqu_A:0.1556040000	1uzr_A:0.0551170000):0.0459147000	1r2f_A:0.1493290000):0.7421010000	3ee4_A:1.0779230000):0.2590990000	((1jk0_A:0.5053540000	2uw2_A:0.0490350000):0.0388814000	1w68_A:0.0442030000):0.7331440000):0.1307700000	1mxr_A:0.8917560000):0.4804620000	(((2uw1_A:0.0000010000	2uw1_B:0.0000010000):0.1922550000	1afr_A:0.0572240000):0.8631860000	1za0_A:1.2401750000):0.4423570000):0.1589530000	(((2inc_B:1.0727870000	1mty_B:1.3436980000):0.1367700000	2inp_C:0.8235060000):0.2605220000	(1mty_D:0.9507900000	3dhg_A:1.1298140000):0.6459820000):0.7198610000):0.2849550000):0.7881490000):0.1807510000):0.2756330000):0.1822590000):0.0826686000):0.1255840000):0.0576437000):0.0362536000);
(1ji5_A:0.1588300000	(1jig_A:0.1047750000	(((1qgh_A:0.2100860000	2ux1_A:0.3840300000):0.2235760000	(1ji4_A:0.4481110000	2fjc_A:0.3166240000):0.1611320000):0.1036740000	(((((1dps_A:0.0000020000	1jts_A:0.0000020000):0.2790580000	1o9r_A:0.1358700000):0.2335710000	1uvh_A:0.6403580000):0.2099870000	(1tjo_A:0.0000020000	1tk6_A:0.0000020000):0.5623170000):0.1640580000	(((2fzf_A:1.4378540000	((1lko_A:0.5394420000	1yuz_A:0.8302340000):0.4073300000	3qhb_A:0.6475120000):0.3521800000):0.4900610000	(((((1bcf_A:0.0000020000	3e1q_A:0.0000020000):0.1180400000	2fkz_A:0.1314210000):0.1153500000	1jgc_A:0.2139020000):0.3751990000	((((((1lb3_A:0.0851290000	2za7_A:0.0701510000):0.2351250000	1bg7_A:0.0876350000):0.0775493000	1r03_A:0.1215110000):0.1410540000	3e6s_A:0.7344230000):0.1492070000	(1z6o_A:0.8230340000	1z6o_M:0.5378500000):0.2112000000):0.0557050000	((1eum_A:0.2142410000	1krq_A:0.2413500000):0.2890410000	(2jd7_A:0.1478450000	1vlg_A:0.2308320000):0.0858098000):0.1757160000):0.3147720000):0.1685550000	1nfv_A:0.5247660000):0.0750807000):0.1717850000	(2vzb_A:0.7927690000	(1otk_A:1.3866650000	(((((1oqu_A:0.1601010000	(1r2f_A:0.1711220000	1uzr_A:0.0386460000):0.0383085000):0.7860460000	1mxr_A:0.8061770000):0.1626650000	((1jk0_A:0.4551760000	2uw2_A:0.0598150000):0.0566779000	1w68_A:0.0065660000):0.7850740000):0.3462000000	3ee4_A:0.9542790000):0.2227840000	((((2inc_B:0.9498460000	2inp_C:0.8341910000):0.3797950000	1mty_B:1.8668300000):0.1152170000	(1mty_D:1.1333870000	3dhg_A:1.0847130000):0.4418160000):0.8071920000	(((2uw1_A:0.0000020000	2uw1_B:0.0000020000):0.1796480000	1afr_A:0.0560220000):0.7409800000	1za0_A:1.2082610000):0.3837840000):0.1520250000):0.4518940000):0.5157190000):0.1136250000):0.2366490000):0.2176890000):0.0912536000):0.0489406000	(1n1q_A:0.2112370000	2chp_A:0.3790200000):0.0247820000);
(1ji5_A:0.1318180000	(1jig_A:0.1287370000	(1n1q_A:0.1883530000	((2chp_A:0.3460250000	(((((1dps_A:0.0000020000	1jts_A:0.0000020000):0.3724180000	1o9r_A:0.2287200000):0.2056980000	1uvh_A:0.5837790000):0.2847440000	(1tjo_A:0.0000020000	1tk6_A:0.0000020000):0.5395580000):0.1623770000	(((2fzf_A:1.7762370000	((1lko_A:0.8351460000	1yuz_A:0.9644750000):0.1472450000	3qhb_A:0.4880990000):0.7388040000):0.1902500000	((((((1bcf_A:0.0000020000	3e1q_A:0.0000020000):0.1599170000	2fkz_A:0.0877190000):0.1089330000	1jgc_A:0.2642570000):0.4247210000	1nfv_A:0.5788310000):0.1305280000	(1otk_A:1.6884850000	(((((((1oqu_A:0.1507670000	1r2f_A:0.1492140000):0.0392538000	1uzr_A:0.0390060000):0.6399280000	1mxr_A:0.9623040000):0.2013440000	(1jk0_A:0.4030190000	(2uw2_A:0.0373610000	1w68_A:0.0767990000):0.1207720000):0.6578610000):0.3063510000	3ee4_A:0.9418730000):0.2919470000	(((2inc_B:1.1632600000	1mty_B:1.7561230000):0.3118510000	2inp_C:0.8143120000):0.2095230000	(1mty_D:1.0933310000	3dhg_A:1.1085500000):0.5882470000):0.7311180000):0.2635180000	(((2uw1_A:0.0000020000	2uw1_B:0.0000020000):0.1664840000	1afr_A:0.0657020000):0.7501570000	1za0_A:1.4126120000):0.3766260000):0.1863070000):0.9277760000):0.0980835000	(((((((1lb3_A:0.0583830000	2za7_A:0.0902600000):0.2352200000	1bg7_A:0.0912640000):0.1144700000	1r03_A:0.1072010000):0.1405720000	(1z6o_A:0.9651760000	1z6o_M:0.5065010000):0.3005820000):0.2370640000	3e6s_A:0.5792270000):0.1757040000	((1eum_A:0.1952940000	1krq_A:0.2409330000):0.2460260000	2jd7_A:0.1535520000):0.0672446000):0.0439970000	1vlg_A:0.2517570000):0.3666750000):0.1958770000):0.1277620000	2vzb_A:0.6531350000):0.3415670000):0.0901894000):0.1705300000	(1ji4_A:0.3412430000	2fjc_A:0.4758610000):0.1937190000):0.1195010000):0.0525821000):0.1013590000	(1qgh_A:0.2589490000	2ux1_A:0.4545390000):0.3028060000);
(1ji5_A:0.2096400000	(1jig_A:0.1347230000	(1n1q_A:0.1648810000	((1qgh_A:0.2782090000	2ux1_A:0.4528020000):0.2579790000	((1ji4_A:0.4939000000	2fjc_A:0.4462800000):0.0968210000	((((1dps_A:0.0000010000	1jts_A:0.0000010000):0.3402670000	1o9r_A:0.2408060000):0.2997520000	1uvh_A:0.7568160000):0.2942020000	((1tjo_A:0.0000020000	1tk6_A:0.0000020000):0.6312130000	(((((2fzf_A:1.5250380000	((1lko_A:0.6079370000	1yuz_A:0.8482500000):0.4384660000	3qhb_A:0.7912040000):0.2999640000):0.3802120000	((((1bcf_A:0.0000010000	3e1q_A:0.0000010000):0.1809920000	2fkz_A:0.0868370000):0.1472410000	1jgc_A:0.2160160000):0.3145990000	(((((1lb3_A:0.0481010000	2za7_A:0.0545230000):0.2078700000	(1bg7_A:0.0602420000	1r03_A:0.2032400000):0.0572113000):0.2020280000	1z6o_M:0.6764260000):0.1105830000	1z6o_A:0.9806480000):0.0562339000	(((1eum_A:0.2751950000	1krq_A:0.2675370000):0.1727060000	3e6s_A:0.7267860000):0.1541470000	(2jd7_A:0.2541520000	1vlg_A:0.2238000000):0.1177600000):0.1554680000):0.3841070000):0.0825603000):0.0909451000	1nfv_A:0.6593470000):0.1745680000	(1otk_A:1.2716780000	(((((((1oqu_A:0.1556690000	1r2f_A:0.1676540000):0.0273141000	1uzr_A:0.0284090000):0.6485280000	1mxr_A:1.0524410000):0.1507510000	((1jk0_A:0.5118270000	2uw2_A:0.0560110000):0.0425837000	1w68_A:0.0261170000):0.8740740000):0.2893590000	3ee4_A:0.8972500000):0.3026950000	(((2inc_B:1.0434550000	1mty_B:1.7975960000):0.1683000000	2inp_C:0.8531840000):0.2680090000	(1mty_D:1.2141990000	3dhg_A:1.1158660000):0.4314840000):0.7701750000):0.1201380000	(((2uw1_A:0.0000010000	2uw1_B:0.0000010000):0.1811890000	1afr_A:0.0670700000):1.0733900000	1za0_A:1.3781550000):0.4862230000):0.2735100000):0.8580530000):0.2060560000	2vzb_A:0.6404850000):0.2764660000):0.1174350000):0.2227530000):0.1262520000):0.1308990000):0.0823289000):0.0893644000	2chp_A:0.3793300000);
(1ji5_A:0.1603310000	((1jig_A:0.1384710000	((1qgh_A:0.2378170000	2ux1_A:0.5210040000):0.2794160000	((1ji4_A:0.3958680000	2fjc_A:0.4982560000):0.1356220000	(((((1dps_A:0.0000010000	1jts_A:0.0000010000):0.2380630000	1o9r_A:0.2629610000):0.4528000000	1uvh_A:0.6659850000):0.1650810000	(1tjo_A:0.0000020000	1tk6_A:0.0000020000):0.9360560000):0.1781860000	((2fzf_A:1.7416940000	2vzb_A:0.7611970000):0.4610060000	((((((1bcf_A:0.0000010000	3e1q_A:0.0000010000):0.2444160000	(2fkz_A:0.0961890000	1jgc_A:0.4652480000):0.0189718000):0.3681370000	1nfv_A:1.0151440000):0.2477120000	(((((1lb3_A:0.0685780000	2za7_A:0.0910850000):0.1981640000	1bg7_A:0.1259650000):0.0905538000	1r03_A:0.1180030000):0.2359650000	(1z6o_A:0.8544470000	1z6o_M:0.6306840000):0.1722020000):0.1606960000	(((1eum_A:0.2484370000	1krq_A:0.2944120000):0.1243230000	3e6s_A:0.5738890000):0.1120390000	(2jd7_A:0.2018430000	1vlg_A:0.2921860000):0.0661387000):0.1248590000):0.3640260000):0.0811325000	((1lko_A:0.7814860000	1yuz_A:1.0784720000):0.2223720000	3qhb_A:0.6193770000):0.8756380000):0.2950070000	(1otk_A:1.5484390000	(((((((1oqu_A:0.2000830000	1uzr_A:0.0794460000):0.0849537000	1r2f_A:0.1133840000):0.6911150000	1mxr_A:0.9682990000):0.1577700000	(1jk0_A:0.3751410000	(2uw2_A:0.0654500000	1w68_A:0.0619200000):0.1578340000):0.7686030000):0.4326820000	3ee4_A:1.0986890000):0.2188100000	(((2inc_B:1.1063510000	2inp_C:0.9643540000):0.2168450000	1mty_B:2.1021130000):0.3280390000	(1mty_D:1.1761550000	3dhg_A:1.1174480000):0.2820100000):0.6437160000):0.1889120000	(((2uw1_A:0.0000010000	2uw1_B:0.0000010000):0.1845840000	1afr_A:0.0703450000):0.8921960000	1za0_A:1.3470700000):0.4411120000):0.2947820000):0.5788220000):0.0162114000):0.4744540000):0.1772640000):0.1864130000):0.1359960000):0.0511515000	1n1q_A:0.2190330000):0.0933736000	2chp_A:0.5227820000);
(1ji5_A:0.1601030000	(1jig_A:0.1458140000	(1n1q_A:0.1571290000	((1qgh_A:0.2423450000	2ux1_A:0.3606340000):0.1832330000	((1ji4_A:0.3130060000	2fjc_A:0.3952280000):0.1190400000	(((((1dps_A:0.0000010000	1jts_A:0.0000010000):0.2418150000	1o9r_A:0.2338490000):0.3317410000	1uvh_A:0.4668470000):0.1651150000	(1tjo_A:0.0000010000	1tk6_A:0.0000010000):0.5583970000):0.1696040000	(((2fzf_A:1.3541200000	(((1otk_A:1.5223700000	(((2inc_B:1.0917040000	2inp_C:0.7369260000):0.1504820000	1mty_B:1.5314740000):0.1525770000	(1mty_D:1.0354280000	3dhg_A:0.9176750000):0.5615670000):0.6733820000):0.1028460000	(((2uw1_A:0.0000010000	2uw1_B:0.0000010000):0.2432360000	1afr_A:0.0065720000):0.9342350000	1za0_A:1.1194840000):0.5535470000):0.2420560000	(((((1oqu_A:0.1701840000	1r2f_A:0.1468760000):0.0585840000	1uzr_A:0.0028120000):0.7112420000	1mxr_A:0.9262660000):0.1533660000	(1jk0_A:0.3515960000	(2uw2_A:0.0781710000	1w68_A:0.0390000000):0.0909387000):0.7643370000):0.2999650000	3ee4_A:0.8525250000):0.3453500000):0.7305990000):0.0398484000	(((((1bcf_A:0.0000010000	3e1q_A:0.0000010000):0.1892560000	2fkz_A:0.0852770000):0.0838507000	1jgc_A:0.3201850000):0.2368450000	(((1lko_A:0.6039980000	1yuz_A:0.7398980000):0.3912020000	3qhb_A:0.6014900000):0.7486810000	(((((1lb3_A:0.0492710000	2za7_A:0.0681010000):0.1936460000	1bg7_A:0.0442810000):0.0742465000	1r03_A:0.1160990000):0.1748350000	(1z6o_A:0.7478720000	1z6o_M:0.6041040000):0.1393920000):0.1513250000	(((1eum_A:0.2650960000	1krq_A:0.2533720000):0.1762020000	3e6s_A:0.4803920000):0.0851316000	(2jd7_A:0.1610700000	1vlg_A:0.2784030000):0.1257610000):0.1584650000):0.2987290000):0.0944690000):0.2961070000	1nfv_A:0.5272790000):0.2088660000):0.2295900000	2vzb_A:0.5156930000):0.3217870000):0.0757907000):0.0928532000):0.0758011000):0.0793383000):0.0251624000	2chp_A:0.3385230000);
(1ji5_A:0.1761560000	((1jig_A:0.1113190000	((1qgh_A:0.3077700000	2ux1_A:0.3810910000):0.2715140000	((1ji4_A:0.3461870000	2fjc_A:0.4194220000):0.0539339000	(((((1dps_A:0.0000010000	1jts_A:0.0000010000):0.2890450000	1o9r_A:0.2015450000):0.1820580000	1uvh_A:0.7359640000):0.2453600000	(1tjo_A:0.0000010000	1tk6_A:0.0000010000):0.6131920000):0.2799250000	((((((2fzf_A:1.6463180000	((1lko_A:0.7313580000	1yuz_A:1.0940750000):0.3695830000	3qhb_A:0.7321110000):0.3927540000):0.1593620000	((((((1lb3_A:0.0643840000	2za7_A:0.0804410000):0.2804830000	1bg7_A:0.0975600000):0.1134320000	1r03_A:0.1233470000):0.1720380000	3e6s_A:0.6206830000):0.1622120000	(1z6o_A:0.9268310000	1z6o_M:0.5309150000):0.2407830000):0.1807820000	((1eum_A:0.2710570000	1krq_A:0.2542160000):0.2012760000	(2jd7_A:0.1756780000	1vlg_A:0.2576320000):0.1672230000):0.2284810000):0.3648410000):0.2229310000	(((1bcf_A:0.0000010000	3e1q_A:0.0000010000):0.1979010000	2fkz_A:0.1341510000):0.2261820000	1jgc_A:0.2308490000):0.3613270000):0.1276150000	(1otk_A:1.4212040000	((((((1oqu_A:0.1344160000	1r2f_A:0.1932370000):0.0683366000	1uzr_A:0.0102150000):0.8381250000	(1mxr_A:0.9383630000	((1jk0_A:0.5136140000	2uw2_A:0.0502660000):0.0468892000	1w68_A:0.0356430000):0.8083230000):0.0916280000):0.4940120000	3ee4_A:0.7369460000):0.1087240000	(((2inc_B:0.9096380000	1mty_B:1.6358510000):0.1960230000	2inp_C:0.8741720000):0.1617920000	(1mty_D:1.1074430000	3dhg_A:1.0942990000):0.4453580000):0.7349890000):0.2884580000	(((2uw1_A:0.0000010000	2uw1_B:0.0000010000):0.1604160000	1afr_A:0.0611370000):0.6211440000	1za0_A:1.5014160000):0.5909540000):0.2879110000):0.7343530000):0.0265201000	1nfv_A:0.6467510000):0.1412340000	2vzb_A:0.8504430000):0.2250560000):0.0717968000):0.1293870000):0.0548361000):0.0588728000	1n1q_A:0.2869290000):0.0501955000	2chp_A:0.3436500000);
(1ji5_A:0.1628290000	1jig_A:0.2045250000	(1n1q_A:0.2548670000	((2chp_A:0.3348450000	(1qgh_A:0.2352320000	2ux1_A:0.5472750000):0.2665920000):0.0727877000	(((1ji4_A:0.5422010000	2fjc_A:0.5108980000):0.0405398000	((((1dps_A:0.0000010000	1jts_A:0.0000010000):0.2364350000	1o9r_A:0.2323920000):0.2297510000	1uvh_A:0.6324510000):0.2500340000	(1tjo_A:0.0000010000	1tk6_A:0.0000010000):0.6232500000):0.1764960000):0.1099180000	((2fzf_A:1.8902800000	((((((1bcf_A:0.0000010000	3e1q_A:0.0000010000):0.1548680000	2fkz_A:0.0896350000):0.1322510000	1jgc_A:0.2708150000):0.2966160000	(((1lko_A:0.7279890000	3qhb_A:0.8612290000):0.0235266000	1yuz_A:1.1206540000):0.6282980000	(((((1lb3_A:0.0682940000	2za7_A:0.0585170000):0.2144860000	1bg7_A:0.1137220000):0.1061410000	1r03_A:0.0996530000):0.1960300000	(1z6o_A:0.9617270000	1z6o_M:0.5648120000):0.2524490000):0.2622190000	(((1eum_A:0.3123740000	1krq_A:0.2574530000):0.1246640000	3e6s_A:0.6491390000):0.1214610000	(2jd7_A:0.1778900000	1vlg_A:0.3072340000):0.1297270000):0.0634731000):0.3355380000):0.1738920000):0.2031690000	((((1otk_A:1.2361510000	2inp_C:0.9125340000):0.1147640000	1mty_B:1.8931680000):0.2517510000	(2inc_B:1.1736170000	(1mty_D:0.8150070000	3dhg_A:1.2171560000):0.5068720000):0.2696230000):0.3756090000	((((((1oqu_A:0.1474640000	1r2f_A:0.1552640000):0.0636749000	1uzr_A:0.0000020000):0.7934380000	((1jk0_A:0.5200450000	2uw2_A:0.0581320000):0.0627071000	1w68_A:0.0189280000):0.7547650000):0.1493020000	1mxr_A:0.7757560000):0.2606280000	3ee4_A:0.9878860000):0.2308550000	(((2uw1_A:0.0000010000	2uw1_B:0.0000010000):0.1445350000	1afr_A:0.0930650000):0.8874920000	1za0_A:1.4636380000):0.4333490000):0.1077460000):0.9056160000):0.0758177000	1nfv_A:0.4662810000):0.0326811000):0.1699210000	2vzb_A:0.9933240000):0.4369460000):0.0988870000):0.0915581000):0.0626175000);
(1ji5_A:0.2724720000	1jig_A:0.1246840000	(((1n1q_A:0.1252360000	1ji4_A:0.5768280000):0.0844526000	((1qgh_A:0.2878130000	2ux1_A:0.4634180000):0.2032300000	2fjc_A:0.4654150000):0.2158420000):0.0236359000	(2chp_A:0.2525110000	(((((1dps_A:0.0000010000	1jts_A:0.0000010000):0.2963430000	1o9r_A:0.1504970000):0.2061260000	1uvh_A:0.7353400000):0.2691470000	(1tjo_A:0.0000010000	1tk6_A:0.0000010000):0.6072300000):0.1518300000	(((2fzf_A:1.3708430000	1nfv_A:0.4745350000):0.0000022531	(((((1bcf_A:0.0000010000	3e1q_A:0.0000010000):0.2252930000	2fkz_A:0.0667600000):0.1379760000	1jgc_A:0.2737290000):0.5546900000	(((1lko_A:0.6084440000	1yuz_A:0.8632370000):0.1983120000	3qhb_A:0.6867010000):0.6519770000	((((1lb3_A:0.0831260000	2za7_A:0.1004590000):0.1924370000	(1bg7_A:0.1354890000	1r03_A:0.1787200000):0.0560814000):0.1748610000	(1z6o_A:0.8550160000	1z6o_M:0.3855060000):0.3481160000):0.2528360000	(((1eum_A:0.2323070000	1krq_A:0.2673300000):0.1084020000	3e6s_A:0.6276500000):0.1201410000	(2jd7_A:0.1494010000	1vlg_A:0.3003850000):0.1330920000):0.0362550000):0.3772420000):0.0000020227):0.1502260000	(1otk_A:1.2370920000	(((((((1oqu_A:0.1758850000	1r2f_A:0.1623740000):0.0689257000	1uzr_A:0.0000020000):0.7416020000	((1jk0_A:0.4581990000	2uw2_A:0.0510050000):0.0456806000	1w68_A:0.0421220000):0.8532830000):0.0888048000	1mxr_A:0.9203940000):0.2670890000	3ee4_A:1.0505940000):0.2099030000	(((2uw1_A:0.0000010000	2uw1_B:0.0000010000):0.1773760000	1afr_A:0.0758320000):0.7791860000	1za0_A:1.4569340000):0.5779270000):0.1989810000	(((2inc_B:1.2079890000	2inp_C:0.7305460000):0.1680470000	1mty_B:1.7670310000):0.3116470000	(1mty_D:0.9302740000	3dhg_A:1.0779930000):0.3982540000):0.4877540000):0.2639790000):0.7460630000):0.0992461000):0.2710210000	2vzb_A:0.7907250000):0.4028200000):0.1212930000):0.0989150000):0.0363295000);
(1ji5_A:0.2192790000	(1jig_A:0.2002040000	(1n1q_A:0.1747230000	((1qgh_A:0.3011130000	2ux1_A:0.4842840000):0.2195090000	((1ji4_A:0.3496980000	2fjc_A:0.4614100000):0.1741860000	(((((1dps_A:0.0000010000	1jts_A:0.0000010000):0.1835870000	1uvh_A:0.9425760000):0.1954390000	1o9r_A:0.1675400000):0.5021440000	(1tjo_A:0.0000010000	1tk6_A:0.0000010000):0.5686970000):0.2345900000	((((((2fzf_A:1.7576320000	((1lko_A:0.7139820000	1yuz_A:0.5776160000):0.2814010000	3qhb_A:0.6334550000):0.3149340000):0.5435050000	((((((1lb3_A:0.0397000000	2za7_A:0.0710610000):0.2371340000	1bg7_A:0.0705110000):0.0792812000	1r03_A:0.0797320000):0.2373370000	3e6s_A:0.6781380000):0.1008190000	(1z6o_A:0.8941850000	1z6o_M:0.4240780000):0.2799660000):0.0399642000	(((1eum_A:0.2262890000	1krq_A:0.2436350000):0.2551870000	2jd7_A:0.1183690000):0.0628357000	1vlg_A:0.2679260000):0.1947720000):0.2615790000):0.1325240000	(((1bcf_A:0.0000010000	3e1q_A:0.0000010000):0.1593620000	2fkz_A:0.1314790000):0.0933510000	1jgc_A:0.2447450000):0.3221560000):0.2624510000	1nfv_A:0.5522840000):0.1111190000	(1otk_A:1.3127260000	(((((((1oqu_A:0.1459960000	1r2f_A:0.1687180000):0.0508466000	1uzr_A:0.0070930000):0.7071260000	1mxr_A:0.9693700000):0.1864230000	(1jk0_A:0.3946140000	(2uw2_A:0.0941230000	1w68_A:0.0430660000):0.1021290000):0.5132110000):0.3523220000	3ee4_A:0.7738390000):0.4098830000	(((2uw1_A:0.0000010000	2uw1_B:0.0000010000):0.1109650000	1afr_A:0.1084810000):0.7770290000	1za0_A:1.1799360000):0.5839630000):0.1438100000	(((2inc_B:0.9130740000	1mty_B:1.5997040000):0.2478460000	2inp_C:0.8690620000):0.5159170000	(1mty_D:0.9151650000	3dhg_A:1.3113000000):0.6377110000):0.3304630000):0.4175260000):0.4820020000):0.1455290000	2vzb_A:0.7528090000):0.2410450000):0.1715630000):0.1378750000):0.1053230000):0.0868082000):0.0690012000	2chp_A:0.4799860000);
(1ji5_A:0.2925610000	(1jig_A:0.0929460000	(((1qgh_A:0.3197450000	2ux1_A:0.3625750000):0.2703670000	(1ji4_A:0.5580950000	2fjc_A:0.5108250000):0.1004030000):0.1226800000	(((((1dps_A:0.0000020000	1jts_A:0.0000020000):0.2649240000	1o9r_A:0.1927920000):0.3565400000	1uvh_A:0.6880850000):0.1822980000	(1tjo_A:0.0000020000	1tk6_A:0.0000020000):0.6670320000):0.3160450000	(((((((2fzf_A:2.2513660000	((((1lb3_A:0.0602830000	2za7_A:0.0597420000):0.2781230000	1bg7_A:0.0528550000):0.0605186000	1r03_A:0.1343220000):0.1952100000	(1z6o_A:0.8483790000	1z6o_M:0.5392360000):0.1714590000):0.1314870000):0.0786109000	(((1eum_A:0.2998700000	1krq_A:0.2015320000):0.1219790000	3e6s_A:0.6400300000):0.1174210000	(2jd7_A:0.1980160000	1vlg_A:0.2666840000):0.1068350000):0.1019580000):0.3543520000	((1lko_A:0.5171950000	1yuz_A:0.7958940000):0.2894220000	3qhb_A:0.6476710000):0.5728610000):0.1069580000	(((1bcf_A:0.0000020000	3e1q_A:0.0000020000):0.1678260000	2fkz_A:0.0880070000):0.1029520000	1jgc_A:0.2879390000):0.3449380000):0.2704800000	1nfv_A:0.5370700000):0.1856990000	(1otk_A:1.5263190000	(((((((1oqu_A:0.1215620000	1r2f_A:0.1460990000):0.0271052000	1uzr_A:0.0299650000):0.6788840000	1mxr_A:0.9691190000):0.1736400000	(1jk0_A:0.3456710000	(2uw2_A:0.0691540000	1w68_A:0.0552320000):0.1550020000):0.5494790000):0.3708850000	3ee4_A:0.8769280000):0.2394560000	(((2uw1_A:0.0000020000	2uw1_B:0.0000020000):0.1758530000	1afr_A:0.0695970000):0.7694920000	1za0_A:1.3760650000):0.4798130000):0.0985692000	(((2inc_B:1.0836570000	2inp_C:0.8625880000):0.3619530000	1mty_B:1.6186990000):0.2153300000	(1mty_D:0.8538920000	3dhg_A:0.9681170000):0.4626340000):0.6550830000):0.3741320000):0.5239310000):0.1049260000	2vzb_A:0.7949320000):0.3339200000):0.0661500000):0.0949667000):0.0454373000	(1n1q_A:0.2405990000	2chp_A:0.3996420000):0.0564239000);
(1ji5_A:0.1505090000	((1jig_A:0.1117920000	(2chp_A:0.2916120000	(((((1dps_A:0.0000010000	1jts_A:0.0000010000):0.3309320000	1o9r_A:0.1834480000):0.2207790000	1uvh_A:0.6327950000):0.3858990000	(1tjo_A:0.0000010000	1tk6_A:0.0000010000):0.5227470000):0.2041570000	((((2fzf_A:1.2650070000	((1lko_A:0.8540220000	1yuz_A:0.8101680000):0.1218870000	3qhb_A:0.9341740000):0.5751740000):0.3906470000	((((1bcf_A:0.0000010000	3e1q_A:0.0000010000):0.1854360000	2fkz_A:0.1281200000):0.2137950000	1jgc_A:0.1961610000):0.3050400000	1nfv_A:0.6962050000):0.1939840000):0.0744317000	((((((((1lb3_A:0.0709050000	2za7_A:0.0717510000):0.2043970000	1bg7_A:0.0776670000):0.0984397000	1r03_A:0.1168840000):0.1890260000	1z6o_A:1.0024520000):0.1356630000	1z6o_M:0.7916050000):0.0877411000	3e6s_A:0.7151140000):0.0810826000	((1eum_A:0.1585640000	1krq_A:0.3823670000):0.1779380000	(2jd7_A:0.1418570000	1vlg_A:0.3978700000):0.0945641000):0.1094640000):0.3196590000	(1otk_A:1.5367120000	(((((((1oqu_A:0.1554690000	1r2f_A:0.1413660000):0.0421951000	1uzr_A:0.0372470000):0.9093540000	1mxr_A:0.8752520000):0.1450870000	(1jk0_A:0.3952910000	(2uw2_A:0.0685760000	1w68_A:0.0669100000):0.1342690000):0.6732460000):0.2464070000	3ee4_A:0.9598500000):0.3814120000	(((2inc_B:0.9027370000	1mty_B:1.6504680000):0.1331210000	2inp_C:0.7192850000):0.6006750000	(1mty_D:1.0864850000	3dhg_A:0.9401750000):0.5102400000):0.4248820000):0.4186750000	(((2uw1_A:0.0000010000	2uw1_B:0.0000010000):0.1833080000	1afr_A:0.0883030000):0.7514460000	1za0_A:1.3544260000):0.4323850000):0.3029510000):0.5342800000):0.1834800000):0.3082220000	2vzb_A:0.7891090000):0.3631090000):0.1286410000):0.2608340000):0.0073886700	1n1q_A:0.2792240000):0.0695555000	((1qgh_A:0.2797860000	2ux1_A:0.5026560000):0.2522230000	(1ji4_A:0.3867390000	2fjc_A:0.3060870000):0.1646150000):0.1363380000);
(1ji5_A:0.1219020000	(1jig_A:0.1182070000	(1n1q_A:0.2626160000	((1qgh_A:0.3485120000	2ux1_A:0.2862720000):0.2492330000	((1ji4_A:0.3692730000	2fjc_A:0.4195940000):0.1275140000	(((((1dps_A:0.0000010000	1jts_A:0.0000010000):0.3424860000	1o9r_A:0.1892410000):0.2268040000	1uvh_A:0.7627720000):0.1596540000	(1tjo_A:0.0000010000	1tk6_A:0.0000010000):0.8215280000):0.2216320000	(((2fzf_A:1.5121500000	((1lko_A:0.4846260000	1yuz_A:1.1308320000):0.3336250000	3qhb_A:0.6952600000):0.8237420000):0.2975050000	((((((1bcf_A:0.0000010000	3e1q_A:0.0000010000):0.2157400000	2fkz_A:0.1105790000):0.2538030000	1jgc_A:0.2807280000):0.1928050000	((((((1lb3_A:0.0538620000	2za7_A:0.0930700000):0.1896090000	1bg7_A:0.0983270000):0.1342680000	1r03_A:0.0731120000):0.2070940000	(1z6o_A:0.6535620000	1z6o_M:0.6065620000):0.3080140000):0.1656690000	((1eum_A:0.2621000000	1krq_A:0.2452840000):0.2141540000	(2jd7_A:0.1179040000	1vlg_A:0.3160140000):0.1395930000):0.2227480000):0.0833519000	3e6s_A:0.6160100000):0.2561670000):0.1409900000	(1otk_A:1.4228160000	((((((1oqu_A:0.1416830000	1r2f_A:0.1578670000):0.0324844000	1uzr_A:0.0241440000):0.7763150000	1mxr_A:1.0219670000):0.0777218000	(1jk0_A:0.4117290000	(2uw2_A:0.0881620000	1w68_A:0.0354490000):0.0999080000):0.7715450000):0.1846580000	3ee4_A:1.0998670000):0.2507930000	((((2inc_B:1.1872810000	2inp_C:0.8274330000):0.2102950000	1mty_B:1.4834270000):0.0948961000	(1mty_D:1.1310490000	3dhg_A:1.3320310000):0.6651080000):0.8241610000	(((2uw1_A:0.0000010000	2uw1_B:0.0000010000):0.2067190000	1afr_A:0.0509580000):0.9122960000	1za0_A:1.4621220000):0.3272630000):0.2093240000):0.2000340000):0.8390300000):0.1500070000	1nfv_A:0.5696530000):0.1337370000):0.2919350000	2vzb_A:0.7239290000):0.3179840000):0.0831235000):0.1236740000):0.0659974000):0.1243020000):0.0880702000	2chp_A:0.5050260000);
(1ji5_A:0.2399150000	1jig_A:0.1495700000	(1n1q_A:0.2735220000	(((2chp_A:0.3031220000	((((1dps_A:0.0000010000	1jts_A:0.0000010000):0.1857120000	1o9r_A:0.2346260000):0.3174310000	1uvh_A:0.8014130000):0.2056850000	(1tjo_A:0.0000010000	1tk6_A:0.0000010000):0.7421620000):0.3519180000):0.0109987000	((2fzf_A:1.3859730000	2vzb_A:0.6717840000):0.2021010000	(((((((1bcf_A:0.0000010000	3e1q_A:0.0000010000):0.1559320000	2fkz_A:0.0303410000):0.1261930000	1jgc_A:0.2402800000):0.3018350000	((1lko_A:0.4271820000	1yuz_A:0.9368140000):0.4764930000	3qhb_A:0.7236260000):0.8296960000):0.0569617000	(((((1lb3_A:0.0765500000	2za7_A:0.0712210000):0.1721050000	(1bg7_A:0.0765550000	1r03_A:0.1749010000):0.0741291000):0.1944880000	1z6o_A:0.9534570000):0.1197650000	1z6o_M:0.5889210000):0.1201740000	(((1eum_A:0.2312950000	1krq_A:0.2737210000):0.1058340000	3e6s_A:0.6665160000):0.1272050000	(2jd7_A:0.2374700000	1vlg_A:0.2323210000):0.1112570000):0.1798310000):0.4242970000):0.1160190000	(1otk_A:1.5461540000	(((((((1oqu_A:0.1602950000	1r2f_A:0.1704490000):0.0399079000	1uzr_A:0.0207340000):0.5994230000	1mxr_A:0.9413290000):0.1787150000	(1jk0_A:0.3814020000	(2uw2_A:0.0553490000	1w68_A:0.0644630000):0.1108820000):0.7241530000):0.3036320000	3ee4_A:0.8568710000):0.3586830000	(((2inc_B:0.9229170000	1mty_B:1.7657650000):0.1433930000	2inp_C:0.8276710000):0.3021780000	(1mty_D:1.2536250000	3dhg_A:1.1242230000):0.3974260000):0.6310690000):0.1685960000	(((2uw1_A:0.0000010000	2uw1_B:0.0000010000):0.1305480000	1afr_A:0.0813040000):0.8865640000	1za0_A:1.1184980000):0.4486220000):0.2020420000):0.6491750000):0.0210360000	1nfv_A:0.5664650000):0.1345140000):0.3171380000):0.0891162000	((1qgh_A:0.2489210000	2ux1_A:0.4714250000):0.2594590000	(1ji4_A:0.4361220000	2fjc_A:0.5767700000):0.1703180000):0.1043410000):0.1283840000):0.0265651000);
(1ji5_A:0.2616970000	1jig_A:0.1548320000	(1n1q_A:0.3737170000	((2chp_A:0.4111780000	(((((1dps_A:0.0000010000	1jts_A:0.0000010000):0.3413060000	1o9r_A:0.1629230000):0.2960750000	1uvh_A:0.6962690000):0.2771840000	(1tjo_A:0.0000010000	1tk6_A:0.0000010000):0.7036990000):0.1315230000	((2fzf_A:1.3727180000	2vzb_A:0.5878880000):0.2968700000	((((((1bcf_A:0.0000010000	3e1q_A:0.0000010000):0.1180850000	2fkz_A:0.1460510000):0.1236120000	1jgc_A:0.2658190000):0.3368130000	(((((((1lb3_A:0.0753440000	2za7_A:0.0539280000):0.2370610000	1bg7_A:0.0582200000):0.1167970000	1r03_A:0.0693700000):0.1608780000	(1z6o_A:0.7717040000	1z6o_M:0.6409370000):0.2499700000):0.1054510000	((1eum_A:0.2125810000	1krq_A:0.3600590000):0.2470660000	(2jd7_A:0.2235820000	1vlg_A:0.2397400000):0.1245180000):0.1440240000):0.0866836000	3e6s_A:0.7873430000):0.2142190000	(1otk_A:1.2128690000	(((((((1oqu_A:0.1588480000	1uzr_A:0.0702040000):0.0603994000	1r2f_A:0.0963890000):0.8399370000	1mxr_A:0.9563320000):0.2061590000	(1jk0_A:0.4020560000	(2uw2_A:0.0603510000	1w68_A:0.0525720000):0.1237100000):0.5555570000):0.4382050000	3ee4_A:0.8493200000):0.1620360000	(((2inc_B:1.0091390000	2inp_C:1.0859620000):0.2660280000	1mty_B:1.6103600000):0.1368960000	(1mty_D:0.9374420000	3dhg_A:1.1866710000):0.4789800000):0.6538840000):0.2570220000	(((2uw1_A:0.0000010000	2uw1_B:0.0000010000):0.1887030000	1afr_A:0.0391180000):0.7145580000	1za0_A:1.3932210000):0.4662740000):0.1135970000):0.6871640000):0.0946303000):0.2583730000	1nfv_A:0.5523840000):0.0917963000	((1lko_A:0.4336580000	1yuz_A:1.0926630000):0.3074520000	3qhb_A:0.7993530000):0.7242510000):0.1381370000):0.3187960000):0.1026140000):0.0823131000	((1qgh_A:0.4247590000	2ux1_A:0.4255750000):0.2348120000	(1ji4_A:0.5260990000	2fjc_A:0.3184520000):0.1863410000):0.1191190000):0.0577049000):0.0389801000);
(1ji5_A:0.2073980000	(1jig_A:0.1458100000	((1qgh_A:0.2922920000	2ux1_A:0.4210340000):0.3591950000	((1ji4_A:0.4346660000	2fjc_A:0.3976960000):0.1506600000	(((((1dps_A:0.0000020000	1jts_A:0.0000020000):0.2312490000	1o9r_A:0.2772590000):0.2012050000	1uvh_A:0.5788520000):0.2741370000	(1tjo_A:0.0000020000	1tk6_A:0.0000020000):0.6951060000):0.1055560000	(((2fzf_A:1.3966340000	1nfv_A:0.5791640000):0.1543870000	((((((1bcf_A:0.0000020000	3e1q_A:0.0000020000):0.1736220000	2fkz_A:0.1093960000):0.1246240000	1jgc_A:0.2495490000):0.2045180000	((1lko_A:0.6054190000	1yuz_A:0.8965890000):0.1941040000	3qhb_A:0.8090190000):0.6663500000):0.1165160000	(((((1lb3_A:0.0665520000	2za7_A:0.0645860000):0.2561270000	1bg7_A:0.1076080000):0.0804348000	1r03_A:0.0609670000):0.2390450000	(1z6o_A:0.8840420000	1z6o_M:0.6403690000):0.1728180000):0.1472520000	(((1eum_A:0.3079800000	1krq_A:0.2421690000):0.1650850000	3e6s_A:0.6297930000):0.1287140000	(2jd7_A:0.2010890000	1vlg_A:0.2231120000):0.1314230000):0.0759374000):0.3955370000):0.3645950000	(((1otk_A:1.3207770000	(((2inc_B:1.1419910000	2inp_C:0.7966790000):0.1197380000	1mty_B:1.7666350000):0.1604440000	(1mty_D:1.1595510000	3dhg_A:1.2554980000):0.5488760000):0.4696660000):0.1323330000	(((((1oqu_A:0.1448130000	1r2f_A:0.1708570000):0.0490908000	1uzr_A:0.0211830000):0.6650870000	1mxr_A:0.9637680000):0.1253520000	(1jk0_A:0.3483670000	(2uw2_A:0.0567660000	1w68_A:0.0544020000):0.1392060000):0.6406060000):0.2862290000	3ee4_A:0.9975610000):0.4863010000):0.2025950000	(((2uw1_A:0.0000020000	2uw1_B:0.0000020000):0.2174000000	1afr_A:0.0648520000):0.8527200000	1za0_A:1.3352450000):0.4628070000):0.6492320000):0.0873104000):0.1181290000	2vzb_A:0.6443210000):0.2967950000):0.0742754000):0.1115860000):0.0635169000):0.0212462000	(1n1q_A:0.1800140000	2chp_A:0.3806340000):0.0595860000);
(1ji5_A:0.2213980000	(1jig_A:0.1456820000	((1qgh_A:0.3042590000	2ux1_A:0.3004010000):0.2396770000	(((1ji4_A:0.3704000000	2fjc_A:0.4297400000):0.1381820000	(((2fzf_A:1.5481660000	2vzb_A:0.6198990000):0.1451620000	(((((1bcf_A:0.0000020000	3e1q_A:0.0000020000):0.1822650000	2fkz_A:0.0732320000):0.1416470000	1jgc_A:0.2280390000):0.5177660000	(((1lko_A:0.6953410000	1yuz_A:0.9263450000):0.3061570000	3qhb_A:0.5775160000):0.7359010000	((((((1lb3_A:0.0407510000	2za7_A:0.1055910000):0.2205480000	1bg7_A:0.1015020000):0.0451678000	1r03_A:0.1340920000):0.2378610000	(1z6o_A:0.8600070000	1z6o_M:0.5272970000):0.2294300000):0.2399620000	3e6s_A:0.5692920000):0.0937349000	((1eum_A:0.2750830000	1krq_A:0.2504940000):0.2142020000	(2jd7_A:0.1952750000	1vlg_A:0.2618570000):0.0894120000):0.0675337000):0.3223990000):0.1134130000):0.2164440000	1nfv_A:0.6436690000):0.1684490000):0.1575510000	(1otk_A:1.3627120000	(((((((1oqu_A:0.1437110000	1r2f_A:0.1627730000):0.0551191000	1uzr_A:0.0000020000):0.6972010000	1mxr_A:0.9032420000):0.2566890000	(1jk0_A:0.4105080000	(2uw2_A:0.0640510000	1w68_A:0.0624830000):0.0891755000):0.6264110000):0.2767850000	3ee4_A:1.0278770000):0.3997020000	(((2inc_B:1.0842750000	2inp_C:0.8107890000):0.1980040000	1mty_B:1.5303110000):0.1766770000	(1mty_D:0.9825130000	3dhg_A:1.1722070000):0.3453800000):0.8568290000):0.1773680000	(((2uw1_A:0.0000020000	2uw1_B:0.0000020000):0.1717550000	1afr_A:0.0932390000):0.8689380000	1za0_A:1.0678930000):0.4051770000):0.2464700000):0.5737020000):0.2285010000):0.0479788000	((((1dps_A:0.0000020000	1jts_A:0.0000020000):0.4032980000	1o9r_A:0.2526850000):0.2327760000	1uvh_A:0.6427280000):0.2023990000	(1tjo_A:0.0000020000	1tk6_A:0.0000020000):0.5912690000):0.2591410000):0.0849239000):0.1157850000):0.0967503000	(1n1q_A:0.1595280000	2chp_A:0.5071370000):0.0398167000);
(1ji5_A:0.1747590000	((1jig_A:0.0953470000	(((1qgh_A:0.3181780000	2ux1_A:0.4461690000):0.1928390000	(1ji4_A:0.4795640000	2fjc_A:0.3210440000):0.1635290000):0.0861216000	(((((1dps_A:0.0000010000	1jts_A:0.0000010000):0.2540450000	1o9r_A:0.1562650000):0.3224390000	1uvh_A:0.6195580000):0.2652780000	(1tjo_A:0.0000010000	1tk6_A:0.0000010000):0.4894270000):0.2704420000	((((2fzf_A:1.5239540000	((1lko_A:0.8437860000	1yuz_A:0.7785270000):0.3032300000	3qhb_A:0.8528830000):0.4906580000):0.4131130000	(((((1bcf_A:0.0000010000	3e1q_A:0.0000010000):0.1431760000	2fkz_A:0.0643540000):0.1801480000	1jgc_A:0.2228760000):0.4361090000	((((1lb3_A:0.0631130000	2za7_A:0.0620340000):0.1572540000	(1bg7_A:0.0847820000	1r03_A:0.1631180000):0.0459161000):0.1893960000	(1z6o_A:0.9193600000	1z6o_M:0.5812880000):0.2274650000):0.1776260000	(((1eum_A:0.2665670000	1krq_A:0.2993430000):0.1508660000	3e6s_A:0.6246450000):0.1177160000	(2jd7_A:0.1976410000	1vlg_A:0.2231410000):0.1041630000):0.1178050000):0.5074470000):0.1712890000	1nfv_A:0.5161010000):0.1113000000):0.0970200000	(1otk_A:0.9580910000	(((((((1oqu_A:0.1843440000	1uzr_A:0.0559540000):0.0532320000	1r2f_A:0.1483020000):0.6840270000	1mxr_A:0.9158820000):0.1344110000	(1jk0_A:0.3552800000	(2uw2_A:0.0570550000	1w68_A:0.0804520000):0.1286840000):0.6560480000):0.2922760000	3ee4_A:1.0816120000):0.1163050000	(((2inc_B:1.3318800000	2inp_C:0.7419310000):0.2714250000	1mty_B:1.6788050000):0.1804650000	(1mty_D:1.0922450000	3dhg_A:1.1689550000):0.4604540000):0.6968600000):0.3036090000	(((2uw1_A:0.0000010000	2uw1_B:0.0000010000):0.2091220000	1afr_A:0.0397770000):1.0179700000	1za0_A:1.3960030000):0.3882770000):0.5135680000):0.6154220000):0.1141830000	2vzb_A:0.7788340000):0.3317160000):0.1085890000):0.0870457000):0.0691670000	1n1q_A:0.2384600000):0.0732178000	2chp_A:0.3744170000);
(1ji5_A:0.2315670000	(1jig_A:0.1043760000	((((1qgh_A:0.3260440000	2ux1_A:0.4116440000):0.1572360000	(1ji4_A:0.4496520000	2fjc_A:0.4213540000):0.1211780000):0.0510200000	(((2fzf_A:1.4110630000	((((((1bcf_A:0.0000010000	3e1q_A:0.0000010000):0.1511490000	2fkz_A:0.0957790000):0.1131940000	1jgc_A:0.2694560000):0.3661720000	((1lko_A:0.5142300000	1yuz_A:0.8141700000):0.3842700000	3qhb_A:0.7421840000):0.6755380000):0.0462858000	((((1lb3_A:0.0743240000	2za7_A:0.0943070000):0.1634560000	(1bg7_A:0.0690340000	1r03_A:0.1228550000):0.0644635000):0.2613510000	(1z6o_A:0.7781470000	1z6o_M:0.4960750000):0.2180260000):0.1871180000	(((1eum_A:0.2873960000	1krq_A:0.2181240000):0.1631880000	3e6s_A:0.5905010000):0.0862991000	(2jd7_A:0.2300360000	1vlg_A:0.2090120000):0.1321270000):0.1351840000):0.3128980000):0.2486240000	1nfv_A:0.5494480000):0.1378960000):0.0000022051	(1otk_A:1.0685390000	(((((((1oqu_A:0.1750990000	1uzr_A:0.0623210000):0.0566712000	1r2f_A:0.1081160000):0.5951260000	3ee4_A:1.0140930000):0.1896340000	1mxr_A:0.8931780000):0.1385730000	((1jk0_A:0.4674750000	2uw2_A:0.0446410000):0.0477860000	1w68_A:0.0239690000):0.6490760000):0.4899740000	(((2uw1_A:0.0000010000	2uw1_B:0.0000010000):0.1783870000	1afr_A:0.0464910000):1.0533600000	1za0_A:1.3898900000):0.3142370000):0.1197150000	(((2inc_B:1.0779300000	2inp_C:0.8189140000):0.1971010000	1mty_B:1.5134420000):0.1848540000	(1mty_D:1.1659310000	3dhg_A:1.0052360000):0.4715620000):0.4037510000):0.2640030000):1.0155200000):0.1377750000	2vzb_A:0.9095890000):0.4793350000):0.0722273000	((((1dps_A:0.0000010000	1jts_A:0.0000010000):0.2325190000	1o9r_A:0.2065560000):0.2208210000	1uvh_A:0.5992900000):0.2587250000	(1tjo_A:0.0000010000	1tk6_A:0.0000010000):0.6238830000):0.3349400000):0.0745956000):0.0367007000	(1n1q_A:0.1265680000	2chp_A:0.3689590000):0.0727611000);
(1ji5_A:0.1654930000	(1jig_A:0.1109460000	(((1qgh_A:0.3418290000	2ux1_A:0.3246230000):0.1816430000	(1ji4_A:0.4182450000	2fjc_A:0.3491780000):0.1620620000):0.0614533000	(((((1dps_A:0.0000020000	1jts_A:0.0000020000):0.3259870000	1o9r_A:0.1809280000):0.3280640000	1uvh_A:0.6709010000):0.1554710000	(1tjo_A:0.0000020000	1tk6_A:0.0000020000):0.5931330000):0.1756070000	(((((2fzf_A:1.7783670000	(1lko_A:0.7993340000	(1yuz_A:0.7114870000	3qhb_A:0.8933020000):0.2165090000):0.2611040000):0.3055820000	(((((1lb3_A:0.0563930000	2za7_A:0.0567210000):0.1849310000	1bg7_A:0.0910060000):0.0899196000	1r03_A:0.1070720000):0.2345010000	(1z6o_A:0.7666640000	1z6o_M:0.5001010000):0.2541680000):0.0556053000	(((1eum_A:0.2600960000	1krq_A:0.2120010000):0.1643980000	(2jd7_A:0.0968590000	1vlg_A:0.2926650000):0.1015740000):0.1226200000	3e6s_A:0.5852850000):0.1266240000):0.2734140000):0.2090900000	((((1bcf_A:0.0000020000	3e1q_A:0.0000020000):0.2164920000	2fkz_A:0.0790570000):0.1588580000	1jgc_A:0.2040760000):0.3421380000	1nfv_A:0.5214790000):0.0489790000):0.2212930000	(1otk_A:1.2507050000	(((((((1oqu_A:0.1457000000	1r2f_A:0.1592280000):0.0490460000	1uzr_A:0.0157950000):0.5522880000	3ee4_A:1.1356660000):0.2489670000	1mxr_A:0.7247280000):0.3250300000	((1jk0_A:0.4502830000	2uw2_A:0.0410080000):0.0528115000	1w68_A:0.0430740000):0.6130230000):0.4904790000	(((2inc_B:0.9483400000	2inp_C:0.9469680000):0.1486070000	1mty_B:1.5207010000):0.2065710000	(1mty_D:1.0083640000	3dhg_A:1.0754780000):0.3968560000):0.5225260000):0.3172450000	(((2uw1_A:0.0000020000	2uw1_B:0.0000020000):0.1940140000	1afr_A:0.0038590000):0.8906820000	1za0_A:1.3506240000):0.3046250000):0.1813830000):0.6391250000):0.1462170000	2vzb_A:0.7038710000):0.1597530000):0.0837751000):0.1705200000):0.0626391000	(1n1q_A:0.2020360000	2chp_A:0.4449400000):0.0514524000);
(1ji5_A:0.2389300000	1jig_A:0.1743750000	(1n1q_A:0.2278350000	((2chp_A:0.2533600000	(((((1dps_A:0.0000020000	1jts_A:0.0000020000):0.2956290000	1o9r_A:0.1466990000):0.2376530000	1uvh_A:0.7567620000):0.2718630000	(1tjo_A:0.0000020000	1tk6_A:0.0000020000):0.7998490000):0.2090960000	(((2fzf_A:1.4851390000	((1lko_A:0.6261660000	1yuz_A:1.0537220000):0.4845720000	3qhb_A:0.5582350000):0.4996700000):0.3274200000	(((((1bcf_A:0.0000020000	3e1q_A:0.0000020000):0.1731290000	2fkz_A:0.1090290000):0.1628670000	1jgc_A:0.2986040000):0.3931470000	(((((1lb3_A:0.0601670000	2za7_A:0.1132010000):0.1922270000	(1bg7_A:0.1017050000	1r03_A:0.1766640000):0.0547608000):0.1485320000	3e6s_A:0.8282450000):0.1745750000	(1z6o_A:1.1142230000	1z6o_M:0.4896700000):0.1745660000):0.1414220000	((1eum_A:0.1858560000	1krq_A:0.3899800000):0.2769820000	(2jd7_A:0.1657790000	1vlg_A:0.2797680000):0.1511820000):0.1151820000):0.4856040000):0.1213810000	1nfv_A:0.6843360000):0.0705869000):0.1236300000	(2vzb_A:0.5902150000	(((1otk_A:1.6330260000	(((2uw1_A:0.0000020000	2uw1_B:0.0000020000):0.1579440000	1afr_A:0.0660790000):0.7460410000	1za0_A:1.2030560000):0.3882710000):0.1140500000	(((2inc_B:1.4441710000	2inp_C:1.0036260000):0.2627030000	1mty_B:1.5024540000):0.2350340000	(1mty_D:0.8823580000	3dhg_A:1.3102020000):0.4872830000):0.5260610000):0.0774089000	(((((1oqu_A:0.1666340000	1r2f_A:0.2011190000):0.0677808000	1uzr_A:0.0114010000):0.8337710000	1mxr_A:0.8939040000):0.1994370000	((1jk0_A:0.4888970000	2uw2_A:0.0831820000):0.0331087000	1w68_A:0.0478970000):0.7627950000):0.3162130000	3ee4_A:1.0317490000):0.3380170000):0.8717040000):0.1929220000):0.3604070000):0.0549950000):0.1083610000	((1qgh_A:0.2594370000	2ux1_A:0.5368820000):0.2822290000	(1ji4_A:0.4941770000	2fjc_A:0.4069260000):0.1861600000):0.1134710000):0.0781971000):0.0101519000);
(1ji5_A:0.1994540000	1jig_A:0.1247160000	(1n1q_A:0.2782530000	(2chp_A:0.3371780000	(((1qgh_A:0.3449310000	2ux1_A:0.3654460000):0.2530730000	(1ji4_A:0.4263980000	2fjc_A:0.3558660000):0.1838590000):0.0815091000	(((((1dps_A:0.0000010000	1jts_A:0.0000010000):0.3459390000	1o9r_A:0.1732580000):0.3228110000	1uvh_A:0.7931000000):0.1256960000	(1tjo_A:0.0000010000	1tk6_A:0.0000010000):0.6523790000):0.2225500000	(((2fzf_A:1.9661060000	(((((1bcf_A:0.0000010000	3e1q_A:0.0000010000):0.1357590000	2fkz_A:0.0518550000):0.1320900000	1jgc_A:0.2380610000):0.3982600000	(((1lko_A:0.6406590000	1yuz_A:0.8513450000):0.3237730000	3qhb_A:0.6115510000):0.6836630000	((((1lb3_A:0.0652680000	2za7_A:0.0752600000):0.1372320000	(1bg7_A:0.0702690000	1r03_A:0.1858630000):0.0524312000):0.1884000000	(1z6o_A:0.9516900000	1z6o_M:0.6015160000):0.2200370000):0.1276520000	(((1eum_A:0.2806460000	1krq_A:0.2913260000):0.1822790000	(2jd7_A:0.1750010000	1vlg_A:0.2706100000):0.1069930000):0.0681933000	3e6s_A:0.4949500000):0.1685290000):0.2647660000):0.1568450000):0.2602090000	1nfv_A:0.4350730000):0.1181740000):0.0000023371	(1otk_A:1.3255650000	(((((((1oqu_A:0.1424980000	1r2f_A:0.1579630000):0.0475500000	1uzr_A:0.0322100000):0.7508860000	1mxr_A:0.9239890000):0.1561650000	((1jk0_A:0.4959810000	2uw2_A:0.0537920000):0.0468855000	1w68_A:0.0218110000):0.6630270000):0.2947960000	3ee4_A:0.9792680000):0.3083970000	(((2uw1_A:0.0000010000	2uw1_B:0.0000010000):0.1998140000	1afr_A:0.0167420000):0.9949160000	1za0_A:1.1869830000):0.3662290000):0.0802715000	(((2inc_B:1.2915900000	2inp_C:1.1341180000):0.1495720000	1mty_B:1.6238270000):0.1924300000	(1mty_D:0.8757230000	3dhg_A:1.4395560000):0.5417330000):0.5087980000):0.3513940000):0.7742290000):0.2711270000	2vzb_A:0.7308250000):0.3186040000):0.0788150000):0.0803875000):0.0815201000):0.0321387000);
(1ji5_A:0.2313260000	((1jig_A:0.1335690000	(((1qgh_A:0.2863000000	2ux1_A:0.4358290000):0.1907540000	(1ji4_A:0.3945960000	2fjc_A:0.3880790000):0.1154750000):0.0575622000	(((((1dps_A:0.0000010000	1jts_A:0.0000010000):0.2431180000	1o9r_A:0.2327830000):0.2790720000	1uvh_A:0.7990960000):0.1916770000	(1tjo_A:0.0000010000	1tk6_A:0.0000010000):0.7391130000):0.1626370000	(((((((2fzf_A:1.5667850000	(1lko_A:0.8155020000	1yuz_A:0.9283960000):0.0895771000):0.2197280000	3qhb_A:0.8666520000):0.7587850000	(((((1lb3_A:0.0696310000	2za7_A:0.0903460000):0.2186930000	1bg7_A:0.0766560000):0.0661709000	1r03_A:0.0962370000):0.1701570000	(1z6o_A:0.8281210000	1z6o_M:0.5957630000):0.2222250000):0.1234930000	(((1eum_A:0.3355590000	1krq_A:0.2785010000):0.1694510000	(2jd7_A:0.1411240000	1vlg_A:0.3572600000):0.1234060000):0.1453190000	3e6s_A:0.5084460000):0.1308050000):0.1470850000):0.2700070000	(((1bcf_A:0.0000010000	3e1q_A:0.0000010000):0.1470200000	2fkz_A:0.0593580000):0.1283840000	1jgc_A:0.3421730000):0.2945110000):0.1595700000	1nfv_A:0.7598740000):0.2363290000	(1otk_A:1.3315060000	(((((((1oqu_A:0.1798800000	1r2f_A:0.1623680000):0.0618889000	1uzr_A:0.0044800000):0.7569780000	1mxr_A:0.8277280000):0.1879270000	(1jk0_A:0.3929970000	(2uw2_A:0.0746170000	1w68_A:0.0589130000):0.0950311000):0.7314760000):0.3582640000	3ee4_A:0.9295000000):0.3223600000	(((2inc_B:1.2158850000	1mty_B:1.6516170000):0.1312930000	2inp_C:1.0902770000):0.1371040000	(1mty_D:1.1435470000	3dhg_A:1.0798530000):0.4580080000):0.6885580000):0.2458630000	(((2uw1_A:0.0000010000	2uw1_B:0.0000010000):0.1814050000	1afr_A:0.0727080000):0.8401560000	1za0_A:1.1700440000):0.4598430000):0.2849750000):0.4190310000):0.1643530000	2vzb_A:0.9672230000):0.2210750000):0.1114310000):0.1029530000):0.0482853000	1n1q_A:0.2650210000):0.0434111000	2chp_A:0.3864590000);
(1ji5_A:0.1913730000	((1jig_A:0.1283970000	((1qgh_A:0.3736120000	2ux1_A:0.3577030000):0.2489090000	(((1ji4_A:0.4239620000	2fjc_A:0.3946670000):0.1403050000	(((((2fzf_A:1.4064940000	((1lko_A:0.6536650000	1yuz_A:1.0036770000):0.3134440000	3qhb_A:0.6067760000):0.5114000000):0.3662000000	(((((1lb3_A:0.0331500000	2za7_A:0.0851940000):0.1841070000	(1bg7_A:0.0849020000	1r03_A:0.1534430000):0.0467361000):0.1736910000	1z6o_A:1.0290560000):0.1350740000	1z6o_M:0.7508780000):0.0568304000	(((1eum_A:0.2229840000	1krq_A:0.3221670000):0.1688120000	3e6s_A:0.5757760000):0.1536350000	(2jd7_A:0.2273060000	1vlg_A:0.2328990000):0.0635635000):0.1881190000):0.1576920000):0.2339440000	((((1bcf_A:0.0000010000	3e1q_A:0.0000010000):0.1660090000	2fkz_A:0.1101940000):0.1979480000	1jgc_A:0.2109200000):0.3953330000	1nfv_A:0.7385440000):0.0940230000):0.1690280000	2vzb_A:0.7964480000):0.1537400000	(1otk_A:1.6263320000	((((((1oqu_A:0.1493740000	1r2f_A:0.1793080000):0.0624785000	1uzr_A:0.0142280000):0.7870050000	(1mxr_A:0.8791260000	(1jk0_A:0.3276970000	(2uw2_A:0.0721320000	1w68_A:0.0556260000):0.1351090000):0.6744760000):0.1189540000):0.5005510000	3ee4_A:0.6683140000):0.3156210000	(((2inc_B:0.9500550000	2inp_C:0.9401870000):0.2899790000	1mty_B:1.5901030000):0.1151200000	(1mty_D:0.9496760000	3dhg_A:1.1689020000):0.5131420000):0.5945500000):0.1853080000	(((2uw1_A:0.0000010000	2uw1_B:0.0000010000):0.1648250000	1afr_A:0.0416340000):0.8210110000	1za0_A:1.3578200000):0.4821030000):0.1980620000):0.5326420000):0.2926710000):0.0689964000	((((1dps_A:0.0000010000	1jts_A:0.0000010000):0.3026820000	1o9r_A:0.2498370000):0.2596800000	1uvh_A:0.7187850000):0.1308180000	(1tjo_A:0.0000010000	1tk6_A:0.0000010000):0.8127630000):0.2958020000):0.0918354000):0.1244770000):0.0617822000	1n1q_A:0.2724020000):0.0480023000	2chp_A:0.3801030000);
(1ji5_A:0.2301800000	(1jig_A:0.1601390000	((1qgh_A:0.3298900000	2ux1_A:0.2385410000):0.3757050000	((1ji4_A:0.4270580000	2fjc_A:0.4232860000):0.1297310000	(((((1dps_A:0.0000020000	1jts_A:0.0000020000):0.2647350000	1o9r_A:0.3020030000):0.3266520000	1uvh_A:0.5792270000):0.2443350000	(1tjo_A:0.0000020000	1tk6_A:0.0000020000):0.6563380000):0.1143730000	(((2fzf_A:1.6019300000	(1otk_A:1.6587390000	(((((((1oqu_A:0.1415590000	1r2f_A:0.1657150000):0.0558161000	1uzr_A:0.0071290000):0.9196330000	1mxr_A:0.7376830000):0.1911890000	(1jk0_A:0.4005430000	(2uw2_A:0.0717020000	1w68_A:0.0615160000):0.0919615000):0.7187500000):0.2841040000	3ee4_A:0.8675830000):0.2728850000	(((2inc_B:0.9410180000	1mty_B:1.9519960000):0.2673260000	2inp_C:0.8031900000):0.3449180000	(1mty_D:0.8586900000	3dhg_A:1.2168830000):0.6723050000):0.5101100000):0.2066160000	(((2uw1_A:0.0000020000	2uw1_B:0.0000020000):0.1945960000	1afr_A:0.0576840000):0.6302460000	1za0_A:1.5113440000):0.6747140000):0.1144110000):0.5048910000):0.0822871000	(((((1bcf_A:0.0000020000	3e1q_A:0.0000020000):0.1916310000	2fkz_A:0.1519870000):0.1531470000	1jgc_A:0.2883490000):0.3119080000	(((1lko_A:0.8060330000	1yuz_A:0.7998650000):0.3579760000	3qhb_A:0.5528620000):0.7119390000	((((1lb3_A:0.0727530000	2za7_A:0.0622880000):0.2161650000	(1bg7_A:0.1191510000	1r03_A:0.1449640000):0.0487999000):0.2076050000	(1z6o_A:0.7323840000	1z6o_M:0.5385470000):0.2125700000):0.1555780000	(((1eum_A:0.3028830000	1krq_A:0.3101680000):0.1072600000	3e6s_A:0.5977770000):0.0976906000	(2jd7_A:0.1795570000	1vlg_A:0.2069840000):0.0642212000):0.1140410000):0.2816350000):0.1091720000):0.0686427000	1nfv_A:0.6718250000):0.0891884000):0.2186060000	2vzb_A:0.8543570000):0.3109780000):0.0552798000):0.0974812000):0.0422456000):0.0555078000	(1n1q_A:0.1846680000	2chp_A:0.3515620000):0.0549937000);
(1ji5_A:0.2418000000	(1jig_A:0.1184730000	((((1qgh_A:0.3156650000	2ux1_A:0.2893630000):0.1867020000	((((1dps_A:0.0000020000	1jts_A:0.0000020000):0.1981490000	1uvh_A:0.6273620000):0.0794723000	1o9r_A:0.1823260000):0.2096710000	(1tjo_A:0.0000020000	1tk6_A:0.0000020000):0.7398180000):0.2795190000):0.0673628000	(1ji4_A:0.3852800000	2fjc_A:0.3881900000):0.1101230000):0.0901121000	((((2fzf_A:1.5662330000	(1lko_A:0.6260980000	1yuz_A:0.7582350000):0.3676130000):0.3459840000	3qhb_A:0.8160800000):0.7419520000	(((((1bcf_A:0.0000020000	3e1q_A:0.0000020000):0.1609330000	2fkz_A:0.1341340000):0.1668640000	1jgc_A:0.2509280000):0.3600890000	(((((1lb3_A:0.0744210000	2za7_A:0.0809410000):0.2366650000	1bg7_A:0.0858330000):0.0975547000	1r03_A:0.1375830000):0.1874910000	((1z6o_A:0.8832650000	1z6o_M:0.5676490000):0.2024600000	(((1eum_A:0.2343560000	1krq_A:0.3010650000):0.1948800000	(2jd7_A:0.2324120000	1vlg_A:0.1985610000):0.1180360000):0.1043650000	3e6s_A:0.5292900000):0.1455490000):0.0847892000):0.2167200000	(1otk_A:1.3666460000	(((((((1oqu_A:0.1624110000	1r2f_A:0.1776010000):0.0477988000	1uzr_A:0.0226360000):0.7229340000	1mxr_A:0.9386750000):0.1368380000	((1jk0_A:0.4876550000	2uw2_A:0.0538730000):0.0610134000	1w68_A:0.0156260000):0.7641370000):0.2742220000	3ee4_A:0.8429700000):0.3463300000	(((2uw1_A:0.0000020000	2uw1_B:0.0000020000):0.2079550000	1afr_A:0.0318740000):0.8272140000	1za0_A:1.1005430000):0.4769230000):0.1315880000	((2inc_B:1.3168770000	2inp_C:0.8851790000):0.2165470000	(1mty_B:1.6046590000	(1mty_D:1.0278620000	3dhg_A:1.3112050000):0.3589750000):0.0000028086):0.5637210000):0.2834810000):0.7252860000):0.2812640000):0.1780610000	1nfv_A:0.6013830000):0.0604155000):0.1599380000	2vzb_A:0.7632010000):0.3152180000):0.0819996000):0.0033813200	(1n1q_A:0.2001830000	2chp_A:0.2980560000):0.0621600000);
(1ji5_A:0.2067960000	1jig_A:0.1839140000	(1n1q_A:0.2834700000	(2chp_A:0.4785470000	(((1qgh_A:0.2273860000	2ux1_A:0.4840080000):0.2563850000	(1ji4_A:0.4385390000	2fjc_A:0.4405990000):0.2534670000):0.1127270000	(((((1dps_A:0.0000010000	1jts_A:0.0000010000):0.2823610000	1o9r_A:0.2462420000):0.2396720000	1uvh_A:0.7002760000):0.1780580000	(1tjo_A:0.0000010000	1tk6_A:0.0000010000):0.7172280000):0.1938820000	(((2fzf_A:1.2859530000	(((((1bcf_A:0.0000010000	3e1q_A:0.0000010000):0.2302600000	2fkz_A:0.0972890000):0.0670802000	1jgc_A:0.3592870000):0.4514120000	(((((1lb3_A:0.0671020000	2za7_A:0.0877940000):0.2102950000	1bg7_A:0.0917810000):0.0939682000	1r03_A:0.0805320000):0.3292370000	(1z6o_A:0.8311720000	1z6o_M:0.4241940000):0.3938360000):0.0670946000	(((1eum_A:0.2480680000	1krq_A:0.1715930000):0.1971490000	(2jd7_A:0.1365340000	1vlg_A:0.2797360000):0.1998690000):0.1752040000	3e6s_A:0.5141170000):0.1305720000):0.2482380000):0.0786243000	((1lko_A:0.6165680000	3qhb_A:0.8653900000):0.1018180000	1yuz_A:0.8270800000):0.8181210000):0.2117940000):0.1978050000	1nfv_A:0.5461800000):0.1213920000	(2vzb_A:0.5763720000	(1otk_A:1.5704670000	((((((1oqu_A:0.1564130000	(1r2f_A:0.2141580000	1uzr_A:0.0338630000):0.0512228000):0.6924430000	1mxr_A:0.9020170000):0.2045400000	((1jk0_A:0.4734760000	2uw2_A:0.0391080000):0.0559483000	1w68_A:0.0188190000):0.8257590000):0.2588820000	3ee4_A:0.9893340000):0.4952920000	(((2uw1_A:0.0000010000	2uw1_B:0.0000010000):0.1882890000	1afr_A:0.0421500000):0.7484770000	1za0_A:1.2214450000):0.4281110000):0.1315740000	(((2inc_B:1.2135440000	2inp_C:0.8762390000):0.1591990000	1mty_B:1.7350610000):0.1514590000	(1mty_D:1.0342580000	3dhg_A:1.1432330000):0.6680330000):0.5414340000):0.2230660000):0.5069870000):0.2806970000):0.2112610000):0.0542008000):0.0756656000):0.0656195000):0.0280850000);
(1ji5_A:0.2391150000	((1jig_A:0.1383260000	(((1qgh_A:0.2841350000	2ux1_A:0.2667240000):0.2093400000	(1ji4_A:0.4545160000	2fjc_A:0.4029920000):0.1483400000):0.0599178000	(((((1dps_A:0.0000010000	1jts_A:0.0000010000):0.2836750000	1o9r_A:0.1582960000):0.2389040000	1uvh_A:0.7991220000):0.1723090000	(1tjo_A:0.0000020000	1tk6_A:0.0000020000):0.6319200000):0.0980962000	(((2fzf_A:1.8437210000	2vzb_A:0.5759350000):0.0640828000	((((((1bcf_A:0.0000010000	3e1q_A:0.0000010000):0.1612480000	2fkz_A:0.0747900000):0.1331110000	1jgc_A:0.2742610000):0.3624110000	((((((1lb3_A:0.0698820000	2za7_A:0.0746870000):0.1999300000	1bg7_A:0.0542170000):0.0535410000	1r03_A:0.1312610000):0.1789890000	(1z6o_A:0.7868580000	1z6o_M:0.5622550000):0.1868680000):0.1410510000	3e6s_A:0.5439720000):0.0978883000	((1eum_A:0.1894220000	1krq_A:0.2526350000):0.2903030000	(2jd7_A:0.1818760000	1vlg_A:0.2194540000):0.1112570000):0.0458204000):0.4069220000):0.0436988000	((1lko_A:0.4602800000	1yuz_A:0.8260220000):0.4980160000	3qhb_A:0.5133510000):0.7488650000):0.1612860000	1nfv_A:0.6019750000):0.1359320000):0.1476670000	(1otk_A:1.5616790000	(((((((1oqu_A:0.1569210000	1r2f_A:0.1516240000):0.0551816000	1uzr_A:0.0116760000):0.7240300000	1mxr_A:1.0086200000):0.2061090000	((1jk0_A:0.4597070000	2uw2_A:0.0454890000):0.0944277000	1w68_A:0.0055940000):0.8288730000):0.2721000000	3ee4_A:0.8433660000):0.2781200000	(2inc_B:1.3472710000	((2inp_C:1.1340100000	1mty_B:1.9240610000):0.0771297000	(1mty_D:1.0382570000	3dhg_A:1.0404220000):0.5303250000):0.1825350000):0.5614460000):0.1920980000	(((2uw1_A:0.0000010000	2uw1_B:0.0000010000):0.1721570000	1afr_A:0.0805870000):0.6231850000	1za0_A:1.1485540000):0.6730870000):0.1278790000):0.5719370000):0.2890350000):0.2256420000):0.1006990000):0.0569657000	1n1q_A:0.2130410000):0.0319864000	2chp_A:0.3478880000);
(1ji5_A:0.1975990000	(1jig_A:0.1195480000	2chp_A:0.3869100000):0.0471070000	(1n1q_A:0.1693480000	(((1qgh_A:0.2841610000	2ux1_A:0.3997690000):0.1351950000	(1ji4_A:0.4576350000	2fjc_A:0.3535690000):0.1977920000):0.0514239000	(((((1dps_A:0.0000010000	1jts_A:0.0000010000):0.1729100000	1o9r_A:0.2823340000):0.2705720000	1uvh_A:0.4869610000):0.2112620000	(1tjo_A:0.0000010000	1tk6_A:0.0000010000):0.7967070000):0.1414610000	((2fzf_A:1.5537000000	2vzb_A:0.5321590000):0.1993550000	((((((1bcf_A:0.0000010000	3e1q_A:0.0000010000):0.1674000000	2fkz_A:0.0978270000):0.1892930000	1jgc_A:0.2032890000):0.1853200000	(((1lko_A:0.6465740000	1yuz_A:0.8154860000):0.3095910000	3qhb_A:0.8066410000):0.6664350000	(((((1lb3_A:0.0260840000	2za7_A:0.0894290000):0.2896700000	1bg7_A:0.0701630000):0.0514344000	1r03_A:0.1627040000):0.2196470000	(1z6o_A:0.8632550000	1z6o_M:0.5076920000):0.1461840000):0.2148750000	(((1eum_A:0.2973990000	1krq_A:0.2210660000):0.1251840000	3e6s_A:0.5141150000):0.0772131000	(2jd7_A:0.1375100000	1vlg_A:0.2681810000):0.1693690000):0.1301380000):0.3763270000):0.0731246000):0.2656350000	((1otk_A:1.6237740000	((((((1oqu_A:0.1726040000	1r2f_A:0.1892540000):0.0134930000	1uzr_A:0.0328150000):0.7068830000	1mxr_A:0.7662700000):0.1583410000	((1jk0_A:0.5088900000	2uw2_A:0.0688340000):0.0479791000	1w68_A:0.0340490000):0.6929010000):0.3858620000	3ee4_A:0.9577250000):0.2693010000	(((2inc_B:1.0280010000	2inp_C:0.7541540000):0.5383240000	1mty_B:1.3988820000):0.2540270000	(1mty_D:1.1144420000	3dhg_A:1.0653930000):0.3430070000):0.6075950000):0.1429570000):0.2166560000	(((2uw1_A:0.0000010000	2uw1_B:0.0000010000):0.1896240000	1afr_A:0.0474050000):0.9147850000	1za0_A:1.2979450000):0.1788090000):0.7138460000):0.1672540000	1nfv_A:0.5752100000):0.1834750000):0.3779550000):0.0975665000):0.1108960000):0.0739311000);
(1ji5_A:0.1527770000	(1jig_A:0.1444140000	((1n1q_A:0.2500910000	(((1ji4_A:0.3739420000	2fjc_A:0.5766480000):0.1396190000	(2fzf_A:1.6006040000	((2vzb_A:0.7868850000	(((1otk_A:1.5325170000	(((2inc_B:1.0094580000	2inp_C:0.9941830000):0.1750040000	1mty_B:1.6359210000):0.5310930000	(1mty_D:1.1120360000	3dhg_A:1.1074410000):0.4058680000):0.3052650000):0.2281590000	(((((1oqu_A:0.1597500000	1uzr_A:0.0427870000):0.0552914000	1r2f_A:0.0985050000):0.7032850000	1mxr_A:0.9104330000):0.0765090000	(1jk0_A:0.3731610000	(2uw2_A:0.0628100000	1w68_A:0.0542870000):0.0764749000):0.7350370000):0.2892080000	3ee4_A:1.0241550000):0.3121570000):0.2279980000	(((2uw1_A:0.0000020000	2uw1_B:0.0000020000):0.2181130000	1afr_A:0.0286300000):0.7660760000	1za0_A:1.4832710000):0.3481900000):0.6822070000):0.2364400000	((((((1bcf_A:0.0000020000	3e1q_A:0.0000020000):0.2146780000	2fkz_A:0.0823800000):0.1266610000	1jgc_A:0.2678690000):0.4067720000	((((1lb3_A:0.0471190000	2za7_A:0.0988000000):0.1451910000	(1bg7_A:0.1238560000	1r03_A:0.2091980000):0.0507649000):0.2342920000	(1z6o_A:0.9041210000	1z6o_M:0.5486340000):0.2562600000):0.0809919000	(((1eum_A:0.1872050000	1krq_A:0.3267330000):0.2166940000	(2jd7_A:0.1556770000	1vlg_A:0.2903310000):0.1126890000):0.0622933000	3e6s_A:0.5678700000):0.2096900000):0.4028780000):0.0851837000	((1lko_A:0.5241010000	1yuz_A:0.8413230000):0.4167890000	3qhb_A:0.6911960000):0.7098430000):0.0957093000	1nfv_A:0.6692430000):0.1227230000):0.0481939000):0.2786380000):0.0742684000	((((1dps_A:0.0000020000	1jts_A:0.0000020000):0.2577160000	1o9r_A:0.2263680000):0.2208400000	1uvh_A:0.8555310000):0.3046840000	(1tjo_A:0.0000020000	1tk6_A:0.0000020000):0.7526720000):0.2851890000):0.1167720000):0.1133030000	2chp_A:0.4935690000):0.0187865000):0.0921771000	(1qgh_A:0.2030490000	2ux1_A:0.5132950000):0.3857850000);
(1ji5_A:0.2459290000	1jig_A:0.1341200000	((1n1q_A:0.1884510000	(((1qgh_A:0.3319460000	2ux1_A:0.3393350000):0.2684080000	(1ji4_A:0.3546980000	2fjc_A:0.5890070000):0.1558680000):0.1215330000	(((((1dps_A:0.0000020000	1jts_A:0.0000020000):0.2337360000	1o9r_A:0.2008770000):0.1962830000	1uvh_A:0.8861730000):0.1736850000	(1tjo_A:0.0000020000	1tk6_A:0.0000020000):0.6962990000):0.2328890000	((((((2fzf_A:1.3249320000	(1lko_A:0.6479230000	1yuz_A:0.7062970000):0.1757100000):0.3405080000	3qhb_A:0.5095460000):0.5039100000	((((((1lb3_A:0.0844390000	2za7_A:0.1122730000):0.2000930000	1bg7_A:0.1088240000):0.0499015000	1r03_A:0.0896140000):0.2201240000	3e6s_A:0.5604550000):0.1541330000	(1z6o_A:0.8270110000	1z6o_M:0.4162720000):0.2543250000):0.0800000000	(((1eum_A:0.2181930000	1krq_A:0.2194320000):0.2775040000	2jd7_A:0.1072560000):0.0671246000	1vlg_A:0.2394460000):0.1303640000):0.2968280000):0.1564630000	(((1bcf_A:0.0000020000	3e1q_A:0.0000020000):0.1402090000	2fkz_A:0.1173860000):0.1217700000	1jgc_A:0.2348340000):0.3908280000):0.1200500000	(2vzb_A:0.7780460000	(1otk_A:1.5520670000	(((((((1oqu_A:0.1531830000	1r2f_A:0.1796090000):0.0346951000	1uzr_A:0.0246670000):0.7331620000	1mxr_A:0.9499480000):0.1598470000	(1jk0_A:0.3660900000	(2uw2_A:0.0691530000	1w68_A:0.0483030000):0.1115910000):0.7715980000):0.3480860000	3ee4_A:0.9448620000):0.1590870000	(((2inc_B:1.1882230000	2inp_C:1.0024300000):0.1638460000	1mty_B:1.5435870000):0.2577860000	(1mty_D:1.1704670000	3dhg_A:1.0470620000):0.5520460000):0.6893510000):0.2070720000	(((2uw1_A:0.0000020000	2uw1_B:0.0000020000):0.1888220000	1afr_A:0.0639900000):0.8269260000	1za0_A:1.3143010000):0.2022050000):0.4598360000):0.5613160000):0.0817100000):0.1441260000	1nfv_A:0.4192320000):0.3503530000):0.0580761000):0.1213550000):0.1001750000	2chp_A:0.3668150000):0.0503833000);
(1ji5_A:0.1558010000	(1jig_A:0.1310370000	(1n1q_A:0.2460140000	((((1qgh_A:0.3039660000	2ux1_A:0.3004680000):0.1747180000	((((1dps_A:0.0000010000	1jts_A:0.0000010000):0.3523970000	1o9r_A:0.2153640000):0.2439160000	1uvh_A:0.7164660000):0.1240530000	(1tjo_A:0.0000020000	1tk6_A:0.0000020000):0.6836500000):0.2708780000):0.0654980000	(((2fzf_A:1.8615070000	((((((1bcf_A:0.0000010000	3e1q_A:0.0000010000):0.1701930000	2fkz_A:0.0901340000):0.1276500000	1jgc_A:0.2766250000):0.2910270000	(((((1lb3_A:0.0683310000	2za7_A:0.0687750000):0.2795450000	1bg7_A:0.0970470000):0.0951878000	1r03_A:0.1223930000):0.2315770000	(1z6o_A:0.9544180000	1z6o_M:0.5502960000):0.2627160000):0.2091920000	(((1eum_A:0.3986450000	1krq_A:0.2366010000):0.1310270000	3e6s_A:0.7258200000):0.0991594000	(2jd7_A:0.2213240000	1vlg_A:0.2364930000):0.0894259000):0.1127760000):0.3453660000):0.1208700000	1nfv_A:0.6736870000):0.1854310000	((1lko_A:0.6950770000	1yuz_A:0.8608520000):0.5494150000	3qhb_A:0.5810230000):0.9432500000):0.0758100000):0.1600770000	((1otk_A:1.3345150000	(((2uw1_A:0.0000010000	2uw1_B:0.0000010000):0.2370750000	1afr_A:0.0111760000):0.9263790000	1za0_A:1.2807820000):0.2427240000):0.1136770000	((((((1oqu_A:0.2223450000	1uzr_A:0.0781190000):0.0479045000	1r2f_A:0.1597530000):0.5359820000	1mxr_A:0.8240420000):0.1746570000	(1jk0_A:0.3842110000	(2uw2_A:0.0663130000	1w68_A:0.0417800000):0.0987352000):0.5847010000):0.2860800000	3ee4_A:0.9712070000):0.2863230000	(((2inc_B:1.1064540000	2inp_C:0.9072660000):0.1805940000	1mty_B:1.8064080000):0.1631650000	(1mty_D:1.4033040000	3dhg_A:1.1927510000):0.4686400000):0.7400040000):0.2152410000):0.9115410000):0.1666750000	2vzb_A:0.7853140000):0.4008240000):0.0544619000	(1ji4_A:0.4183840000	2fjc_A:0.4896230000):0.1119170000):0.1527190000):0.0864591000):0.0701227000	2chp_A:0.4839530000);
(1ji5_A:0.1709500000	(1jig_A:0.1005190000	(1n1q_A:0.2205480000	(1qgh_A:0.2288150000	2ux1_A:0.4400780000):0.2284400000):0.1537950000):0.0593121000	((2chp_A:0.3592850000	(1ji4_A:0.4086010000	2fjc_A:0.3800920000):0.1715270000):0.0650326000	(((((1dps_A:0.0000010000	1jts_A:0.0000010000):0.2988370000	1o9r_A:0.1760770000):0.1884540000	1uvh_A:0.5321210000):0.1940170000	(1tjo_A:0.0000010000	1tk6_A:0.0000010000):0.6554020000):0.3924680000	((((((2fzf_A:1.3413700000	((1lko_A:0.6724640000	1yuz_A:0.8862630000):0.3690930000	3qhb_A:0.8630940000):0.2542370000):0.3387110000	((((((1lb3_A:0.0211410000	2za7_A:0.0991960000):0.2616310000	1bg7_A:0.0453470000):0.0701149000	1r03_A:0.0961600000):0.1745240000	3e6s_A:0.7006500000):0.1227320000	(1z6o_A:0.8126390000	1z6o_M:0.5738850000):0.2138240000):0.1364790000	((1eum_A:0.2609190000	1krq_A:0.2316680000):0.2074490000	(2jd7_A:0.1595640000	1vlg_A:0.2181380000):0.1737210000):0.0716951000):0.2655470000):0.2541010000	(((1bcf_A:0.0000010000	3e1q_A:0.0000010000):0.1493500000	2fkz_A:0.1084760000):0.1280720000	1jgc_A:0.2654230000):0.4903370000):0.1341490000	(((1otk_A:1.6505770000	((2inc_B:1.0023140000	2inp_C:0.7312220000):0.3589140000	(1mty_B:1.5540280000	(1mty_D:1.1014180000	3dhg_A:1.2747330000):0.4217890000):0.1066670000):0.4125080000):0.3091030000	(((((1oqu_A:0.1465190000	1r2f_A:0.1421600000):0.0596518000	1uzr_A:0.0099720000):0.7501400000	1mxr_A:0.7889780000):0.2478810000	(1jk0_A:0.3895460000	(2uw2_A:0.0673290000	1w68_A:0.0610220000):0.1372640000):0.5075840000):0.2950500000	3ee4_A:0.8872370000):0.2329700000):0.3575560000	(((2uw1_A:0.0000010000	2uw1_B:0.0000010000):0.1738650000	1afr_A:0.0622160000):0.6356670000	1za0_A:1.4054530000):0.3786640000):0.6339090000):0.1681480000	1nfv_A:0.5921480000):0.1506520000	2vzb_A:0.7539110000):0.2696070000):0.1097630000):0.1123980000);
(1ji5_A:0.1785210000	(1jig_A:0.1012800000	(1n1q_A:0.1896470000	((1qgh_A:0.2847690000	2ux1_A:0.3049260000):0.2872410000	((1ji4_A:0.4585910000	2fjc_A:0.4790040000):0.0934528000	((((((1dps_A:0.0000010000	1jts_A:0.0000010000):0.1779670000	1o9r_A:0.2923570000):0.3835030000	1uvh_A:0.6012020000):0.2304760000	(1tjo_A:0.0000010000	1tk6_A:0.0000010000):0.5997720000):0.1632630000	2fzf_A:2.0311370000):0.0814868000	(2vzb_A:0.6994870000	((((((1bcf_A:0.0000010000	3e1q_A:0.0000010000):0.1945200000	2fkz_A:0.0501210000):0.0456449000	1jgc_A:0.3434810000):0.2980970000	(((1lko_A:0.6570080000	1yuz_A:0.6578250000):0.6103040000	3qhb_A:0.6205790000):0.5452650000	(((((1lb3_A:0.0506290000	2za7_A:0.0940430000):0.2503530000	(1bg7_A:0.0965980000	1r03_A:0.1209600000):0.0348500000):0.1763810000	(1z6o_A:0.7754950000	1z6o_M:0.5403370000):0.2394020000):0.2156360000	3e6s_A:0.5080470000):0.0715819000	((1eum_A:0.2676160000	1krq_A:0.2257720000):0.1989070000	(2jd7_A:0.2410020000	1vlg_A:0.2042150000):0.0983747000):0.0817929000):0.3787540000):0.0619435000):0.2288850000	1nfv_A:0.6049260000):0.2424620000	(1otk_A:1.3513140000	(((((((1oqu_A:0.1481800000	1r2f_A:0.1700250000):0.0762710000	1uzr_A:0.0000020000):0.5751950000	1mxr_A:1.0927100000):0.2213870000	(1jk0_A:0.4120610000	(2uw2_A:0.0746500000	1w68_A:0.0564060000):0.1374760000):0.5838740000):0.2491180000	3ee4_A:0.9152780000):0.3501680000	(((2inc_B:1.1210020000	1mty_B:1.7759500000):0.2037050000	2inp_C:0.9933800000):0.2972030000	(1mty_D:1.1435770000	3dhg_A:0.9368100000):0.5214240000):0.4257760000):0.2611760000	(((2uw1_A:0.0000010000	2uw1_B:0.0000010000):0.1739650000	1afr_A:0.0620400000):1.0138900000	1za0_A:1.2847200000):0.3229090000):0.2158680000):0.7099660000):0.1531960000):0.3158820000):0.1016110000):0.0865574000):0.1198870000):0.1321970000):0.0346340000	2chp_A:0.4655080000);
(1ji5_A:0.1753910000	(1jig_A:0.1111530000	(1n1q_A:0.1979500000	((1qgh_A:0.2592950000	2ux1_A:0.4476960000):0.2380550000	((1ji4_A:0.4518480000	2fjc_A:0.4072510000):0.1452260000	(((((1dps_A:0.0000010000	1jts_A:0.0000010000):0.2487100000	1o9r_A:0.2452580000):0.2938950000	1uvh_A:0.5621210000):0.2870870000	(1tjo_A:0.0000010000	1tk6_A:0.0000010000):0.6055950000):0.1861470000	((2fzf_A:1.6071660000	2vzb_A:0.4013780000):0.2554680000	(((((1bcf_A:0.0000010000	3e1q_A:0.0000010000):0.1624690000	(2fkz_A:0.0545580000	1jgc_A:0.4109890000):0.0885820000):0.3281520000	1nfv_A:0.7374810000):0.1291780000	((((((1lb3_A:0.0449820000	2za7_A:0.0774150000):0.2490840000	1bg7_A:0.0752450000):0.1152590000	1r03_A:0.1075050000):0.2030730000	(1z6o_A:0.7957320000	1z6o_M:0.5735490000):0.2303980000):0.1382880000	(((1eum_A:0.2644630000	1krq_A:0.2602880000):0.2300160000	(2jd7_A:0.1275760000	1vlg_A:0.2538150000):0.1029900000):0.1428050000	3e6s_A:0.5831880000):0.0538127000):0.3704700000	(1otk_A:1.4737370000	((((((1oqu_A:0.1756630000	1r2f_A:0.1632320000):0.0488767000	1uzr_A:0.0245620000):0.6942810000	(1mxr_A:0.8820620000	((1jk0_A:0.5063520000	2uw2_A:0.0580720000):0.0250826000	1w68_A:0.0313170000):0.8381070000):0.0990404000):0.3820190000	3ee4_A:0.9984930000):0.1184870000	(((2inc_B:0.9525340000	2inp_C:0.7705690000):0.4149280000	1mty_B:1.5363990000):0.3078100000	(1mty_D:1.1668400000	3dhg_A:1.0765470000):0.4032020000):0.6551810000):0.2788540000	(((2uw1_A:0.0000010000	2uw1_B:0.0000010000):0.2048470000	1afr_A:0.0513400000):0.9059200000	1za0_A:1.0857690000):0.4381020000):0.1115240000):0.6572890000):0.2008560000):0.1109630000	((1lko_A:0.7453960000	1yuz_A:0.7051250000):0.3189820000	3qhb_A:0.7048270000):0.7017710000):0.2169230000):0.4853000000):0.0874024000):0.2256230000):0.1159450000):0.0363085000):0.0562042000	2chp_A:0.4159690000);
(1ji5_A:0.1559870000	(1jig_A:0.1174830000	(((1qgh_A:0.2919720000	2ux1_A:0.3477090000):0.2487790000	(1ji4_A:0.3554100000	2fjc_A:0.4956990000):0.1237730000):0.1158840000	(((((1dps_A:0.0000020000	1jts_A:0.0000020000):0.2701590000	1o9r_A:0.2688570000):0.3118260000	1uvh_A:0.6072870000):0.2516380000	(1tjo_A:0.0000020000	1tk6_A:0.0000020000):0.5669450000):0.2383160000	(((2fzf_A:1.6601670000	(1otk_A:1.4615760000	((((((1oqu_A:0.2102650000	1r2f_A:0.1740300000):0.0567521000	1uzr_A:0.0166980000):0.8581810000	(1mxr_A:0.9459690000	(1jk0_A:0.4385620000	(2uw2_A:0.0699170000	1w68_A:0.0447780000):0.0849005000):0.7372390000):0.1035070000):0.3321240000	3ee4_A:1.0452570000):0.2240240000	(((2uw1_A:0.0000020000	2uw1_B:0.0000020000):0.2582520000	1afr_A:0.0320850000):0.9642150000	1za0_A:1.1187950000):0.6409440000):0.1661100000	((2inc_B:1.2757980000	(2inp_C:0.9504020000	1mty_B:1.2700980000):0.1271330000):0.2878470000	(1mty_D:0.9614110000	3dhg_A:1.1738780000):0.4929600000):0.7073240000):0.2639020000):0.3953470000):0.0291565000	(((((1bcf_A:0.0000020000	3e1q_A:0.0000020000):0.1011610000	2fkz_A:0.2058870000):0.1831000000	1jgc_A:0.2743030000):0.3848020000	(((1lko_A:0.6821140000	1yuz_A:0.8367610000):0.1973120000	3qhb_A:0.8536760000):0.7006610000	(((((((1lb3_A:0.0857130000	2za7_A:0.0835730000):0.2519250000	1bg7_A:0.0989430000):0.1115970000	1r03_A:0.1008160000):0.2052210000	(1z6o_A:0.8481110000	1z6o_M:0.4034030000):0.2468440000):0.2293940000	3e6s_A:0.5417610000):0.1614210000	(2jd7_A:0.1936800000	1vlg_A:0.2532040000):0.1362950000):0.0352512000	(1eum_A:0.2387580000	1krq_A:0.3270440000):0.1688670000):0.3954330000):0.1380490000):0.1988640000	1nfv_A:0.4933460000):0.0465425000):0.2735800000	2vzb_A:0.8004280000):0.3159450000):0.0929625000):0.1100300000):0.0375365000	(1n1q_A:0.2469420000	2chp_A:0.4452920000):0.0411534000);
(1ji5_A:0.2014100000	((1jig_A:0.1284160000	(((1qgh_A:0.3618970000	2ux1_A:0.3390660000):0.1908900000	(1ji4_A:0.3935030000	2fjc_A:0.4598400000):0.0939847000):0.1341920000	(((((1dps_A:0.0000010000	1jts_A:0.0000010000):0.3223710000	1o9r_A:0.1805430000):0.2260970000	1uvh_A:0.6526480000):0.2863180000	(1tjo_A:0.0000010000	1tk6_A:0.0000010000):0.6343830000):0.2503540000	(((((((2fzf_A:1.8298030000	1yuz_A:0.6576880000):0.1832950000	1lko_A:0.6862440000):0.2832190000	3qhb_A:0.6850070000):0.6945020000	(((((1lb3_A:0.0543640000	2za7_A:0.0570980000):0.2164310000	1bg7_A:0.0844680000):0.0849560000	1r03_A:0.0821960000):0.2773300000	(1z6o_A:0.8628590000	1z6o_M:0.6196130000):0.1890740000):0.1302530000	(((1eum_A:0.2298590000	1krq_A:0.2909900000):0.1877360000	(2jd7_A:0.1295950000	1vlg_A:0.2791850000):0.0651733000):0.1357000000	3e6s_A:0.5524920000):0.1806070000):0.3654470000):0.0966275000	(((1bcf_A:0.0000010000	3e1q_A:0.0000010000):0.1481470000	2fkz_A:0.1090960000):0.1811140000	1jgc_A:0.2057740000):0.3236030000):0.1911210000	1nfv_A:0.6029760000):0.3196520000	(2vzb_A:0.6559150000	(1otk_A:1.4359170000	(((((((1oqu_A:0.1589100000	1uzr_A:0.0630480000):0.0656196000	1r2f_A:0.0795350000):0.6201820000	1mxr_A:0.9147590000):0.1462530000	(1jk0_A:0.3695650000	(2uw2_A:0.0652000000	1w68_A:0.0621120000):0.1209670000):0.5569790000):0.5089230000	3ee4_A:0.7897810000):0.4865080000	(((2uw1_A:0.0000010000	2uw1_B:0.0000010000):0.2114880000	1afr_A:0.0000020000):0.9088950000	1za0_A:1.3904560000):0.3232460000):0.1016050000	(((2inc_B:1.0956770000	2inp_C:0.7294750000):0.2759730000	1mty_B:1.6008020000):0.1608110000	(1mty_D:0.8631090000	3dhg_A:1.1363650000):0.2997380000):0.6827780000):0.1694830000):0.7553950000):0.1565260000):0.2834220000):0.0649976000):0.1298020000):0.0443470000	1n1q_A:0.2455310000):0.0327953000	2chp_A:0.3737770000);
(1ji5_A:0.2176730000	((1jig_A:0.0842420000	((1ji4_A:0.5681660000	2fjc_A:0.3724440000):0.1318210000	(((((1dps_A:0.0000010000	1jts_A:0.0000010000):0.2217250000	1o9r_A:0.2712910000):0.1507380000	1uvh_A:0.8355820000):0.2328940000	(1tjo_A:0.0000020000	1tk6_A:0.0000020000):0.6719480000):0.1289250000	((((((2fzf_A:1.3326730000	((1lko_A:0.6127210000	1yuz_A:0.6904110000):0.4786710000	3qhb_A:0.5912720000):0.4851860000):0.2408670000	((((((1lb3_A:0.0554480000	2za7_A:0.0746650000):0.2485550000	1bg7_A:0.0528090000):0.0590619000	1r03_A:0.1352080000):0.1050840000	3e6s_A:0.6712840000):0.0859424000	(1z6o_A:0.8270390000	1z6o_M:0.4221690000):0.1730780000):0.1329660000	((1eum_A:0.1777670000	1krq_A:0.2121560000):0.2162810000	(2jd7_A:0.1086940000	1vlg_A:0.2240490000):0.1106190000):0.1783470000):0.1981480000):0.1492590000	(((1bcf_A:0.0000010000	3e1q_A:0.0000010000):0.1673430000	2fkz_A:0.0659880000):0.1363340000	1jgc_A:0.2666510000):0.3633240000):0.1867700000	1nfv_A:0.6099100000):0.1510860000	(1otk_A:1.3812940000	(((((((1oqu_A:0.1461380000	1r2f_A:0.1617020000):0.0385611000	1uzr_A:0.0260120000):0.6729140000	1mxr_A:0.8811280000):0.1909320000	(1jk0_A:0.3703860000	(2uw2_A:0.0504050000	1w68_A:0.0571180000):0.1026280000):0.6493240000):0.1855740000	3ee4_A:1.0177390000):0.3295210000	(((2inc_B:0.9849480000	1mty_B:1.8184430000):0.1558050000	2inp_C:0.8365360000):0.3380230000	(1mty_D:0.9837730000	3dhg_A:1.1478800000):0.4846340000):0.5801730000):0.1848460000	(((2uw1_A:0.0000010000	2uw1_B:0.0000010000):0.2071590000	1afr_A:0.0649290000):0.9941540000	1za0_A:1.2279360000):0.3118980000):0.1788400000):0.4018230000):0.1588410000	2vzb_A:0.7152690000):0.2297480000):0.1107730000):0.1028840000):0.1076790000	(1n1q_A:0.1984780000	(1qgh_A:0.2084090000	2ux1_A:0.4103870000):0.3769680000):0.0717704000):0.0387677000	2chp_A:0.3274500000);
(1ji5_A:0.1511330000	(1jig_A:0.1272250000	((1n1q_A:0.2286730000	((1ji4_A:0.3010820000	2fjc_A:0.4807710000):0.1336580000	(((((1dps_A:0.0000020000	1jts_A:0.0000020000):0.2639060000	1o9r_A:0.2120690000):0.2840110000	1uvh_A:0.6694540000):0.1733130000	(1tjo_A:0.0000020000	1tk6_A:0.0000020000):0.5468030000):0.3631270000	((((((2fzf_A:1.2479870000	(1lko_A:0.6375710000	(1yuz_A:0.6523670000	3qhb_A:0.9077290000):0.1513100000):0.5322430000):0.5029380000	((((((1lb3_A:0.0768490000	2za7_A:0.0848500000):0.1734590000	1bg7_A:0.0610940000):0.0701342000	1r03_A:0.1146080000):0.1535610000	1z6o_A:0.9112470000):0.1042020000	1z6o_M:0.6604880000):0.0766446000	(((1eum_A:0.2303770000	1krq_A:0.3441430000):0.1469690000	(2jd7_A:0.1753930000	1vlg_A:0.3132650000):0.1539590000):0.1417550000	3e6s_A:0.5645650000):0.1119790000):0.2645450000):0.1547570000	(((1bcf_A:0.0000020000	3e1q_A:0.0000020000):0.1111910000	2fkz_A:0.1484390000):0.1409940000	1jgc_A:0.2377920000):0.4047910000):0.0986970000	((1otk_A:1.2628140000	((((((1oqu_A:0.1809860000	1r2f_A:0.1580850000):0.0366183000	1uzr_A:0.0373660000):0.5033920000	1mxr_A:0.8918550000):0.3032690000	((1jk0_A:0.5053210000	2uw2_A:0.0451470000):0.0518319000	1w68_A:0.0154000000):0.7270050000):0.4103970000	3ee4_A:0.7863470000):0.2041140000	(((2inc_B:1.2863100000	1mty_B:1.4724820000):0.1288810000	2inp_C:1.0297060000):0.1296560000	(1mty_D:1.0614020000	3dhg_A:1.0412330000):0.6919420000):0.6916110000):0.2720070000):0.0864011000	(((2uw1_A:0.0000020000	2uw1_B:0.0000020000):0.1782820000	1afr_A:0.0421290000):0.8380510000	1za0_A:1.2073880000):0.3308620000):0.9412510000):0.0781274000	1nfv_A:0.5579100000):0.1661670000	2vzb_A:0.7513680000):0.2810640000):0.0614845000):0.2212460000):0.0369197000	2chp_A:0.3926530000):0.0245066000):0.1402290000	(1qgh_A:0.2097120000	2ux1_A:0.4720860000):0.3886680000);
(1ji5_A:0.1635890000	(1jig_A:0.1434560000	(1n1q_A:0.2640320000	(2chp_A:0.3529150000	((1ji4_A:0.4876600000	2fjc_A:0.4448090000):0.1330390000	((((1dps_A:0.0000020000	1jts_A:0.0000020000):0.3878300000	1o9r_A:0.2010350000):0.3231430000	1uvh_A:0.7536570000):0.2311170000	((1tjo_A:0.0000020000	1tk6_A:0.0000020000):0.7323100000	(((((2fzf_A:1.4519430000	((((1lb3_A:0.0643100000	2za7_A:0.0827090000):0.1561310000	(1bg7_A:0.0952760000	1r03_A:0.1136060000):0.0818879000):0.2080930000	(1z6o_A:0.8219150000	1z6o_M:0.5665950000):0.2236520000):0.0947698000	(((1eum_A:0.2704110000	1krq_A:0.1815300000):0.1743880000	3e6s_A:0.6125840000):0.0876838000	(2jd7_A:0.1370150000	1vlg_A:0.2928880000):0.1519660000):0.1689570000):0.1862120000):0.2261080000	(((1bcf_A:0.0000020000	3e1q_A:0.0000020000):0.1777330000	2fkz_A:0.0764650000):0.1242290000	1jgc_A:0.2490420000):0.4927240000):0.1215650000	(1nfv_A:0.5690260000	((1lko_A:0.3640460000	1yuz_A:0.8616840000):0.5194430000	3qhb_A:0.7238600000):0.4939400000):0.1974740000):0.1693630000	(1otk_A:1.2791610000	(((((((1oqu_A:0.1678950000	1uzr_A:0.0516930000):0.0826323000	1r2f_A:0.1090570000):0.7745750000	(1jk0_A:0.3658830000	(2uw2_A:0.0740740000	1w68_A:0.0659770000):0.1044470000):0.6550620000):0.1578760000	1mxr_A:0.8198270000):0.2475490000	3ee4_A:1.0625920000):0.2769610000	(((2inc_B:1.3184800000	2inp_C:0.8266840000):0.2216600000	1mty_B:1.7375740000):0.3608360000	(1mty_D:1.0875220000	3dhg_A:1.1752470000):0.3446990000):0.5740430000):0.1947290000	(((2uw1_A:0.0000020000	2uw1_B:0.0000020000):0.1758360000	1afr_A:0.0656860000):0.8294590000	1za0_A:1.2360650000):0.3635100000):0.2467920000):0.6603840000):0.1405340000	2vzb_A:0.8370920000):0.1209670000):0.1633820000):0.1725970000):0.1142990000):0.1295650000):0.0652545000):0.0801273000	(1qgh_A:0.2404340000	2ux1_A:0.4920740000):0.3171730000);
(1ji5_A:0.1646180000	((1jig_A:0.1470580000	(((1qgh_A:0.3020150000	2ux1_A:0.3649650000):0.2230480000	(1ji4_A:0.4682680000	2fjc_A:0.5371170000):0.1148280000):0.0572814000	(((((1dps_A:0.0000010000	1jts_A:0.0000010000):0.3242870000	1o9r_A:0.1929990000):0.2880750000	1uvh_A:0.6667450000):0.1796800000	(1tjo_A:0.0000010000	1tk6_A:0.0000010000):0.6152130000):0.1434350000	((2fzf_A:1.3544850000	2vzb_A:0.7329700000):0.2109900000	((((((1bcf_A:0.0000010000	3e1q_A:0.0000010000):0.2168170000	2fkz_A:0.0839880000):0.1743200000	1jgc_A:0.2214690000):0.3430590000	(((((((1lb3_A:0.0638620000	2za7_A:0.0963690000):0.2548870000	1bg7_A:0.0654990000):0.1201080000	1r03_A:0.1347580000):0.1964970000	(1z6o_A:0.9277100000	1z6o_M:0.5550010000):0.1953030000):0.1638740000	3e6s_A:0.4995110000):0.1115820000	((1eum_A:0.1882990000	1krq_A:0.3222240000):0.3036290000	(2jd7_A:0.2510750000	1vlg_A:0.2786240000):0.0887203000):0.0997573000):0.2254870000	(((1otk_A:1.6532170000	(((2inc_B:1.3209730000	2inp_C:0.6987670000):0.3518400000	1mty_B:1.5387100000):0.1465900000	(1mty_D:1.0069840000	3dhg_A:1.2281760000):0.5128020000):0.4085240000):0.4677960000	(((((1oqu_A:0.1611910000	1uzr_A:0.0577310000):0.0872212000	1r2f_A:0.0748340000):0.6048390000	1mxr_A:0.9808150000):0.1148710000	((1jk0_A:0.4812510000	2uw2_A:0.0589440000):0.0372773000	1w68_A:0.0490250000):0.8121010000):0.2085870000	3ee4_A:0.8787160000):0.3469700000):0.2228490000	(((2uw1_A:0.0000010000	2uw1_B:0.0000010000):0.1827440000	1afr_A:0.0591320000):0.6882390000	1za0_A:1.4184200000):0.2456660000):0.8735500000):0.1699840000):0.2887730000	1nfv_A:0.4702980000):0.1882620000	((1lko_A:0.5245700000	1yuz_A:0.9350200000):0.3810520000	3qhb_A:0.6435810000):0.8425890000):0.0918939000):0.4086800000):0.1352030000):0.1404110000):0.0175477000	1n1q_A:0.2115270000):0.0628620000	2chp_A:0.3549550000);
(1ji5_A:0.1607590000	(1jig_A:0.1752260000	(1n1q_A:0.2774820000	(2chp_A:0.2562890000	((1ji4_A:0.3822380000	2fjc_A:0.5062150000):0.1317120000	(((((1dps_A:0.0000020000	1jts_A:0.0000020000):0.3527310000	1o9r_A:0.1558170000):0.2945030000	1uvh_A:0.7077920000):0.2286880000	(1tjo_A:0.0000020000	1tk6_A:0.0000020000):0.7149690000):0.1716930000	((((((2fzf_A:1.3567510000	((1lko_A:0.7697770000	1yuz_A:0.9945420000):0.1364810000	3qhb_A:0.8722270000):0.3559450000):0.6351650000	((((((1lb3_A:0.0783530000	2za7_A:0.0727760000):0.2088140000	1bg7_A:0.0964150000):0.0831726000	1r03_A:0.1360890000):0.0794917000	(1z6o_A:0.9781380000	1z6o_M:0.5849690000):0.2697040000):0.1758490000	3e6s_A:0.5768720000):0.1393950000	(((1eum_A:0.2522920000	1krq_A:0.3615130000):0.3234060000	2jd7_A:0.2098020000):0.0720526000	1vlg_A:0.2214180000):0.0914708000):0.2562910000):0.1450780000	((1otk_A:1.2541290000	((((((1oqu_A:0.1505600000	1r2f_A:0.1980890000):0.0378315000	1uzr_A:0.0276280000):0.8058790000	1mxr_A:0.9414090000):0.1601240000	(1jk0_A:0.4180150000	(2uw2_A:0.0702920000	1w68_A:0.0472520000):0.1356300000):0.7806380000):0.3966510000	3ee4_A:1.0343930000):0.2515910000	(((2inc_B:0.9169960000	1mty_B:1.6641450000):0.1998180000	2inp_C:0.9391410000):0.2772040000	(1mty_D:1.1020740000	3dhg_A:1.0462950000):0.5153790000):0.6028900000):0.2177100000):0.0494873000	(((2uw1_A:0.0000020000	2uw1_B:0.0000020000):0.2135640000	1afr_A:0.0325920000):1.0015800000	1za0_A:1.3686320000):0.2444820000):0.7830800000):0.0638499000	(((1bcf_A:0.0000020000	3e1q_A:0.0000020000):0.1620000000	2fkz_A:0.0929310000):0.1841460000	1jgc_A:0.2851050000):0.3933570000):0.1254700000	1nfv_A:0.5252780000):0.2015850000	2vzb_A:0.7342920000):0.1667230000):0.0720415000):0.1036080000):0.1260730000):0.0435034000):0.0315519000	(1qgh_A:0.2015100000	2ux1_A:0.4498290000):0.3049940000);
(1ji5_A:0.2530490000	(1jig_A:0.0924690000	(((2chp_A:0.3430950000	((((1dps_A:0.0000020000	1jts_A:0.0000020000):0.2845800000	1o9r_A:0.3010990000):0.2584450000	1uvh_A:0.5853630000):0.2450600000	(1tjo_A:0.0000020000	1tk6_A:0.0000020000):0.6349720000):0.3074530000):0.0440446000	((((((2fzf_A:1.5713540000	((1lko_A:0.5980460000	1yuz_A:1.0117900000):0.1995600000	3qhb_A:0.5272030000):0.4345550000):0.4083090000	((((1lb3_A:0.0807870000	2za7_A:0.1042770000):0.1923790000	1bg7_A:0.1025300000):0.1235540000	1r03_A:0.0908560000):0.2937940000	((1z6o_A:0.9885900000	1z6o_M:0.5478600000):0.2005800000	(((1eum_A:0.1823380000	1krq_A:0.2615050000):0.2498900000	(2jd7_A:0.1811150000	1vlg_A:0.1961570000):0.0691724000):0.0750190000	3e6s_A:0.4882450000):0.1772840000):0.1509750000):0.2742240000):0.1802450000	(((1bcf_A:0.0000020000	3e1q_A:0.0000020000):0.1966770000	2fkz_A:0.0982880000):0.0893374000	1jgc_A:0.2355940000):0.2863870000):0.1923340000	((1otk_A:1.6328740000	((((((1oqu_A:0.1468470000	1r2f_A:0.1604860000):0.0760086000	1uzr_A:0.0289550000):0.7103260000	((1jk0_A:0.4401860000	2uw2_A:0.0445620000):0.0335206000	1w68_A:0.0174330000):0.8208960000):0.1708260000	1mxr_A:0.8565120000):0.2254230000	3ee4_A:0.9080650000):0.2554320000	(((2inc_B:1.2417890000	2inp_C:0.7040560000):0.2076620000	1mty_B:1.7142860000):0.2045630000	(1mty_D:1.0738110000	3dhg_A:0.9693940000):0.5783350000):0.5996700000):0.1225350000):0.2254420000	(((2uw1_A:0.0000020000	2uw1_B:0.0000020000):0.1823030000	1afr_A:0.0354950000):0.7624400000	1za0_A:1.5521660000):0.2270300000):0.7585830000):0.1954950000	1nfv_A:0.5348520000):0.1441580000	2vzb_A:0.7842050000):0.3377310000):0.0808019000	(((1qgh_A:0.2806120000	2ux1_A:0.3003440000):0.2507920000	2fjc_A:0.4390120000):0.1148430000	1ji4_A:0.5955480000):0.1350880000):0.0458537000):0.0251842000	1n1q_A:0.2729540000);
(1ji5_A:0.2100900000	(1jig_A:0.1574700000	(1n1q_A:0.1819580000	(((1qgh_A:0.3041160000	2ux1_A:0.3208000000):0.3501790000	(((((1dps_A:0.0000010000	1jts_A:0.0000010000):0.2760300000	1o9r_A:0.1564780000):0.2225670000	1uvh_A:0.6396480000):0.1890550000	(1tjo_A:0.0000020000	1tk6_A:0.0000020000):0.6201020000):0.0920352000	(((((2fzf_A:1.6957250000	((((((1lb3_A:0.0522780000	2za7_A:0.0768400000):0.2385530000	1bg7_A:0.0934920000):0.0666060000	1r03_A:0.1072250000):0.1869220000	3e6s_A:0.6259920000):0.1095870000	(1z6o_A:1.0095370000	1z6o_M:0.5551700000):0.2051490000):0.1007870000	((1eum_A:0.2213600000	1krq_A:0.3004730000):0.2841980000	(2jd7_A:0.1425310000	1vlg_A:0.2522210000):0.1539740000):0.1210720000):0.2398360000):0.0876753000	((((1bcf_A:0.0000010000	3e1q_A:0.0000010000):0.1465760000	2fkz_A:0.1169770000):0.1097140000	1jgc_A:0.2139640000):0.3267190000	1nfv_A:0.7537140000):0.1481140000):0.1706570000	((1lko_A:0.6767210000	1yuz_A:0.8067710000):0.3615050000	3qhb_A:0.6694540000):0.5571500000):0.1401210000	((1otk_A:1.6446060000	(2inc_B:1.2101170000	((2inp_C:0.9258540000	1mty_B:1.8982100000):0.2084490000	(1mty_D:0.8018370000	3dhg_A:1.2933260000):0.6319130000):0.1723090000):0.5207360000):0.2184620000	((((((1oqu_A:0.1774490000	1r2f_A:0.1914680000):0.0434042000	1uzr_A:0.0282660000):0.7585400000	1mxr_A:0.9662810000):0.1347090000	((1jk0_A:0.4879990000	2uw2_A:0.0543540000):0.0559651000	1w68_A:0.0116700000):0.7587360000):0.3470660000	3ee4_A:0.9283270000):0.3391850000	(((2uw1_A:0.0000010000	2uw1_B:0.0000010000):0.2027920000	1afr_A:0.0683530000):0.8574600000	1za0_A:1.2184540000):0.2811530000):0.1463600000):0.5443380000):0.2119260000	2vzb_A:0.6719650000):0.3684290000):0.0860487000):0.0795482000	(1ji4_A:0.4081220000	2fjc_A:0.4338870000):0.1536100000):0.1325050000):0.0686162000):0.0642433000	2chp_A:0.3683640000);
(1ji5_A:0.1846280000	(1jig_A:0.1120050000	(((1qgh_A:0.2740720000	2ux1_A:0.3788130000):0.2672140000	((1ji4_A:0.5018210000	2fjc_A:0.3493720000):0.1155920000	((((1dps_A:0.0000010000	1jts_A:0.0000010000):0.2284360000	1o9r_A:0.2542020000):0.2509910000	1uvh_A:0.6775720000):0.2367890000	(1tjo_A:0.0000010000	1tk6_A:0.0000010000):0.6553960000):0.2564770000):0.0783547000):0.0676513000	(((((((2fzf_A:1.3853530000	(1lko_A:0.6042810000	1yuz_A:0.7107450000):0.1907340000):0.1733540000	3qhb_A:0.7047370000):0.4216620000	(((1bcf_A:0.0000010000	3e1q_A:0.0000010000):0.1866810000	2fkz_A:0.0865580000):0.2273730000	1jgc_A:0.2840040000):0.3738690000):0.1007180000	(((((1lb3_A:0.0251470000	2za7_A:0.0724600000):0.2677520000	1bg7_A:0.1084530000):0.0830810000	1r03_A:0.0969930000):0.2081100000	(1z6o_A:0.7840460000	1z6o_M:0.6349840000):0.2180780000):0.1313510000	(((1eum_A:0.2251430000	1krq_A:0.2640870000):0.1368520000	3e6s_A:0.5504810000):0.0970600000	(2jd7_A:0.1619290000	1vlg_A:0.2282880000):0.0884213000):0.1709800000):0.3501070000):0.1859510000	1nfv_A:0.4841010000):0.1775780000	((1otk_A:1.6315150000	(((2uw1_A:0.0000010000	2uw1_B:0.0000010000):0.2181730000	1afr_A:0.0147950000):0.6633340000	1za0_A:1.6827810000):0.4660930000):0.1856670000	((((((1oqu_A:0.1419500000	1r2f_A:0.1573360000):0.0486990000	1uzr_A:0.0214650000):0.7202680000	1mxr_A:0.9492290000):0.1240940000	(1jk0_A:0.2951720000	(2uw2_A:0.0473670000	1w68_A:0.0594030000):0.1525120000):0.6710950000):0.3216280000	(((2inc_B:1.2049080000	2inp_C:0.7752450000):0.1439070000	1mty_B:1.4712040000):0.3184140000	(1mty_D:1.0568110000	3dhg_A:0.9396060000):0.4624980000):0.6944560000):0.1727670000	3ee4_A:0.8271400000):0.2887700000):0.4769710000):0.1114570000	2vzb_A:0.6562800000):0.4432600000):0.0892384000):0.0272563000	(1n1q_A:0.2077970000	2chp_A:0.3849020000):0.0411985000);
(1ji5_A:0.1787010000	1jig_A:0.1819820000	(1n1q_A:0.2567460000	(2chp_A:0.3535670000	(((1qgh_A:0.2527010000	2ux1_A:0.4221010000):0.2156910000	(1ji4_A:0.3455740000	2fjc_A:0.4047000000):0.1642880000):0.0410783000	(((((1dps_A:0.0000010000	1jts_A:0.0000010000):0.2335130000	1o9r_A:0.2181430000):0.2487930000	1uvh_A:0.6393380000):0.1649270000	(1tjo_A:0.0000010000	1tk6_A:0.0000010000):0.5772010000):0.2064840000	((((((((2fzf_A:1.5735520000	1yuz_A:0.9640080000):0.0872865000	1lko_A:0.8391820000):0.3131550000	3qhb_A:0.9164220000):0.5197900000	((((((1lb3_A:0.0807680000	2za7_A:0.0812020000):0.1934890000	1bg7_A:0.1063480000):0.0525107000	1r03_A:0.1418450000):0.2030760000	(1z6o_A:0.8092170000	1z6o_M:0.5128660000):0.3059320000):0.2441530000	3e6s_A:0.7510760000):0.1620970000	((1eum_A:0.1774960000	1krq_A:0.3758340000):0.1675260000	(2jd7_A:0.2344680000	1vlg_A:0.3148990000):0.1735610000):0.1012570000):0.2527780000):0.0407795000	(1otk_A:1.3575530000	(((((((1oqu_A:0.1453680000	1r2f_A:0.1863350000):0.0362744000	1uzr_A:0.0078830000):0.7628490000	1mxr_A:0.8874910000):0.2545300000	(1jk0_A:0.3961990000	(2uw2_A:0.0605680000	1w68_A:0.0701110000):0.1491200000):0.6943040000):0.2297010000	3ee4_A:1.1044760000):0.4306890000	(((2uw1_A:0.0000010000	2uw1_B:0.0000010000):0.1648770000	1afr_A:0.0573470000):0.7875390000	1za0_A:1.4739820000):0.5925190000):0.3049230000	(((2inc_B:1.2478530000	2inp_C:0.7977890000):0.1947350000	1mty_B:1.8489660000):0.1872480000	(1mty_D:1.1669450000	3dhg_A:1.3984960000):0.2778370000):0.5601860000):0.2827430000):0.6431350000):0.2082020000	(((1bcf_A:0.0000010000	3e1q_A:0.0000010000):0.1527600000	2fkz_A:0.0972260000):0.1080880000	1jgc_A:0.2537230000):0.4427650000):0.1441740000	1nfv_A:0.4653880000):0.2805020000	2vzb_A:1.0205050000):0.2138110000):0.0760795000):0.0794149000):0.1082180000):0.0364072000);
(1ji5_A:0.1812490000	(1jig_A:0.1049950000	(1n1q_A:0.1124170000	(1qgh_A:0.2203000000	2ux1_A:0.3185990000):0.2983040000):0.0977083000):0.0288533000	(((2chp_A:0.1645080000	((((1dps_A:0.0000010000	1jts_A:0.0000010000):0.2993900000	1o9r_A:0.2062170000):0.2565510000	1uvh_A:0.5360590000):0.1985530000	(1tjo_A:0.0000010000	1tk6_A:0.0000010000):0.5761120000):0.2735980000):0.0639822000	(1ji4_A:0.3812090000	2fjc_A:0.4878620000):0.1769280000):0.0178357000	((((((2fzf_A:1.6246590000	((1lko_A:0.6362890000	1yuz_A:0.9382800000):0.3267060000	3qhb_A:0.6803130000):0.4936530000):0.1869420000	((((1lb3_A:0.0653960000	2za7_A:0.1081430000):0.1605910000	(1bg7_A:0.0862830000	1r03_A:0.1646510000):0.0623608000):0.1934840000	(1z6o_A:0.9667790000	1z6o_M:0.5197070000):0.2074360000):0.1200430000	((1eum_A:0.2504010000	1krq_A:0.2706500000):0.2142460000	(3e6s_A:0.6389690000	(2jd7_A:0.1744170000	1vlg_A:0.2864540000):0.0712695000):0.0672042000):0.1564580000):0.2159970000):0.1469960000	(((1bcf_A:0.0000010000	3e1q_A:0.0000010000):0.2048850000	2fkz_A:0.0932430000):0.1812410000	1jgc_A:0.2199630000):0.3728980000):0.2243310000	1nfv_A:0.6301280000):0.2172640000	(1otk_A:1.2887480000	(((((((1oqu_A:0.1647010000	1r2f_A:0.1747040000):0.0538147000	1uzr_A:0.0191180000):0.7396050000	1mxr_A:0.9024620000):0.2508270000	((1jk0_A:0.4855860000	2uw2_A:0.0665390000):0.0449886000	1w68_A:0.0419110000):0.8381040000):0.2892870000	3ee4_A:1.1152010000):0.3050510000	(((2uw1_A:0.0000010000	2uw1_B:0.0000010000):0.2169720000	1afr_A:0.0447960000):0.7478700000	1za0_A:1.4389650000):0.5023310000):0.1331400000	(((2inc_B:0.8992820000	2inp_C:0.7857680000):0.2792950000	1mty_B:1.6481990000):0.2564470000	(1mty_D:1.1306160000	3dhg_A:0.9091380000):0.2733670000):0.6290550000):0.4934500000):0.5978350000):0.1293340000	2vzb_A:0.7408070000):0.2969700000):0.0707319000);
(1ji5_A:0.2185260000	(1jig_A:0.0797930000	(1n1q_A:0.1821890000	((1qgh_A:0.2817350000	2ux1_A:0.4107980000):0.2543200000	((1ji4_A:0.4071050000	2fjc_A:0.5005190000):0.2169230000	(((((1dps_A:0.0000010000	1jts_A:0.0000010000):0.2529830000	1o9r_A:0.2333560000):0.2936580000	1uvh_A:0.6580820000):0.2250290000	(1tjo_A:0.0000010000	1tk6_A:0.0000010000):0.6703360000):0.1932120000	(((2fzf_A:1.6336530000	(1otk_A:1.2997480000	(((((((1oqu_A:0.1924290000	1r2f_A:0.2096180000):0.0524151000	1uzr_A:0.0088500000):0.7579070000	1mxr_A:0.9266310000):0.2855620000	((1jk0_A:0.5183050000	2uw2_A:0.0762450000):0.0414330000	1w68_A:0.0201730000):0.9503030000):0.3099980000	(((2uw1_A:0.0000010000	2uw1_B:0.0000010000):0.2121600000	1afr_A:0.0650350000):0.9258830000	1za0_A:1.4513140000):0.5271120000):0.0503813000	3ee4_A:1.1974730000):0.1120960000	(((2inc_B:1.2984830000	2inp_C:0.9734510000):0.0912848000	1mty_B:1.5708670000):0.3555580000	(1mty_D:1.1837490000	3dhg_A:1.2867690000):0.4189140000):0.7922580000):0.2861240000):0.7340170000):0.0000028683	(((((1bcf_A:0.0000010000	3e1q_A:0.0000010000):0.2259950000	2fkz_A:0.0683380000):0.1449180000	1jgc_A:0.2269550000):0.3155470000	(((1lko_A:0.4699430000	1yuz_A:0.9856580000):0.3430440000	3qhb_A:0.6614570000):0.7227220000	((((1lb3_A:0.0379890000	2za7_A:0.0678830000):0.1674960000	(1bg7_A:0.0853840000	1r03_A:0.1257470000):0.0551629000):0.1930320000	(1z6o_A:0.8244050000	1z6o_M:0.5420020000):0.2911880000):0.1645860000	(((1eum_A:0.3634220000	1krq_A:0.1967080000):0.1455200000	3e6s_A:0.5856240000):0.1330300000	(2jd7_A:0.2239810000	1vlg_A:0.2851170000):0.1173840000):0.0573060000):0.3272860000):0.2010460000):0.2521720000	1nfv_A:0.5245070000):0.1846350000):0.3084610000	2vzb_A:0.8142220000):0.3271910000):0.1371420000):0.1188310000):0.1052130000):0.0960769000):0.0996810000	2chp_A:0.4282090000);
(1ji5_A:0.2175920000	(1jig_A:0.1941650000	1n1q_A:0.2540890000):0.0188352000	(((2chp_A:0.3010450000	((((1dps_A:0.0000010000	1jts_A:0.0000010000):0.2436430000	1o9r_A:0.2488450000):0.2578060000	1uvh_A:0.6974350000):0.2002430000	(1tjo_A:0.0000010000	1tk6_A:0.0000010000):0.6696570000):0.2209250000):0.0458571000	((2fzf_A:2.1927280000	2vzb_A:0.5193780000):0.2008710000	((((((1bcf_A:0.0000010000	3e1q_A:0.0000010000):0.1839690000	2fkz_A:0.0991200000):0.1774870000	1jgc_A:0.2566120000):0.4683070000	(((1lko_A:0.5918630000	1yuz_A:0.7783010000):0.2886660000	3qhb_A:0.5514890000):0.8117720000	((((1lb3_A:0.0417300000	2za7_A:0.0858430000):0.1682530000	(1bg7_A:0.1210090000	1r03_A:0.1672980000):0.0466040000):0.2209340000	(1z6o_A:0.9524030000	1z6o_M:0.4725500000):0.1630560000):0.2545920000	(((1eum_A:0.2316660000	1krq_A:0.2746070000):0.0825594000	3e6s_A:0.6485570000):0.1059400000	(2jd7_A:0.1652430000	1vlg_A:0.2030890000):0.0909132000):0.0924248000):0.2951680000):0.1455690000):0.1467610000	1nfv_A:0.7119720000):0.1347650000	(1otk_A:1.6900010000	(((((((1oqu_A:0.1285320000	1uzr_A:0.0572250000):0.0509857000	1r2f_A:0.1336480000):0.6759460000	1mxr_A:0.8658550000):0.1686630000	((1jk0_A:0.5293030000	2uw2_A:0.0562970000):0.0648837000	1w68_A:0.0097820000):0.7375880000):0.2324680000	3ee4_A:0.9838780000):0.4541340000	(((2uw1_A:0.0000010000	2uw1_B:0.0000010000):0.1644150000	1afr_A:0.0610590000):0.7613100000	1za0_A:1.3151550000):0.6094990000):0.1855180000	(((2inc_B:1.4127980000	2inp_C:0.8831290000):0.3524310000	1mty_B:1.7303010000):0.1847570000	(1mty_D:1.1634350000	3dhg_A:1.2546090000):0.2744340000):0.8250470000):0.1393400000):0.6968030000):0.0954771000):0.3199250000):0.0734972000	((1qgh_A:0.2626160000	2ux1_A:0.3259840000):0.2565490000	(1ji4_A:0.4532790000	2fjc_A:0.4276100000):0.1440270000):0.1876710000):0.0900519000);
(1ji5_A:0.2294250000	((1jig_A:0.1072810000	(((1qgh_A:0.3550660000	2ux1_A:0.4299250000):0.2903560000	(1ji4_A:0.3662600000	2fjc_A:0.4564890000):0.0953596000):0.0666929000	(((((1dps_A:0.0000010000	1jts_A:0.0000010000):0.3631350000	1o9r_A:0.1958720000):0.3530370000	1uvh_A:0.6550820000):0.2290850000	(1tjo_A:0.0000010000	1tk6_A:0.0000010000):0.5200840000):0.2194060000	((((((2fzf_A:1.3296260000	((1lko_A:0.6748050000	1yuz_A:0.8857290000):0.5091440000	3qhb_A:0.6476380000):0.3974610000):0.2342790000	((((1lb3_A:0.0910160000	2za7_A:0.0717480000):0.1781170000	(1bg7_A:0.1177680000	1r03_A:0.1997760000):0.1076830000):0.3217690000	(1z6o_A:0.9291750000	1z6o_M:0.3968460000):0.2446540000):0.0666989000	(((1eum_A:0.3287010000	1krq_A:0.2939760000):0.1519800000	(2jd7_A:0.1860640000	1vlg_A:0.2872220000):0.1271560000):0.0622750000	3e6s_A:0.6359880000):0.1402560000):0.3816900000):0.1805560000	(((1bcf_A:0.0000010000	3e1q_A:0.0000010000):0.1828030000	2fkz_A:0.0600680000):0.1630720000	1jgc_A:0.2741620000):0.3922030000):0.1935890000	1nfv_A:0.4917100000):0.3102830000	2vzb_A:0.6514400000):0.1336600000	(1otk_A:1.2170730000	(((((((1oqu_A:0.1552900000	1uzr_A:0.0576450000):0.0419344000	1r2f_A:0.1384340000):0.5668310000	1mxr_A:1.0429250000):0.2060860000	(1jk0_A:0.3628460000	(2uw2_A:0.0668500000	1w68_A:0.0579240000):0.1249490000):0.5814480000):0.4399300000	3ee4_A:1.1650370000):0.3320550000	(((2uw1_A:0.0000010000	2uw1_B:0.0000010000):0.1824950000	1afr_A:0.0533030000):0.9643080000	1za0_A:1.1493880000):0.4612250000):0.0860031000	(((2inc_B:1.3592980000	2inp_C:0.8303920000):0.1869810000	1mty_B:1.5928780000):0.2386320000	(1mty_D:0.9879660000	3dhg_A:1.1381640000):0.7741840000):0.5957140000):0.3159350000):0.7959740000):0.2772700000):0.0918836000):0.2076780000):0.0605529000	1n1q_A:0.2678960000):0.0102650000	2chp_A:0.5150430000);
(1ji5_A:0.1889810000	(1jig_A:0.1693420000	(1n1q_A:0.1757380000	((((1qgh_A:0.2912620000	2ux1_A:0.3072670000):0.2202200000	2fjc_A:0.3454580000):0.1131240000	1ji4_A:0.3814860000):0.1292570000	(((((1dps_A:0.0000010000	1jts_A:0.0000010000):0.2653750000	1o9r_A:0.2054720000):0.2521560000	1uvh_A:0.6363300000):0.1562150000	(1tjo_A:0.0000020000	1tk6_A:0.0000020000):0.6674740000):0.2095190000	(((((2fzf_A:1.2603170000	((1lko_A:0.5529570000	1yuz_A:0.6989010000):0.4884260000	3qhb_A:0.9065580000):0.3788680000):0.5706440000	((((((1lb3_A:0.0788360000	2za7_A:0.0914080000):0.2081490000	1bg7_A:0.1026100000):0.0286400000	1r03_A:0.1510500000):0.1366810000	1z6o_A:1.0482890000):0.0569219000	1z6o_M:0.7479590000):0.0544195000	(((1eum_A:0.2412800000	1krq_A:0.2013180000):0.1842740000	(2jd7_A:0.1410810000	1vlg_A:0.3302440000):0.0948828000):0.1499640000	3e6s_A:0.5673410000):0.1946870000):0.1665870000):0.1612800000	(((1bcf_A:0.0000010000	3e1q_A:0.0000010000):0.1802920000	2fkz_A:0.1101950000):0.1288910000	1jgc_A:0.2101680000):0.3757530000):0.2045350000	1nfv_A:0.6414710000):0.2317820000	(2vzb_A:0.8689120000	(1otk_A:1.5428790000	(((((((1oqu_A:0.1634620000	1r2f_A:0.1822450000):0.0345001000	1uzr_A:0.0055250000):0.8203960000	1mxr_A:0.9903640000):0.2742510000	((1jk0_A:0.5411950000	1w68_A:0.0598010000):0.0407643000	2uw2_A:0.0495900000):0.9124000000):0.3626580000	(((2inc_B:1.1986430000	1mty_B:1.7201520000):0.2066770000	2inp_C:0.8749240000):0.1701090000	(1mty_D:1.0365550000	3dhg_A:1.1712350000):0.4186610000):0.8092380000):0.1915180000	3ee4_A:1.1055490000):0.1999470000	(((2uw1_A:0.0000010000	2uw1_B:0.0000010000):0.1913240000	1afr_A:0.0339980000):0.6747890000	1za0_A:1.3092260000):0.4675650000):0.3482170000):0.5559570000):0.0666367000):0.3101080000):0.1355080000):0.1061520000):0.0690514000):0.0618626000	2chp_A:0.3371280000);
(1ji5_A:0.1991660000	(1jig_A:0.1543610000	(1n1q_A:0.1921920000	((2chp_A:0.2702090000	(((((1dps_A:0.0000010000	1jts_A:0.0000010000):0.3284980000	1o9r_A:0.1688690000):0.3597960000	1uvh_A:0.7457270000):0.2960800000	(1tjo_A:0.0000010000	1tk6_A:0.0000010000):0.8481260000):0.1593190000	((((((2fzf_A:1.6293720000	(1lko_A:0.5932570000	(1yuz_A:0.7294570000	3qhb_A:0.9317050000):0.1428390000):0.5479520000):0.5852930000	(((((1lb3_A:0.0757220000	2za7_A:0.0795100000):0.1930850000	1bg7_A:0.0837580000):0.1276110000	1r03_A:0.1216380000):0.1882860000	(1z6o_A:0.8720240000	1z6o_M:0.6030440000):0.3106860000):0.1398110000	(((1eum_A:0.3015750000	1krq_A:0.1855250000):0.2355610000	3e6s_A:0.6510430000):0.1267000000	(2jd7_A:0.1382410000	1vlg_A:0.3783140000):0.1731500000):0.1111840000):0.2730510000):0.1581360000	(((1bcf_A:0.0000010000	3e1q_A:0.0000010000):0.2061910000	2fkz_A:0.0719450000):0.1449100000	1jgc_A:0.3350810000):0.4369960000):0.1153920000	(1otk_A:1.5987580000	(((((((1oqu_A:0.1568120000	1r2f_A:0.1702120000):0.0508398000	1uzr_A:0.0044670000):0.7985590000	1mxr_A:0.6605330000):0.2070170000	(1jk0_A:0.3184590000	(2uw2_A:0.0672380000	1w68_A:0.0612640000):0.1626430000):0.6423750000):0.3084790000	(((2inc_B:1.0240770000	2inp_C:0.8578680000):0.3437310000	1mty_B:1.8889990000):0.4248740000	(1mty_D:1.2364900000	3dhg_A:0.9780720000):0.3666600000):0.5441670000):0.2003950000	3ee4_A:1.0209690000):0.2114360000	(((2uw1_A:0.0000010000	2uw1_B:0.0000010000):0.1485980000	1afr_A:0.0997370000):0.7592930000	1za0_A:1.3043650000):0.4783470000):0.2896540000):0.5825290000):0.1640470000	1nfv_A:0.5686260000):0.2556970000	2vzb_A:0.9323750000):0.2506210000):0.0962044000):0.1113620000	(1ji4_A:0.5043710000	2fjc_A:0.5719600000):0.1802320000):0.1138440000):0.0839115000):0.0572659000	(1qgh_A:0.2203390000	2ux1_A:0.4465170000):0.4304990000);
(1ji5_A:0.1386610000	((1jig_A:0.0649680000	(2chp_A:0.3636750000	((1ji4_A:0.5130070000	2fjc_A:0.4235670000):0.2029400000	(((((1dps_A:0.0000020000	1jts_A:0.0000020000):0.2477240000	1o9r_A:0.2530730000):0.3142650000	1uvh_A:0.7599090000):0.1818520000	(1tjo_A:0.0000020000	1tk6_A:0.0000020000):0.6530710000):0.2544520000	((((((2fzf_A:1.8234020000	((1lko_A:0.5626140000	1yuz_A:0.7526540000):0.4821330000	3qhb_A:0.7911650000):0.5003050000):0.1632660000	(((((1lb3_A:0.0617870000	2za7_A:0.1324270000):0.3194940000	1bg7_A:0.0488550000):0.0474296000	1r03_A:0.1441320000):0.2525940000	(1z6o_A:0.8436030000	1z6o_M:0.5436820000):0.2055940000):0.1319560000	(((1eum_A:0.1606550000	1krq_A:0.3259380000):0.2807110000	(2jd7_A:0.1605350000	1vlg_A:0.2190060000):0.1582590000):0.1256660000	3e6s_A:0.6202640000):0.1156990000):0.4188640000):0.1267700000	(((1bcf_A:0.0000020000	3e1q_A:0.0000020000):0.1769170000	2fkz_A:0.0809040000):0.1424170000	1jgc_A:0.3650830000):0.3676590000):0.1804560000	1nfv_A:0.7665240000):0.1432750000	(1otk_A:1.3706060000	(((((((1oqu_A:0.1890230000	1r2f_A:0.1806370000):0.0528025000	1uzr_A:0.0000020000):0.7685940000	1mxr_A:0.8642710000):0.1954000000	(1jk0_A:0.3987870000	(2uw2_A:0.0735400000	1w68_A:0.0551590000):0.1282600000):0.7364710000):0.5337050000	(((2uw1_A:0.0000020000	2uw1_B:0.0000020000):0.1936270000	1afr_A:0.0664030000):0.6671140000	1za0_A:1.3659140000):0.6377470000):0.0306978000	3ee4_A:1.0813780000):0.0982245000	(((2inc_B:1.1355400000	2inp_C:0.6798500000):0.2915430000	1mty_B:1.6142910000):0.3375460000	(1mty_D:1.0276170000	3dhg_A:1.0618780000):0.4407770000):0.6483450000):0.3178780000):0.7616440000):0.1670010000	2vzb_A:0.6826100000):0.3401180000):0.0992246000):0.1265080000):0.1206310000):0.0278891000	1n1q_A:0.2624490000):0.0813728000	(1qgh_A:0.2479430000	2ux1_A:0.3861100000):0.4230930000);
(1ji5_A:0.2721980000	(1jig_A:0.1571830000	(((1qgh_A:0.3514780000	2ux1_A:0.5542980000):0.1705750000	(1ji4_A:0.4848140000	2fjc_A:0.4393930000):0.2115980000):0.1161350000	(((((1dps_A:0.0000010000	1jts_A:0.0000010000):0.3303910000	1o9r_A:0.1975600000):0.3335150000	1uvh_A:0.6063520000):0.3078810000	(1tjo_A:0.0000020000	1tk6_A:0.0000020000):0.5499520000):0.2241350000	((((((((2fzf_A:1.3979560000	1yuz_A:0.7468470000):0.0637460000	1lko_A:0.7004120000):0.2318640000	3qhb_A:0.6578260000):0.6221650000	(((((1lb3_A:0.0559060000	2za7_A:0.0881770000):0.1657560000	(1bg7_A:0.0889970000	1r03_A:0.1606510000):0.0679275000):0.2259850000	1z6o_A:1.0607080000):0.1242870000	1z6o_M:0.5179940000):0.0900737000	(((1eum_A:0.2771930000	1krq_A:0.2863690000):0.1537020000	(2jd7_A:0.1687100000	1vlg_A:0.3088740000):0.1127680000):0.0955868000	3e6s_A:0.5801230000):0.1312120000):0.3053640000):0.2317930000	(((1bcf_A:0.0000010000	3e1q_A:0.0000010000):0.1868060000	2fkz_A:0.1039960000):0.1353910000	1jgc_A:0.2372830000):0.3436890000):0.2341260000	1nfv_A:0.6886360000):0.1362700000	(1otk_A:1.4255130000	(((((1oqu_A:0.1837530000	1r2f_A:0.1450900000):0.0578571000	1uzr_A:0.0353400000):0.9119910000	(1mxr_A:0.9455610000	(1jk0_A:0.3216810000	(2uw2_A:0.0699280000	1w68_A:0.0652790000):0.1330470000):0.7655780000):0.1577550000):0.4400750000	3ee4_A:0.8995180000):0.2790290000	((((2inc_B:1.0832280000	1mty_B:1.2905940000):0.2256810000	2inp_C:1.0344870000):0.3942030000	(1mty_D:0.8384830000	3dhg_A:1.4135620000):0.5677890000):0.7036490000	(((2uw1_A:0.0000010000	2uw1_B:0.0000010000):0.1211890000	1afr_A:0.1066300000):0.8957860000	1za0_A:1.2068310000):0.5279050000):0.3375800000):0.2602210000):0.7759000000):0.1032750000	2vzb_A:0.8194300000):0.2175940000):0.2386400000):0.1143190000):0.0066489300	(1n1q_A:0.2712490000	2chp_A:0.4282380000):0.0411878000);
(1ji5_A:0.1519990000	(1jig_A:0.1546310000	(1n1q_A:0.2128980000	((1qgh_A:0.2823210000	2ux1_A:0.4242800000):0.2974530000	((1ji4_A:0.4150860000	2fjc_A:0.5739860000):0.0617913000	(((((1dps_A:0.0000010000	1jts_A:0.0000010000):0.3080520000	1o9r_A:0.1876220000):0.3831150000	1uvh_A:0.6278880000):0.2054620000	(1tjo_A:0.0000010000	1tk6_A:0.0000010000):0.4809510000):0.3063380000	((((((2fzf_A:1.2948930000	((1lko_A:0.6849620000	1yuz_A:0.8612500000):0.1747020000	3qhb_A:0.6905480000):0.2686750000):0.5444560000	(((((1lb3_A:0.0312830000	2za7_A:0.0844400000):0.1535940000	(1bg7_A:0.1058250000	1r03_A:0.1657490000):0.0498297000):0.1637650000	3e6s_A:0.6059850000):0.1430020000	(1z6o_A:0.9428410000	1z6o_M:0.4829680000):0.2234710000):0.0740309000	((1eum_A:0.2105820000	1krq_A:0.3256810000):0.2581830000	(2jd7_A:0.2043430000	1vlg_A:0.1754150000):0.0755822000):0.1208020000):0.3609380000):0.2433230000	(((1bcf_A:0.0000010000	3e1q_A:0.0000010000):0.1640000000	2fkz_A:0.1157180000):0.1361800000	1jgc_A:0.2191730000):0.3460010000):0.1348920000	1nfv_A:0.4555820000):0.2812580000	(1otk_A:1.6504530000	(((((((1oqu_A:0.1497260000	1r2f_A:0.1759140000):0.0448019000	1uzr_A:0.0011750000):0.7359210000	1mxr_A:0.7357080000):0.3182740000	(1jk0_A:0.3844770000	(2uw2_A:0.0608250000	1w68_A:0.0640870000):0.0816088000):0.6158730000):0.3661800000	3ee4_A:0.8776070000):0.2638870000	((2inc_B:1.0367980000	(2inp_C:0.8732800000	1mty_B:1.6693450000):0.1818200000):0.4193930000	(1mty_D:0.9759390000	3dhg_A:1.0161580000):0.4662930000):0.6332870000):0.3346810000	(((2uw1_A:0.0000010000	2uw1_B:0.0000010000):0.1679440000	1afr_A:0.0792430000):0.7283780000	1za0_A:1.1933370000):0.2985890000):0.1991870000):0.5140780000):0.1656180000	2vzb_A:0.7775250000):0.2816220000):0.0756375000):0.0542577000):0.0821402000):0.0625103000):0.0990493000	2chp_A:0.4478920000);
(1ji5_A:0.2539420000	((1jig_A:0.1308510000	(((1qgh_A:0.2743200000	2ux1_A:0.3182390000):0.2427130000	(((((1dps_A:0.0000010000	1jts_A:0.0000010000):0.3642640000	1o9r_A:0.1853010000):0.2934210000	1uvh_A:0.7082460000):0.1839300000	(1tjo_A:0.0000010000	1tk6_A:0.0000010000):0.6202840000):0.2631040000	((((((2fzf_A:1.5665940000	((1lko_A:0.7635960000	1yuz_A:0.8564630000):0.3162760000	3qhb_A:0.4601500000):0.4170480000):0.3009430000	(((((1lb3_A:0.0730770000	2za7_A:0.0978470000):0.1356700000	(1bg7_A:0.1047220000	1r03_A:0.1693770000):0.0584712000):0.1623380000	3e6s_A:0.5415710000):0.1550050000	(1z6o_A:0.8776850000	1z6o_M:0.4723190000):0.2565750000):0.1271570000	((1eum_A:0.1312770000	1krq_A:0.4028820000):0.2507520000	(2jd7_A:0.2887650000	1vlg_A:0.2284600000):0.1060710000):0.1482940000):0.2338720000):0.2552870000	(((1bcf_A:0.0000010000	3e1q_A:0.0000010000):0.1398050000	2fkz_A:0.1008560000):0.1643320000	1jgc_A:0.2360130000):0.3822220000):0.1066310000	1nfv_A:0.5458340000):0.1806740000	(1otk_A:1.7636550000	((((((1oqu_A:0.1710590000	1uzr_A:0.0883420000):0.0928520000	1r2f_A:0.0895410000):0.7138560000	(1mxr_A:0.9305130000	((1jk0_A:0.4378970000	2uw2_A:0.0634260000):0.0620884000	1w68_A:0.0092930000):0.8290900000):0.1015730000):0.3627730000	3ee4_A:1.0620300000):0.2191950000	(((2inc_B:1.1819860000	2inp_C:0.7128010000):0.1086870000	1mty_B:1.7679840000):0.4014260000	(1mty_D:1.1912100000	3dhg_A:0.8851070000):0.4206770000):0.6651840000):0.3872170000	(((2uw1_A:0.0000010000	2uw1_B:0.0000010000):0.2232150000	1afr_A:0.0437480000):0.6015500000	1za0_A:1.4604400000):0.4296760000):0.3678600000):0.4555810000):0.1441260000	2vzb_A:0.9481100000):0.2827200000):0.0027176500):0.0737292000	(1ji4_A:0.3297970000	2fjc_A:0.4452070000):0.1187220000):0.1174430000):0.0379285000	1n1q_A:0.1957840000):0.0539398000	2chp_A:0.4181410000);
(1ji5_A:0.1805360000	(1jig_A:0.1760260000	(1n1q_A:0.2637780000	((1qgh_A:0.2670370000	2ux1_A:0.3840510000):0.1757220000	(1ji4_A:0.4354490000	2fjc_A:0.5455290000):0.2424340000):0.0966423000):0.0772832000):0.0558212000	(2chp_A:0.3157100000	(((((1dps_A:0.0000010000	1jts_A:0.0000010000):0.2493490000	1o9r_A:0.2036240000):0.2982110000	1uvh_A:0.5198210000):0.2446020000	(1tjo_A:0.0000010000	1tk6_A:0.0000010000):0.4694230000):0.2954440000	((((((2fzf_A:1.3734630000	((1lko_A:0.5819240000	1yuz_A:0.7410730000):0.2517410000	3qhb_A:0.7250930000):0.3281860000):0.5598320000	(((((1lb3_A:0.0708780000	2za7_A:0.0709770000):0.2026470000	1bg7_A:0.0984860000):0.0848707000	1r03_A:0.0938500000):0.2431290000	(1z6o_A:0.8860470000	1z6o_M:0.5601280000):0.3049170000):0.1539790000	(((1eum_A:0.2889840000	1krq_A:0.1917950000):0.2143900000	(2jd7_A:0.1252550000	1vlg_A:0.3145230000):0.0894364000):0.0795979000	3e6s_A:0.6078280000):0.0931882000):0.2555340000):0.0896649000	(((1bcf_A:0.0000010000	3e1q_A:0.0000010000):0.1704480000	2fkz_A:0.0975460000):0.0973698000	1jgc_A:0.2915360000):0.4117680000):0.1986130000	1nfv_A:0.5686790000):0.0793977000	(1otk_A:1.5826430000	(((((((1oqu_A:0.1624370000	1r2f_A:0.1433410000):0.0647245000	1uzr_A:0.0136570000):0.5875010000	1mxr_A:0.8566450000):0.2569160000	((1jk0_A:0.5194290000	2uw2_A:0.0690540000):0.0429093000	1w68_A:0.0414010000):0.7369590000):0.2968750000	3ee4_A:0.9537950000):0.4131870000	(((2inc_B:0.9604610000	1mty_B:1.6389670000):0.4199870000	2inp_C:0.9703870000):0.3073280000	(1mty_D:1.1463930000	3dhg_A:1.1867370000):0.3973560000):0.5515880000):0.2588670000	(((2uw1_A:0.0000010000	2uw1_B:0.0000010000):0.1572550000	1afr_A:0.0862560000):0.8234280000	1za0_A:1.1771620000):0.4176060000):0.1370770000):0.6636220000):0.1202400000	2vzb_A:0.6852870000):0.2164460000):0.1253480000):0.1203970000);
(1ji5_A:0.2122340000	(1jig_A:0.1394390000	(((1qgh_A:0.3377370000	2ux1_A:0.4779320000):0.2135600000	(1ji4_A:0.4314490000	2fjc_A:0.5104730000):0.1802010000):0.1326860000	(((((1dps_A:0.0000020000	1jts_A:0.0000020000):0.3705340000	1o9r_A:0.2717850000):0.2792830000	1uvh_A:0.8354790000):0.1718400000	(1tjo_A:0.0000020000	1tk6_A:0.0000020000):0.7357940000):0.2593140000	((((((2fzf_A:1.4891300000	((1lko_A:0.6007390000	1yuz_A:0.9166310000):0.4343310000	3qhb_A:0.6453210000):0.5113110000):0.3959380000	((((1lb3_A:0.0842990000	2za7_A:0.0686470000):0.2238400000	(1bg7_A:0.0993760000	1r03_A:0.1764960000):0.0410119000):0.2421310000	(1z6o_A:0.9657240000	1z6o_M:0.5257810000):0.1480880000):0.1614610000	(((1eum_A:0.2226810000	1krq_A:0.2662440000):0.1786230000	3e6s_A:0.6174550000):0.0523995000	(2jd7_A:0.1673040000	1vlg_A:0.3049000000):0.1505500000):0.2280970000):0.1516730000):0.2425460000	(((1bcf_A:0.0000020000	3e1q_A:0.0000020000):0.1335060000	2fkz_A:0.1480580000):0.1456930000	1jgc_A:0.2956570000):0.4130440000):0.1452610000	1nfv_A:0.6694750000):0.0916725000	(1otk_A:1.7633310000	(((((((1oqu_A:0.1805050000	1r2f_A:0.1505380000):0.0143589000	1uzr_A:0.0491600000):0.6221850000	1mxr_A:0.9235190000):0.2840150000	((1jk0_A:0.4988540000	2uw2_A:0.0675660000):0.0528961000	1w68_A:0.0205010000):0.7159560000):0.3551290000	3ee4_A:0.9896920000):0.3592520000	(((2inc_B:1.0816550000	2inp_C:0.7516920000):0.3620620000	1mty_B:1.7720690000):0.2258310000	(1mty_D:1.1961910000	3dhg_A:1.0265190000):0.3681490000):0.8255000000):0.2869180000	(((2uw1_A:0.0000020000	2uw1_B:0.0000020000):0.1971340000	1afr_A:0.0558090000):0.9150460000	1za0_A:1.3102170000):0.1438960000):0.2075520000):0.6533480000):0.1410060000	2vzb_A:0.8857680000):0.1906970000):0.2173350000):0.0566733000):0.0396387000	(1n1q_A:0.2050120000	2chp_A:0.3959460000):0.0938668000);
(1ji5_A:0.1146140000	(1jig_A:0.1536560000	(1n1q_A:0.1770350000	((2chp_A:0.2752860000	(((((1dps_A:0.0000020000	1jts_A:0.0000020000):0.2263630000	1o9r_A:0.2417500000):0.2589430000	1uvh_A:0.6187870000):0.1768340000	(1tjo_A:0.0000020000	1tk6_A:0.0000020000):0.8440340000):0.1653010000	((2fzf_A:1.7044080000	(2vzb_A:0.7935820000	(1otk_A:1.2657020000	(((((((1oqu_A:0.1429850000	1r2f_A:0.1581150000):0.0336119000	1uzr_A:0.0272290000):0.7567380000	(1jk0_A:0.3542370000	(2uw2_A:0.0538350000	1w68_A:0.0738810000):0.1513460000):0.7495120000):0.0565732000	1mxr_A:0.7819870000):0.4024800000	3ee4_A:0.9221280000):0.3267480000	(((2inc_B:0.9391120000	1mty_B:1.7433470000):0.1617510000	2inp_C:0.7280400000):0.4818080000	(1mty_D:1.1554750000	3dhg_A:1.1147010000):0.5090060000):0.6401800000):0.1541820000	(((2uw1_A:0.0000020000	2uw1_B:0.0000020000):0.1839350000	1afr_A:0.0324090000):0.8757960000	1za0_A:1.1845660000):0.4324260000):0.1887760000):0.6759580000):0.2064990000):0.0179419000	((((((1bcf_A:0.0000020000	3e1q_A:0.0000020000):0.1491510000	2fkz_A:0.1022230000):0.1593490000	1jgc_A:0.1621930000):0.3296970000	1nfv_A:0.4968900000):0.1525350000	((((((1lb3_A:0.0544140000	2za7_A:0.0720660000):0.2135940000	1bg7_A:0.0752330000):0.0759917000	1r03_A:0.1126370000):0.1721500000	(1z6o_A:0.7695430000	1z6o_M:0.4523060000):0.2344820000):0.2020940000	3e6s_A:0.5984380000):0.0920190000	((1eum_A:0.1876470000	1krq_A:0.2525080000):0.2051810000	(2jd7_A:0.1533940000	1vlg_A:0.2027690000):0.0896446000):0.0869125000):0.4153820000):0.0527233000	((1lko_A:0.8159610000	1yuz_A:0.8652790000):0.5470140000	3qhb_A:0.6635790000):0.6065380000):0.1944000000):0.3337270000):0.0846047000):0.1423090000	(1ji4_A:0.4721800000	2fjc_A:0.5024380000):0.1930950000):0.0768765000):0.0506922000):0.1408560000	(1qgh_A:0.1541680000	2ux1_A:0.5268790000):0.3170050000);
(1ji5_A:0.2259110000	1jig_A:0.1112330000	(1n1q_A:0.1959470000	(((2chp_A:0.2449700000	(((((1dps_A:0.0000020000	1jts_A:0.0000020000):0.1995970000	1o9r_A:0.2892640000):0.3068050000	1uvh_A:0.6436790000):0.2061930000	(1tjo_A:0.0000020000	1tk6_A:0.0000020000):0.5369270000):0.2090270000	(((((2fzf_A:1.2213630000	((1lko_A:0.6480850000	1yuz_A:0.7604050000):0.3729170000	3qhb_A:0.6330700000):0.4597210000):0.3307170000	((((1lb3_A:0.0493570000	2za7_A:0.0766290000):0.1609310000	(1bg7_A:0.0845100000	1r03_A:0.1786580000):0.0328155000):0.1462250000	(1z6o_A:0.8621820000	1z6o_M:0.5112770000):0.2395880000):0.1092860000	(((1eum_A:0.2256830000	1krq_A:0.2630690000):0.1931030000	(2jd7_A:0.1269400000	1vlg_A:0.2930800000):0.1564900000):0.1184870000	3e6s_A:0.5819730000):0.1215010000):0.3220170000):0.1566980000	(((1bcf_A:0.0000020000	3e1q_A:0.0000020000):0.1673770000	2fkz_A:0.0742850000):0.1738880000	1jgc_A:0.1936530000):0.2034480000):0.2061730000	1nfv_A:0.7394210000):0.2564950000	(2vzb_A:0.6389220000	(1otk_A:1.5241670000	(((((((1oqu_A:0.1457460000	1r2f_A:0.1703880000):0.0385793000	1uzr_A:0.0091710000):0.8288080000	1mxr_A:0.8810620000):0.1331050000	(1jk0_A:0.4160460000	(2uw2_A:0.0799790000	1w68_A:0.0478800000):0.1142910000):0.6914260000):0.3825460000	3ee4_A:1.0709680000):0.2092550000	(((2inc_B:1.0832220000	2inp_C:0.9996180000):0.3139130000	1mty_B:1.5195120000):0.1979090000	(1mty_D:1.0262710000	3dhg_A:1.0231010000):0.4605600000):0.7713600000):0.1930880000	(((2uw1_A:0.0000020000	2uw1_B:0.0000020000):0.1527380000	1afr_A:0.0460360000):0.9501670000	1za0_A:1.1773010000):0.2811400000):0.3940250000):0.4860940000):0.1226220000):0.2075260000):0.1066750000):0.0704878000	(1qgh_A:0.2473970000	2ux1_A:0.4440830000):0.2035180000):0.0569182000	(1ji4_A:0.4321190000	2fjc_A:0.4921140000):0.2275490000):0.0817486000):0.0188213000);
(1ji5_A:0.1276470000	(1jig_A:0.1590440000	(1n1q_A:0.2175020000	(2chp_A:0.3120070000	((1ji4_A:0.3788690000	2fjc_A:0.6164960000):0.1298780000	(((((1dps_A:0.0000020000	1jts_A:0.0000020000):0.2028440000	1o9r_A:0.2383060000):0.2612880000	1uvh_A:0.7804350000):0.1321500000	(1tjo_A:0.0000020000	1tk6_A:0.0000020000):0.8101370000):0.2594540000	(((2fzf_A:1.3582670000	1nfv_A:0.5458600000):0.2038870000	(((((1bcf_A:0.0000020000	3e1q_A:0.0000020000):0.1714280000	2fkz_A:0.0982950000):0.1122420000	1jgc_A:0.3042600000):0.4077220000	(((((1lb3_A:0.0299320000	2za7_A:0.0979590000):0.1845060000	(1bg7_A:0.0757810000	1r03_A:0.1716230000):0.0552349000):0.2238170000	(1z6o_A:0.7499490000	1z6o_M:0.5390250000):0.1932170000):0.1269550000	(((1eum_A:0.2110080000	1krq_A:0.2967980000):0.1687600000	(2jd7_A:0.1991980000	1vlg_A:0.2191520000):0.1077140000):0.1492650000	3e6s_A:0.5993910000):0.1293620000):0.4271560000	(((1otk_A:1.4742870000	(((2inc_B:1.1201320000	2inp_C:0.6396210000):0.2012570000	1mty_B:1.4350070000):0.1917780000	(1mty_D:1.2688410000	3dhg_A:1.1109600000):0.4920650000):0.2913870000):0.3127400000	(((((1oqu_A:0.1595480000	1r2f_A:0.1546950000):0.0515437000	1uzr_A:0.0000300000):0.7468220000	1mxr_A:0.9121130000):0.2190090000	(1jk0_A:0.3731810000	(2uw2_A:0.0519110000	1w68_A:0.0607760000):0.1609120000):0.5730780000):0.3740710000	3ee4_A:0.8857330000):0.2885860000):0.3913220000	(((2uw1_A:0.0000020000	2uw1_B:0.0000020000):0.2079870000	1afr_A:0.0367740000):0.7536290000	1za0_A:1.2672880000):0.3105380000):0.8123730000):0.0254637000):0.0819727000	((1lko_A:0.4735220000	1yuz_A:0.8504300000):0.3362990000	3qhb_A:0.8206510000):0.7044850000):0.1448990000):0.1396370000	2vzb_A:0.6792080000):0.3853140000):0.0383961000):0.1479910000):0.1183920000):0.0286287000):0.1047840000	(1qgh_A:0.1863940000	2ux1_A:0.6193360000):0.3291440000);
(1ji5_A:0.1923000000	(1jig_A:0.1337650000	((1qgh_A:0.3414910000	2ux1_A:0.3744890000):0.1959790000	((1ji4_A:0.4443810000	2fjc_A:0.4732900000):0.0643171000	(((((1dps_A:0.0000010000	1jts_A:0.0000010000):0.2366810000	1o9r_A:0.1906910000):0.2178210000	1uvh_A:0.6179850000):0.2478570000	(1tjo_A:0.0000010000	1tk6_A:0.0000010000):0.5290270000):0.1778900000	(((((2fzf_A:1.6054870000	((1lko_A:0.5734320000	1yuz_A:0.7273560000):0.3744420000	3qhb_A:0.4657500000):0.2085710000):0.4229930000	((((((1lb3_A:0.0441240000	2za7_A:0.0659200000):0.2276000000	1bg7_A:0.0625060000):0.0948371000	1r03_A:0.0948180000):0.1579840000	(1z6o_A:0.9194810000	1z6o_M:0.4650960000):0.2874750000):0.1149750000	3e6s_A:0.7001920000):0.1154180000	((1eum_A:0.2141710000	1krq_A:0.2454830000):0.2834330000	(2jd7_A:0.2004090000	1vlg_A:0.1868090000):0.1173020000):0.1038510000):0.2956610000):0.2453000000	((((1bcf_A:0.0000010000	3e1q_A:0.0000010000):0.1615500000	2fkz_A:0.0635740000):0.1800670000	1jgc_A:0.1696070000):0.4023520000	1nfv_A:0.5010830000):0.1346100000):0.1124420000	2vzb_A:0.7739200000):0.2063980000	(1otk_A:1.2649930000	(((((((1oqu_A:0.1472170000	1uzr_A:0.0518040000):0.0543763000	1r2f_A:0.1290060000):0.7135410000	1mxr_A:0.8837160000):0.1165420000	(1jk0_A:0.3533450000	(2uw2_A:0.0399300000	1w68_A:0.0694420000):0.1274740000):0.7139130000):0.2349550000	3ee4_A:1.0454620000):0.2898590000	(((2inc_B:0.9894030000	1mty_B:1.7347500000):0.2730240000	2inp_C:0.9111450000):0.1566710000	(1mty_D:1.0454490000	3dhg_A:1.1496130000):0.5844370000):0.6212310000):0.3036010000	(((2uw1_A:0.0000010000	2uw1_B:0.0000010000):0.1795780000	1afr_A:0.0214660000):0.8801350000	1za0_A:1.1655370000):0.3932360000):0.3843300000):0.4862050000):0.2388860000):0.1376780000):0.1081230000):0.1038970000):0.0846522000	(1n1q_A:0.1605090000	2chp_A:0.3945510000):0.0598064000);
(1ji5_A:0.1761940000	1jig_A:0.1033550000	((1n1q_A:0.1390070000	(((1qgh_A:0.2590440000	2ux1_A:0.4539310000):0.1313910000	(1ji4_A:0.4878500000	2fjc_A:0.3999710000):0.1753580000):0.1124820000	(((((1dps_A:0.0000010000	1jts_A:0.0000010000):0.2562900000	1o9r_A:0.2569740000):0.1943390000	1uvh_A:0.7250510000):0.1686700000	(1tjo_A:0.0000010000	1tk6_A:0.0000010000):0.6381640000):0.1884260000	((2fzf_A:1.7210800000	2vzb_A:0.5857730000):0.2542290000	(((((((1bcf_A:0.0000010000	3e1q_A:0.0000010000):0.2088540000	2fkz_A:0.0410420000):0.1142400000	1jgc_A:0.3064580000):0.3331940000	((((((1lb3_A:0.0542640000	2za7_A:0.0876340000):0.2039240000	1bg7_A:0.0742080000):0.0884635000	1r03_A:0.1525040000):0.1268690000	(1z6o_A:0.7435510000	1z6o_M:0.5972760000):0.2106590000):0.2078760000	3e6s_A:0.6787420000):0.0987660000	((1eum_A:0.2132830000	1krq_A:0.3007080000):0.2780050000	(2jd7_A:0.1725660000	1vlg_A:0.2551740000):0.1262440000):0.0694727000):0.3267480000):0.0642114000	((1lko_A:0.5598990000	1yuz_A:1.0243420000):0.5869140000	3qhb_A:0.7247890000):0.7515740000):0.1458150000	(((1otk_A:1.5208130000	(((2inc_B:0.9060140000	2inp_C:0.8205720000):0.1913910000	1mty_B:1.7174170000):0.2105760000	(1mty_D:1.2066970000	3dhg_A:1.3141410000):0.4091070000):0.7064310000):0.3240360000	(((2uw1_A:0.0000010000	2uw1_B:0.0000010000):0.2036220000	1afr_A:0.0331820000):0.7136260000	1za0_A:1.3152340000):0.4294210000):0.1432550000	(((((1oqu_A:0.1491960000	1r2f_A:0.1768850000):0.0467464000	1uzr_A:0.0177470000):0.7399370000	1mxr_A:0.7847780000):0.1476840000	((1jk0_A:0.4893080000	2uw2_A:0.0600810000):0.0357664000	1w68_A:0.0193770000):0.8457240000):0.2486890000	3ee4_A:0.9866040000):0.3771480000):0.9551820000):0.1554970000	1nfv_A:0.5039870000):0.1794980000):0.2442200000):0.1073320000):0.1208260000):0.0855130000	2chp_A:0.3728770000):0.0365494000);
(1ji5_A:0.2154250000	(1jig_A:0.0979920000	2chp_A:0.4292720000):0.0345245000	(1n1q_A:0.1564590000	((1qgh_A:0.3383750000	2ux1_A:0.3995060000):0.1726540000	(((1ji4_A:0.4495990000	2fjc_A:0.5073640000):0.1485660000	((((1dps_A:0.0000010000	1jts_A:0.0000010000):0.1590950000	1uvh_A:0.8547040000):0.1415180000	1o9r_A:0.1935440000):0.4060680000	(1tjo_A:0.0000020000	1tk6_A:0.0000020000):0.7812040000):0.3325190000):0.0178224000	((((((2fzf_A:2.0318500000	((1lko_A:0.8336850000	1yuz_A:0.9762640000):0.1544450000	3qhb_A:0.9824740000):0.3442500000):0.4135930000	(((((1lb3_A:0.0315440000	2za7_A:0.0536750000):0.1888470000	1bg7_A:0.1250950000):0.0698453000	1r03_A:0.1185450000):0.2040440000	(1z6o_A:0.8962200000	1z6o_M:0.7491930000):0.2433380000):0.2085910000	(((1eum_A:0.2934010000	1krq_A:0.2501800000):0.1401410000	3e6s_A:0.5346270000):0.0988064000	(2jd7_A:0.1875540000	1vlg_A:0.2424670000):0.1791080000):0.0995800000):0.2258630000):0.2185690000	(((1bcf_A:0.0000010000	3e1q_A:0.0000010000):0.1266740000	2fkz_A:0.0473680000):0.1569420000	1jgc_A:0.2411250000):0.2797100000):0.1534940000	1nfv_A:0.5467360000):0.1793960000	(1otk_A:1.6190010000	(((((((1oqu_A:0.1904480000	1r2f_A:0.2168720000):0.0531980000	1uzr_A:0.0094590000):0.7752410000	1mxr_A:0.9085280000):0.2040130000	(1jk0_A:0.3363740000	(2uw2_A:0.0794700000	1w68_A:0.0647470000):0.1610760000):0.6539800000):0.3614010000	3ee4_A:0.8218420000):0.3371680000	((2inc_B:1.1774560000	(2inp_C:0.9094750000	1mty_B:1.8408620000):0.1776310000):0.3345820000	(1mty_D:1.1392290000	3dhg_A:0.9962640000):0.4465570000):0.6193860000):0.2947990000	(((2uw1_A:0.0000010000	2uw1_B:0.0000010000):0.1723530000	1afr_A:0.0659210000):0.9482900000	1za0_A:1.4263020000):0.2692360000):0.2489470000):0.5320230000):0.1968550000	2vzb_A:0.9812110000):0.3573300000):0.0840134000):0.0782190000):0.1305100000);
(1ji5_A:0.2715370000	(1jig_A:0.1353770000	((2chp_A:0.3106560000	(((((1dps_A:0.0000010000	1jts_A:0.0000010000):0.2417230000	1o9r_A:0.2544740000):0.2573150000	1uvh_A:0.7151330000):0.2966680000	(1tjo_A:0.0000010000	1tk6_A:0.0000010000):0.6382650000):0.1794940000	((((((2fzf_A:1.5971060000	((1lko_A:0.6410380000	1yuz_A:0.9186600000):0.2426330000	3qhb_A:0.8181160000):0.2909430000):0.4605600000	((((((1lb3_A:0.0545080000	2za7_A:0.0677470000):0.1877600000	1bg7_A:0.0792570000):0.1132630000	1r03_A:0.1020520000):0.2448910000	3e6s_A:0.7446820000):0.1104240000	((1eum_A:0.2310390000	1krq_A:0.3005760000):0.3368810000	(2jd7_A:0.2151300000	1vlg_A:0.2754580000):0.1127390000):0.1426300000):0.1192450000	(1z6o_A:0.9358070000	1z6o_M:0.5678570000):0.1529130000):0.3595320000):0.0945862000	(((1bcf_A:0.0000010000	3e1q_A:0.0000010000):0.1751740000	2fkz_A:0.0997300000):0.1064910000	1jgc_A:0.3126970000):0.2988660000):0.1318480000	(1otk_A:1.3738050000	((((((1oqu_A:0.1660010000	1r2f_A:0.1846920000):0.0502375000	1uzr_A:0.0400490000):0.7228200000	(1mxr_A:0.8356530000	(1jk0_A:0.3585120000	(2uw2_A:0.0608290000	1w68_A:0.0849190000):0.1215430000):0.7340970000):0.1046320000):0.4028150000	3ee4_A:1.0742690000):0.2938550000	(((2uw1_A:0.0000010000	2uw1_B:0.0000010000):0.1943110000	1afr_A:0.0552640000):0.9234020000	1za0_A:1.4160410000):0.3934370000):0.1292100000	(((2inc_B:1.0823170000	2inp_C:0.9055430000):0.2284010000	1mty_B:1.2845520000):0.2712490000	(1mty_D:0.8650190000	3dhg_A:1.1745580000):0.8143010000):0.7437200000):0.2439680000):0.5565610000):0.0756320000	1nfv_A:0.6224830000):0.3091000000	2vzb_A:0.9630480000):0.1929030000):0.1198650000):0.0778695000	((1qgh_A:0.2988820000	2ux1_A:0.5037420000):0.3018990000	(1ji4_A:0.4725090000	2fjc_A:0.4182030000):0.1866330000):0.0829744000):0.0746256000):0.0346741000	1n1q_A:0.2376730000);
(1ji5_A:0.2403170000	1jig_A:0.1347640000	(1n1q_A:0.2274030000	(2chp_A:0.4184190000	(((1qgh_A:0.3534930000	2ux1_A:0.3228140000):0.2937870000	(1ji4_A:0.3603960000	2fjc_A:0.4763730000):0.1007910000):0.0497789000	(((((1dps_A:0.0000020000	1jts_A:0.0000020000):0.2686840000	1o9r_A:0.2195350000):0.2314420000	1uvh_A:0.5858400000):0.1951990000	(1tjo_A:0.0000020000	1tk6_A:0.0000020000):0.6051010000):0.2826100000	(((2fzf_A:1.7841380000	((1lko_A:0.5026380000	1yuz_A:0.8033940000):0.3643200000	3qhb_A:0.6067440000):0.5098560000):0.1257380000	2vzb_A:0.5801190000):0.1217310000	(((((1bcf_A:0.0000020000	3e1q_A:0.0000020000):0.1514750000	2fkz_A:0.0805000000):0.1256680000	1jgc_A:0.3266140000):0.4433190000	1nfv_A:0.5058310000):0.1751770000	((((((1lb3_A:0.0703410000	2za7_A:0.0631940000):0.1697420000	(1bg7_A:0.0595630000	(1z6o_A:0.8293770000	1z6o_M:0.5475100000):0.4060580000):0.0305885000):0.1155670000	1r03_A:0.1161870000):0.3571820000	3e6s_A:0.5768710000):0.1267180000	((1eum_A:0.2283940000	1krq_A:0.3646990000):0.2082540000	(2jd7_A:0.2688290000	1vlg_A:0.1989050000):0.1110910000):0.1566310000):0.3725670000	((1otk_A:1.5511150000	((((((1oqu_A:0.1433640000	1r2f_A:0.1587660000):0.0544463000	1uzr_A:0.0126730000):0.7838670000	1mxr_A:0.7960680000):0.2041320000	((1jk0_A:0.4810850000	2uw2_A:0.0365480000):0.0538221000	1w68_A:0.0274740000):0.7116910000):0.2600950000	3ee4_A:0.8997830000):0.3701980000	((2inc_B:1.1502440000	(2inp_C:1.0171020000	1mty_B:1.5931470000):0.1284120000):0.1457180000	(1mty_D:1.1588370000	3dhg_A:1.0065870000):0.3820510000):0.5291450000):0.1523010000):0.2250390000	(((2uw1_A:0.0000020000	2uw1_B:0.0000020000):0.2104070000	1afr_A:0.0292770000):0.8838370000	1za0_A:1.5229700000):0.3596060000):0.7322290000):0.0892213000):0.3198760000):0.3794540000):0.0861489000):0.1115680000):0.0750295000):0.0393908000);
(1ji5_A:0.1387730000	(1jig_A:0.1503450000	(1n1q_A:0.1762590000	(((1qgh_A:0.2614440000	2ux1_A:0.3185670000):0.2053370000	((((1dps_A:0.0000010000	1jts_A:0.0000010000):0.2278620000	1uvh_A:0.7937280000):0.1261090000	1o9r_A:0.1531210000):0.3473810000	(1tjo_A:0.0000020000	1tk6_A:0.0000020000):0.8423360000):0.2850020000):0.0610274000	((1ji4_A:0.3806030000	2fjc_A:0.4774000000):0.1489070000	(((2fzf_A:1.5262830000	((((((1bcf_A:0.0000010000	3e1q_A:0.0000010000):0.1308070000	2fkz_A:0.0553470000):0.1216770000	1jgc_A:0.2340730000):0.2459310000	((1lko_A:0.5707830000	1yuz_A:0.8795570000):0.2285480000	3qhb_A:0.6751470000):0.7665970000):0.1321630000	(((((1lb3_A:0.0565970000	2za7_A:0.0810460000):0.2096700000	1bg7_A:0.1077290000):0.1137210000	1r03_A:0.0347000000):0.2428970000	(1z6o_A:0.8201190000	1z6o_M:0.5491780000):0.3358800000):0.1239200000	(((1eum_A:0.2603530000	1krq_A:0.1968770000):0.1763300000	3e6s_A:0.4612170000):0.1167980000	(2jd7_A:0.1867990000	1vlg_A:0.2110280000):0.1313460000):0.1400320000):0.3702100000):0.1922020000	1nfv_A:0.6978150000):0.1133100000):0.0000022140	(((1otk_A:1.3451220000	(((2inc_B:1.0727900000	2inp_C:0.7766980000):0.2874560000	1mty_B:1.8796230000):0.1798020000	(1mty_D:0.9021090000	3dhg_A:1.2683810000):0.5789990000):0.6380420000):0.2290820000	(((((1oqu_A:0.1617800000	1r2f_A:0.1416770000):0.0444283000	1uzr_A:0.0109730000):0.7291330000	1mxr_A:0.8218500000):0.2314480000	((1jk0_A:0.4980660000	2uw2_A:0.0587360000):0.0544451000	1w68_A:0.0313880000):0.7609430000):0.3691290000	3ee4_A:0.8246040000):0.2145180000):0.2177740000	(((2uw1_A:0.0000010000	2uw1_B:0.0000010000):0.2162730000	1afr_A:0.0482470000):0.7329660000	1za0_A:1.3257480000):0.4094970000):0.5250220000):0.2202910000	2vzb_A:0.6639240000):0.3626010000):0.1075810000):0.0757789000):0.0702278000):0.0876886000	2chp_A:0.3865340000);
(1ji5_A:0.1725180000	(1jig_A:0.1995280000	(1n1q_A:0.1944140000	((1qgh_A:0.2573230000	2ux1_A:0.3797980000):0.2337090000	(1ji4_A:0.4293500000	2fjc_A:0.4950020000):0.1333830000):0.1537040000):0.0261148000):0.0590215000	(2chp_A:0.2460990000	(((((1dps_A:0.0000010000	1jts_A:0.0000010000):0.3377890000	1o9r_A:0.2193900000):0.2669100000	1uvh_A:0.6304490000):0.2199460000	(1tjo_A:0.0000010000	1tk6_A:0.0000010000):0.6472960000):0.1889970000	((((((2fzf_A:1.3401500000	((1lko_A:0.5332970000	1yuz_A:0.7930770000):0.2939130000	3qhb_A:0.6436810000):0.3676000000):0.3666560000	(((((1lb3_A:0.0624490000	2za7_A:0.0733600000):0.2771580000	1bg7_A:0.0659730000):0.0752739000	1r03_A:0.1440320000):0.1820710000	(1z6o_A:0.9598960000	1z6o_M:0.5165000000):0.1198440000):0.1256310000	(((1eum_A:0.2858470000	1krq_A:0.2598940000):0.2424460000	(2jd7_A:0.1805770000	1vlg_A:0.2221340000):0.0843081000):0.1320910000	3e6s_A:0.5595390000):0.1756650000):0.2542300000):0.1624470000	(((1bcf_A:0.0000010000	3e1q_A:0.0000010000):0.1976300000	2fkz_A:0.0965710000):0.1607060000	1jgc_A:0.3055280000):0.2821590000):0.1918570000	1nfv_A:0.7339590000):0.0946780000	(1otk_A:1.4236500000	(((((((1oqu_A:0.1521350000	1r2f_A:0.1488300000):0.0396266000	1uzr_A:0.0118220000):0.6384060000	(1jk0_A:0.3534170000	(2uw2_A:0.0707240000	1w68_A:0.0616160000):0.0787390000):0.6858560000):0.0902458000	1mxr_A:0.8081850000):0.5124470000	3ee4_A:0.9579450000):0.1650660000	(((2inc_B:1.0700720000	2inp_C:0.8616720000):0.2023520000	1mty_B:1.7794760000):0.3287740000	(1mty_D:1.0926800000	3dhg_A:1.1469150000):0.2782760000):0.6550280000):0.1806790000	(((2uw1_A:0.0000010000	2uw1_B:0.0000010000):0.1815410000	1afr_A:0.0356970000):0.7900440000	1za0_A:1.3749470000):0.3331780000):0.2797080000):0.6402700000):0.2432490000	2vzb_A:0.6783700000):0.2355310000):0.0861469000):0.1077990000);
(1ji5_A:0.1785110000	(1jig_A:0.1320080000	(1n1q_A:0.1745080000	((1qgh_A:0.3027600000	2ux1_A:0.4461190000):0.2049460000	(1ji4_A:0.4361670000	2fjc_A:0.5596790000):0.1077500000):0.1125940000):0.0603572000):0.0630466000	((2chp_A:0.2519320000	((((((2fzf_A:1.4749900000	((1lko_A:0.4500470000	1yuz_A:0.8222500000):0.4118150000	3qhb_A:0.6107380000):0.3191600000):0.3235680000	(((((1lb3_A:0.0403330000	2za7_A:0.0973360000):0.2851020000	1bg7_A:0.0819430000):0.0692129000	1r03_A:0.1113070000):0.2210500000	(1z6o_A:0.7732540000	1z6o_M:0.4910470000):0.1766420000):0.1080570000	(((1eum_A:0.3329200000	1krq_A:0.1921180000):0.1369630000	3e6s_A:0.5538050000):0.0672673000	(2jd7_A:0.1120500000	1vlg_A:0.2513180000):0.1403620000):0.1248370000):0.2776060000):0.2050240000	(((1bcf_A:0.0000020000	3e1q_A:0.0000020000):0.2151730000	2fkz_A:0.1171080000):0.1222460000	1jgc_A:0.2671190000):0.3161060000):0.1613470000	(((1otk_A:1.6898220000	(((2inc_B:0.9582950000	1mty_B:1.5154500000):0.1625160000	2inp_C:1.0002210000):0.5270950000	(1mty_D:1.0726890000	3dhg_A:1.1750490000):0.5218450000):0.5230820000):0.1759020000	(((((1oqu_A:0.2084850000	1uzr_A:0.0570110000):0.0754056000	1r2f_A:0.1204300000):0.7329550000	1mxr_A:0.9625100000):0.2204270000	((1jk0_A:0.4700670000	2uw2_A:0.0553550000):0.0399828000	1w68_A:0.0274270000):0.7080210000):0.4141710000	3ee4_A:0.9426870000):0.1577870000):0.1796430000	(((2uw1_A:0.0000020000	2uw1_B:0.0000020000):0.2160590000	1afr_A:0.0550010000):0.8370890000	1za0_A:1.4375810000):0.2681940000):0.8759390000):0.0912873000	1nfv_A:0.7157190000):0.2648780000	2vzb_A:0.6453860000):0.2906090000):0.0655989000	((((1dps_A:0.0000020000	1jts_A:0.0000020000):0.2908040000	1o9r_A:0.2630620000):0.2185520000	1uvh_A:0.6092650000):0.2321390000	(1tjo_A:0.0000020000	1tk6_A:0.0000020000):0.7269930000):0.3037090000):0.1191730000);
(1ji5_A:0.1746080000	(1jig_A:0.1268660000	(2chp_A:0.4201580000	(((1qgh_A:0.2963720000	2ux1_A:0.3693380000):0.2568860000	(1ji4_A:0.4322150000	2fjc_A:0.4382400000):0.1649360000):0.0620156000	(((((1dps_A:0.0000020000	1jts_A:0.0000020000):0.2624610000	1o9r_A:0.2201780000):0.3252500000	1uvh_A:0.6987200000):0.1306020000	(1tjo_A:0.0000020000	1tk6_A:0.0000020000):0.6472830000):0.2827490000	((((((2fzf_A:1.7330950000	((1lko_A:0.6894260000	1yuz_A:0.8858240000):0.2129320000	3qhb_A:0.7464630000):0.6103580000):0.3789640000	((((((1lb3_A:0.0731320000	2za7_A:0.0834040000):0.2767120000	1bg7_A:0.1100490000):0.1060160000	1r03_A:0.1294100000):0.2524050000	1z6o_A:0.9507600000):0.0945240000	1z6o_M:0.7059760000):0.0777415000	(((1eum_A:0.3391960000	1krq_A:0.2884680000):0.0915666000	3e6s_A:0.6293600000):0.0696693000	(2jd7_A:0.1730230000	1vlg_A:0.2585450000):0.0986667000):0.2006310000):0.2091510000):0.1872620000	(((1bcf_A:0.0000020000	3e1q_A:0.0000020000):0.1356760000	2fkz_A:0.1338860000):0.1319240000	1jgc_A:0.2953380000):0.3134110000):0.1718660000	(((1otk_A:1.2167720000	(((2inc_B:1.0124320000	2inp_C:0.7109640000):0.2481130000	1mty_B:1.7246410000):0.1525130000	(1mty_D:1.2056810000	3dhg_A:0.9109490000):0.4721470000):0.4175930000):0.2517820000	(((((1oqu_A:0.1462180000	1r2f_A:0.1644130000):0.0668024000	1uzr_A:0.0062210000):0.7860720000	1mxr_A:0.8786730000):0.2042610000	((1jk0_A:0.5168780000	2uw2_A:0.0721790000):0.0528942000	1w68_A:0.0189500000):0.8917360000):0.2907080000	3ee4_A:1.0005280000):0.2073820000):0.3022890000	(((2uw1_A:0.0000020000	2uw1_B:0.0000020000):0.1709140000	1afr_A:0.0335360000):1.0094800000	1za0_A:1.5203070000):0.2912100000):0.7411880000):0.0682175000	1nfv_A:0.6913230000):0.2145260000	2vzb_A:0.7836010000):0.1853510000):0.1047580000):0.0894062000):0.0868749000):0.0299538000	1n1q_A:0.2673740000);
(1ji5_A:0.1650510000	1jig_A:0.1427450000	(1n1q_A:0.2545220000	(2chp_A:0.3750200000	(((1qgh_A:0.2633440000	2ux1_A:0.3705910000):0.3055330000	(1ji4_A:0.3972270000	2fjc_A:0.4234700000):0.1482060000):0.0577652000	(((((1dps_A:0.0000010000	1jts_A:0.0000010000):0.2947370000	1o9r_A:0.2298260000):0.2671910000	1uvh_A:0.6861550000):0.1825000000	(1tjo_A:0.0000010000	1tk6_A:0.0000010000):0.6163090000):0.3057390000	((2fzf_A:1.5632340000	((((((1bcf_A:0.0000010000	3e1q_A:0.0000010000):0.2095350000	2fkz_A:0.1055520000):0.1471690000	1jgc_A:0.3013790000):0.2668200000	((1lko_A:0.4046870000	1yuz_A:0.7646930000):0.3519380000	3qhb_A:0.5525710000):0.8616720000):0.0806703000	((((((1lb3_A:0.0659090000	2za7_A:0.1125910000):0.2303370000	1bg7_A:0.1043170000):0.0759413000	1r03_A:0.0733710000):0.2461470000	1z6o_A:0.8967440000):0.1152950000	1z6o_M:0.5991140000):0.0491840000	(((1eum_A:0.2380960000	1krq_A:0.1884430000):0.2580590000	3e6s_A:0.5608140000):0.0759515000	(2jd7_A:0.2408150000	1vlg_A:0.1743060000):0.1615730000):0.1174570000):0.4259910000):0.2027690000	1nfv_A:0.4782060000):0.0664180000):0.0688523000	(2vzb_A:0.6220050000	((1otk_A:1.6070080000	(((2inc_B:1.1266700000	2inp_C:0.9602040000):0.1490680000	1mty_B:1.8293710000):0.1907530000	(1mty_D:1.0977320000	3dhg_A:1.1899140000):0.3485580000):0.4981600000):0.1629150000	((((((1oqu_A:0.1719800000	1r2f_A:0.1704270000):0.0534963000	1uzr_A:0.0086070000):0.7939940000	1mxr_A:0.9314530000):0.1016160000	(1jk0_A:0.4008110000	(2uw2_A:0.0775910000	1w68_A:0.0539980000):0.1193250000):0.7065850000):0.4215590000	(((2uw1_A:0.0000010000	2uw1_B:0.0000010000):0.1900320000	1afr_A:0.0828210000):0.8054050000	1za0_A:1.1618200000):0.4984690000):0.1402320000	3ee4_A:0.8411730000):0.1029050000):0.7889040000):0.1868470000):0.3333060000):0.0797657000):0.0467188000):0.0723951000):0.0272559000);
(1ji5_A:0.1915670000	(1jig_A:0.1233880000	(1n1q_A:0.1791550000	((1qgh_A:0.2980030000	2ux1_A:0.3440050000):0.2381520000	(((1ji4_A:0.3838820000	2fjc_A:0.4990930000):0.1515740000	(((2fzf_A:1.6363310000	2vzb_A:0.4524110000):0.4138640000	((((((1bcf_A:0.0000010000	3e1q_A:0.0000010000):0.2119510000	2fkz_A:0.0776050000):0.1939070000	1jgc_A:0.2859670000):0.4382840000	(((((1lb3_A:0.0848540000	2za7_A:0.0583230000):0.1940130000	1bg7_A:0.1298380000):0.0659951000	1r03_A:0.1241860000):0.2501250000	(1z6o_A:0.7642400000	1z6o_M:0.5707260000):0.2917270000):0.1283590000	(((1eum_A:0.2936680000	1krq_A:0.2165820000):0.1553530000	3e6s_A:0.6791980000):0.0939219000	(2jd7_A:0.1811620000	1vlg_A:0.3091530000):0.0912213000):0.1156050000):0.4607330000):0.1435120000	1nfv_A:0.6454340000):0.1059010000	((1lko_A:0.6818030000	1yuz_A:1.0688760000):0.3462120000	3qhb_A:0.6939020000):0.5805430000):0.1923810000):0.0694478000	(1otk_A:1.4195250000	(((((((1oqu_A:0.1601960000	1uzr_A:0.0521080000):0.0887275000	1r2f_A:0.1278750000):0.7593540000	1mxr_A:0.9204650000):0.2158230000	((1jk0_A:0.4675070000	2uw2_A:0.0666330000):0.0530289000	1w68_A:0.0082210000):0.7572200000):0.3195040000	3ee4_A:1.0241740000):0.2711540000	(((2inc_B:1.1784900000	2inp_C:0.7881900000):0.2032880000	1mty_B:1.6497850000):0.1900260000	(1mty_D:1.1762350000	3dhg_A:1.0801860000):0.2935340000):0.8546760000):0.0790963000	(((2uw1_A:0.0000010000	2uw1_B:0.0000010000):0.1559370000	1afr_A:0.0861640000):0.7711430000	1za0_A:1.4721210000):0.5274140000):0.1620770000):0.7167230000):0.3938110000):0.0646102000	(((1dps_A:0.0000010000	1jts_A:0.0000010000):0.3639040000	1o9r_A:0.1600820000):0.2789550000	(1uvh_A:0.5836310000	(1tjo_A:0.0000010000	1tk6_A:0.0000010000):0.7039070000):0.1783040000):0.2072630000):0.0861899000):0.1917480000):0.0860193000):0.0322666000	2chp_A:0.4161650000);
(1ji5_A:0.1680300000	((1jig_A:0.1305130000	((((1qgh_A:0.2785250000	2ux1_A:0.3689880000):0.1776080000	((((1dps_A:0.0000020000	1jts_A:0.0000020000):0.2110230000	1o9r_A:0.3014790000):0.2424590000	1uvh_A:0.6119770000):0.1751850000	(1tjo_A:0.0000020000	1tk6_A:0.0000020000):0.7611800000):0.3049570000):0.0952747000	(1ji4_A:0.4412580000	2fjc_A:0.3593900000):0.3547300000):0.0366432000	(((2fzf_A:1.7160810000	((1lko_A:0.4967530000	1yuz_A:0.9240910000):0.3889070000	3qhb_A:0.6049120000):0.4120080000):0.3263650000	(((((1bcf_A:0.0000020000	3e1q_A:0.0000020000):0.2042200000	2fkz_A:0.0637210000):0.1287080000	1jgc_A:0.2570080000):0.3325990000	(((((((1lb3_A:0.0735580000	2za7_A:0.1013040000):0.2564490000	1bg7_A:0.0690970000):0.0862919000	1r03_A:0.1520940000):0.2327620000	(1z6o_A:1.0133230000	1z6o_M:0.4857920000):0.2448490000):0.2251960000	3e6s_A:0.6570480000):0.0903389000	((1eum_A:0.2351300000	1krq_A:0.3101470000):0.3065270000	(2jd7_A:0.2838410000	1vlg_A:0.2444080000):0.1115370000):0.0692496000):0.3312400000	(1otk_A:1.4179660000	((((((1oqu_A:0.1654500000	1r2f_A:0.1394350000):0.0679721000	1uzr_A:0.0114950000):0.7992480000	(1mxr_A:0.7796440000	((1jk0_A:0.4682300000	1w68_A:0.0499540000):0.0385122000	2uw2_A:0.0313180000):0.8716130000):0.1048550000):0.3569130000	3ee4_A:1.0068240000):0.1824610000	((2inc_B:1.1463190000	(1mty_D:1.1056390000	3dhg_A:0.8033430000):0.5272190000):0.1627660000	(2inp_C:1.0221510000	1mty_B:1.7286520000):0.1788010000):0.5785410000):0.2927610000	(((2uw1_A:0.0000020000	2uw1_B:0.0000020000):0.1650600000	1afr_A:0.0671100000):0.7695960000	1za0_A:1.1852310000):0.3961200000):0.2340580000):0.7153610000):0.1779590000):0.1895810000	1nfv_A:0.6460630000):0.1164370000):0.2106540000	2vzb_A:1.0014460000):0.4710490000):0.0479954000):0.0556716000	1n1q_A:0.3089090000):0.0423288000	2chp_A:0.4169030000);
(1ji5_A:0.2218810000	(1jig_A:0.1332860000	(((1qgh_A:0.2816420000	2ux1_A:0.3740900000):0.1965710000	(1ji4_A:0.4466070000	2fjc_A:0.4316940000):0.1127510000):0.1029740000	(((((1dps_A:0.0000020000	1jts_A:0.0000020000):0.2545040000	1o9r_A:0.1924140000):0.3453160000	1uvh_A:0.6363230000):0.1866000000	(1tjo_A:0.0000020000	1tk6_A:0.0000020000):0.4569390000):0.1731740000	((((((2fzf_A:1.1878260000	1yuz_A:0.8628710000):0.0907895000	1lko_A:0.6021780000):0.3871550000	3qhb_A:0.7721610000):0.3713680000	(((1bcf_A:0.0000020000	3e1q_A:0.0000020000):0.0934545000	(2fkz_A:0.0849400000	1jgc_A:0.3293960000):0.0676710000):0.4538870000	((((1lb3_A:0.0728760000	2za7_A:0.0903440000):0.1380480000	(1bg7_A:0.1214880000	1r03_A:0.1374380000):0.0690224000):0.2352450000	(1z6o_A:0.9040580000	1z6o_M:0.4991460000):0.2065970000):0.2481160000	(((1eum_A:0.2732280000	1krq_A:0.2652100000):0.1263810000	3e6s_A:0.6988680000):0.0869584000	(2jd7_A:0.2058690000	1vlg_A:0.2186960000):0.0936445000):0.0779498000):0.2858850000):0.1299570000):0.1585710000	1nfv_A:0.5221210000):0.1196050000	(2vzb_A:0.6114400000	(1otk_A:1.5091120000	(((((1oqu_A:0.1810740000	1uzr_A:0.0719150000):0.0699470000	1r2f_A:0.1070940000):0.6987070000	(1mxr_A:0.8748520000	(1jk0_A:0.3735820000	(2uw2_A:0.0533370000	1w68_A:0.0726490000):0.1372200000):0.6419580000):0.0529413000):0.4172550000	3ee4_A:0.8725820000):0.2523100000	((((2inc_B:1.0944570000	1mty_B:1.5911160000):0.2431570000	2inp_C:1.0280970000):0.1276050000	(1mty_D:0.9344980000	3dhg_A:1.1643400000):0.5309030000):0.6049760000	(((2uw1_A:0.0000020000	2uw1_B:0.0000020000):0.1399230000	1afr_A:0.1166170000):0.6318840000	1za0_A:1.4285290000):0.6583450000):0.0920440000):0.2910560000):0.8008310000):0.1558970000):0.2233040000):0.1989950000):0.0636843000):0.0582461000	(1n1q_A:0.2667000000	2chp_A:0.3205290000):0.0452989000);
(1ji5_A:0.1796800000	((1jig_A:0.1134530000	((1qgh_A:0.3281890000	2ux1_A:0.4872590000):0.1808520000	((1ji4_A:0.3968790000	2fjc_A:0.4466240000):0.0610036000	(((((1dps_A:0.0000010000	1jts_A:0.0000010000):0.3090960000	1o9r_A:0.2009510000):0.3162180000	1uvh_A:0.5882290000):0.2199880000	(1tjo_A:0.0000020000	1tk6_A:0.0000020000):0.7362360000):0.1885230000	((((((2fzf_A:1.1560140000	((1lko_A:0.6043230000	1yuz_A:0.7920950000):0.4467510000	3qhb_A:0.8169030000):0.2674560000):0.4580230000	(((((1lb3_A:0.0702890000	2za7_A:0.1280090000):0.2463830000	1bg7_A:0.0773410000):0.1276640000	1r03_A:0.1204600000):0.1583910000	(1z6o_A:0.8841320000	1z6o_M:0.5180290000):0.2439440000):0.2320590000	(((1eum_A:0.3001640000	1krq_A:0.2547200000):0.1834540000	3e6s_A:0.6252970000):0.1067270000	(2jd7_A:0.1976980000	1vlg_A:0.2792170000):0.1161780000):0.0439312000):0.3280440000):0.1252220000	((1bcf_A:0.0000010000	3e1q_A:0.0000010000):0.1224370000	(2fkz_A:0.0777620000	1jgc_A:0.4187830000):0.0457072000):0.4760670000):0.1236100000	1nfv_A:0.6573030000):0.3075500000	(1otk_A:1.3793660000	(((((((1oqu_A:0.1502440000	1r2f_A:0.1832100000):0.0604440000	1uzr_A:0.0030150000):0.7264290000	1mxr_A:0.9857280000):0.2968030000	((1jk0_A:0.4587410000	2uw2_A:0.0448220000):0.0407603000	1w68_A:0.0257050000):0.6849660000):0.2981120000	3ee4_A:0.9401530000):0.3616670000	(((2inc_B:0.9652310000	2inp_C:0.9529700000):0.2222060000	1mty_B:1.8177200000):0.3086610000	(1mty_D:1.0087010000	3dhg_A:1.2182370000):0.4335370000):0.5065180000):0.2909840000	(((2uw1_A:0.0000010000	2uw1_B:0.0000010000):0.1307390000	1afr_A:0.1254100000):0.8378160000	1za0_A:0.9623810000):0.5286220000):0.1340070000):0.7003330000):0.0982096000	2vzb_A:0.8043390000):0.3880780000):0.1338680000):0.1749050000):0.1007990000):0.0639257000	1n1q_A:0.2301100000):0.0730557000	2chp_A:0.4351680000);
(1ji5_A:0.2173380000	(1jig_A:0.1259540000	(((((1qgh_A:0.3385040000	2ux1_A:0.3358150000):0.2954640000	1ji4_A:0.4162660000):0.1311700000	2fjc_A:0.3536670000):0.1143740000	((((1dps_A:0.0000020000	1jts_A:0.0000020000):0.3309690000	1o9r_A:0.1696660000):0.2430820000	1uvh_A:0.6983060000):0.2184320000	(1tjo_A:0.0000020000	1tk6_A:0.0000020000):0.7762130000):0.2136480000):0.0765177000	((((((2fzf_A:1.3311060000	((1lko_A:0.7647250000	1yuz_A:1.0650000000):0.3065690000	3qhb_A:0.7256890000):0.3816100000):0.4013070000	1nfv_A:0.5767520000):0.0822888000	(((1bcf_A:0.0000020000	3e1q_A:0.0000020000):0.1588490000	2fkz_A:0.0668840000):0.1527230000	1jgc_A:0.2643510000):0.4121150000):0.1234650000	(((((1lb3_A:0.0688990000	2za7_A:0.0775610000):0.1807270000	1bg7_A:0.0872530000):0.0912376000	1r03_A:0.1113150000):0.2546250000	(1z6o_A:0.8090700000	1z6o_M:0.7313140000):0.2143110000):0.1845690000	(((1eum_A:0.2369190000	1krq_A:0.2916980000):0.2284150000	3e6s_A:0.5666510000):0.0958412000	(2jd7_A:0.2016450000	1vlg_A:0.2642610000):0.0683108000):0.1292720000):0.3527440000):0.1748930000	(1otk_A:1.4605350000	(((((((1oqu_A:0.1384910000	1r2f_A:0.1951790000):0.0495410000	1uzr_A:0.0052430000):0.8238740000	1mxr_A:0.8532450000):0.1420710000	(1jk0_A:0.3833890000	(2uw2_A:0.0777540000	1w68_A:0.0418770000):0.1585800000):0.7401980000):0.3614110000	3ee4_A:0.7920840000):0.4119590000	(((2uw1_A:0.0000020000	2uw1_B:0.0000020000):0.1749660000	1afr_A:0.0879370000):0.6501930000	1za0_A:1.4130590000):0.4750350000):0.1099000000	(((2inc_B:1.0726430000	1mty_B:1.6033430000):0.2283210000	2inp_C:0.9898240000):0.2819060000	(1mty_D:1.0336880000	3dhg_A:1.1517200000):0.4039130000):0.7570270000):0.2640830000):0.3553280000):0.2747440000	2vzb_A:0.6831970000):0.4439800000):0.1556370000):0.0571094000	(1n1q_A:0.2544330000	2chp_A:0.3456180000):0.0592027000);
(1ji5_A:0.2486900000	(1jig_A:0.0924430000	(1n1q_A:0.1494910000	((1qgh_A:0.3334840000	2ux1_A:0.5539390000):0.2481470000	((1ji4_A:0.4242410000	2fjc_A:0.5198100000):0.0836848000	(((((1dps_A:0.0000010000	1jts_A:0.0000010000):0.2199730000	1o9r_A:0.1937500000):0.3200960000	1uvh_A:0.5933850000):0.2229010000	(1tjo_A:0.0000010000	1tk6_A:0.0000010000):0.8271670000):0.1806140000	(((((2fzf_A:1.4435240000	1yuz_A:0.8511860000):0.2160450000	1lko_A:0.6195440000):0.2026050000	3qhb_A:0.7541470000):0.5395000000	(((((1bcf_A:0.0000010000	3e1q_A:0.0000010000):0.1468100000	2fkz_A:0.1214770000):0.0936922000	1jgc_A:0.2967370000):0.2408400000	((((((1lb3_A:0.0677780000	2za7_A:0.0754510000):0.2318390000	1bg7_A:0.0925060000):0.0878249000	1r03_A:0.0732990000):0.3109540000	(1z6o_A:0.9024400000	1z6o_M:0.4802140000):0.2683910000):0.1677780000	((1eum_A:0.2365950000	1krq_A:0.2338020000):0.2310700000	(3e6s_A:0.5772690000	(2jd7_A:0.1599200000	1vlg_A:0.2436190000):0.0846490000):0.0363837000):0.1141590000):0.4460790000	(1otk_A:1.4249440000	(((((((1oqu_A:0.1745210000	1uzr_A:0.0577820000):0.0411786000	1r2f_A:0.1228560000):0.5782190000	1mxr_A:0.9470840000):0.1220350000	(1jk0_A:0.3948360000	(2uw2_A:0.0879230000	1w68_A:0.0431850000):0.1276910000):0.8185910000):0.2863850000	3ee4_A:1.0966560000):0.3464310000	(((2inc_B:1.3100180000	2inp_C:0.6386540000):0.4342310000	1mty_B:1.7021560000):0.1692970000	(1mty_D:1.2056540000	3dhg_A:1.0854760000):0.4103170000):0.4314100000):0.1478690000	(((2uw1_A:0.0000010000	2uw1_B:0.0000010000):0.1326940000	1afr_A:0.1097630000):0.7958180000	1za0_A:0.9943120000):0.5093120000):0.1256150000):0.7471470000):0.1065220000):0.2675760000	1nfv_A:0.5800930000):0.2049260000):0.1756640000	2vzb_A:0.7493470000):0.3514560000):0.0914172000):0.2088880000):0.1791080000):0.0342887000):0.1232340000	2chp_A:0.3984270000);
(1ji5_A:0.1465490000	(1jig_A:0.1567720000	(1n1q_A:0.1648800000	((2chp_A:0.2815470000	(((((1dps_A:0.0000020000	1jts_A:0.0000020000):0.3431110000	1o9r_A:0.1417400000):0.2315940000	1uvh_A:0.6205260000):0.1911090000	(1tjo_A:0.0000020000	1tk6_A:0.0000020000):0.6221680000):0.1350740000	(((((2fzf_A:1.5855060000	1yuz_A:0.7898640000):0.1732450000	1lko_A:0.6551800000):0.2951140000	3qhb_A:0.8224580000):0.4734990000	(((((1bcf_A:0.0000020000	3e1q_A:0.0000020000):0.1438080000	2fkz_A:0.0836310000):0.1661990000	1jgc_A:0.2519530000):0.2144640000	1nfv_A:0.6671110000):0.1652320000	((((((1lb3_A:0.0536160000	2za7_A:0.0412230000):0.3196780000	1bg7_A:0.0545790000):0.0898124000	1r03_A:0.1310830000):0.2596860000	1z6o_A:0.9543400000):0.0575563000	1z6o_M:0.6613710000):0.1079070000	((1eum_A:0.2265700000	1krq_A:0.2590530000):0.1838650000	(3e6s_A:0.5791660000	(2jd7_A:0.2160420000	1vlg_A:0.2724830000):0.1355990000):0.0416452000):0.1541780000):0.4214840000):0.0599039000):0.2820050000	(2vzb_A:0.4907080000	(((1otk_A:1.4793750000	(((2inc_B:1.1476400000	2inp_C:0.6262280000):0.3220690000	1mty_B:1.6423570000):0.2140450000	(1mty_D:0.9105330000	3dhg_A:1.1120560000):0.3898250000):0.3758450000):0.2192090000	(((((1oqu_A:0.1827590000	1r2f_A:0.1600690000):0.0572721000	1uzr_A:0.0111030000):0.8570100000	1mxr_A:0.7715920000):0.2317410000	(1jk0_A:0.3718310000	(2uw2_A:0.0703610000	1w68_A:0.0614340000):0.1407060000):0.6756550000):0.2653710000	3ee4_A:1.1025090000):0.2351280000):0.2758210000	(((2uw1_A:0.0000020000	2uw1_B:0.0000020000):0.1848530000	1afr_A:0.0666330000):0.8428270000	1za0_A:1.2362280000):0.2034640000):0.7481800000):0.1840320000):0.2708920000):0.1245920000):0.1172540000	(1ji4_A:0.3760200000	2fjc_A:0.4187450000):0.3237780000):0.1121080000):0.0585863000):0.0671920000	(1qgh_A:0.1874610000	2ux1_A:0.4067150000):0.3714490000);
(1ji5_A:0.2306790000	(1jig_A:0.1329750000	(2chp_A:0.4564160000	(((1qgh_A:0.3480350000	2ux1_A:0.4203750000):0.2651080000	(1ji4_A:0.4375610000	2fjc_A:0.4085410000):0.1620160000):0.0963637000	(((((1dps_A:0.0000010000	1jts_A:0.0000010000):0.2809240000	1o9r_A:0.2428330000):0.2099880000	1uvh_A:0.6670040000):0.2476590000	(1tjo_A:0.0000010000	1tk6_A:0.0000010000):0.6674020000):0.2341410000	(((2fzf_A:1.4385040000	((1lko_A:0.6530910000	1yuz_A:0.9171090000):0.1998030000	3qhb_A:0.7507480000):0.3227580000):0.3022140000	(((((1bcf_A:0.0000010000	3e1q_A:0.0000010000):0.1344880000	2fkz_A:0.1514370000):0.1847320000	1jgc_A:0.1872310000):0.4073420000	((((((1lb3_A:0.0661490000	2za7_A:0.0895800000):0.2353360000	1bg7_A:0.0887440000):0.0879666000	1r03_A:0.1320050000):0.1958340000	3e6s_A:0.7242800000):0.2141750000	(1z6o_A:1.0496170000	1z6o_M:0.5380670000):0.2012260000):0.1042670000	(((1eum_A:0.1811880000	1krq_A:0.2880280000):0.3569200000	2jd7_A:0.1136570000):0.1546580000	1vlg_A:0.1870620000):0.2610000000):0.5492920000):0.0982993000	1nfv_A:0.6307330000):0.0482989000):0.1779760000	(2vzb_A:0.7083230000	(1otk_A:1.6037510000	(((((((1oqu_A:0.1711070000	1uzr_A:0.0762330000):0.0643171000	1r2f_A:0.0974410000):0.6402120000	1mxr_A:0.8904510000):0.1532770000	((1jk0_A:0.4693840000	2uw2_A:0.0427390000):0.0502302000	1w68_A:0.0394300000):0.7134040000):0.3818900000	3ee4_A:0.8159280000):0.2749780000	(((2uw1_A:0.0000010000	2uw1_B:0.0000010000):0.1475360000	1afr_A:0.1000200000):0.5744530000	1za0_A:1.3559190000):0.6443150000):0.0949446000	(((2inc_B:1.1505870000	2inp_C:0.8751300000):0.1559830000	1mty_B:1.3961660000):0.3065700000	(1mty_D:1.0714670000	3dhg_A:1.1541080000):0.7175180000):0.5625160000):0.3076000000):0.6590590000):0.1029420000):0.3543310000):0.1153450000):0.1225270000):0.0829127000):0.0340078000	1n1q_A:0.2688380000);
(1ji5_A:0.1517140000	(1jig_A:0.1354140000	((1n1q_A:0.2192180000	((1ji4_A:0.4523710000	2fjc_A:0.4449870000):0.2118800000	(((((1dps_A:0.0000010000	1jts_A:0.0000010000):0.2061920000	1o9r_A:0.2872670000):0.3854180000	1uvh_A:0.5427490000):0.2801370000	(1tjo_A:0.0000020000	1tk6_A:0.0000020000):0.6930050000):0.2019160000	(((2fzf_A:1.5639190000	(1otk_A:1.5659830000	(((((((1oqu_A:0.1767720000	1r2f_A:0.1720650000):0.0418431000	1uzr_A:0.0271990000):0.6687960000	1mxr_A:0.7909580000):0.2420150000	((1jk0_A:0.4962480000	2uw2_A:0.0566530000):0.0325005000	1w68_A:0.0382940000):0.7364250000):0.2255490000	3ee4_A:0.7360500000):0.3643910000	(((2inc_B:1.0398110000	2inp_C:1.0781230000):0.2989170000	1mty_B:1.4718760000):0.2460000000	(1mty_D:1.0369150000	3dhg_A:1.0096400000):0.5695030000):0.6525280000):0.1286850000	(((2uw1_A:0.0000010000	2uw1_B:0.0000010000):0.1998620000	1afr_A:0.0558740000):0.8141740000	1za0_A:1.1635550000):0.4099150000):0.0907899000):0.8370460000):0.0423550000	(((((1bcf_A:0.0000010000	3e1q_A:0.0000010000):0.1588440000	2fkz_A:0.0688880000):0.1081360000	1jgc_A:0.3068840000):0.2924720000	(((1lko_A:0.5861930000	1yuz_A:1.0160460000):0.2568750000	3qhb_A:0.7811120000):0.6872950000	((((((1lb3_A:0.0831610000	2za7_A:0.0894240000):0.2442440000	1bg7_A:0.0822280000):0.0856806000	1r03_A:0.1207960000):0.1697170000	(1z6o_A:0.6779420000	1z6o_M:0.7885910000):0.2518770000):0.2314390000	3e6s_A:0.5890540000):0.1044180000	((1eum_A:0.2636160000	1krq_A:0.2643960000):0.2022060000	(2jd7_A:0.1831010000	1vlg_A:0.2110740000):0.0827287000):0.0810783000):0.3499480000):0.2019760000):0.0918512000	1nfv_A:0.5453540000):0.2364320000):0.2628200000	2vzb_A:0.7698280000):0.1638650000):0.0823677000):0.1298030000):0.0580800000	(1qgh_A:0.2454390000	2ux1_A:0.4677340000):0.3101340000):0.0450351000):0.0455864000	2chp_A:0.4185330000);
(1ji5_A:0.2521420000	(1jig_A:0.0727010000	(1n1q_A:0.1261520000	((1qgh_A:0.3659230000	2ux1_A:0.4377260000):0.2014420000	((1ji4_A:0.3975460000	2fjc_A:0.4973830000):0.1214620000	(((((1dps_A:0.0000010000	1jts_A:0.0000010000):0.2854060000	1o9r_A:0.2430280000):0.2982540000	1uvh_A:0.6431920000):0.3269370000	(1tjo_A:0.0000010000	1tk6_A:0.0000010000):0.6121540000):0.1479710000	((((((2fzf_A:1.5527570000	((1lko_A:0.6040610000	1yuz_A:0.9608280000):0.3968070000	3qhb_A:0.5434180000):0.3252820000):0.4131990000	((((1lb3_A:0.0539550000	2za7_A:0.0710310000):0.1977160000	(1bg7_A:0.1129730000	1r03_A:0.1486430000):0.0733263000):0.1543530000	(1z6o_A:0.9231840000	1z6o_M:0.5024770000):0.2222320000):0.1041520000	(((1eum_A:0.2762500000	1krq_A:0.2466090000):0.2265900000	(2jd7_A:0.2073840000	1vlg_A:0.2493200000):0.1142230000):0.1252150000	3e6s_A:0.6409690000):0.2259170000):0.2357160000):0.1539630000	(((1bcf_A:0.0000010000	3e1q_A:0.0000010000):0.2021610000	2fkz_A:0.0696880000):0.0982152000	1jgc_A:0.3003210000):0.3070190000):0.2754410000	1nfv_A:0.6951610000):0.2740290000	(1otk_A:1.2449530000	(((((((1oqu_A:0.1592790000	1uzr_A:0.0665470000):0.0647904000	1r2f_A:0.0943890000):0.6830270000	1mxr_A:1.0680270000):0.2231750000	3ee4_A:1.3360370000):0.1173640000	(1jk0_A:0.3912880000	(2uw2_A:0.0610260000	1w68_A:0.0430880000):0.1155000000):0.4842800000):0.4934520000	(((2uw1_A:0.0000010000	2uw1_B:0.0000010000):0.1767010000	1afr_A:0.0361830000):0.8922330000	1za0_A:1.3810610000):0.3052330000):0.1014170000	(((2inc_B:1.0066620000	1mty_B:1.6641000000):0.1182620000	2inp_C:0.8021860000):0.4468650000	(1mty_D:1.2267450000	3dhg_A:1.0617350000):0.6937330000):0.4765600000):0.2927950000):0.7155350000):0.1512670000	2vzb_A:0.8643600000):0.2241430000):0.1247390000):0.1433390000):0.0755081000):0.1444380000):0.0782033000	2chp_A:0.3674310000);
(1ji5_A:0.1496810000	(1jig_A:0.1058020000	(1n1q_A:0.2008070000	((1qgh_A:0.2147620000	2ux1_A:0.4488310000):0.2610340000	((1ji4_A:0.4042680000	2fjc_A:0.4394410000):0.0457260000	(((((1dps_A:0.0000010000	1jts_A:0.0000010000):0.2284270000	1o9r_A:0.2646290000):0.2676130000	1uvh_A:0.5327430000):0.3448250000	(1tjo_A:0.0000020000	1tk6_A:0.0000020000):0.6421500000):0.1899020000	((((((2fzf_A:1.1536880000	(1lko_A:0.5184580000	1yuz_A:0.7846310000):0.2812280000):0.2442390000	3qhb_A:0.5970720000):0.6715710000	((((((1lb3_A:0.0843190000	2za7_A:0.0647770000):0.1868140000	(1bg7_A:0.1200620000	1r03_A:0.1650560000):0.0730390000):0.2546990000	1z6o_A:0.8597910000):0.1217970000	1z6o_M:0.5978540000):0.1273990000	((((1eum_A:0.2271890000	1krq_A:0.3786890000):0.2817770000	2jd7_A:0.1539190000):0.0729018000	1vlg_A:0.2462750000):0.1360470000	3e6s_A:0.7471790000):0.1488960000):0.1415940000	((1otk_A:1.5663190000	((((((1oqu_A:0.1679730000	1r2f_A:0.1771540000):0.0459592000	1uzr_A:0.0258610000):0.6742420000	1mxr_A:0.8558110000):0.2021900000	(1jk0_A:0.4049040000	(2uw2_A:0.0775940000	1w68_A:0.0645050000):0.1077790000):0.6751580000):0.3850790000	3ee4_A:0.8270550000):0.3797900000	(((2inc_B:1.1153820000	2inp_C:1.0177210000):0.2678750000	1mty_B:1.5400560000):0.1227790000	(1mty_D:1.2094360000	3dhg_A:1.2235240000):0.6354480000):0.8499470000):0.1188410000):0.1918740000	(((2uw1_A:0.0000010000	2uw1_B:0.0000010000):0.1741660000	1afr_A:0.0711900000):1.0207400000	1za0_A:1.3050360000):0.2600630000):1.0289500000):0.1127800000):0.1309920000	(((1bcf_A:0.0000010000	3e1q_A:0.0000010000):0.1474920000	2fkz_A:0.1355730000):0.0776247000	1jgc_A:0.3707630000):0.2645100000):0.2931630000	1nfv_A:0.6281910000):0.2554820000	2vzb_A:0.7884720000):0.1509790000):0.2416360000):0.1325370000):0.0752638000):0.0569439000):0.0681643000	2chp_A:0.3654960000);
(1ji5_A:0.1413750000	((1jig_A:0.1254640000	((((1qgh_A:0.2711350000	2ux1_A:0.3935960000):0.1846630000	1ji4_A:0.4757060000):0.1143110000	(2fjc_A:0.4795920000	((((1dps_A:0.0000020000	1jts_A:0.0000020000):0.2451670000	1o9r_A:0.1867650000):0.3034780000	1uvh_A:0.7281000000):0.1196750000	(1tjo_A:0.0000020000	1tk6_A:0.0000020000):0.7616020000):0.2715870000):0.0720344000):0.0716584000	(((2fzf_A:1.8890000000	((1lko_A:0.6496640000	1yuz_A:0.9437750000):0.4704850000	3qhb_A:0.6459460000):0.4557250000):0.1427100000	(((((1bcf_A:0.0000020000	3e1q_A:0.0000020000):0.1319900000	2fkz_A:0.1260110000):0.1973170000	1jgc_A:0.2915230000):0.3058070000	((((((1lb3_A:0.0779330000	2za7_A:0.0466890000):0.2391900000	1bg7_A:0.1039950000):0.0634219000	1r03_A:0.1337800000):0.3303450000	(1z6o_A:0.7686930000	1z6o_M:0.5628900000):0.3213830000):0.1555270000	(((1eum_A:0.2630730000	1krq_A:0.3467850000):0.1972110000	3e6s_A:0.7107550000):0.0998915000	(2jd7_A:0.2335130000	1vlg_A:0.2131660000):0.0911572000):0.1046580000):0.3362470000	(1otk_A:1.6765280000	((((((1oqu_A:0.1570830000	1r2f_A:0.2002620000):0.0633421000	1uzr_A:0.0182460000):0.7845430000	(1mxr_A:0.8769260000	(1jk0_A:0.4608060000	(2uw2_A:0.0521560000	1w68_A:0.0653650000):0.1000100000):0.7489000000):0.1415450000):0.3343600000	3ee4_A:0.9602860000):0.1540320000	(((2inc_B:1.2324990000	1mty_B:1.7277550000):0.1418990000	2inp_C:0.9555940000):0.1006390000	(1mty_D:0.9764410000	3dhg_A:1.0584180000):0.7299950000):0.6689060000):0.2089220000	(((2uw1_A:0.0000020000	2uw1_B:0.0000020000):0.2207610000	1afr_A:0.0270850000):0.9002320000	1za0_A:1.5001870000):0.2767180000):0.2457800000):0.7014280000):0.1358720000):0.2065150000	1nfv_A:0.5274550000):0.0832550000):0.3045870000	2vzb_A:0.9436110000):0.2813320000):0.1028750000):0.0533234000	1n1q_A:0.2415320000):0.0808568000	2chp_A:0.3969090000);
(1ji5_A:0.2032850000	1jig_A:0.1892640000	(1n1q_A:0.2450180000	(((2chp_A:0.3189330000	(1ji4_A:0.4021000000	2fjc_A:0.3642810000):0.2147340000):0.0328374000	(((((1dps_A:0.0000020000	1jts_A:0.0000020000):0.3266290000	1o9r_A:0.2189750000):0.2595180000	1uvh_A:0.6581970000):0.3159880000	(1tjo_A:0.0000020000	1tk6_A:0.0000020000):0.6099980000):0.2636510000	(((2fzf_A:1.7265580000	(1otk_A:1.5860290000	(((((((1oqu_A:0.1494640000	1uzr_A:0.0594710000):0.0877941000	1r2f_A:0.1087890000):0.7388830000	1mxr_A:0.9580780000):0.2243730000	((1jk0_A:0.5097010000	2uw2_A:0.0577470000):0.0433592000	1w68_A:0.0259320000):0.6664040000):0.3724110000	3ee4_A:0.8813730000):0.2811210000	(((2inc_B:1.3316170000	1mty_B:1.6205970000):0.0819193000	2inp_C:1.0761420000):0.4453490000	(1mty_D:1.0429470000	3dhg_A:1.1810390000):0.4150160000):0.6947640000):0.2399560000	(((2uw1_A:0.0000020000	2uw1_B:0.0000020000):0.2254100000	1afr_A:0.0226880000):0.7179950000	1za0_A:1.4613860000):0.4341380000):0.4282890000):0.5503600000):0.2109830000	(((((1bcf_A:0.0000020000	3e1q_A:0.0000020000):0.1929190000	2fkz_A:0.1210280000):0.0899025000	1jgc_A:0.2931780000):0.3418650000	(((1lko_A:0.5937430000	1yuz_A:0.9137060000):0.3386450000	3qhb_A:0.6418500000):0.7809310000	((((((1lb3_A:0.0461190000	2za7_A:0.0805250000):0.2657700000	1bg7_A:0.1113480000):0.0563603000	1r03_A:0.1083570000):0.2254640000	1z6o_A:1.0722530000):0.1060070000	1z6o_M:0.5719310000):0.1640170000	(((1eum_A:0.3402970000	1krq_A:0.2193970000):0.1650460000	(2jd7_A:0.1265700000	1vlg_A:0.2237650000):0.1288490000):0.0896370000	3e6s_A:0.6591210000):0.1663440000):0.2389760000):0.1316270000):0.3181100000	1nfv_A:0.6414580000):0.0338808000):0.2467270000	2vzb_A:0.7649840000):0.1688280000):0.0586743000):0.0798701000	(1qgh_A:0.3366950000	2ux1_A:0.3749200000):0.2244830000):0.0999270000):0.0106733000);
(1ji5_A:0.2329620000	(1jig_A:0.1604670000	(2chp_A:0.4127910000	((1qgh_A:0.2943520000	2ux1_A:0.4799150000):0.2071980000	((1ji4_A:0.4484690000	2fjc_A:0.3638230000):0.1419230000	(((((1dps_A:0.0000020000	1jts_A:0.0000020000):0.2640310000	1o9r_A:0.2017170000):0.3187890000	1uvh_A:0.6857780000):0.1888880000	(1tjo_A:0.0000020000	1tk6_A:0.0000020000):0.7081660000):0.1867050000	(((2fzf_A:1.5689190000	2vzb_A:0.5743640000):0.1765890000	((((((1bcf_A:0.0000020000	3e1q_A:0.0000020000):0.2232590000	2fkz_A:0.1066690000):0.0615094000	1jgc_A:0.3975120000):0.3633170000	1nfv_A:0.7995890000):0.2162400000	((((((1lb3_A:0.0827520000	2za7_A:0.0941360000):0.2243780000	1bg7_A:0.1131050000):0.0827991000	1r03_A:0.1264710000):0.1296850000	(1z6o_A:0.8487230000	1z6o_M:0.5389680000):0.2502140000):0.1805750000	3e6s_A:0.5064960000):0.1892250000	((1eum_A:0.1795250000	1krq_A:0.2651930000):0.1521920000	(2jd7_A:0.2328700000	1vlg_A:0.2660950000):0.1858180000):0.0986546000):0.4769430000):0.1001340000	((1lko_A:0.6702140000	1yuz_A:0.8294850000):0.4877590000	3qhb_A:0.6270870000):0.8731600000):0.1542660000):0.1575840000	(1otk_A:1.3028480000	(((((((1oqu_A:0.1526700000	1r2f_A:0.1530080000):0.0397833000	1uzr_A:0.0204520000):0.7372350000	1mxr_A:0.8489320000):0.1054440000	(1jk0_A:0.4205900000	(2uw2_A:0.0545360000	1w68_A:0.0589520000):0.0964089000):0.5727650000):0.3667590000	3ee4_A:0.9009170000):0.2259090000	(((2inc_B:0.9683190000	2inp_C:0.7689170000):0.3951720000	1mty_B:1.9989850000):0.2288940000	(1mty_D:0.9600620000	3dhg_A:1.0676840000):0.3044810000):0.5434920000):0.3731610000	(((2uw1_A:0.0000020000	2uw1_B:0.0000020000):0.1493320000	1afr_A:0.0811440000):0.8096010000	1za0_A:1.5832790000):0.3710230000):0.3638490000):0.6025320000):0.2905630000):0.1802140000):0.1420840000):0.0896715000):0.0842389000):0.0225646000	1n1q_A:0.3226180000);
(1ji5_A:0.1435060000	1jig_A:0.1162310000	((1n1q_A:0.1613000000	((1qgh_A:0.2243550000	2ux1_A:0.4020340000):0.2176910000	(1ji4_A:0.3418010000	2fjc_A:0.4173010000):0.1506360000):0.1140060000):0.0490029000	(2chp_A:0.3080680000	(((((1dps_A:0.0000010000	1jts_A:0.0000010000):0.2476130000	1o9r_A:0.1972860000):0.2686100000	1uvh_A:0.7826280000):0.0725968000	(1tjo_A:0.0000010000	1tk6_A:0.0000010000):0.7037650000):0.2486840000	(((2fzf_A:1.1725140000	((1lko_A:0.5826310000	1yuz_A:0.7717840000):0.2587440000	3qhb_A:0.8239830000):0.4943780000):0.3138500000	(((((1bcf_A:0.0000010000	3e1q_A:0.0000010000):0.1836740000	2fkz_A:0.0739250000):0.1345270000	1jgc_A:0.2853600000):0.3979070000	(((((((1lb3_A:0.0650780000	2za7_A:0.0843350000):0.1828520000	1bg7_A:0.1102240000):0.0966979000	1r03_A:0.0842210000):0.1022980000	(1z6o_A:0.7545450000	1z6o_M:0.6114090000):0.2973210000):0.1622190000	3e6s_A:0.6861140000):0.0819426000	((1eum_A:0.2415620000	1krq_A:0.2719890000):0.2285780000	(2jd7_A:0.1513260000	1vlg_A:0.2778400000):0.1436240000):0.1158350000):0.2420180000	(1otk_A:1.2256020000	(((((((1oqu_A:0.1580070000	1r2f_A:0.1624780000):0.0864571000	1uzr_A:0.0003390000):0.6459320000	1mxr_A:0.9231170000):0.2091070000	((1jk0_A:0.4799000000	2uw2_A:0.0667700000):0.0407383000	1w68_A:0.0223250000):0.9178070000):0.2626020000	3ee4_A:1.0966800000):0.3628200000	(((2uw1_A:0.0000010000	2uw1_B:0.0000010000):0.1696790000	1afr_A:0.0711920000):0.9442100000	1za0_A:1.2974220000):0.4201140000):0.1584690000	((2inc_B:1.0362430000	(2inp_C:0.6291510000	1mty_B:1.5646710000):0.3033080000):0.2061770000	(1mty_D:1.0273940000	3dhg_A:1.1913160000):0.6617010000):0.4841150000):0.1073910000):0.6999070000):0.1885830000):0.1227980000	1nfv_A:0.6293770000):0.1559110000):0.1088620000	2vzb_A:0.6339380000):0.3108860000):0.1162840000):0.1542050000):0.0694565000);
(1ji5_A:0.2071220000	(1jig_A:0.0925890000	((2chp_A:0.2748520000	(((((1dps_A:0.0000020000	1jts_A:0.0000020000):0.2110850000	1o9r_A:0.2268710000):0.3261850000	1uvh_A:0.5381490000):0.2693250000	(1tjo_A:0.0000020000	1tk6_A:0.0000020000):0.5604180000):0.0995373000	((((((2fzf_A:1.5501290000	((1lko_A:0.6755510000	1yuz_A:0.9892920000):0.1985010000	3qhb_A:0.5223890000):0.5926360000):0.2629890000	((((1lb3_A:0.0588180000	2za7_A:0.0683890000):0.2536100000	1bg7_A:0.1023820000):0.1328030000	1r03_A:0.0946190000):0.2733050000	((1z6o_A:0.8660470000	1z6o_M:0.6024030000):0.2292980000	(((1eum_A:0.3177720000	1krq_A:0.2608070000):0.1815150000	(2jd7_A:0.1603300000	1vlg_A:0.2967380000):0.1624430000):0.1110200000	3e6s_A:0.5701660000):0.1126310000):0.0993724000):0.2779110000):0.1675650000	(((1bcf_A:0.0000020000	3e1q_A:0.0000020000):0.1608200000	2fkz_A:0.1175120000):0.1456720000	1jgc_A:0.3297250000):0.4221490000):0.1494190000	1nfv_A:0.6234360000):0.0860896000	((1otk_A:1.3632910000	(((2inc_B:1.3272590000	2inp_C:0.8387770000):0.3024900000	1mty_B:1.8692100000):0.1061530000	(1mty_D:1.0838330000	3dhg_A:1.0015600000):0.5882570000):0.6044040000):0.2664460000	((((((1oqu_A:0.1446690000	1uzr_A:0.0562860000):0.0835566000	1r2f_A:0.1457030000):0.6344740000	1mxr_A:0.8265190000):0.2430780000	((1jk0_A:0.5205560000	2uw2_A:0.0561210000):0.0560282000	1w68_A:0.0162240000):0.7806460000):0.2845400000	3ee4_A:1.0913790000):0.2903010000	(((2uw1_A:0.0000020000	2uw1_B:0.0000020000):0.2049310000	1afr_A:0.0275400000):0.8318890000	1za0_A:1.3797510000):0.4737660000):0.1300130000):0.7717820000):0.1373980000	2vzb_A:0.7730280000):0.3341300000):0.1186560000):0.1014000000	(((1qgh_A:0.2170780000	2ux1_A:0.3883790000):0.1696600000	1ji4_A:0.4316240000):0.0721592000	2fjc_A:0.4565200000):0.0876259000):0.0769508000):0.0447243000	1n1q_A:0.1877840000);
(1ji5_A:0.1252670000	(1jig_A:0.0873470000	1n1q_A:0.2564210000):0.0677235000	((2chp_A:0.3502090000	((1ji4_A:0.3739950000	2fjc_A:0.4085770000):0.1476570000	(((((1dps_A:0.0000010000	1jts_A:0.0000010000):0.3093560000	1o9r_A:0.1770930000):0.1934790000	1uvh_A:0.6134320000):0.2002830000	(1tjo_A:0.0000010000	1tk6_A:0.0000010000):0.6396570000):0.2376330000	(((2fzf_A:2.0893200000	1nfv_A:0.4486310000):0.2137670000	((((1bcf_A:0.0000010000	3e1q_A:0.0000010000):0.1538920000	2fkz_A:0.0767490000):0.2273000000	1jgc_A:0.3070720000):0.5026600000	((1lko_A:0.7357510000	(1yuz_A:1.0640900000	3qhb_A:0.6644440000):0.1771930000):0.4641300000	(((((1lb3_A:0.0854970000	2za7_A:0.0618430000):0.2464290000	1bg7_A:0.0993800000):0.0717598000	1r03_A:0.1185340000):0.1555800000	(1z6o_A:0.9022600000	1z6o_M:0.5687730000):0.3065670000):0.1510710000	(((1eum_A:0.2897760000	1krq_A:0.2024820000):0.2074270000	(2jd7_A:0.1563110000	1vlg_A:0.2268860000):0.1952650000):0.1639480000	3e6s_A:0.5499770000):0.1091970000):0.4307480000):0.1821740000):0.0984164000):0.2415010000	(2vzb_A:0.5778590000	(1otk_A:1.2994820000	(((((((1oqu_A:0.1676690000	1r2f_A:0.2039530000):0.0726504000	1uzr_A:0.0100270000):0.7363130000	3ee4_A:1.0920480000):0.0985187000	1mxr_A:0.8678010000):0.2270310000	((1jk0_A:0.4558210000	2uw2_A:0.0398890000):0.0427708000	1w68_A:0.0495180000):0.7064730000):0.4056760000	(((2uw1_A:0.0000010000	2uw1_B:0.0000010000):0.1915310000	1afr_A:0.0375170000):0.9794980000	1za0_A:1.5845640000):0.4557070000):0.1741020000	(((2inc_B:1.1008280000	1mty_B:2.1570700000):0.1347380000	2inp_C:0.6997740000):0.4180820000	(1mty_D:0.9339640000	3dhg_A:1.2646490000):0.6690360000):0.4519540000):0.3555240000):0.4162320000):0.2970480000):0.2837520000):0.0484314000):0.0977628000):0.0488284000	(1qgh_A:0.1607000000	2ux1_A:0.4020080000):0.4076590000):0.0595154000);
(1ji5_A:0.1536460000	(1jig_A:0.1335530000	(1n1q_A:0.1740790000	((1qgh_A:0.3330390000	2ux1_A:0.4124710000):0.2562020000	((1ji4_A:0.3223760000	2fjc_A:0.3854400000):0.1675730000	(((((1dps_A:0.0000010000	1jts_A:0.0000010000):0.3082910000	1o9r_A:0.1902600000):0.4232300000	1uvh_A:0.7155190000):0.1259560000	(1tjo_A:0.0000010000	1tk6_A:0.0000010000):0.5919550000):0.2118780000	(((((2fzf_A:1.9033790000	((1lko_A:0.6802560000	1yuz_A:0.7742250000):0.4654730000	3qhb_A:0.8470720000):0.2643650000):0.2594690000	((((1lb3_A:0.0716880000	2za7_A:0.0907100000):0.1878450000	(1bg7_A:0.1380230000	1r03_A:0.1695450000):0.0626849000):0.2370930000	(1z6o_A:1.0159250000	1z6o_M:0.4800070000):0.1989330000):0.1891860000	(((1eum_A:0.2869970000	1krq_A:0.2381000000):0.1524130000	(2jd7_A:0.1531970000	1vlg_A:0.2913930000):0.0977859000):0.0441017000	3e6s_A:0.6448180000):0.1244900000):0.2834770000):0.1781230000	(((1bcf_A:0.0000010000	3e1q_A:0.0000010000):0.1584010000	2fkz_A:0.1268020000):0.1614630000	1jgc_A:0.2766250000):0.4778050000):0.2000180000	1nfv_A:0.6268550000):0.2160970000	(2vzb_A:0.8460250000	(1otk_A:1.4449670000	(((((((1oqu_A:0.1639150000	1r2f_A:0.1604110000):0.0554522000	1uzr_A:0.0259450000):0.6909720000	1mxr_A:0.8713020000):0.1103360000	(1jk0_A:0.4016590000	(2uw2_A:0.0628790000	1w68_A:0.0748830000):0.1625450000):0.7408730000):0.3909170000	3ee4_A:0.9655240000):0.2997830000	(((2inc_B:1.2223850000	2inp_C:0.9367870000):0.1380920000	1mty_B:1.9871280000):0.2586420000	(1mty_D:1.0754210000	3dhg_A:1.2469740000):0.5607190000):0.6173550000):0.1402870000	(((2uw1_A:0.0000010000	2uw1_B:0.0000010000):0.1755200000	1afr_A:0.0813730000):0.8542230000	1za0_A:1.3155060000):0.4498440000):0.3683050000):0.4481960000):0.1180910000):0.2833780000):0.1819240000):0.0966681000):0.1037250000):0.1052290000):0.0755257000	2chp_A:0.4517020000);
(1ji5_A:0.2196660000	(1jig_A:0.1498820000	((((1qgh_A:0.3426490000	2ux1_A:0.2859020000):0.2525270000	(1ji4_A:0.4113960000	2fjc_A:0.3931060000):0.0983770000):0.0417424000	((((((2fzf_A:1.4684220000	((1lko_A:0.6640440000	1yuz_A:0.8678370000):0.2076040000	3qhb_A:0.6041570000):0.4307560000):0.1788930000	(((((1lb3_A:0.0551170000	2za7_A:0.0918460000):0.1667070000	(1bg7_A:0.1163600000	1r03_A:0.1390740000):0.0457676000):0.1786480000	3e6s_A:0.6359480000):0.1464400000	(1z6o_A:0.9012020000	1z6o_M:0.4630400000):0.2441720000):0.1275510000	((1eum_A:0.2046250000	1krq_A:0.3534960000):0.2649560000	(2jd7_A:0.2023580000	1vlg_A:0.1915970000):0.0784533000):0.1017480000):0.3789500000):0.1749600000	(((1bcf_A:0.0000020000	3e1q_A:0.0000020000):0.1625020000	2fkz_A:0.1187740000):0.2072530000	1jgc_A:0.1983670000):0.3403630000):0.1245470000	1nfv_A:0.5677850000):0.1209580000	(((1otk_A:1.4598380000	(((2inc_B:1.1950180000	2inp_C:0.8796180000):0.2540970000	1mty_B:1.6240650000):0.1750930000	(1mty_D:1.0796740000	3dhg_A:0.9536300000):0.3793610000):0.5047600000):0.1603120000	(((((1oqu_A:0.1471920000	1r2f_A:0.1669880000):0.0543712000	1uzr_A:0.0055730000):0.5553060000	1mxr_A:0.7270260000):0.2112530000	(1jk0_A:0.4200100000	(2uw2_A:0.0618300000	1w68_A:0.0564810000):0.0827032000):0.7029770000):0.3597540000	3ee4_A:0.9675830000):0.1933540000):0.4095880000	(((2uw1_A:0.0000020000	2uw1_B:0.0000020000):0.1779030000	1afr_A:0.0629960000):0.5939220000	1za0_A:1.5662920000):0.4540010000):0.6426760000):0.1380880000	2vzb_A:0.8257490000):0.4012810000):0.0368677000	((((1dps_A:0.0000020000	1jts_A:0.0000020000):0.2461360000	1o9r_A:0.1938810000):0.4270460000	1uvh_A:0.5440400000):0.1397320000	(1tjo_A:0.0000020000	1tk6_A:0.0000020000):0.5376310000):0.1625870000):0.1028480000):0.0463288000	(1n1q_A:0.2024700000	2chp_A:0.3644960000):0.0660884000);
(1ji5_A:0.1959500000	(1jig_A:0.1259770000	((1qgh_A:0.3786980000	2ux1_A:0.3996900000):0.1280680000	((1ji4_A:0.3798210000	2fjc_A:0.4574200000):0.1685600000	(((((1dps_A:0.0000020000	1jts_A:0.0000020000):0.2981520000	1o9r_A:0.2101370000):0.2303090000	1uvh_A:0.6786960000):0.2202740000	(1tjo_A:0.0000020000	1tk6_A:0.0000020000):0.6470150000):0.1719040000	((2fzf_A:1.8053960000	((((((1bcf_A:0.0000020000	3e1q_A:0.0000020000):0.1851700000	2fkz_A:0.1177670000):0.0817687000	1jgc_A:0.3180220000):0.4082380000	(((1lko_A:0.7808640000	1yuz_A:0.8318510000):0.4577520000	3qhb_A:0.7920540000):0.5435910000	((((((1lb3_A:0.0632730000	2za7_A:0.0710460000):0.2085200000	1bg7_A:0.1019720000):0.0913546000	1r03_A:0.1159130000):0.1478080000	(1z6o_A:0.9993220000	1z6o_M:0.5202350000):0.2582340000):0.2365100000	3e6s_A:0.6841110000):0.1301500000	((1eum_A:0.2967260000	1krq_A:0.3614890000):0.2471950000	(2jd7_A:0.1811140000	1vlg_A:0.2314440000):0.1545400000):0.0636754000):0.2921410000):0.1290810000):0.1096820000	1nfv_A:0.6792190000):0.1211860000	(1otk_A:1.7368370000	(((((((1oqu_A:0.1767310000	1uzr_A:0.0682950000):0.0450680000	1r2f_A:0.1182660000):0.7501370000	1mxr_A:0.9917260000):0.1257970000	(1jk0_A:0.3283530000	(2uw2_A:0.0627290000	1w68_A:0.0450430000):0.1490840000):0.6179720000):0.4563640000	3ee4_A:0.9868040000):0.4755130000	(((2uw1_A:0.0000020000	2uw1_B:0.0000020000):0.1752330000	1afr_A:0.0517100000):0.8080310000	1za0_A:1.3677270000):0.6133370000):0.1221650000	(((2inc_B:1.1381140000	2inp_C:0.8674670000):0.2978950000	1mty_B:1.7280300000):0.1551170000	(1mty_D:1.0124850000	3dhg_A:1.2749280000):0.4916890000):0.8483390000):0.1440030000):0.7134060000):0.0504956000):0.2124970000	2vzb_A:0.7390220000):0.1624190000):0.1872880000):0.0848277000):0.1747540000):0.0619572000	(1n1q_A:0.1324230000	2chp_A:0.4801900000):0.0531704000);
(1ji5_A:0.2374920000	(1jig_A:0.1302010000	(((2chp_A:0.3274720000	((((1dps_A:0.0000010000	1jts_A:0.0000010000):0.2530540000	1o9r_A:0.2378030000):0.1913510000	1uvh_A:0.5771840000):0.1854520000	(1tjo_A:0.0000010000	1tk6_A:0.0000010000):0.7802340000):0.2053530000):0.0622888000	((((((2fzf_A:1.6329160000	((1lko_A:0.7044390000	1yuz_A:0.7961900000):0.2866260000	3qhb_A:0.6988270000):0.5027010000):0.2508390000	((((((1lb3_A:0.0603020000	2za7_A:0.0724190000):0.2979330000	1bg7_A:0.0450300000):0.1234710000	1r03_A:0.1039120000):0.2045550000	1z6o_A:1.0147350000):0.0866347000	1z6o_M:0.6711740000):0.1328980000	(((1eum_A:0.3153250000	1krq_A:0.2143780000):0.0912760000	3e6s_A:0.5737220000):0.1540440000	(2jd7_A:0.1358630000	1vlg_A:0.2976150000):0.1448350000):0.1304010000):0.2335200000):0.2871950000	(((1bcf_A:0.0000010000	3e1q_A:0.0000010000):0.1715030000	2fkz_A:0.0838910000):0.1948340000	1jgc_A:0.2737740000):0.3122840000):0.1745010000	(1otk_A:1.7201930000	(((((((1oqu_A:0.1597430000	1r2f_A:0.2089810000):0.0518606000	1uzr_A:0.0055920000):0.7079700000	1mxr_A:0.9396970000):0.2421240000	(1jk0_A:0.3803470000	(2uw2_A:0.0531670000	1w68_A:0.0823770000):0.1081990000):0.6591080000):0.2921690000	3ee4_A:1.0984510000):0.2989730000	(((2inc_B:1.0496590000	2inp_C:0.8976300000):0.2466180000	1mty_B:1.6239540000):0.3138180000	(1mty_D:1.1628800000	3dhg_A:1.1401540000):0.3220830000):0.4141850000):0.2255380000	(((2uw1_A:0.0000010000	2uw1_B:0.0000010000):0.1460110000	1afr_A:0.0882510000):0.7720390000	1za0_A:1.3366960000):0.4844670000):0.1525280000):0.9154280000):0.1553710000	1nfv_A:0.5671550000):0.2259800000	2vzb_A:0.8105590000):0.2721050000):0.0625454000	((1qgh_A:0.3492710000	2ux1_A:0.3979530000):0.2403830000	(1ji4_A:0.4311890000	2fjc_A:0.4686690000):0.1551210000):0.0702321000):0.1123100000):0.0252253000	1n1q_A:0.2363250000);
(1ji5_A:0.2111010000	(1jig_A:0.1278250000	2chp_A:0.3849750000):0.0579771000	(1n1q_A:0.1992670000	((((1qgh_A:0.3447070000	2ux1_A:0.3111760000):0.1989410000	2fjc_A:0.4988020000):0.1185590000	1ji4_A:0.3302550000):0.0431036000	(((((1dps_A:0.0000010000	1jts_A:0.0000010000):0.2417480000	1o9r_A:0.1951480000):0.2462230000	1uvh_A:0.5739530000):0.2341630000	(1tjo_A:0.0000020000	1tk6_A:0.0000020000):0.6188140000):0.2373430000	(((((2fzf_A:1.2175030000	((1lko_A:0.6676500000	1yuz_A:0.8239770000):0.2991060000	3qhb_A:0.5648360000):0.2452100000):0.4617520000	(((((1lb3_A:0.0630880000	2za7_A:0.0878690000):0.2261940000	1bg7_A:0.0512430000):0.1300110000	1r03_A:0.0760520000):0.2145640000	1z6o_A:1.0199920000):0.1359720000	(1z6o_M:0.8052940000	(((1eum_A:0.2797890000	1krq_A:0.2441190000):0.1255900000	(2jd7_A:0.1095580000	1vlg_A:0.2870820000):0.1249950000):0.1174410000	3e6s_A:0.5692040000):0.1158450000):0.0222656000):0.1966400000):0.1831240000	(((1bcf_A:0.0000010000	3e1q_A:0.0000010000):0.1331960000	(2fkz_A:0.1319400000	1jgc_A:0.3033240000):0.0617854000):0.4565410000	1nfv_A:0.5965260000):0.1614280000):0.1532000000	(1otk_A:1.6795350000	(((((((1oqu_A:0.1634410000	1r2f_A:0.1512150000):0.0454553000	1uzr_A:0.0340030000):0.6506720000	1mxr_A:0.8858250000):0.1241040000	(1jk0_A:0.4217870000	(2uw2_A:0.0648890000	1w68_A:0.0439720000):0.0861756000):0.7056700000):0.3593880000	3ee4_A:0.8141950000):0.2793640000	(((2uw1_A:0.0000010000	2uw1_B:0.0000010000):0.1799130000	1afr_A:0.0516010000):0.7288180000	1za0_A:1.2546900000):0.4277210000):0.1806800000	(((2inc_B:1.2776390000	2inp_C:1.0802440000):0.1798710000	1mty_B:1.7516050000):0.1810090000	(1mty_D:1.0355630000	3dhg_A:1.2557490000):0.4652260000):0.7127630000):0.3042700000):0.5405920000):0.1169070000	2vzb_A:0.5954210000):0.3585830000):0.1044920000):0.1201410000):0.0613838000);
(1ji5_A:0.1816470000	(1jig_A:0.1279310000	(1n1q_A:0.2648880000	((1qgh_A:0.2386110000	2ux1_A:0.4767720000):0.2859320000	((1ji4_A:0.3896330000	2fjc_A:0.4899950000):0.1590100000	(((((1dps_A:0.0000020000	1jts_A:0.0000020000):0.2034490000	1uvh_A:0.7453820000):0.1470510000	1o9r_A:0.1666110000):0.3085570000	(1tjo_A:0.0000020000	1tk6_A:0.0000020000):0.6865420000):0.2551780000	((((2fzf_A:1.1976610000	(1lko_A:0.5904430000	1yuz_A:0.7022260000):0.2127650000):0.2713660000	3qhb_A:0.6048520000):0.6253800000	((((((1bcf_A:0.0000020000	3e1q_A:0.0000020000):0.1925460000	2fkz_A:0.1246320000):0.2044020000	1jgc_A:0.2295030000):0.3745510000	(((((1lb3_A:0.0492840000	2za7_A:0.0699470000):0.2504690000	1bg7_A:0.0557370000):0.1186690000	1r03_A:0.0870540000):0.2139050000	(((1eum_A:0.2813780000	1krq_A:0.2419380000):0.2699210000	(2jd7_A:0.1967910000	1vlg_A:0.2122800000):0.1450220000):0.0931007000	3e6s_A:0.5756190000):0.1653180000):0.1107760000	(1z6o_A:0.9121080000	1z6o_M:0.5161380000):0.1355490000):0.2828870000):0.0819741000	(1otk_A:1.6280720000	(((((((1oqu_A:0.1752730000	1r2f_A:0.1790350000):0.0368787000	1uzr_A:0.0272640000):0.6679640000	1mxr_A:1.1243680000):0.1918120000	((1jk0_A:0.4295460000	2uw2_A:0.0420040000):0.0560904000	1w68_A:0.0183320000):0.8193140000):0.2590900000	3ee4_A:0.9514980000):0.1938900000	(((2inc_B:0.9048910000	1mty_B:1.6633910000):0.1954410000	2inp_C:0.8252990000):0.4642290000	(1mty_D:1.1662570000	3dhg_A:0.9751750000):0.6959130000):0.4584450000):0.3286040000	(((2uw1_A:0.0000020000	2uw1_B:0.0000020000):0.2087800000	1afr_A:0.0232170000):0.8009710000	1za0_A:1.5042380000):0.4412190000):0.1343560000):0.7335550000):0.1643000000	1nfv_A:0.6853040000):0.0998160000):0.2218940000	2vzb_A:0.8985580000):0.3018590000):0.1142690000):0.2073870000):0.0996945000):0.0275584000):0.0669789000	2chp_A:0.3636530000);
(1ji5_A:0.2195900000	(1jig_A:0.1921420000	(1n1q_A:0.1905980000	((1qgh_A:0.2954410000	2ux1_A:0.3770080000):0.2289380000	((1ji4_A:0.3479430000	2fjc_A:0.5259800000):0.1681170000	(((((1dps_A:0.0000010000	1jts_A:0.0000010000):0.1931640000	1o9r_A:0.2615600000):0.3954870000	1uvh_A:0.6103880000):0.2165310000	(1tjo_A:0.0000010000	1tk6_A:0.0000010000):0.7193620000):0.1736120000	((((2fzf_A:1.4350030000	(1lko_A:0.5598310000	1yuz_A:0.8866520000):0.2824890000):0.3321730000	3qhb_A:0.5117060000):0.5330120000	(((((1bcf_A:0.0000010000	3e1q_A:0.0000010000):0.2207360000	2fkz_A:0.0897280000):0.1262820000	1jgc_A:0.2308750000):0.3627190000	(((((((1lb3_A:0.0536240000	2za7_A:0.0845660000):0.1852660000	1bg7_A:0.1033080000):0.0791561000	1r03_A:0.1480300000):0.2190030000	3e6s_A:0.6778740000):0.1421590000	(1z6o_A:0.8794410000	1z6o_M:0.5503970000):0.2046900000):0.0855414000	(((1eum_A:0.1806970000	1krq_A:0.2858510000):0.3909430000	2jd7_A:0.1878850000):0.0877027000	1vlg_A:0.2001760000):0.1892890000):0.3606220000	(1otk_A:1.4103840000	(((((((1oqu_A:0.1420380000	1r2f_A:0.1616160000):0.0369138000	1uzr_A:0.0243670000):0.5515990000	1mxr_A:0.8656240000):0.2008440000	((1jk0_A:0.4902400000	1w68_A:0.0741280000):0.0348629000	2uw2_A:0.0481380000):0.7548390000):0.4209060000	3ee4_A:0.8458350000):0.3272810000	(((2uw1_A:0.0000010000	2uw1_B:0.0000010000):0.1802980000	1afr_A:0.0945920000):0.5750460000	1za0_A:1.4004160000):0.6307780000):0.1254440000	(((2inc_B:1.1184630000	1mty_B:1.3711880000):0.2016340000	2inp_C:0.9874400000):0.3080100000	(1mty_D:0.8975980000	3dhg_A:1.1762320000):0.5981180000):0.5566040000):0.1495910000):0.6679470000):0.2115080000):0.1014740000	1nfv_A:0.5283270000):0.3572520000):0.1533270000	2vzb_A:0.8356920000):0.2892130000):0.1104760000):0.1045130000):0.0922579000):0.0709760000):0.0699390000	2chp_A:0.4535930000);
(1ji5_A:0.0980930000	((1jig_A:0.1303800000	(2chp_A:0.3169300000	((1ji4_A:0.3180220000	2fjc_A:0.4554060000):0.2235720000	(((((1dps_A:0.0000020000	1jts_A:0.0000020000):0.2699320000	1o9r_A:0.1674520000):0.2578810000	1uvh_A:0.6157610000):0.3239110000	(1tjo_A:0.0000020000	1tk6_A:0.0000020000):0.6514980000):0.2330210000	((((((2fzf_A:1.5621380000	((1lko_A:0.5001250000	1yuz_A:0.6979260000):0.5282730000	3qhb_A:0.6423820000):0.4173980000):0.4447760000	(((((1lb3_A:0.0907520000	2za7_A:0.0685790000):0.2789390000	1bg7_A:0.0635760000):0.1066570000	1r03_A:0.1053680000):0.2507960000	(1z6o_A:0.8168000000	1z6o_M:0.5192640000):0.2359310000):0.0861615000	(((1eum_A:0.2326520000	1krq_A:0.3002250000):0.2763330000	(2jd7_A:0.1332740000	1vlg_A:0.2266030000):0.1009930000):0.1528050000	3e6s_A:0.6282800000):0.0923195000):0.2815540000):0.1419090000	(1otk_A:1.4387870000	(((((((1oqu_A:0.1730890000	1uzr_A:0.0608210000):0.0585144000	1r2f_A:0.1144710000):0.7834320000	1mxr_A:0.9364370000):0.2333190000	(1jk0_A:0.3423710000	(2uw2_A:0.0577910000	1w68_A:0.0486470000):0.1517500000):0.5183250000):0.2662640000	3ee4_A:1.1009730000):0.4086520000	(((2uw1_A:0.0000020000	2uw1_B:0.0000020000):0.1745910000	1afr_A:0.0467590000):0.7926390000	1za0_A:1.3386480000):0.6995080000):0.1248070000	(((2inc_B:1.1814460000	2inp_C:1.0243530000):0.1657930000	1mty_B:1.5971090000):0.1029960000	(1mty_D:0.9704410000	3dhg_A:1.2229880000):0.5325490000):0.5866830000):0.3410570000):0.8910220000):0.1606540000	(((1bcf_A:0.0000020000	3e1q_A:0.0000020000):0.1426910000	2fkz_A:0.0882690000):0.1333340000	1jgc_A:0.3457480000):0.4105300000):0.3527780000	1nfv_A:0.4916920000):0.2031730000	2vzb_A:0.6634240000):0.2736150000):0.1150270000):0.1281830000):0.1159360000):0.0631243000	1n1q_A:0.2385500000):0.0719528000	(1qgh_A:0.2969220000	2ux1_A:0.5377650000):0.2355030000);
(1ji5_A:0.1972320000	(1jig_A:0.1462170000	1n1q_A:0.3105040000):0.0400206000	(2chp_A:0.4431650000	((((1qgh_A:0.2819190000	2ux1_A:0.4182020000):0.2929420000	2fjc_A:0.4287780000):0.0954776000	1ji4_A:0.4730330000):0.0825583000	(((((1dps_A:0.0000020000	1jts_A:0.0000020000):0.2372490000	1o9r_A:0.2644010000):0.4340520000	1uvh_A:0.7867130000):0.2066050000	(1tjo_A:0.0000020000	1tk6_A:0.0000020000):0.5373170000):0.1893740000	((((((2fzf_A:1.5981360000	((1lko_A:0.6298990000	1yuz_A:0.9188760000):0.2070100000	3qhb_A:0.9512090000):0.4377990000):0.3619030000	(((((1lb3_A:0.0646900000	2za7_A:0.0786050000):0.2399390000	1bg7_A:0.0740850000):0.1082730000	1r03_A:0.0838160000):0.2299880000	(1z6o_A:1.0532880000	1z6o_M:0.5762400000):0.1343480000):0.1393760000	(((1eum_A:0.2708850000	1krq_A:0.2720410000):0.1779230000	(2jd7_A:0.2041960000	1vlg_A:0.2319990000):0.1329070000):0.1655650000	3e6s_A:0.6303390000):0.0942392000):0.2552430000):0.2159160000	(((1bcf_A:0.0000020000	3e1q_A:0.0000020000):0.1517420000	2fkz_A:0.1175100000):0.1746670000	1jgc_A:0.2228910000):0.4071170000):0.0810977000	1nfv_A:0.5985750000):0.1467870000	(1otk_A:1.4641680000	(((((((1oqu_A:0.1661050000	1r2f_A:0.1601950000):0.0547412000	1uzr_A:0.0315820000):0.6109530000	1mxr_A:0.8864800000):0.2468600000	(1jk0_A:0.4132300000	(2uw2_A:0.0643120000	1w68_A:0.0469110000):0.1243160000):0.7326510000):0.2247070000	(((2inc_B:1.1163580000	1mty_B:1.6688790000):0.1831520000	2inp_C:0.8251100000):0.3074630000	(1mty_D:1.2778580000	3dhg_A:1.1599240000):0.5746960000):0.8178620000):0.2973240000	(((2uw1_A:0.0000020000	2uw1_B:0.0000020000):0.1877950000	1afr_A:0.0364150000):0.7301680000	1za0_A:1.4023010000):0.5346340000):0.0824961000	3ee4_A:1.0213810000):0.2469160000):0.5483370000):0.2483110000	2vzb_A:0.7935330000):0.2388460000):0.1157010000):0.2048150000):0.1075260000);
(1ji5_A:0.2687850000	(1jig_A:0.0737510000	((2chp_A:0.2714010000	(((((1dps_A:0.0000010000	1jts_A:0.0000010000):0.3414150000	1o9r_A:0.2726620000):0.3224300000	(1tjo_A:0.0000010000	1tk6_A:0.0000010000):0.6383250000):0.1128080000	1uvh_A:0.5231200000):0.2877350000	(((((2fzf_A:1.5490260000	((1lko_A:0.4426240000	1yuz_A:0.9579760000):0.4225900000	3qhb_A:0.6707250000):0.4630160000):0.3018810000	((((1bcf_A:0.0000010000	3e1q_A:0.0000010000):0.2083370000	2fkz_A:0.0851330000):0.1509590000	1jgc_A:0.2466050000):0.3961690000	((((1lb3_A:0.0657670000	2za7_A:0.0787390000):0.1552470000	(1bg7_A:0.0344890000	1r03_A:0.2175180000):0.0581837000):0.2776260000	(1z6o_A:0.9112240000	1z6o_M:0.4696650000):0.1879290000):0.2299240000	(((1eum_A:0.3103650000	1krq_A:0.2786680000):0.1237320000	3e6s_A:0.6388440000):0.1331890000	(2jd7_A:0.2396680000	1vlg_A:0.2918110000):0.1445870000):0.0767280000):0.3963070000):0.0638641000):0.1301590000	1nfv_A:0.7255640000):0.0855940000	(1otk_A:1.2479350000	(((((((1oqu_A:0.1653690000	1r2f_A:0.1595210000):0.0666982000	1uzr_A:0.0000020000):0.8459990000	1mxr_A:0.9621820000):0.1684310000	3ee4_A:1.1366920000):0.1315080000	(1jk0_A:0.3783510000	(2uw2_A:0.0728730000	1w68_A:0.0700640000):0.1145280000):0.6947760000):0.4181890000	(((2uw1_A:0.0000010000	2uw1_B:0.0000010000):0.2067740000	1afr_A:0.0604140000):0.7194050000	1za0_A:1.2482270000):0.5249170000):0.1420660000	(((2inc_B:1.2075750000	2inp_C:0.7526830000):0.1503310000	1mty_B:1.6887520000):0.0363743000	(1mty_D:0.8685780000	3dhg_A:1.1925930000):0.6722660000):0.7368840000):0.4361750000):0.9899850000):0.2400580000	2vzb_A:0.9697820000):0.0914357000):0.1460900000):0.0954008000	((1qgh_A:0.4040730000	2ux1_A:0.3724280000):0.2527280000	(1ji4_A:0.4347900000	2fjc_A:0.3812170000):0.1147370000):0.0643089000):0.1156360000):0.0344605000	1n1q_A:0.2530120000);
(1ji5_A:0.1753510000	((1jig_A:0.1150920000	((1qgh_A:0.2715270000	2ux1_A:0.4084360000):0.3041520000	((1ji4_A:0.3623910000	2fjc_A:0.3786070000):0.1094900000	(((((1dps_A:0.0000020000	1jts_A:0.0000020000):0.3278220000	1o9r_A:0.1705850000):0.3073150000	1uvh_A:0.6174010000):0.1203820000	(1tjo_A:0.0000020000	1tk6_A:0.0000020000):0.6403330000):0.2322940000	((2fzf_A:1.6943200000	2vzb_A:0.4446380000):0.2427870000	(((((((1bcf_A:0.0000020000	3e1q_A:0.0000020000):0.1892160000	2fkz_A:0.1028060000):0.1529790000	1jgc_A:0.3024520000):0.2798070000	(((((1lb3_A:0.0446060000	2za7_A:0.1056100000):0.2452900000	1bg7_A:0.0926020000):0.0765291000	1r03_A:0.1007500000):0.1737280000	(1z6o_A:0.7711280000	1z6o_M:0.5400890000):0.1744690000):0.2360950000	(((1eum_A:0.2601190000	1krq_A:0.2606520000):0.2203580000	(2jd7_A:0.1514800000	1vlg_A:0.2318950000):0.1352530000):0.1648670000	3e6s_A:0.5050550000):0.1094940000):0.2852160000):0.1511500000	((1lko_A:0.7231350000	1yuz_A:0.7103140000):0.2901240000	3qhb_A:0.7067240000):0.6557670000):0.1759950000	1nfv_A:0.7261320000):0.0856727000	(1otk_A:1.4355300000	(((((((1oqu_A:0.1405420000	1r2f_A:0.1737210000):0.0717371000	1uzr_A:0.0037000000):0.7427950000	1mxr_A:0.7816140000):0.1943510000	(1jk0_A:0.3626240000	(2uw2_A:0.0793610000	1w68_A:0.0623930000):0.1218780000):0.7692500000):0.2306760000	3ee4_A:0.8063370000):0.3509980000	(((2inc_B:1.0100670000	2inp_C:0.8569600000):0.2831710000	1mty_B:1.6070230000):0.4208870000	(1mty_D:1.0187020000	3dhg_A:1.1845980000):0.4838390000):0.6717480000):0.1477570000	(((2uw1_A:0.0000020000	2uw1_B:0.0000020000):0.2265130000	1afr_A:0.0279880000):0.7697360000	1za0_A:1.2560180000):0.4147960000):0.2275510000):0.4855280000):0.1459150000):0.2228100000):0.0672444000):0.1716180000):0.0809740000):0.0545626000	1n1q_A:0.2496370000):0.0324204000	2chp_A:0.4035600000);
(1ji5_A:0.1039440000	(1jig_A:0.1115010000	(1n1q_A:0.2298620000	(2chp_A:0.2854880000	(((2ux1_A:0.4514320000	((((1dps_A:0.0000010000	1jts_A:0.0000010000):0.3376640000	1o9r_A:0.1842830000):0.2086190000	1uvh_A:0.7654250000):0.1654490000	(1tjo_A:0.0000010000	1tk6_A:0.0000010000):0.7380030000):0.2638340000):0.0764417000	(1ji4_A:0.4239480000	2fjc_A:0.5075730000):0.1204840000):0.0148853000	((((((2fzf_A:1.2975660000	((1lko_A:0.6667060000	1yuz_A:0.8185120000):0.2446840000	3qhb_A:0.7918640000):0.4130000000):0.5137520000	(((((1lb3_A:0.0595360000	2za7_A:0.0909290000):0.1433500000	(1bg7_A:0.0784150000	1r03_A:0.1889960000):0.0502450000):0.1656790000	1z6o_A:1.0798790000):0.0803614000	1z6o_M:0.7093690000):0.0834219000	(((1eum_A:0.3180150000	1krq_A:0.2430060000):0.1533060000	(2jd7_A:0.1880500000	1vlg_A:0.3045560000):0.0493223000):0.0645842000	3e6s_A:0.6261320000):0.1732370000):0.1944870000):0.1644860000	(((1bcf_A:0.0000010000	3e1q_A:0.0000010000):0.2008850000	2fkz_A:0.1068730000):0.1349700000	1jgc_A:0.2199140000):0.2949410000):0.2373930000	1nfv_A:0.5675590000):0.1586520000	(1otk_A:1.3978340000	(((((((1oqu_A:0.1927790000	1r2f_A:0.1655620000):0.0395986000	1uzr_A:0.0453950000):0.7623420000	(1jk0_A:0.3874510000	(2uw2_A:0.0483920000	1w68_A:0.0711710000):0.1195690000):0.6468170000):0.0944867000	1mxr_A:1.0918800000):0.3447280000	3ee4_A:1.0947410000):0.3673880000	(((2uw1_A:0.0000010000	2uw1_B:0.0000010000):0.1474650000	1afr_A:0.0743320000):0.7011360000	1za0_A:1.3410250000):0.4065960000):0.2202970000	(((2inc_B:1.1093270000	2inp_C:0.8279850000):0.2712880000	1mty_B:1.6656350000):0.1686190000	(1mty_D:1.0576170000	3dhg_A:1.1317170000):0.3922140000):0.5845760000):0.4941190000):0.6497390000):0.1706530000	2vzb_A:0.7136120000):0.2818480000):0.2029190000):0.0883623000):0.0694733000):0.1073940000	1qgh_A:0.4719260000);
(1ji5_A:0.1641870000	((1jig_A:0.1241840000	(((1qgh_A:0.2937650000	2ux1_A:0.3268700000):0.1997040000	(1ji4_A:0.4953880000	2fjc_A:0.4234760000):0.1669790000):0.0602933000	(((((1dps_A:0.0000010000	1jts_A:0.0000010000):0.2814790000	1o9r_A:0.2638650000):0.2599660000	1uvh_A:0.7832010000):0.1506900000	(1tjo_A:0.0000010000	1tk6_A:0.0000010000):0.6974930000):0.2037330000	((((((((2fzf_A:1.2556510000	1yuz_A:0.6230310000):0.2634490000	1lko_A:0.6091050000):0.2848110000	3qhb_A:0.6712460000):0.5288210000	(((((1lb3_A:0.0703810000	2za7_A:0.0639560000):0.2549930000	1bg7_A:0.0743120000):0.0991271000	1r03_A:0.1537970000):0.2089760000	(1z6o_A:0.8438540000	1z6o_M:0.5774090000):0.2313090000):0.1451230000	(((1eum_A:0.2670970000	1krq_A:0.2343610000):0.1671940000	3e6s_A:0.6341140000):0.0844389000	(2jd7_A:0.2131910000	1vlg_A:0.2538900000):0.1268190000):0.1399990000):0.3903830000):0.0869094000	(((1bcf_A:0.0000010000	3e1q_A:0.0000010000):0.1794190000	2fkz_A:0.0942280000):0.0870319000	1jgc_A:0.3656740000):0.3473290000):0.2752630000	1nfv_A:0.5260540000):0.1482680000	(1otk_A:1.4701100000	(((((((1oqu_A:0.1769300000	1r2f_A:0.1568830000):0.0228480000	1uzr_A:0.0212470000):0.7592080000	1mxr_A:0.7809330000):0.1929190000	((1jk0_A:0.5705420000	2uw2_A:0.0396080000):0.0626982000	1w68_A:0.0228520000):0.7232960000):0.2844030000	3ee4_A:1.0490790000):0.4010680000	(((2uw1_A:0.0000010000	2uw1_B:0.0000010000):0.2271610000	1afr_A:0.0387380000):0.8559900000	1za0_A:1.4972880000):0.3591700000):0.1201160000	(((2inc_B:1.1935780000	2inp_C:0.9444880000):0.2463170000	1mty_B:1.7164230000):0.2459100000	(1mty_D:0.9951890000	3dhg_A:1.2846240000):0.4872730000):0.6870690000):0.2979470000):0.6849070000):0.1489090000	2vzb_A:0.7562190000):0.2473970000):0.1045050000):0.1006870000):0.0543902000	1n1q_A:0.2130920000):0.0389896000	2chp_A:0.4103950000);
(1ji5_A:0.2155700000	1jig_A:0.1164410000	(1n1q_A:0.2188490000	((2chp_A:0.2482430000	(((((1dps_A:0.0000010000	1jts_A:0.0000010000):0.2583400000	1o9r_A:0.2647540000):0.4001550000	1uvh_A:0.6564640000):0.1135730000	(1tjo_A:0.0000010000	1tk6_A:0.0000010000):0.5678120000):0.1396410000	(((2fzf_A:1.3837560000	2vzb_A:0.5797960000):0.0798277000	(((1otk_A:1.6793690000	(((2inc_B:1.1454710000	2inp_C:0.7327380000):0.2204190000	1mty_B:1.6443020000):0.3629270000	(1mty_D:0.9822070000	3dhg_A:0.9958490000):0.6036420000):0.4794310000):0.1232930000	(((2uw1_A:0.0000010000	2uw1_B:0.0000010000):0.2421060000	1afr_A:0.0284940000):0.8468140000	1za0_A:1.5761140000):0.3722200000):0.1342910000	(((((1oqu_A:0.1530940000	1uzr_A:0.0519720000):0.0745965000	1r2f_A:0.0976390000):0.7441200000	1mxr_A:0.8384000000):0.2513530000	((1jk0_A:0.4848010000	2uw2_A:0.0727440000):0.0419777000	1w68_A:0.0254790000):0.7663880000):0.3601150000	3ee4_A:0.9536590000):0.2340870000):0.7588930000):0.1188570000	(((((1bcf_A:0.0000010000	3e1q_A:0.0000010000):0.1713780000	2fkz_A:0.0773220000):0.1758150000	1jgc_A:0.2693770000):0.3942680000	(((1lko_A:0.4076060000	1yuz_A:0.7618130000):0.3370850000	3qhb_A:0.6164050000):0.5003340000	((((((1lb3_A:0.0780010000	2za7_A:0.0720320000):0.1965900000	1bg7_A:0.0807680000):0.0667862000	1r03_A:0.1163360000):0.2123940000	1z6o_A:0.7923260000):0.0814354000	1z6o_M:0.6081620000):0.1149320000	(((1eum_A:0.2388380000	1krq_A:0.2785830000):0.1260870000	3e6s_A:0.5829620000):0.1069490000	(2jd7_A:0.2022170000	1vlg_A:0.2170010000):0.1063510000):0.1590680000):0.2625960000):0.0909058000):0.1294700000	1nfv_A:0.5650620000):0.1502270000):0.4819250000):0.1079080000):0.0872576000	((1qgh_A:0.1398660000	2ux1_A:0.3849940000):0.2434790000	(1ji4_A:0.3547420000	2fjc_A:0.5089130000):0.2499820000):0.1130630000):0.0834595000):0.0540119000);
(1ji5_A:0.1618780000	((1jig_A:0.1431970000	((1qgh_A:0.2958180000	2ux1_A:0.3868220000):0.2139830000	((1ji4_A:0.4509060000	2fjc_A:0.4202880000):0.0321936000	(((((1dps_A:0.0000010000	1jts_A:0.0000010000):0.2798140000	1o9r_A:0.1513040000):0.1712470000	1uvh_A:0.6726890000):0.1727690000	(1tjo_A:0.0000010000	1tk6_A:0.0000010000):0.6087610000):0.1448940000	(((((2fzf_A:1.4896720000	((1lko_A:0.5146930000	1yuz_A:0.8943520000):0.2145990000	3qhb_A:0.8058030000):0.4262220000):0.2486970000	((((1lb3_A:0.0574930000	2za7_A:0.1208400000):0.1276510000	(1bg7_A:0.0772560000	1r03_A:0.1892960000):0.0781484000):0.1820030000	(1z6o_A:0.6593070000	1z6o_M:0.4275950000):0.3376540000):0.0781977000	(((1eum_A:0.2857510000	1krq_A:0.2682060000):0.2187800000	(2jd7_A:0.1761830000	1vlg_A:0.2468130000):0.1736780000):0.1016960000	3e6s_A:0.4966480000):0.0981968000):0.4423560000):0.1959770000	(((1bcf_A:0.0000010000	3e1q_A:0.0000010000):0.2067370000	2fkz_A:0.1187940000):0.1378360000	1jgc_A:0.2673840000):0.2419290000):0.1641460000	1nfv_A:0.6289410000):0.2579570000	(2vzb_A:0.4574630000	((1otk_A:1.5036730000	((2inc_B:1.0848370000	(2inp_C:0.7632630000	1mty_B:1.8061540000):0.0870129000):0.3713980000	(1mty_D:1.0320640000	3dhg_A:1.0945880000):0.7578630000):0.4710560000):0.0966038000	(((((1oqu_A:0.2070670000	1uzr_A:0.0516790000):0.0870688000	1r2f_A:0.1146680000):0.8456050000	(1mxr_A:0.8446320000	(1jk0_A:0.3822370000	(2uw2_A:0.0608770000	1w68_A:0.0641730000):0.1326370000):0.7698880000):0.1409370000):0.2605530000	3ee4_A:1.0258310000):0.3047360000	(((2uw1_A:0.0000010000	2uw1_B:0.0000010000):0.2130390000	1afr_A:0.0543240000):0.9253790000	1za0_A:1.1667700000):0.6383930000):0.2135460000):0.8797520000):0.3230510000):0.1935250000):0.1061060000):0.1441990000):0.1252760000):0.0425300000	1n1q_A:0.1671550000):0.0531129000	2chp_A:0.3659320000);
(1ji5_A:0.1788040000	(1jig_A:0.1195370000	((1n1q_A:0.1868330000	((1ji4_A:0.3486530000	2fjc_A:0.5692570000):0.1610280000	(((((1dps_A:0.0000010000	1jts_A:0.0000010000):0.2473010000	1o9r_A:0.1891920000):0.2799450000	1uvh_A:0.7225790000):0.1639850000	(1tjo_A:0.0000010000	1tk6_A:0.0000010000):0.7370170000):0.1628920000	(((2fzf_A:1.3663160000	1nfv_A:0.5415520000):0.0530024000	(((((1bcf_A:0.0000010000	3e1q_A:0.0000010000):0.1106790000	2fkz_A:0.0816480000):0.1415380000	1jgc_A:0.2036140000):0.4424030000	(((1lko_A:0.5981600000	1yuz_A:0.8392100000):0.5526000000	3qhb_A:0.5307450000):0.5245760000	(((((1lb3_A:0.0843500000	2za7_A:0.0723980000):0.1954160000	1bg7_A:0.0885770000):0.0648255000	1r03_A:0.1117880000):0.2498150000	(1z6o_A:0.7428850000	1z6o_M:0.5335300000):0.2729890000):0.1814780000	(((1eum_A:0.3042260000	1krq_A:0.2331770000):0.1948690000	3e6s_A:0.6331570000):0.1241870000	(2jd7_A:0.2675320000	1vlg_A:0.1787210000):0.1144820000):0.0912306000):0.2930680000):0.1435850000):0.1312030000	((1otk_A:1.6705800000	(((2inc_B:1.2357400000	1mty_B:1.6408840000):0.1605190000	2inp_C:0.9545350000):0.2094520000	(1mty_D:0.9693680000	3dhg_A:1.2394330000):0.5807130000):0.6006030000):0.0773077000	(((((1oqu_A:0.1577710000	1r2f_A:0.1658970000):0.0654824000	1uzr_A:0.0000030000):0.5786150000	(1mxr_A:0.8465470000	((1jk0_A:0.4951380000	2uw2_A:0.0450180000):0.0486834000	1w68_A:0.0422790000):0.9640920000):0.1177250000):0.4647550000	3ee4_A:0.8900970000):0.3599110000	(((2uw1_A:0.0000010000	2uw1_B:0.0000010000):0.2251880000	1afr_A:0.0312390000):0.7311880000	1za0_A:1.3365120000):0.4577650000):0.1914290000):0.7606740000):0.0829229000):0.1747560000	2vzb_A:0.6593850000):0.3136130000):0.0974212000):0.1482020000):0.0725765000	(1qgh_A:0.2110610000	2ux1_A:0.4729210000):0.3125500000):0.0189322000):0.0856080000	2chp_A:0.3636790000);
(1ji5_A:0.1928790000	(1jig_A:0.1876420000	(1n1q_A:0.1713380000	(2chp_A:0.2824810000	((1ji4_A:0.4318200000	2fjc_A:0.4713180000):0.2252770000	(((((1dps_A:0.0000020000	1jts_A:0.0000020000):0.2456470000	1o9r_A:0.1951760000):0.2950410000	1uvh_A:0.6138180000):0.2071420000	(1tjo_A:0.0000020000	1tk6_A:0.0000020000):0.6587200000):0.0819094000	((2fzf_A:1.5281580000	2vzb_A:0.4255240000):0.2090670000	(((((((1bcf_A:0.0000020000	3e1q_A:0.0000020000):0.1772710000	2fkz_A:0.0888880000):0.1360730000	1jgc_A:0.2556850000):0.4611880000	((1lko_A:0.5358660000	1yuz_A:0.7624390000):0.4216680000	3qhb_A:0.6829320000):0.7983460000):0.0600734000	((((((1lb3_A:0.0555420000	2za7_A:0.0642860000):0.2297070000	1bg7_A:0.1310560000):0.0561510000	1r03_A:0.1143030000):0.0987224000	(1z6o_A:0.7508440000	1z6o_M:0.5282440000):0.2618920000):0.1983950000	3e6s_A:0.6749280000):0.1277720000	((1eum_A:0.1998750000	1krq_A:0.3122730000):0.3069150000	(2jd7_A:0.1873390000	1vlg_A:0.1757960000):0.1047630000):0.1286090000):0.3101900000):0.1295400000	1nfv_A:0.6334360000):0.1570070000	(1otk_A:1.3664000000	(((((((1oqu_A:0.1644150000	1uzr_A:0.0462140000):0.0870396000	1r2f_A:0.1254840000):0.6866460000	1mxr_A:1.0490680000):0.1108920000	(1jk0_A:0.3170690000	(2uw2_A:0.0825570000	1w68_A:0.0365980000):0.1277310000):0.6610960000):0.3334880000	3ee4_A:1.0108900000):0.3504830000	(((2uw1_A:0.0000020000	2uw1_B:0.0000020000):0.1789700000	1afr_A:0.0571400000):0.8376580000	1za0_A:1.2876640000):0.5013030000):0.1571030000	(((2inc_B:0.8789430000	2inp_C:1.1607640000):0.4303290000	1mty_B:1.7122600000):0.2112430000	(1mty_D:0.8993050000	3dhg_A:1.1684150000):0.7078840000):0.4065110000):0.2997600000):0.5918090000):0.2132280000):0.1918920000):0.1117710000):0.1543880000):0.1978890000):0.0346353000):0.0481301000	(1qgh_A:0.2974050000	2ux1_A:0.4957380000):0.2431960000);
(1ji5_A:0.2478530000	1jig_A:0.1381390000	(1n1q_A:0.2777610000	((2chp_A:0.3005790000	(((((1dps_A:0.0000010000	1jts_A:0.0000010000):0.2725560000	1o9r_A:0.2446470000):0.2505950000	1uvh_A:0.7008480000):0.2204030000	(1tjo_A:0.0000010000	1tk6_A:0.0000010000):0.5759820000):0.2712370000	(((2fzf_A:1.6068240000	2vzb_A:0.5468230000):0.2136260000	(1otk_A:1.4267140000	((((((1oqu_A:0.1580110000	1uzr_A:0.0541710000):0.0860897000	1r2f_A:0.0758200000):0.7819960000	(1mxr_A:0.9042410000	((1jk0_A:0.4413950000	2uw2_A:0.0507660000):0.0593821000	1w68_A:0.0289170000):0.6690500000):0.1296050000):0.3637260000	3ee4_A:0.7829420000):0.1987040000	(((2inc_B:1.0046450000	1mty_B:1.4440400000):0.1745850000	2inp_C:0.8858630000):0.4312520000	(1mty_D:1.0996410000	3dhg_A:1.1743540000):0.3140510000):0.5946800000):0.2035770000	(((2uw1_A:0.0000010000	2uw1_B:0.0000010000):0.1998990000	1afr_A:0.0360580000):0.9169110000	1za0_A:1.1326360000):0.2525930000):0.2344990000):0.6582510000):0.1217620000	(((((1bcf_A:0.0000010000	3e1q_A:0.0000010000):0.1367470000	2fkz_A:0.1383330000):0.1191390000	1jgc_A:0.2059410000):0.3156010000	(((1lko_A:0.4961450000	1yuz_A:0.6338110000):0.3484860000	3qhb_A:0.5204590000):0.7494230000	(((((1lb3_A:0.0296400000	2za7_A:0.0827900000):0.2669160000	1bg7_A:0.0686870000):0.0710706000	1r03_A:0.1309450000):0.2699110000	(1z6o_A:0.9581230000	1z6o_M:0.4096880000):0.1789390000):0.2112600000	(((1eum_A:0.2448880000	1krq_A:0.2609840000):0.1622370000	3e6s_A:0.5438240000):0.1380810000	(2jd7_A:0.2156030000	1vlg_A:0.1941860000):0.1204880000):0.0281910000):0.2494830000):0.1056090000):0.2620180000	1nfv_A:0.5313710000):0.1309930000):0.2791260000):0.0352682000):0.0530939000	((1qgh_A:0.2703540000	2ux1_A:0.3458500000):0.2213570000	(1ji4_A:0.4177770000	2fjc_A:0.5217820000):0.1499230000):0.1757420000):0.0603367000):0.0232561000);
(1ji5_A:0.1258670000	((1jig_A:0.0935360000	((1qgh_A:0.2649640000	2ux1_A:0.3996810000):0.3067280000	((1ji4_A:0.5931910000	2fjc_A:0.4922830000):0.0887448000	(((((1dps_A:0.0000010000	1jts_A:0.0000010000):0.2695470000	1o9r_A:0.2295380000):0.2950380000	1uvh_A:0.8037750000):0.1497080000	(1tjo_A:0.0000010000	1tk6_A:0.0000010000):0.6338780000):0.2344590000	(((2fzf_A:1.2004340000	((1lko_A:0.7195430000	3qhb_A:0.9425600000):0.1066960000	1yuz_A:0.8234780000):0.4180610000):0.5995470000	((((((1bcf_A:0.0000010000	3e1q_A:0.0000010000):0.2014640000	2fkz_A:0.0670190000):0.1810560000	1jgc_A:0.2420960000):0.3209640000	(((((1lb3_A:0.0432170000	2za7_A:0.1038020000):0.2138670000	1bg7_A:0.0655780000):0.0927026000	1r03_A:0.1053470000):0.2501260000	(1z6o_A:0.9295840000	1z6o_M:0.4039140000):0.1911190000):0.0784679000	(((1eum_A:0.2753730000	1krq_A:0.3012880000):0.2042110000	(2jd7_A:0.1171680000	1vlg_A:0.2823120000):0.0791138000):0.1175400000	3e6s_A:0.4972960000):0.1487670000):0.4719030000):0.1311760000	1nfv_A:0.6098250000):0.1532470000	(1otk_A:1.4655100000	(((((((1oqu_A:0.1773290000	1uzr_A:0.0640110000):0.0990749000	1r2f_A:0.0991730000):0.6699320000	1mxr_A:0.8972320000):0.1492530000	(1jk0_A:0.3977540000	(2uw2_A:0.0498370000	1w68_A:0.0596370000):0.0942695000):0.8408650000):0.3456550000	3ee4_A:0.8895970000):0.2389520000	(((2inc_B:1.1614680000	2inp_C:0.7332560000):0.2095700000	1mty_B:1.5127580000):0.1838770000	(1mty_D:1.0493560000	3dhg_A:0.9753680000):0.3438820000):0.4709830000):0.2760000000	(((2uw1_A:0.0000010000	2uw1_B:0.0000010000):0.1145910000	1afr_A:0.0967640000):0.7177580000	1za0_A:1.4194930000):0.3769900000):0.2745240000):0.5848350000):0.1501180000):0.1188310000	2vzb_A:0.5798260000):0.4419240000):0.1443670000):0.1200240000):0.1657140000):0.0794244000	1n1q_A:0.3005530000):0.0872190000	2chp_A:0.4072670000);
(1ji5_A:0.2495260000	(1jig_A:0.1050800000	(1n1q_A:0.1747820000	((1qgh_A:0.3287870000	2ux1_A:0.5192850000):0.2713730000	(((1ji4_A:0.4856380000	2fjc_A:0.5855590000):0.1193220000	(((2fzf_A:1.7239000000	(((((1bcf_A:0.0000010000	3e1q_A:0.0000010000):0.1921640000	2fkz_A:0.1013710000):0.1372060000	1jgc_A:0.2254370000):0.3111530000	(((1lko_A:0.5506290000	1yuz_A:0.8444770000):0.3316710000	3qhb_A:0.5423830000):0.6743960000	((((((1lb3_A:0.0417590000	2za7_A:0.0899540000):0.2365510000	1bg7_A:0.1014050000):0.0813477000	1r03_A:0.1301680000):0.2192530000	(1z6o_A:0.7666400000	1z6o_M:0.4364260000):0.2436720000):0.1830440000	3e6s_A:0.5190360000):0.1392840000	((1eum_A:0.2040890000	1krq_A:0.3083360000):0.1679950000	(2jd7_A:0.1794190000	1vlg_A:0.2737690000):0.1284980000):0.0595297000):0.2703070000):0.1093670000):0.2015620000	1nfv_A:0.3928590000):0.0588838000):0.1067320000	(1otk_A:1.3863010000	(((((((1oqu_A:0.1407550000	1r2f_A:0.1441620000):0.0484708000	1uzr_A:0.0098250000):0.5233340000	1mxr_A:0.8453580000):0.2439230000	(1jk0_A:0.3744900000	(2uw2_A:0.0548340000	1w68_A:0.0601520000):0.1128890000):0.6523630000):0.4764720000	(((2uw1_A:0.0000010000	2uw1_B:0.0000010000):0.1709810000	1afr_A:0.0818700000):0.8208450000	1za0_A:1.3057280000):0.5238260000):0.0714535000	(((2inc_B:1.0215220000	2inp_C:1.0211590000):0.2159090000	1mty_B:1.7842980000):0.2159570000	(1mty_D:0.8633050000	3dhg_A:1.0765020000):0.5113510000):0.6942620000):0.1050170000	3ee4_A:0.7800300000):0.3845250000):0.5965120000):0.1861200000	2vzb_A:0.6714390000):0.3963610000):0.0464916000	((((1dps_A:0.0000010000	1jts_A:0.0000010000):0.2373710000	1o9r_A:0.2236610000):0.3028720000	1uvh_A:0.7497500000):0.2817800000	(1tjo_A:0.0000010000	1tk6_A:0.0000010000):0.5424680000):0.2511750000):0.0587604000):0.0762154000):0.1040680000):0.0424897000	2chp_A:0.3854960000);
(1ji5_A:0.2317690000	(1jig_A:0.0799610000	((1qgh_A:0.3221560000	2ux1_A:0.3570150000):0.2297910000	((1ji4_A:0.3854410000	2fjc_A:0.3319920000):0.1039170000	(((((1dps_A:0.0000020000	1jts_A:0.0000020000):0.3313800000	1o9r_A:0.2081340000):0.2871070000	1uvh_A:0.6483060000):0.1695850000	(1tjo_A:0.0000020000	1tk6_A:0.0000020000):0.6046000000):0.1755870000	((((((((2fzf_A:1.5469740000	1yuz_A:0.7468920000):0.2686770000	3qhb_A:0.7287900000):0.1807240000	1lko_A:0.7452320000):0.5699480000	(((((1lb3_A:0.0938830000	2za7_A:0.0987490000):0.2130110000	1bg7_A:0.1110550000):0.0758801000	1r03_A:0.0949020000):0.2847830000	(1z6o_A:0.8438090000	1z6o_M:0.4983040000):0.1751270000):0.1612090000	(((1eum_A:0.2429570000	1krq_A:0.2292510000):0.1825540000	3e6s_A:0.5899420000):0.0670614000	(2jd7_A:0.1784090000	1vlg_A:0.2849590000):0.1147400000):0.2072140000):0.2325990000):0.1698640000	(((1bcf_A:0.0000020000	3e1q_A:0.0000020000):0.1640790000	2fkz_A:0.1155070000):0.1206970000	1jgc_A:0.3007110000):0.4173960000):0.1127220000	1nfv_A:0.5894690000):0.1306030000	(1otk_A:1.7103290000	(((((((1oqu_A:0.1718090000	1r2f_A:0.1774400000):0.0737225000	1uzr_A:0.0188490000):0.6235080000	1mxr_A:1.0747780000):0.2063290000	(1jk0_A:0.3455530000	(2uw2_A:0.0678690000	1w68_A:0.0628890000):0.1603940000):0.7471660000):0.2660170000	3ee4_A:0.8522860000):0.4338800000	(((2uw1_A:0.0000020000	2uw1_B:0.0000020000):0.2029910000	1afr_A:0.0606520000):0.9427660000	1za0_A:1.4874980000):0.4590250000):0.1836310000	(((2inc_B:1.0496810000	1mty_B:1.8145250000):0.2219770000	2inp_C:1.0574180000):0.1596170000	(1mty_D:1.2106870000	3dhg_A:1.0584090000):0.4796330000):0.5783330000):0.2037470000):0.7506970000):0.1316170000	2vzb_A:0.6889690000):0.2136120000):0.0753717000):0.0770898000):0.1212060000):0.0377683000	(1n1q_A:0.1708110000	2chp_A:0.3878080000):0.0478571000);
(1ji5_A:0.2013160000	(1jig_A:0.0959880000	(1n1q_A:0.1237350000	((1qgh_A:0.3277540000	2ux1_A:0.3433920000):0.3154250000	((1ji4_A:0.3026950000	2fjc_A:0.4543150000):0.1283420000	(((((1dps_A:0.0000010000	1jts_A:0.0000010000):0.2661150000	1o9r_A:0.1599000000):0.2452790000	1uvh_A:0.7250200000):0.1460260000	(1tjo_A:0.0000010000	1tk6_A:0.0000010000):0.6852440000):0.2394510000	(((2fzf_A:1.2893300000	((1lko_A:0.6448070000	1yuz_A:0.8694150000):0.1978380000	3qhb_A:0.5449520000):0.5402890000):0.3508480000	(((((1bcf_A:0.0000010000	3e1q_A:0.0000010000):0.1794260000	2fkz_A:0.1235260000):0.1165590000	1jgc_A:0.1839210000):0.3781150000	(((((1lb3_A:0.0653380000	2za7_A:0.0783520000):0.1059680000	(1bg7_A:0.0668960000	1r03_A:0.1537180000):0.0635879000):0.3357670000	(((1eum_A:0.3102320000	1krq_A:0.1895960000):0.1183710000	3e6s_A:0.5438680000):0.0677696000	(2jd7_A:0.1699220000	1vlg_A:0.1962830000):0.1345460000):0.2568360000):0.1443690000	(1z6o_A:0.9239340000	1z6o_M:0.5351230000):0.0994564000):0.2109100000	(1otk_A:1.5235100000	(((((((1oqu_A:0.1691170000	1r2f_A:0.1827600000):0.0489237000	1uzr_A:0.0294120000):0.7368580000	1mxr_A:0.8803190000):0.3069220000	(1jk0_A:0.3129200000	(2uw2_A:0.0665530000	1w68_A:0.0745010000):0.1512310000):0.5749850000):0.4389700000	3ee4_A:0.9189320000):0.4665550000	(((2inc_B:1.3314180000	2inp_C:0.9529910000):0.1525820000	1mty_B:1.8964800000):0.0609076000	(1mty_D:1.0698640000	3dhg_A:1.2323830000):0.7100890000):0.7631270000):0.1711690000	(((2uw1_A:0.0000010000	2uw1_B:0.0000010000):0.2245330000	1afr_A:0.0219220000):0.9720450000	1za0_A:1.3096100000):0.2898750000):0.1015710000):0.6465210000):0.1629170000):0.0659220000	1nfv_A:0.6337820000):0.0954514000):0.1675670000	2vzb_A:0.6626850000):0.2887850000):0.0692454000):0.1320800000):0.1316170000):0.1135890000):0.0509434000	2chp_A:0.3496790000);
(1ji5_A:0.1517200000	((1jig_A:0.1240860000	((1qgh_A:0.2979830000	2ux1_A:0.3908480000):0.2992920000	((1ji4_A:0.5280000000	2fjc_A:0.5274250000):0.0948823000	(((((1dps_A:0.0000010000	1jts_A:0.0000010000):0.2050160000	1o9r_A:0.2801630000):0.3067530000	1uvh_A:0.7035240000):0.1860900000	(1tjo_A:0.0000010000	1tk6_A:0.0000010000):0.7921880000):0.0804883000	((((((2fzf_A:1.1977610000	((1lko_A:0.7384220000	1yuz_A:0.5723220000):0.2084750000	3qhb_A:0.7224900000):0.4025810000):0.5278270000	(((((1lb3_A:0.0841210000	2za7_A:0.0789140000):0.1508970000	(1bg7_A:0.0969310000	1r03_A:0.1892240000):0.0856515000):0.2127710000	1z6o_M:0.7208460000):0.1014600000	1z6o_A:0.9954800000):0.0806258000	(((1eum_A:0.2306480000	1krq_A:0.2870180000):0.1153730000	3e6s_A:0.5653840000):0.0962939000	(2jd7_A:0.2053600000	1vlg_A:0.2352130000):0.0866516000):0.0935835000):0.3453570000):0.2088130000	(((1bcf_A:0.0000010000	3e1q_A:0.0000010000):0.1737790000	2fkz_A:0.1673470000):0.1694550000	1jgc_A:0.1962340000):0.3836940000):0.1634280000	(1otk_A:1.3133480000	(((((((1oqu_A:0.1792830000	1uzr_A:0.0666390000):0.0589365000	1r2f_A:0.1299140000):0.6996260000	1mxr_A:0.9520190000):0.1810180000	(1jk0_A:0.3761750000	(2uw2_A:0.0662910000	1w68_A:0.0647560000):0.1256930000):0.7841070000):0.3845520000	3ee4_A:1.0025130000):0.3186310000	(((2inc_B:1.2248310000	2inp_C:0.8538980000):0.3114670000	1mty_B:1.6572090000):0.1402080000	(1mty_D:1.1880000000	3dhg_A:1.1274360000):0.5785790000):0.4969420000):0.3381420000	(((2uw1_A:0.0000010000	2uw1_B:0.0000010000):0.1804790000	1afr_A:0.0537260000):0.9153230000	1za0_A:1.0764460000):0.2335280000):0.2855410000):0.7029340000):0.0628738000	1nfv_A:0.5659370000):0.2335040000	2vzb_A:0.6903970000):0.3566900000):0.1554530000):0.0759330000):0.1553320000):0.0324757000	1n1q_A:0.2972050000):0.0821690000	2chp_A:0.3432370000);
(1ji5_A:0.0941810000	(1jig_A:0.1465750000	(1n1q_A:0.1866950000	(2chp_A:0.3397390000	(((2ux1_A:0.5274430000	((((1dps_A:0.0000010000	1jts_A:0.0000010000):0.3034490000	1o9r_A:0.2351550000):0.2373330000	1uvh_A:0.6523580000):0.2180710000	(1tjo_A:0.0000010000	1tk6_A:0.0000010000):0.7389420000):0.1420540000):0.1435850000	(1ji4_A:0.4958940000	2fjc_A:0.5295890000):0.1761460000):0.0321507000	(((2fzf_A:1.5000140000	(((((1bcf_A:0.0000010000	3e1q_A:0.0000010000):0.1808040000	2fkz_A:0.1346610000):0.1253290000	1jgc_A:0.2543460000):0.3245710000	(((1lko_A:0.5265460000	1yuz_A:0.9243070000):0.5241150000	3qhb_A:0.8257340000):0.7259120000	(((((1lb3_A:0.0464160000	2za7_A:0.0826090000):0.2678230000	1bg7_A:0.0982590000):0.1020460000	1r03_A:0.1202160000):0.2569520000	(1z6o_A:0.9500110000	1z6o_M:0.4040120000):0.2863300000):0.1237660000	(((1eum_A:0.3089280000	1krq_A:0.2018280000):0.1954960000	(2jd7_A:0.1917830000	1vlg_A:0.1951600000):0.1566920000):0.1302890000	3e6s_A:0.6229980000):0.0727460000):0.3294270000):0.0431338000):0.2111930000	1nfv_A:0.5726210000):0.0827355000):0.0477243000	(1otk_A:1.3090740000	(((((((1oqu_A:0.1704440000	1uzr_A:0.0493970000):0.0531843000	1r2f_A:0.1099170000):0.6447660000	1mxr_A:0.9288850000):0.2050300000	(1jk0_A:0.3962140000	(2uw2_A:0.0855980000	1w68_A:0.0664400000):0.1264000000):0.4353920000):0.4638610000	3ee4_A:0.8991160000):0.3401250000	(((2uw1_A:0.0000010000	2uw1_B:0.0000010000):0.1882570000	1afr_A:0.0584860000):1.0570300000	1za0_A:1.2030060000):0.2861050000):0.0921849000	(((2inc_B:1.1912900000	2inp_C:0.9415310000):0.2320100000	1mty_B:1.5250320000):0.2159880000	(1mty_D:1.0197320000	3dhg_A:1.1833170000):0.5168040000):0.4885120000):0.3814880000):0.6435540000):0.1269040000	2vzb_A:0.6654630000):0.2815610000):0.1418920000):0.0690034000):0.0922020000):0.1307840000	1qgh_A:0.6155120000);
(1ji5_A:0.2024700000	(1jig_A:0.0969690000	(1n1q_A:0.2033620000	((1qgh_A:0.3241190000	2ux1_A:0.4195900000):0.2218130000	((1ji4_A:0.2768290000	2fjc_A:0.4084570000):0.1573790000	(((((1dps_A:0.0000010000	1jts_A:0.0000010000):0.2662430000	1o9r_A:0.1946750000):0.2355870000	1uvh_A:0.7292800000):0.2643430000	(1tjo_A:0.0000020000	1tk6_A:0.0000020000):0.6774200000):0.2508010000	(((2fzf_A:1.7626930000	(1otk_A:1.3407130000	(((((((1oqu_A:0.1608990000	1r2f_A:0.2401640000):0.0420763000	1uzr_A:0.0267670000):0.5837320000	1mxr_A:1.0398600000):0.2576190000	(1jk0_A:0.3887740000	(2uw2_A:0.0569150000	1w68_A:0.0721480000):0.1188720000):0.7005310000):0.3100180000	3ee4_A:1.0752680000):0.1818770000	(((2uw1_A:0.0000010000	2uw1_B:0.0000010000):0.1950880000	1afr_A:0.0627160000):0.8638930000	1za0_A:1.2707870000):0.5271520000):0.1325560000	(((2inc_B:1.1331930000	1mty_B:1.8480530000):0.2364880000	2inp_C:0.9914200000):0.1554140000	(1mty_D:1.1307490000	3dhg_A:1.0775480000):0.4087020000):0.6496500000):0.0817472000):0.8862190000):0.0880978000	(((((1bcf_A:0.0000010000	3e1q_A:0.0000010000):0.1316300000	2fkz_A:0.0515120000):0.1661280000	1jgc_A:0.2410130000):0.3985440000	(((1lko_A:0.6548980000	1yuz_A:0.8633120000):0.3006280000	3qhb_A:0.7164760000):0.6184280000	(((((1lb3_A:0.0353140000	2za7_A:0.0883600000):0.1718100000	1bg7_A:0.0639540000):0.0791759000	1r03_A:0.0935110000):0.2249950000	(1z6o_A:0.8789420000	1z6o_M:0.5516810000):0.2282840000):0.1780710000	(((1eum_A:0.2334020000	1krq_A:0.1996750000):0.1502710000	3e6s_A:0.6209350000):0.0931571000	(2jd7_A:0.1768420000	1vlg_A:0.2522890000):0.1001750000):0.0937627000):0.2854800000):0.0678063000):0.1063730000	1nfv_A:0.4887910000):0.1697270000):0.1894000000	2vzb_A:0.7093400000):0.3779250000):0.0584156000):0.1565780000):0.0615470000):0.0965731000):0.1083810000	2chp_A:0.4221890000);
(1ji5_A:0.2022860000	(1jig_A:0.1495470000	(2chp_A:0.3256790000	(((1qgh_A:0.2553530000	2ux1_A:0.3749810000):0.1708060000	(1ji4_A:0.3943040000	2fjc_A:0.4417640000):0.1544460000):0.1075690000	(((((1dps_A:0.0000010000	1jts_A:0.0000010000):0.2893830000	1uvh_A:0.7430250000):0.1702000000	1o9r_A:0.1776860000):0.3208580000	(1tjo_A:0.0000010000	1tk6_A:0.0000010000):0.7130580000):0.2993820000	(((((2fzf_A:1.3152340000	((1lko_A:0.6297230000	1yuz_A:0.7541300000):0.1819900000	3qhb_A:0.6939700000):0.5966090000):0.4978890000	((((1bcf_A:0.0000010000	3e1q_A:0.0000010000):0.1996950000	2fkz_A:0.1110830000):0.1214960000	1jgc_A:0.3111600000):0.4286250000	(((((1lb3_A:0.0721250000	2za7_A:0.0699830000):0.1976280000	1bg7_A:0.1377460000):0.0847921000	1r03_A:0.1339610000):0.2343340000	(1z6o_A:0.9252640000	1z6o_M:0.5764910000):0.2244250000):0.1331330000	(((1eum_A:0.2107160000	1krq_A:0.3098920000):0.1068590000	3e6s_A:0.5691880000):0.0915373000	(2jd7_A:0.2192080000	1vlg_A:0.3059420000):0.1080890000):0.1847270000):0.3398590000):0.0415039000):0.1023360000	1nfv_A:0.5383260000):0.1006210000	(((1otk_A:1.4690460000	(((2inc_B:1.2648580000	2inp_C:0.6767550000):0.2602620000	1mty_B:1.7358300000):0.1995140000	(1mty_D:1.1397850000	3dhg_A:1.0572470000):0.4040550000):0.3151520000):0.1966340000	(((((1oqu_A:0.1714490000	1uzr_A:0.0369880000):0.0659052000	1r2f_A:0.1164970000):0.5578680000	1mxr_A:0.8819740000):0.2599600000	(1jk0_A:0.4288590000	(2uw2_A:0.0453910000	1w68_A:0.0631970000):0.1035530000):0.5832680000):0.3990550000	3ee4_A:0.8404620000):0.4487910000):0.2286570000	(((2uw1_A:0.0000010000	2uw1_B:0.0000010000):0.1735740000	1afr_A:0.0570910000):0.5921010000	1za0_A:1.3693600000):0.4539810000):0.5797690000):0.1605190000	2vzb_A:0.9248110000):0.3798000000):0.0718451000):0.0633728000):0.0653531000):0.0234928000	1n1q_A:0.1941000000);
(1ji5_A:0.1471750000	(1jig_A:0.1524140000	(1n1q_A:0.2187600000	((1qgh_A:0.2409980000	2ux1_A:0.4179180000):0.2979230000	((1ji4_A:0.4084620000	2fjc_A:0.5264710000):0.0959332000	(((((1dps_A:0.0000010000	1jts_A:0.0000010000):0.3004190000	1o9r_A:0.2183690000):0.1728000000	1uvh_A:0.6624800000):0.2792780000	(1tjo_A:0.0000010000	1tk6_A:0.0000010000):0.6799840000):0.2108440000	(((2fzf_A:1.6794130000	((1lko_A:0.9218810000	1yuz_A:0.8725840000):0.3509120000	3qhb_A:0.9499740000):0.3234260000):0.3610120000	(((((1bcf_A:0.0000010000	3e1q_A:0.0000010000):0.1784010000	2fkz_A:0.0958680000):0.0617568000	1jgc_A:0.2980720000):0.3408140000	((((((1lb3_A:0.0564690000	2za7_A:0.0950870000):0.1855900000	1bg7_A:0.1342170000):0.1094200000	1r03_A:0.0656070000):0.2967730000	(1z6o_A:0.8527270000	1z6o_M:0.6548860000):0.2244150000):0.1409800000	(1otk_A:1.2671800000	(((((((1oqu_A:0.1565310000	1r2f_A:0.1635730000):0.0287847000	1uzr_A:0.0273180000):0.6522410000	1mxr_A:0.8159900000):0.3018340000	(1jk0_A:0.3895780000	(2uw2_A:0.0758030000	1w68_A:0.0723210000):0.1387110000):0.6843800000):0.2400220000	3ee4_A:0.8893150000):0.3905550000	(((2inc_B:1.0337550000	1mty_B:1.4220770000):0.2811130000	2inp_C:0.9350960000):0.3026060000	(1mty_D:1.1007190000	3dhg_A:1.0723900000):0.6438540000):0.7685860000):0.2803980000	(((2uw1_A:0.0000010000	2uw1_B:0.0000010000):0.1794690000	1afr_A:0.0934530000):0.8190720000	1za0_A:1.2310730000):0.3379030000):0.2555170000):0.6398620000):0.1386040000	((1eum_A:0.2358190000	1krq_A:0.3207250000):0.2536430000	(3e6s_A:0.6804170000	(2jd7_A:0.1706180000	1vlg_A:0.2742070000):0.1188300000):0.0800994000):0.0842209000):0.3878760000):0.1221020000	1nfv_A:0.6295990000):0.2184060000):0.2480210000	2vzb_A:0.7741160000):0.5044590000):0.0770045000):0.1617070000):0.0964938000):0.0678292000):0.0935565000	2chp_A:0.4582780000);
(1ji5_A:0.1562260000	(1jig_A:0.1234980000	(1n1q_A:0.2041110000	((1qgh_A:0.3162640000	2ux1_A:0.4920570000):0.1499580000	((1ji4_A:0.3907710000	2fjc_A:0.4849060000):0.2648830000	((((1dps_A:0.0000010000	1jts_A:0.0000010000):0.2619380000	1o9r_A:0.2219430000):0.2784480000	1uvh_A:0.7910090000):0.4231770000	((1tjo_A:0.0000010000	1tk6_A:0.0000020000):0.7078510000	(((((2fzf_A:1.6217670000	((1lko_A:0.8292020000	1yuz_A:0.8150400000):0.3086640000	3qhb_A:0.6709090000):0.5089220000):0.3580920000	(((((1lb3_A:0.0431460000	2za7_A:0.0692580000):0.2648620000	1bg7_A:0.0825760000):0.0628759000	1r03_A:0.1541400000):0.2537800000	(1z6o_A:0.7958710000	1z6o_M:0.5536250000):0.1419660000):0.1002090000	(((1eum_A:0.2469230000	1krq_A:0.3404830000):0.1778120000	(2jd7_A:0.1752950000	1vlg_A:0.2823340000):0.1613190000):0.1208540000	3e6s_A:0.6265070000):0.1487900000):0.2206610000):0.1688640000	(((1bcf_A:0.0000010000	3e1q_A:0.0000010000):0.1608550000	2fkz_A:0.0974900000):0.1192380000	1jgc_A:0.3266210000):0.4247560000):0.1850230000	1nfv_A:0.5757760000):0.2542990000	(2vzb_A:0.7544010000	(1otk_A:1.5315190000	(((((((1oqu_A:0.1566350000	1r2f_A:0.2073540000):0.0369028000	1uzr_A:0.0420560000):0.8378190000	1mxr_A:0.9853010000):0.1574460000	((1jk0_A:0.4620130000	2uw2_A:0.0502940000):0.0409448000	1w68_A:0.0199370000):0.8150520000):0.3528600000	3ee4_A:1.0224730000):0.1607500000	(((2inc_B:1.0403350000	2inp_C:0.6512470000):0.2538590000	1mty_B:1.6758040000):0.2016050000	(1mty_D:1.0541980000	3dhg_A:1.3417490000):0.4555800000):0.6495020000):0.2064860000	(((2uw1_A:0.0000010000	2uw1_B:0.0000010000):0.2122500000	1afr_A:0.0565290000):0.8395920000	1za0_A:1.2538040000):0.4312860000):0.2378510000):0.6124590000):0.1151390000):0.1442240000):0.1501270000):0.2142420000):0.0797053000):0.1020960000):0.0722770000):0.0700516000	2chp_A:0.4122110000);
(1ji5_A:0.1732590000	(1jig_A:0.1222910000	(1n1q_A:0.2297670000	((1qgh_A:0.2682630000	2ux1_A:0.4320220000):0.3043120000	((1ji4_A:0.4411710000	2fjc_A:0.3938430000):0.1871210000	(((((1dps_A:0.0000010000	1jts_A:0.0000010000):0.2641380000	1o9r_A:0.2825280000):0.2212280000	1uvh_A:0.7586020000):0.1751820000	(1tjo_A:0.0000010000	1tk6_A:0.0000010000):0.7249120000):0.3135850000	(((2fzf_A:2.0259840000	1nfv_A:0.4997000000):0.1076140000	((((1bcf_A:0.0000010000	3e1q_A:0.0000010000):0.1024000000	(2fkz_A:0.0955780000	1jgc_A:0.3695410000):0.0576308000):0.4179160000	(((1lko_A:0.5103030000	1yuz_A:0.9723820000):0.3976740000	3qhb_A:0.6240830000):0.7745410000	((((((1lb3_A:0.0605670000	2za7_A:0.1103410000):0.1835350000	1bg7_A:0.1272950000):0.0702877000	1r03_A:0.1321280000):0.2212240000	1z6o_A:0.9418830000):0.0660089000	1z6o_M:0.7529560000):0.1473250000	(((1eum_A:0.2770730000	1krq_A:0.2843530000):0.1976060000	(2jd7_A:0.1504700000	1vlg_A:0.2567200000):0.1417410000):0.1550670000	3e6s_A:0.5442820000):0.0830029000):0.3698370000):0.0580936000):0.2283490000	(1otk_A:1.4593680000	(((((((1oqu_A:0.1757640000	1r2f_A:0.2061590000):0.0391953000	1uzr_A:0.0246900000):0.6573200000	1mxr_A:0.8456420000):0.1868370000	(1jk0_A:0.3584750000	(2uw2_A:0.0895490000	1w68_A:0.0585050000):0.1564910000):0.6230060000):0.3830920000	3ee4_A:0.8777080000):0.3598280000	(((2uw1_A:0.0000010000	2uw1_B:0.0000010000):0.2143720000	1afr_A:0.0450570000):0.8975660000	1za0_A:1.3302910000):0.6031050000):0.1583280000	(((2inc_B:1.1879510000	2inp_C:0.9426980000):0.2508540000	1mty_B:1.7300720000):0.1413310000	(1mty_D:1.0804060000	3dhg_A:1.2805730000):0.4603530000):0.6636080000):0.2149640000):0.8016420000):0.1681490000):0.1361100000	2vzb_A:0.7855910000):0.3195500000):0.0777837000):0.0799375000):0.0978372000):0.0507444000):0.0652163000	2chp_A:0.4868520000);
(1ji5_A:0.2554290000	((1jig_A:0.0470680000	((1qgh_A:0.3201430000	2ux1_A:0.4022360000):0.2299480000	(1ji4_A:0.4846300000	2fjc_A:0.4400270000):0.1741980000):0.0953709000):0.0696763000	(((((1dps_A:0.0000020000	1jts_A:0.0000020000):0.2773470000	1o9r_A:0.1565820000):0.3527760000	1uvh_A:0.7734120000):0.2005440000	(1tjo_A:0.0000020000	1tk6_A:0.0000020000):0.5160770000):0.1856250000	((((((2fzf_A:1.2625080000	((1lko_A:0.7066150000	1yuz_A:0.6721180000):0.2671020000	3qhb_A:0.6357640000):0.5230000000):0.3588340000	((((1lb3_A:0.0664290000	2za7_A:0.1090250000):0.1731540000	(1bg7_A:0.0909580000	1r03_A:0.1788680000):0.0542868000):0.1721330000	(1z6o_A:0.8536220000	1z6o_M:0.5370270000):0.2067660000):0.2141920000	(((1eum_A:0.3270690000	1krq_A:0.2539180000):0.1347270000	3e6s_A:0.6676440000):0.1083310000	(2jd7_A:0.1968950000	1vlg_A:0.2802210000):0.1171160000):0.1134550000):0.2050710000):0.1464220000	(((1bcf_A:0.0000020000	3e1q_A:0.0000020000):0.1274980000	2fkz_A:0.1258550000):0.1044530000	1jgc_A:0.1791460000):0.2858140000):0.1380520000	1nfv_A:0.6390760000):0.3225260000	(1otk_A:1.2870000000	(((((((1oqu_A:0.1685530000	1r2f_A:0.1461090000):0.0438178000	1uzr_A:0.0140400000):0.6887510000	1mxr_A:0.8083430000):0.1753600000	(1jk0_A:0.3554620000	(2uw2_A:0.0645810000	1w68_A:0.0403090000):0.1234830000):0.6565650000):0.2834990000	3ee4_A:0.8532140000):0.4174190000	(((2uw1_A:0.0000020000	2uw1_B:0.0000020000):0.1694030000	1afr_A:0.0811180000):0.7509950000	1za0_A:1.5887600000):0.5356100000):0.1502370000	(((2inc_B:0.8938560000	2inp_C:0.8891010000):0.1552230000	1mty_B:1.5634700000):0.3661840000	(1mty_D:1.0240540000	3dhg_A:1.2161520000):0.5619060000):0.3572490000):0.1318650000):0.8080270000):0.2252670000	2vzb_A:0.6997510000):0.2188780000):0.1759050000):0.0423301000	(1n1q_A:0.2133150000	2chp_A:0.3282360000):0.0677753000);
(1ji5_A:0.2691530000	1jig_A:0.2071150000	(1n1q_A:0.2431110000	(2chp_A:0.4242740000	(((1qgh_A:0.4169920000	2ux1_A:0.4312980000):0.2470750000	(1ji4_A:0.4421880000	2fjc_A:0.5204460000):0.1622160000):0.0876684000	(((((1dps_A:0.0000020000	1jts_A:0.0000020000):0.3102470000	1o9r_A:0.2190640000):0.2211050000	1uvh_A:0.8025920000):0.2043250000	(1tjo_A:0.0000020000	1tk6_A:0.0000020000):0.8373000000):0.1388910000	(((2fzf_A:1.5764990000	1nfv_A:0.3872940000):0.2488240000	((((1bcf_A:0.0000020000	3e1q_A:0.0000020000):0.1927100000	2fkz_A:0.1081140000):0.1450770000	1jgc_A:0.2264510000):0.4040930000	((((((1lb3_A:0.0361240000	2za7_A:0.0820830000):0.2300250000	1bg7_A:0.0591540000):0.0816048000	1r03_A:0.1424960000):0.1347840000	1z6o_M:0.7652450000):0.0812034000	1z6o_A:1.1506190000):0.0839063000	(((1eum_A:0.2213110000	1krq_A:0.2095340000):0.0968358000	3e6s_A:0.5445520000):0.1257810000	(2jd7_A:0.1493250000	1vlg_A:0.2501970000):0.1082480000):0.1418080000):0.3553610000):0.0931236000):0.1112170000	((2vzb_A:0.7427370000	((1otk_A:1.6091170000	(((2uw1_A:0.0000020000	2uw1_B:0.0000020000):0.2285550000	1afr_A:0.0197020000):0.7136870000	1za0_A:1.2889290000):0.2645890000):0.0837890000	(((((1oqu_A:0.1728910000	1r2f_A:0.1538700000):0.0444118000	1uzr_A:0.0169820000):0.6855530000	(1mxr_A:0.7692230000	((1jk0_A:0.5430560000	2uw2_A:0.0588210000):0.0413929000	1w68_A:0.0068090000):0.8868730000):0.1132850000):0.3437890000	3ee4_A:1.0026360000):0.2862090000	(((2inc_B:1.0043680000	2inp_C:1.0280290000):0.2664770000	1mty_B:1.7773660000):0.3919880000	(1mty_D:0.9610920000	3dhg_A:1.0199630000):0.3873680000):0.4987760000):0.2467650000):0.5218900000):0.1510720000	((1lko_A:0.8250630000	1yuz_A:0.5736430000):0.2915500000	3qhb_A:0.5949590000):0.7660800000):0.0867533000):0.3802870000):0.0986462000):0.0650744000):0.0860933000):0.0911964000);
(1ji5_A:0.2718570000	((1jig_A:0.2046290000	(((1qgh_A:0.5405380000	2ux1_A:0.2563810000):0.2781600000	(1ji4_A:0.3652390000	2fjc_A:0.3769100000):0.1423560000):0.1118700000	(((((1dps_A:0.0000010000	1jts_A:0.0000010000):0.4134200000	1o9r_A:0.1862610000):0.1999540000	1uvh_A:0.8809780000):0.2161580000	(1tjo_A:0.0000010000	1tk6_A:0.0000010000):0.7027280000):0.1633570000	((((2fzf_A:1.2511250000	((1lko_A:0.7190170000	1yuz_A:0.8316560000):0.2707690000	3qhb_A:0.6222600000):0.4068320000):0.3779770000	(((((1bcf_A:0.0000010000	3e1q_A:0.0000010000):0.1622000000	2fkz_A:0.0571740000):0.1935470000	1jgc_A:0.1336370000):0.3438450000	((((1lb3_A:0.0431820000	2za7_A:0.0680230000):0.1110220000	(1bg7_A:0.1346000000	1r03_A:0.2470700000):0.0447519000):0.1980460000	(1z6o_A:0.8466980000	1z6o_M:0.4371020000):0.2832720000):0.0880586000	(((1eum_A:0.1972190000	1krq_A:0.3124650000):0.2260940000	(2jd7_A:0.1368860000	1vlg_A:0.2812520000):0.1120110000):0.1377810000	3e6s_A:0.6348940000):0.1562920000):0.3276690000):0.1221620000	(((1otk_A:1.4910190000	(((2inc_B:1.0532180000	2inp_C:0.9260640000):0.3591330000	(1mty_D:1.2113950000	3dhg_A:0.9664540000):0.5998670000):0.1181580000	1mty_B:1.6090090000):0.4267420000):0.2440730000	(((((1oqu_A:0.1237280000	1r2f_A:0.1559820000):0.0392163000	1uzr_A:0.0339950000):0.7091430000	1mxr_A:0.9751100000):0.2128210000	(1jk0_A:0.3392690000	(2uw2_A:0.0618730000	1w68_A:0.0478010000):0.1112890000):0.6371320000):0.2877460000	3ee4_A:0.8196150000):0.2623500000):0.3014870000	(((2uw1_A:0.0000010000	2uw1_B:0.0000010000):0.1446310000	1afr_A:0.0763230000):0.7066490000	1za0_A:1.2209190000):0.4581670000):0.7157580000):0.0541868000):0.0950358000	1nfv_A:0.8280700000):0.1403610000	2vzb_A:0.7393310000):0.2549610000):0.0855038000):0.1653290000):0.0537573000	1n1q_A:0.2535170000):0.0919281000	2chp_A:0.4801920000);
(1ji5_A:0.1841550000	(1jig_A:0.1335010000	((2chp_A:0.3585160000	(((((1dps_A:0.0000010000	1jts_A:0.0000010000):0.2891840000	1o9r_A:0.1374670000):0.3208150000	1uvh_A:0.5366600000):0.1613540000	(1tjo_A:0.0000010000	1tk6_A:0.0000010000):0.5619240000):0.2344430000	(((2fzf_A:1.7017240000	((1lko_A:0.7651770000	1yuz_A:1.0018190000):0.2596380000	3qhb_A:0.7635320000):0.4651640000):0.3676940000	(((((1bcf_A:0.0000010000	3e1q_A:0.0000010000):0.1627500000	2fkz_A:0.0988160000):0.1466880000	1jgc_A:0.2343030000):0.4700460000	((((((1lb3_A:0.0437210000	2za7_A:0.0729210000):0.2868060000	1bg7_A:0.0749230000):0.0848148000	1r03_A:0.1575440000):0.2785560000	(1z6o_A:0.8439170000	1z6o_M:0.5563330000):0.2331340000):0.1653700000	((((1eum_A:0.2944260000	1krq_A:0.2581900000):0.2435150000	2jd7_A:0.1444770000):0.0696113000	1vlg_A:0.2318780000):0.1337070000	3e6s_A:0.7264320000):0.0873268000):0.3847720000	(1otk_A:1.5139090000	(((((((1oqu_A:0.2052490000	1uzr_A:0.0436070000):0.0852463000	1r2f_A:0.1172260000):0.6025820000	1mxr_A:0.9517450000):0.1519110000	(1jk0_A:0.4013940000	(2uw2_A:0.0554800000	1w68_A:0.0788210000):0.1368460000):0.6986540000):0.3195180000	3ee4_A:0.9196490000):0.3508520000	(((2inc_B:1.2193840000	2inp_C:0.7306640000):0.2249090000	1mty_B:1.7342180000):0.2696570000	(1mty_D:1.0086720000	3dhg_A:1.3622430000):0.2755860000):0.6728690000):0.2836110000	(((2uw1_A:0.0000010000	2uw1_B:0.0000010000):0.1748130000	1afr_A:0.0975970000):0.7805610000	1za0_A:1.4215100000):0.3647900000):0.0000024784):0.8497820000):0.1007190000):0.1114480000	1nfv_A:0.5208520000):0.1425030000):0.2050660000	2vzb_A:0.7616910000):0.2401380000):0.0935935000):0.1220160000	((1qgh_A:0.2227640000	2ux1_A:0.3371600000):0.2546390000	(1ji4_A:0.4110440000	2fjc_A:0.4201810000):0.1822460000):0.1277290000):0.0998699000):0.0527800000	1n1q_A:0.2419240000);
(1ji5_A:0.2103120000	(1jig_A:0.1005720000	2chp_A:0.4458580000):0.0356148000	(1n1q_A:0.1720820000	((1qgh_A:0.3307630000	2ux1_A:0.3594660000):0.2669660000	((1ji4_A:0.3372280000	2fjc_A:0.4519850000):0.0705021000	(((((1dps_A:0.0000010000	1jts_A:0.0000010000):0.2097340000	1o9r_A:0.2871730000):0.3553840000	1uvh_A:0.6234720000):0.2316180000	(1tjo_A:0.0000010000	1tk6_A:0.0000010000):0.7069070000):0.1741690000	(((2fzf_A:1.2829390000	((1lko_A:0.7479880000	1yuz_A:0.7842930000):0.4099800000	3qhb_A:0.6404240000):0.3189080000):0.5134510000	(((((1bcf_A:0.0000010000	3e1q_A:0.0000010000):0.1387510000	2fkz_A:0.0967550000):0.1442760000	1jgc_A:0.2860350000):0.2807300000	((((((1lb3_A:0.0875380000	2za7_A:0.0703740000):0.2427760000	1bg7_A:0.0800450000):0.1567960000	1r03_A:0.0694880000):0.2409470000	(1z6o_A:0.8227160000	1z6o_M:0.5722620000):0.2981140000):0.1525020000	((((1eum_A:0.2478200000	1krq_A:0.3464210000):0.1959600000	2jd7_A:0.1485020000):0.1100760000	1vlg_A:0.2343520000):0.1849200000	3e6s_A:0.5108970000):0.0678856000):0.4111530000	(1otk_A:1.4958620000	(((((((1oqu_A:0.1475620000	1r2f_A:0.1388450000):0.0365684000	1uzr_A:0.0280810000):0.8229030000	1mxr_A:0.9632630000):0.0788348000	(1jk0_A:0.4252540000	(2uw2_A:0.0645580000	1w68_A:0.0507520000):0.0909026000):0.6306240000):0.3984130000	3ee4_A:0.8315590000):0.3291330000	(((2inc_B:1.1048930000	2inp_C:0.8155670000):0.1936200000	1mty_B:1.5300120000):0.3640740000	(1mty_D:1.0562910000	3dhg_A:1.1003530000):0.3677990000):0.5027780000):0.2237920000	(((2uw1_A:0.0000010000	2uw1_B:0.0000010000):0.1722110000	1afr_A:0.0352920000):0.7407690000	1za0_A:1.3019060000):0.5057600000):0.2590740000):0.7570950000):0.1433550000):0.1833850000	1nfv_A:0.5417840000):0.3059460000):0.1220350000	2vzb_A:0.6047750000):0.2919700000):0.0977925000):0.1613140000):0.1120280000):0.0422837000);
(1ji5_A:0.1793140000	1jig_A:0.1702080000	(1n1q_A:0.2509960000	(2chp_A:0.3525770000	((((1qgh_A:0.2574070000	2ux1_A:0.3745260000):0.2458890000	2fjc_A:0.5592500000):0.1185650000	1ji4_A:0.4496660000):0.0374731000	(((((1dps_A:0.0000020000	1jts_A:0.0000020000):0.3017950000	1o9r_A:0.1440550000):0.2825990000	1uvh_A:0.7020060000):0.1243170000	(1tjo_A:0.0000020000	1tk6_A:0.0000020000):0.5567720000):0.2941030000	((((((((2fzf_A:1.4805040000	1yuz_A:0.7142190000):0.1273240000	1lko_A:0.8409260000):0.2583400000	3qhb_A:0.8244400000):0.7237250000	((((((1lb3_A:0.0549580000	2za7_A:0.0775340000):0.2017440000	1bg7_A:0.0687900000):0.1007570000	1r03_A:0.0612900000):0.1948270000	1z6o_A:0.9179960000):0.0910440000	1z6o_M:0.7061280000):0.0798981000	(((1eum_A:0.2148630000	1krq_A:0.2538160000):0.2197680000	(2jd7_A:0.1845090000	1vlg_A:0.2592790000):0.0700203000):0.1071070000	3e6s_A:0.5300200000):0.0965186000):0.2748980000):0.1902570000	(((1bcf_A:0.0000020000	3e1q_A:0.0000020000):0.1690530000	2fkz_A:0.1241560000):0.1064040000	1jgc_A:0.2823050000):0.3693270000):0.1895320000	1nfv_A:0.6305040000):0.1529880000	(1otk_A:1.6147120000	(((((((1oqu_A:0.1547350000	1r2f_A:0.1704220000):0.0512734000	1uzr_A:0.0443310000):0.6999900000	1mxr_A:0.7276250000):0.1676190000	(1jk0_A:0.3715950000	(2uw2_A:0.0613200000	1w68_A:0.0851410000):0.1392190000):0.7190740000):0.2340310000	3ee4_A:0.9658380000):0.2732450000	(((2inc_B:1.0712490000	1mty_B:1.6040340000):0.2573210000	2inp_C:1.0155600000):0.4576230000	(1mty_D:0.9130220000	3dhg_A:1.2054190000):0.5076220000):0.8519630000):0.3042330000	(((2uw1_A:0.0000020000	2uw1_B:0.0000020000):0.1985670000	1afr_A:0.0359310000):0.9533900000	1za0_A:1.1870460000):0.3604390000):0.1036870000):0.5478970000):0.0930208000	2vzb_A:0.8287490000):0.1970040000):0.0753844000):0.0983611000):0.0416078000):0.0572306000);
(1ji5_A:0.1610650000	(1jig_A:0.1713010000	(1n1q_A:0.2299810000	((2chp_A:0.2338340000	(((((1dps_A:0.0000020000	1jts_A:0.0000020000):0.2321570000	1o9r_A:0.2619880000):0.2003110000	1uvh_A:0.5855330000):0.2220790000	(1tjo_A:0.0000020000	1tk6_A:0.0000020000):0.5616600000):0.1147850000	((((((2fzf_A:1.1433790000	((1lko_A:0.5244080000	1yuz_A:0.9188250000):0.0990789000	3qhb_A:0.6157240000):0.5051480000):0.6071810000	(((((1lb3_A:0.0503390000	2za7_A:0.0642800000):0.2049360000	1bg7_A:0.0712820000):0.1247800000	1r03_A:0.0734840000):0.2368330000	(1z6o_A:0.8250740000	1z6o_M:0.5962400000):0.1684830000):0.1125590000	((1eum_A:0.2397170000	1krq_A:0.1873050000):0.2066420000	(3e6s_A:0.6775770000	(2jd7_A:0.1590770000	1vlg_A:0.2565750000):0.0935295000):0.0500400000):0.1381660000):0.3326380000):0.0791452000	(((1bcf_A:0.0000020000	3e1q_A:0.0000020000):0.1748610000	2fkz_A:0.0944460000):0.1265530000	1jgc_A:0.2273400000):0.2806290000):0.0910330000	(1otk_A:1.4426070000	((((((1oqu_A:0.1417110000	(1r2f_A:0.1600810000	1uzr_A:0.0584230000):0.0499338000):0.5628240000	1mxr_A:0.9779130000):0.0829974000	(1jk0_A:0.3816900000	(2uw2_A:0.0463900000	1w68_A:0.0777960000):0.0798392000):0.6309130000):0.3046820000	3ee4_A:0.8705440000):0.3967330000	(((2uw1_A:0.0000020000	2uw1_B:0.0000020000):0.1887350000	1afr_A:0.0483540000):0.7557700000	1za0_A:1.3911800000):0.5757010000):0.1488060000	(((2inc_B:1.2609810000	2inp_C:0.8574180000):0.2175890000	1mty_B:1.5900210000):0.2660120000	(1mty_D:0.8628120000	3dhg_A:1.4429960000):0.6374670000):0.3446210000):0.3681880000):0.6605930000):0.1261730000	1nfv_A:0.4564850000):0.3947710000	2vzb_A:0.7498940000):0.1744390000):0.1552510000):0.1107860000	(1ji4_A:0.4053160000	2fjc_A:0.5609180000):0.2072470000):0.1161730000):0.0574461000):0.0669724000	(1qgh_A:0.1841720000	2ux1_A:0.4381340000):0.2953430000);
(1ji5_A:0.1929740000	(1jig_A:0.1353180000	(1n1q_A:0.2571320000	((1qgh_A:0.2537840000	2ux1_A:0.3780930000):0.2348480000	(1ji4_A:0.3424580000	2fjc_A:0.4611310000):0.2696150000):0.1307230000):0.1215310000):0.0658856000	(2chp_A:0.3830650000	(((((1dps_A:0.0000010000	1jts_A:0.0000010000):0.2331360000	1o9r_A:0.2227300000):0.1271750000	1uvh_A:0.7101330000):0.2468020000	(1tjo_A:0.0000020000	1tk6_A:0.0000020000):0.7602710000):0.2306950000	((((((2fzf_A:1.5073920000	((1lko_A:0.9393770000	1yuz_A:1.1333590000):0.0877898000	3qhb_A:0.7496170000):0.4460060000):0.4779390000	((((1lb3_A:0.0789680000	2za7_A:0.0341710000):0.1585330000	(1bg7_A:0.1387490000	1r03_A:0.1746850000):0.0716294000):0.1666380000	(1z6o_A:1.0001440000	1z6o_M:0.5708810000):0.1462920000):0.1980560000	(((1eum_A:0.3178380000	1krq_A:0.2899400000):0.1553130000	3e6s_A:0.6637490000):0.0883690000	(2jd7_A:0.1347000000	1vlg_A:0.2705770000):0.0911772000):0.2028700000):0.2268690000):0.1572280000	(((1bcf_A:0.0000010000	3e1q_A:0.0000010000):0.1567470000	2fkz_A:0.1071980000):0.2206700000	1jgc_A:0.1564930000):0.3577900000):0.1436810000	1nfv_A:0.5095480000):0.1504280000	(1otk_A:2.0572210000	(((((((1oqu_A:0.1759780000	1r2f_A:0.1681560000):0.0332179000	1uzr_A:0.0281140000):0.6940030000	1mxr_A:0.9831520000):0.1917520000	((1jk0_A:0.4946060000	2uw2_A:0.0520820000):0.0480349000	1w68_A:0.0172290000):0.8617840000):0.2013840000	3ee4_A:0.9995970000):0.3164180000	((2inc_B:1.1808950000	(2inp_C:0.9417650000	1mty_B:1.8315040000):0.1415660000):0.1554230000	(1mty_D:1.2014840000	3dhg_A:1.2208990000):0.5354920000):0.8314800000):0.1980690000	(((2uw1_A:0.0000010000	2uw1_B:0.0000010000):0.2373790000	1afr_A:0.0001190000):0.8754650000	1za0_A:1.2313900000):0.2525940000):0.2246560000):0.4661950000):0.3057050000	2vzb_A:0.7295500000):0.2478620000):0.1598310000):0.1085140000);
(1ji5_A:0.1672200000	(1jig_A:0.1902210000	(((1qgh_A:0.3356480000	2ux1_A:0.3558720000):0.1975670000	(1ji4_A:0.4168600000	2fjc_A:0.3784240000):0.1963110000):0.1062920000	(((((1dps_A:0.0000020000	1jts_A:0.0000020000):0.2464070000	1o9r_A:0.2090400000):0.2820490000	1uvh_A:0.7061930000):0.2205420000	(1tjo_A:0.0000020000	1tk6_A:0.0000020000):0.5214220000):0.2422280000	((((((2fzf_A:1.4834470000	((1lko_A:0.6168250000	1yuz_A:0.7325170000):0.1586870000	3qhb_A:0.8266490000):0.2044780000):0.5019130000	((((((1lb3_A:0.0612200000	2za7_A:0.1120040000):0.2059310000	1bg7_A:0.1221700000):0.0718689000	1r03_A:0.1062830000):0.2198810000	(1z6o_A:0.9138190000	1z6o_M:0.4905550000):0.3208250000):0.1835610000	3e6s_A:0.6416330000):0.0901305000	((1eum_A:0.2078160000	1krq_A:0.2559570000):0.1860210000	(2jd7_A:0.0891810000	1vlg_A:0.2936250000):0.0374562000):0.0979562000):0.3239120000):0.1242280000	(((1bcf_A:0.0000020000	3e1q_A:0.0000020000):0.1542360000	2fkz_A:0.1009270000):0.1238610000	1jgc_A:0.1950770000):0.3519890000):0.0468224000	1nfv_A:0.4673490000):0.2060210000	(1otk_A:1.1109910000	((((((1oqu_A:0.1437330000	1r2f_A:0.1539920000):0.0487056000	1uzr_A:0.0187640000):0.8135150000	1mxr_A:0.7855640000):0.3327890000	(((1jk0_A:0.4796710000	2uw2_A:0.0555100000):0.0510228000	1w68_A:0.0327080000):0.5882440000	(((2inc_B:1.0786010000	1mty_B:1.6958520000):0.1523070000	2inp_C:0.9547960000):0.2940320000	(1mty_D:0.9805630000	3dhg_A:0.9982820000):0.3983420000):0.7500130000):0.1933580000):0.2059310000	(((2uw1_A:0.0000020000	2uw1_B:0.0000020000):0.1425230000	1afr_A:0.0819790000):0.7374270000	1za0_A:1.4247550000):0.5724960000):0.0829991000	3ee4_A:0.9072770000):0.3637640000):0.6486730000):0.2491910000	2vzb_A:0.7735130000):0.1838280000):0.1097660000):0.1365470000):0.0457821000	(1n1q_A:0.2355820000	2chp_A:0.3856300000):0.0307780000);
(1ji5_A:0.1352400000	(1jig_A:0.1403770000	(1n1q_A:0.1962390000	(2chp_A:0.3807110000	((1ji4_A:0.4613460000	2fjc_A:0.4704520000):0.1504730000	(((((1dps_A:0.0000020000	1jts_A:0.0000020000):0.2534080000	1o9r_A:0.1860390000):0.2233520000	1uvh_A:0.7276380000):0.2020840000	(1tjo_A:0.0000020000	1tk6_A:0.0000020000):0.6675510000):0.1323650000	((((((2fzf_A:1.4028940000	((1lko_A:0.7304680000	1yuz_A:0.7000800000):0.1394690000	3qhb_A:0.8585620000):0.3612080000):0.3938880000	(((((1lb3_A:0.0650550000	2za7_A:0.0832410000):0.2330270000	1bg7_A:0.1168530000):0.0739737000	1r03_A:0.1171270000):0.2385590000	(1z6o_A:0.9461760000	1z6o_M:0.6457280000):0.2438010000):0.1189290000	(((1eum_A:0.2710280000	1krq_A:0.2566060000):0.1994290000	(2jd7_A:0.1730360000	1vlg_A:0.3058720000):0.1243110000):0.1047830000	3e6s_A:0.5488910000):0.1180080000):0.2081540000):0.3276640000	(((1bcf_A:0.0000020000	3e1q_A:0.0000020000):0.2136390000	2fkz_A:0.0822900000):0.1451650000	1jgc_A:0.2423960000):0.3326130000):0.2139470000	1nfv_A:0.6083740000):0.0422214000	(1otk_A:1.4739090000	(((((((1oqu_A:0.1245450000	1r2f_A:0.1609010000):0.0537966000	1uzr_A:0.0340640000):0.7012150000	1mxr_A:0.9018610000):0.2667010000	(1jk0_A:0.3061240000	(2uw2_A:0.0448480000	1w68_A:0.0711910000):0.1384550000):0.5997790000):0.3208050000	3ee4_A:1.0531650000):0.3816380000	((2inc_B:1.0674550000	(2inp_C:0.9804960000	1mty_B:1.6526420000):0.0983075000):0.2236890000	(1mty_D:1.2472930000	3dhg_A:1.0769320000):0.5443730000):0.6334410000):0.2009370000	(((2uw1_A:0.0000020000	2uw1_B:0.0000020000):0.1609620000	1afr_A:0.0714530000):1.1556900000	1za0_A:1.1079260000):0.3878020000):0.1045890000):0.6006980000):0.2820240000	2vzb_A:0.8086450000):0.1757100000):0.1301480000):0.0922142000):0.0454470000):0.0656784000):0.0695325000	(1qgh_A:0.2406080000	2ux1_A:0.4948380000):0.2676920000);
(1ji5_A:0.1877740000	(1jig_A:0.1747730000	(1n1q_A:0.2212340000	(2chp_A:0.4074580000	(((1ji4_A:0.3895990000	2fjc_A:0.5221180000):0.1661240000	((((((2fzf_A:1.4465880000	((1lko_A:0.7219770000	1yuz_A:0.9134270000):0.2397470000	3qhb_A:0.6331770000):0.5681570000):0.3539200000	((((1lb3_A:0.0881190000	2za7_A:0.0872670000):0.1817950000	(1bg7_A:0.1202080000	1r03_A:0.1946460000):0.0701234000):0.2029140000	(1z6o_A:1.0520140000	1z6o_M:0.6673950000):0.1487770000):0.1287750000	(((1eum_A:0.3734010000	1krq_A:0.3090000000):0.1231310000	(2jd7_A:0.2156050000	1vlg_A:0.2804670000):0.1694860000):0.1525060000	3e6s_A:0.5951640000):0.1263790000):0.2289230000):0.2725260000	(((1bcf_A:0.0000020000	3e1q_A:0.0000020000):0.1844160000	2fkz_A:0.1210130000):0.1724490000	1jgc_A:0.2096130000):0.4589770000):0.1818880000	1nfv_A:0.6967010000):0.1257650000	((1otk_A:1.4842140000	(((2inc_B:1.0726820000	2inp_C:0.7960540000):0.3522160000	1mty_B:1.6048660000):0.1821420000	(1mty_D:0.8867510000	3dhg_A:1.1497560000):0.7651360000):0.4499470000):0.2634360000	(((((1oqu_A:0.1494510000	1r2f_A:0.1675440000):0.0406973000	1uzr_A:0.0310070000):0.7311570000	(1mxr_A:0.8358990000	(1jk0_A:0.4311490000	(2uw2_A:0.0545920000	1w68_A:0.0497780000):0.1092810000):0.7938030000):0.1210470000):0.3681670000	3ee4_A:1.0289060000):0.4292180000	(((2uw1_A:0.0000020000	2uw1_B:0.0000020000):0.1897270000	1afr_A:0.0145400000):0.8527090000	1za0_A:1.4047680000):0.5725970000):0.2048640000):0.9646260000):0.1303060000	2vzb_A:0.7138360000):0.2894280000):0.0834836000	(((1dps_A:0.0000020000	1jts_A:0.0000020000):0.3036460000	1o9r_A:0.2237120000):0.2780800000	(1uvh_A:0.6740920000	(1tjo_A:0.0000020000	1tk6_A:0.0000020000):0.7110470000):0.2294640000):0.2283130000):0.1217360000):0.0843123000):0.0606592000):0.0613051000	(1qgh_A:0.2486370000	2ux1_A:0.4991080000):0.3151670000);
(1ji5_A:0.2837400000	(1jig_A:0.1317250000	(1n1q_A:0.1736580000	((1qgh_A:0.3892140000	2ux1_A:0.4125420000):0.2063190000	((1ji4_A:0.4872980000	2fjc_A:0.4668630000):0.1633430000	(((((1dps_A:0.0000010000	1jts_A:0.0000010000):0.3708060000	1o9r_A:0.1864080000):0.2569710000	1uvh_A:0.6114360000):0.1950670000	(1tjo_A:0.0000010000	1tk6_A:0.0000010000):0.6678920000):0.1441990000	((((((2fzf_A:1.8791780000	((1lko_A:0.6575670000	1yuz_A:0.8750460000):0.3317020000	3qhb_A:0.8302030000):0.3796070000):0.3103020000	(((((1lb3_A:0.0210460000	2za7_A:0.0722100000):0.1382140000	(1bg7_A:0.0767260000	1r03_A:0.1816700000):0.0796927000):0.2297940000	(1z6o_A:0.9144590000	1z6o_M:0.4618620000):0.3192860000):0.2252370000	3e6s_A:0.6060390000):0.0847765000	((1eum_A:0.2712820000	1krq_A:0.3398370000):0.2097660000	(2jd7_A:0.1978840000	1vlg_A:0.2417660000):0.1773360000):0.0624675000):0.3016660000):0.2008130000	(((1bcf_A:0.0000010000	3e1q_A:0.0000010000):0.1871390000	2fkz_A:0.1157130000):0.0846837000	1jgc_A:0.2983750000):0.4601810000):0.2078630000	(1otk_A:1.3643380000	(((((((1oqu_A:0.1705430000	1r2f_A:0.1808670000):0.0457737000	1uzr_A:0.0167660000):0.8086770000	1mxr_A:0.6975730000):0.1874160000	((1jk0_A:0.5466550000	2uw2_A:0.0476520000):0.0484225000	1w68_A:0.0290600000):0.6207510000):0.3850870000	3ee4_A:1.0280260000):0.2522890000	(((2inc_B:1.1157340000	2inp_C:0.7898120000):0.2742780000	1mty_B:1.7376510000):0.4096830000	(1mty_D:0.9169570000	3dhg_A:1.3032610000):0.4709180000):0.4965450000):0.1923750000	(((2uw1_A:0.0000010000	2uw1_B:0.0000010000):0.1541140000	1afr_A:0.0818900000):0.8238870000	1za0_A:1.2253870000):0.3110600000):0.1695150000):0.6091700000):0.0815062000	1nfv_A:0.6721620000):0.2960680000	2vzb_A:0.9216210000):0.3519800000):0.0978952000):0.2766420000):0.1397220000):0.1167800000):0.0668815000	2chp_A:0.5328520000);
(1ji5_A:0.1546760000	(1jig_A:0.1038420000	(1n1q_A:0.2438190000	((1qgh_A:0.3426310000	2ux1_A:0.4513950000):0.2026500000	((1ji4_A:0.4451150000	2fjc_A:0.4910590000):0.0571184000	(((((1dps_A:0.0000010000	1jts_A:0.0000010000):0.2374840000	1o9r_A:0.1854540000):0.3940270000	1uvh_A:0.5397910000):0.1812430000	(1tjo_A:0.0000010000	1tk6_A:0.0000010000):0.6606250000):0.1580940000	((((((2fzf_A:1.2796920000	((1lko_A:0.7732510000	1yuz_A:0.7917640000):0.5309110000	3qhb_A:0.5912550000):0.4506770000):0.4346200000	((((((1lb3_A:0.0889570000	2za7_A:0.0559480000):0.2222190000	1bg7_A:0.1280630000):0.0704507000	1r03_A:0.0813270000):0.2061120000	3e6s_A:0.6347940000):0.0885359000	(1z6o_A:0.8536510000	1z6o_M:0.5263760000):0.2885190000):0.1146510000	((1eum_A:0.1959540000	1krq_A:0.3034890000):0.2252790000	(2jd7_A:0.0736570000	1vlg_A:0.3627010000):0.1522030000):0.1426140000):0.1999620000):0.1194410000	(1otk_A:1.6487130000	(((((((1oqu_A:0.1532410000	1uzr_A:0.0594060000):0.0291975000	1r2f_A:0.1382100000):0.5510710000	1mxr_A:0.8790980000):0.1942630000	((1jk0_A:0.4845510000	2uw2_A:0.0791210000):0.0401428000	1w68_A:0.0280260000):0.7589950000):0.3614110000	3ee4_A:0.9985580000):0.2831250000	(((2inc_B:1.1948350000	2inp_C:0.8791450000):0.1189760000	1mty_B:1.7374070000):0.2285500000	(1mty_D:1.2388350000	3dhg_A:0.9519840000):0.7168320000):0.5622810000):0.1572450000	(((2uw1_A:0.0000010000	2uw1_B:0.0000010000):0.2135640000	1afr_A:0.0276160000):0.9662530000	1za0_A:1.4162290000):0.2513800000):0.2399290000):0.5987770000):0.0849207000	(((1bcf_A:0.0000010000	3e1q_A:0.0000010000):0.2608990000	2fkz_A:0.0780460000):0.1168860000	1jgc_A:0.2215440000):0.3722150000):0.2086260000	1nfv_A:0.5753520000):0.2463560000	2vzb_A:0.7006570000):0.3714080000):0.1442930000):0.1004790000):0.1279510000):0.0718529000):0.0771325000	2chp_A:0.4288540000);
(1ji5_A:0.2441940000	(1jig_A:0.1470940000	(((2chp_A:0.3447670000	((((1dps_A:0.0000010000	1jts_A:0.0000010000):0.2682720000	1o9r_A:0.1798560000):0.2576580000	1uvh_A:0.4990260000):0.2552730000	(1tjo_A:0.0000010000	1tk6_A:0.0000010000):0.7658900000):0.2035270000):0.0724066000	((((((2fzf_A:1.7631200000	((1lko_A:0.5752840000	1yuz_A:1.0068910000):0.6296050000	3qhb_A:0.8685210000):0.2757290000):0.1347740000	(((1lb3_A:0.0748270000	2za7_A:0.0920570000):0.1684910000	(1bg7_A:0.1237330000	1r03_A:0.1624670000):0.0629990000):0.2130160000	((1z6o_A:1.0463490000	1z6o_M:0.4115360000):0.1779630000	(((1eum_A:0.2684450000	1krq_A:0.2553750000):0.1443860000	3e6s_A:0.6114290000):0.1041350000	(2jd7_A:0.2356950000	1vlg_A:0.1812880000):0.1266390000):0.2121030000):0.1404140000):0.3121810000):0.1541470000	(((1bcf_A:0.0000010000	3e1q_A:0.0000010000):0.2091660000	2fkz_A:0.0759050000):0.0749790000	1jgc_A:0.2663200000):0.3643760000):0.1348900000	1nfv_A:0.6274250000):0.1493940000	(1otk_A:1.5627560000	((((((1oqu_A:0.1308780000	1r2f_A:0.1704320000):0.0445715000	1uzr_A:0.0282830000):0.6562970000	(1mxr_A:0.8584450000	(1jk0_A:0.3373390000	(2uw2_A:0.0384490000	1w68_A:0.0686950000):0.1700070000):0.5115060000):0.1081940000):0.3798120000	3ee4_A:0.8734400000):0.2207720000	(((2inc_B:0.8235230000	1mty_B:1.5624430000):0.4236080000	2inp_C:0.9254790000):0.4497460000	(1mty_D:1.0390670000	3dhg_A:1.1242340000):0.3627690000):0.6900830000):0.3031790000	(((2uw1_A:0.0000010000	2uw1_B:0.0000010000):0.2039350000	1afr_A:0.0496730000):0.7978550000	1za0_A:1.3042740000):0.2995610000):0.1749560000):0.7345210000):0.1425100000	2vzb_A:0.6800160000):0.3485930000):0.0657865000	(((1qgh_A:0.2480930000	2ux1_A:0.5312200000):0.2781570000	1ji4_A:0.4031650000):0.0958154000	2fjc_A:0.4239410000):0.1001800000):0.0902741000):0.0432313000	1n1q_A:0.1968610000);
(1ji5_A:0.2395590000	(1jig_A:0.1345890000	(((2chp_A:0.3685140000	((((1dps_A:0.0000010000	1jts_A:0.0000010000):0.2925500000	1o9r_A:0.1748040000):0.2493260000	1uvh_A:0.6891910000):0.2563440000	(1tjo_A:0.0000010000	1tk6_A:0.0000010000):0.6979930000):0.2107490000):0.0697366000	((((((2fzf_A:1.4844630000	((1lko_A:0.6727850000	1yuz_A:0.8472850000):0.1255140000	3qhb_A:0.9004760000):0.3787930000):0.3819270000	(((((1lb3_A:0.0748930000	2za7_A:0.0658300000):0.2286990000	1bg7_A:0.0886990000):0.1123050000	1r03_A:0.0961110000):0.2604410000	(1z6o_A:0.8628290000	1z6o_M:0.6804310000):0.1270730000):0.1491270000	(((1eum_A:0.3038170000	1krq_A:0.3003820000):0.1185350000	3e6s_A:0.5414090000):0.1177740000	(2jd7_A:0.2159830000	1vlg_A:0.2095660000):0.0926256000):0.1451010000):0.3168050000):0.2002390000	(((1bcf_A:0.0000010000	3e1q_A:0.0000010000):0.1648090000	2fkz_A:0.0590830000):0.1361190000	1jgc_A:0.2349010000):0.2896070000):0.1908540000	1nfv_A:0.4862970000):0.1885250000	(((1otk_A:1.5581780000	(((2inc_B:0.9876390000	1mty_B:1.6065840000):0.2335850000	2inp_C:0.7684160000):0.4372820000	(1mty_D:0.8798660000	3dhg_A:1.1917920000):0.4878870000):0.3803420000):0.2158720000	(((2uw1_A:0.0000010000	2uw1_B:0.0000010000):0.1595720000	1afr_A:0.0922610000):0.7620300000	1za0_A:1.2846100000):0.5615870000):0.2158330000	(((((1oqu_A:0.1802060000	1uzr_A:0.0736690000):0.0677927000	1r2f_A:0.0789630000):0.6303070000	1mxr_A:0.9105740000):0.2082320000	(1jk0_A:0.3363900000	(2uw2_A:0.0601960000	1w68_A:0.0804030000):0.1449820000):0.6017880000):0.2839830000	3ee4_A:0.8522240000):0.3185200000):0.7703790000):0.1654200000	2vzb_A:0.9071710000):0.2276720000):0.0500456000	((1qgh_A:0.2814070000	2ux1_A:0.3678700000):0.3596960000	(1ji4_A:0.3808770000	2fjc_A:0.5115800000):0.1108450000):0.0790082000):0.1025200000):0.0075656100	1n1q_A:0.2405330000);
(1ji5_A:0.1930040000	(1jig_A:0.1234470000	((1qgh_A:0.1838170000	2ux1_A:0.4276090000):0.2592630000	((1ji4_A:0.3971320000	2fjc_A:0.3896330000):0.1841810000	(((((1dps_A:0.0000020000	1jts_A:0.0000020000):0.2710580000	1o9r_A:0.2433460000):0.2106870000	1uvh_A:0.5737700000):0.2647610000	(1tjo_A:0.0000020000	1tk6_A:0.0000020000):0.5580050000):0.1176610000	(((2fzf_A:1.3344870000	((1lko_A:0.6219960000	1yuz_A:0.8500110000):0.1687060000	3qhb_A:0.6070480000):0.3991770000):0.3464550000	2vzb_A:0.5820450000):0.1060570000	(((((1bcf_A:0.0000020000	3e1q_A:0.0000020000):0.1425610000	2fkz_A:0.0749490000):0.1472460000	1jgc_A:0.1959930000):0.5281220000	((((((((1lb3_A:0.0391070000	2za7_A:0.0977520000):0.2250600000	1bg7_A:0.1077100000):0.0558991000	1r03_A:0.0977750000):0.1740030000	(1z6o_A:0.7317290000	1z6o_M:0.4968740000):0.2324660000):0.1443200000	3e6s_A:0.6187500000):0.1837970000	((1eum_A:0.3274220000	1krq_A:0.2231870000):0.2053370000	2jd7_A:0.1129740000):0.0734903000):0.0645856000	1vlg_A:0.1683680000):0.3416260000	(((1otk_A:1.4910660000	(((2inc_B:0.9384210000	1mty_B:1.8825160000):0.2481340000	2inp_C:0.9448960000):0.1365730000	(1mty_D:1.0597580000	3dhg_A:1.1306170000):0.4768160000):0.3572550000):0.2347670000	(((((1oqu_A:0.1457450000	1r2f_A:0.1834850000):0.0532843000	1uzr_A:0.0082820000):0.7091470000	1mxr_A:0.8347540000):0.2019830000	(1jk0_A:0.3850670000	(2uw2_A:0.0879000000	1w68_A:0.0798780000):0.0950610000):0.5764710000):0.3698340000	3ee4_A:0.9869150000):0.2595070000):0.1866270000	(((2uw1_A:0.0000020000	2uw1_B:0.0000020000):0.2303250000	1afr_A:0.0220300000):0.6842030000	1za0_A:1.4045730000):0.3300990000):0.7554590000):0.1765330000):0.0126318000	1nfv_A:0.5621720000):0.1379620000):0.3929860000):0.0943814000):0.1523290000):0.1407600000):0.0247959000	(1n1q_A:0.2034870000	2chp_A:0.5017490000):0.0492366000);
(1ji5_A:0.1953300000	(1jig_A:0.1044880000	(((1qgh_A:0.2775600000	2ux1_A:0.4004680000):0.1645500000	((((1dps_A:0.0000020000	1jts_A:0.0000020000):0.2466920000	1o9r_A:0.2454280000):0.2930080000	1uvh_A:0.6172980000):0.3511700000	((1tjo_A:0.0000020000	1tk6_A:0.0000020000):0.5837410000	((((((2fzf_A:1.2991550000	((1lko_A:0.4693090000	1yuz_A:0.9267400000):0.3145260000	3qhb_A:0.7293740000):0.3790480000):0.3941840000	((((1lb3_A:0.0520270000	2za7_A:0.0730970000):0.1567430000	(1bg7_A:0.1034720000	1r03_A:0.1855510000):0.0565784000):0.1290550000	(1z6o_A:0.9586100000	1z6o_M:0.5138630000):0.2383090000):0.1075360000	(((1eum_A:0.2131620000	1krq_A:0.2632180000):0.2193480000	(2jd7_A:0.1490360000	1vlg_A:0.2846630000):0.1449800000):0.2160350000	3e6s_A:0.5213360000):0.1195080000):0.3257530000):0.1385160000	(((1bcf_A:0.0000020000	3e1q_A:0.0000020000):0.1874270000	2fkz_A:0.0672710000):0.1115180000	1jgc_A:0.2829560000):0.2834580000):0.1704980000	1nfv_A:0.7197830000):0.1195690000	(1otk_A:1.5213860000	(((((((1oqu_A:0.1356260000	1r2f_A:0.1447990000):0.0594109000	1uzr_A:0.0089920000):0.7326100000	1mxr_A:0.9910840000):0.2576520000	(1jk0_A:0.3622950000	(2uw2_A:0.0666130000	1w68_A:0.0488110000):0.1341300000):0.6560080000):0.2640510000	3ee4_A:0.9319070000):0.4219710000	(((2uw1_A:0.0000020000	2uw1_B:0.0000020000):0.1849010000	1afr_A:0.0805700000):0.6270220000	1za0_A:1.3157620000):0.6254800000):0.0439106000	(((2inc_B:0.9284910000	1mty_B:1.5909180000):0.1681850000	2inp_C:0.9677770000):0.3579660000	(1mty_D:1.1442190000	3dhg_A:1.1430660000):0.4865140000):0.5348580000):0.2201170000):0.6433700000):0.1887500000	2vzb_A:0.7678740000):0.2765430000):0.2321530000):0.1208190000):0.0457292000	(1ji4_A:0.4265850000	2fjc_A:0.3370660000):0.1300410000):0.1574220000):0.0499529000	(1n1q_A:0.1334840000	2chp_A:0.4149150000):0.0601636000);
(1ji5_A:0.1805570000	(1jig_A:0.1075600000	(1n1q_A:0.1430190000	(((1qgh_A:0.3177000000	2ux1_A:0.3640050000):0.3005190000	(1ji4_A:0.3760430000	2fjc_A:0.4678660000):0.1138210000):0.0879929000	(((((1dps_A:0.0000010000	1jts_A:0.0000010000):0.3220940000	1o9r_A:0.2145850000):0.2352170000	1uvh_A:0.6011770000):0.1783040000	(1tjo_A:0.0000010000	1tk6_A:0.0000010000):0.8076770000):0.2221260000	((((((2fzf_A:1.5959820000	((1lko_A:0.7584850000	1yuz_A:0.8536650000):0.3722490000	3qhb_A:0.5359260000):0.2927610000):0.4731580000	(((((1lb3_A:0.0620900000	2za7_A:0.0739610000):0.2013490000	1bg7_A:0.1001710000):0.1151610000	1r03_A:0.1049260000):0.2130520000	3e6s_A:0.7459090000):0.1883260000	((1z6o_A:0.7626470000	1z6o_M:0.4981280000):0.2736200000	((1eum_A:0.3494860000	1krq_A:0.3370110000):0.1897430000	(2jd7_A:0.2142800000	1vlg_A:0.2620760000):0.1761530000):0.2367510000):0.0410477000):0.1415380000):0.1431580000	(1otk_A:1.5858070000	(((((((1oqu_A:0.1550010000	1r2f_A:0.1926060000):0.0719138000	1uzr_A:0.0000020000):0.8419320000	1mxr_A:0.7626500000):0.2214000000	((1jk0_A:0.5054500000	2uw2_A:0.0538010000):0.0525712000	1w68_A:0.0233390000):0.7519110000):0.5065080000	3ee4_A:1.0390380000):0.4597980000	(((2uw1_A:0.0000010000	2uw1_B:0.0000010000):0.1584730000	1afr_A:0.0438680000):0.8007200000	1za0_A:1.3535640000):0.3577060000):0.1058430000	(((2inc_B:0.9454750000	1mty_B:1.4256520000):0.2820680000	2inp_C:0.8728870000):0.3234780000	(1mty_D:0.9979170000	3dhg_A:0.8268170000):0.8140010000):0.7418620000):0.2924450000):0.6447590000):0.1927770000	(((1bcf_A:0.0000010000	3e1q_A:0.0000010000):0.1637950000	2fkz_A:0.1041620000):0.0923744000	1jgc_A:0.3279860000):0.4177350000):0.1974030000	1nfv_A:0.6214620000):0.2771750000	2vzb_A:0.8749790000):0.2946790000):0.0650372000):0.0833284000):0.1121020000):0.0501154000	2chp_A:0.3351080000);
(1ji5_A:0.3015610000	(1jig_A:0.1159400000	(((1qgh_A:0.3836110000	2ux1_A:0.2447800000):0.2635580000	(1ji4_A:0.4777040000	2fjc_A:0.3902160000):0.1354590000):0.0896062000	(((((1dps_A:0.0000010000	1jts_A:0.0000010000):0.3244360000	1o9r_A:0.1312050000):0.2666870000	1uvh_A:0.5981520000):0.1018120000	(1tjo_A:0.0000010000	1tk6_A:0.0000010000):0.8200600000):0.2513250000	((((((2fzf_A:1.5406840000	((1lko_A:0.8683860000	1yuz_A:1.1908770000):0.1034670000	3qhb_A:0.7804480000):0.4823620000):0.3349910000	((((((1lb3_A:0.0554620000	2za7_A:0.0709620000):0.2301690000	1bg7_A:0.0638950000):0.0837103000	1r03_A:0.1482110000):0.2236680000	1z6o_M:0.7512490000):0.1139610000	1z6o_A:0.9775470000):0.1374600000	(((1eum_A:0.2329910000	1krq_A:0.2779090000):0.1415460000	3e6s_A:0.5825290000):0.1465850000	(2jd7_A:0.2505640000	1vlg_A:0.3065710000):0.1077840000):0.1253090000):0.2667900000):0.1331350000	(((1bcf_A:0.0000010000	3e1q_A:0.0000010000):0.1266720000	2fkz_A:0.1445310000):0.1843070000	1jgc_A:0.2457460000):0.3081740000):0.1092100000	1nfv_A:0.6119570000):0.2509880000	((1otk_A:1.6141000000	((2inc_B:0.9026420000	(2inp_C:0.7282110000	1mty_B:1.8596070000):0.1468510000):0.2927140000	(1mty_D:0.8238150000	3dhg_A:1.1334340000):0.5356080000):0.5469880000):0.1447850000	((((((1oqu_A:0.1653940000	1r2f_A:0.1903920000):0.0542457000	1uzr_A:0.0227790000):0.6682340000	1mxr_A:0.9415030000):0.2334490000	(1jk0_A:0.4092110000	(2uw2_A:0.0426500000	1w68_A:0.0891470000):0.1190740000):0.7747380000):0.3779690000	3ee4_A:0.8868430000):0.4633480000	(((2uw1_A:0.0000010000	2uw1_B:0.0000010000):0.1761830000	1afr_A:0.0531130000):0.8577230000	1za0_A:1.3612010000):0.2882930000):0.2560200000):0.7227550000):0.1837060000	2vzb_A:0.8680750000):0.2583560000):0.1053210000):0.1353820000):0.0601948000	(1n1q_A:0.2439230000	2chp_A:0.4175150000):0.0350657000);
(1ji5_A:0.2193960000	1jig_A:0.1761640000	(1n1q_A:0.2138070000	((2chp_A:0.3274540000	(((((1dps_A:0.0000020000	1jts_A:0.0000020000):0.2131320000	1o9r_A:0.3454090000):0.2275520000	1uvh_A:0.5348620000):0.3033960000	(1tjo_A:0.0000020000	1tk6_A:0.0000020000):0.6239390000):0.2303310000	(((((2fzf_A:1.4043920000	((1lko_A:0.4511260000	1yuz_A:0.9490150000):0.2937650000	3qhb_A:0.6306650000):0.5939620000):0.2625780000	(((1otk_A:1.3801530000	(((2inc_B:1.2349760000	1mty_B:1.6328580000):0.2696620000	2inp_C:1.1917400000):0.0349006000	(1mty_D:1.1138220000	3dhg_A:0.9767270000):0.5486470000):0.4741720000):0.1925430000	(((2uw1_A:0.0000020000	2uw1_B:0.0000020000):0.2107650000	1afr_A:0.0446060000):1.1160900000	1za0_A:1.4204520000):0.3127360000):0.1063850000	(((((1oqu_A:0.1697640000	1uzr_A:0.0738030000):0.1067310000	1r2f_A:0.0782000000):0.7243690000	1mxr_A:1.1250780000):0.1297640000	(1jk0_A:0.3824100000	(2uw2_A:0.0554690000	1w68_A:0.0632700000):0.1753510000):0.5521100000):0.3193540000	3ee4_A:0.9093020000):0.3272630000):0.8026750000):0.1359970000	((((1bcf_A:0.0000020000	3e1q_A:0.0000020000):0.2062860000	2fkz_A:0.0986120000):0.1274980000	1jgc_A:0.3173690000):0.4078800000	((((((1lb3_A:0.0306110000	2za7_A:0.1019470000):0.3021970000	1bg7_A:0.0859600000):0.0806424000	1r03_A:0.1294440000):0.1581000000	(1z6o_A:1.0276420000	1z6o_M:0.5257590000):0.2839030000):0.1844040000	3e6s_A:0.6883250000):0.1037080000	((1eum_A:0.2759900000	1krq_A:0.2600090000):0.2458880000	(2jd7_A:0.1260750000	1vlg_A:0.2847540000):0.0982760000):0.1336000000):0.3138360000):0.2081520000):0.1627400000	1nfv_A:0.5082190000):0.2483210000	2vzb_A:0.8869870000):0.1995540000):0.1322520000):0.1571580000	((1qgh_A:0.2434120000	2ux1_A:0.5279810000):0.2308660000	(1ji4_A:0.4378440000	2fjc_A:0.5680660000):0.2609710000):0.1181920000):0.0863381000):0.0717851000);
(1ji5_A:0.2522140000	(1jig_A:0.1130620000	((2chp_A:0.2950550000	((1ji4_A:0.4151160000	2fjc_A:0.4366930000):0.1621180000	(((((1dps_A:0.0000010000	1jts_A:0.0000010000):0.2454530000	1uvh_A:0.9212910000):0.1057050000	1o9r_A:0.2357730000):0.4225290000	(1tjo_A:0.0000010000	1tk6_A:0.0000010000):0.5254560000):0.2877950000	((((((2fzf_A:1.5167400000	((1lko_A:0.5325610000	1yuz_A:0.9003860000):0.2248490000	3qhb_A:0.7815630000):0.3065910000):0.3142200000	(((1bcf_A:0.0000010000	3e1q_A:0.0000010000):0.1659870000	2fkz_A:0.0835680000):0.0939443000	1jgc_A:0.2690990000):0.3348680000):0.0739093000	((((((1lb3_A:0.0754790000	2za7_A:0.1171210000):0.2576930000	1bg7_A:0.0955170000):0.1117400000	1r03_A:0.1313600000):0.1644320000	3e6s_A:0.6994780000):0.1806400000	(1z6o_A:0.8990900000	1z6o_M:0.4686870000):0.1769690000):0.0856506000	(((1eum_A:0.2029850000	1krq_A:0.3237880000):0.2549970000	2jd7_A:0.1213340000):0.0885633000	1vlg_A:0.2480890000):0.1637920000):0.2911430000):0.1444570000	((1otk_A:1.7278530000	((((((1oqu_A:0.1335600000	1r2f_A:0.1674340000):0.0784597000	1uzr_A:0.0033480000):0.6587910000	1mxr_A:0.8493180000):0.4290480000	(1jk0_A:0.3055230000	(2uw2_A:0.0873670000	1w68_A:0.0598880000):0.1448090000):0.6513380000):0.2924540000	3ee4_A:0.8765540000):0.2863030000	(((2inc_B:1.1110380000	1mty_B:1.4123710000):0.3286760000	2inp_C:1.0567620000):0.2164580000	(1mty_D:1.0703860000	3dhg_A:1.1483840000):0.3792170000):0.6779910000):0.1845890000):0.1540450000	(((2uw1_A:0.0000010000	2uw1_B:0.0000010000):0.1716160000	1afr_A:0.0460930000):0.6326410000	1za0_A:1.4999230000):0.3027960000):0.8414630000):0.2006240000	1nfv_A:0.4020740000):0.3064990000	2vzb_A:0.6355660000):0.3609020000):0.0450563000):0.1073460000):0.0488189000	(1qgh_A:0.3245400000	2ux1_A:0.4837330000):0.3556920000):0.0762264000):0.0142183000	1n1q_A:0.2643060000);
(1ji5_A:0.2272200000	((1jig_A:0.1334990000	(((1qgh_A:0.3331900000	2ux1_A:0.4777630000):0.3465680000	(1ji4_A:0.5058200000	2fjc_A:0.4535530000):0.1831090000):0.0888688000	(((((1dps_A:0.0000010000	1jts_A:0.0000010000):0.2697000000	1o9r_A:0.2568320000):0.3017530000	1uvh_A:0.6280920000):0.2081160000	(1tjo_A:0.0000010000	1tk6_A:0.0000010000):0.6226810000):0.2213980000	(((((2fzf_A:1.8289750000	(((((1lb3_A:0.0789760000	2za7_A:0.0372270000):0.2365910000	1bg7_A:0.0751540000):0.1039450000	1r03_A:0.1020840000):0.1734480000	(1z6o_M:0.6349880000	(((1eum_A:0.2825690000	1krq_A:0.1461400000):0.1907270000	(2jd7_A:0.1413390000	1vlg_A:0.2539750000):0.1568580000):0.1249500000	3e6s_A:0.5604090000):0.2321570000):0.1362020000):0.1223420000	1z6o_A:0.9149100000):0.3142890000):0.1342790000	((1lko_A:0.7206080000	1yuz_A:0.8609980000):0.3427190000	3qhb_A:0.5847930000):0.5777810000):0.1076000000	(1otk_A:1.5533740000	(((((((1oqu_A:0.1668580000	1r2f_A:0.1556410000):0.0730783000	1uzr_A:0.0000030000):0.8107430000	1mxr_A:0.7212550000):0.2398570000	(1jk0_A:0.3841960000	(2uw2_A:0.0610790000	1w68_A:0.0586390000):0.0807327000):0.5569120000):0.2580580000	3ee4_A:0.8743280000):0.4482410000	(((2uw1_A:0.0000010000	2uw1_B:0.0000010000):0.1860540000	1afr_A:0.0502830000):0.6042250000	1za0_A:1.3247690000):0.4349020000):0.1682140000	((2inc_B:1.2047730000	2inp_C:1.0086140000):0.1293400000	(1mty_B:1.8118320000	(1mty_D:0.9838460000	3dhg_A:0.9819710000):0.5967600000):0.1012970000):0.6714700000):0.1282510000):0.5007490000):0.1461150000	((((1bcf_A:0.0000010000	3e1q_A:0.0000010000):0.1501230000	2fkz_A:0.1386520000):0.1023860000	1jgc_A:0.2738920000):0.3969440000	1nfv_A:0.6765760000):0.2363050000):0.2018850000	2vzb_A:0.6441190000):0.2600680000):0.1053070000):0.1439980000):0.0678107000	1n1q_A:0.2927020000):0.0324117000	2chp_A:0.4006170000);
(1ji5_A:0.1998460000	((1jig_A:0.1359190000	((1qgh_A:0.3504540000	2ux1_A:0.4079140000):0.2980420000	((1ji4_A:0.3207740000	2fjc_A:0.4096700000):0.1932160000	(((((1dps_A:0.0000010000	1jts_A:0.0000010000):0.2466970000	1o9r_A:0.2663520000):0.2258310000	1uvh_A:0.6507730000):0.2237820000	(1tjo_A:0.0000010000	1tk6_A:0.0000010000):0.7344160000):0.2068130000	((((((2fzf_A:1.3427240000	((1lko_A:0.6620350000	1yuz_A:0.9968870000):0.1720710000	3qhb_A:0.5932840000):0.4862260000):0.2450980000	(((((1lb3_A:0.0514970000	2za7_A:0.0916300000):0.2090140000	1bg7_A:0.1177790000):0.0593116000	1r03_A:0.1542700000):0.1497970000	(1z6o_A:0.7533360000	1z6o_M:0.5164290000):0.2685560000):0.1498400000	(((1eum_A:0.2414280000	1krq_A:0.2122410000):0.1177600000	(2jd7_A:0.1353790000	1vlg_A:0.2747380000):0.1304940000):0.2037650000	3e6s_A:0.5644290000):0.1454050000):0.2125290000):0.2319180000	(((1bcf_A:0.0000010000	3e1q_A:0.0000010000):0.1312330000	2fkz_A:0.0674360000):0.1195370000	1jgc_A:0.1866880000):0.3930960000):0.1468160000	1nfv_A:0.6032940000):0.1297480000	2vzb_A:0.8334170000):0.1117880000	(((1otk_A:1.4117660000	(((2inc_B:1.3447040000	2inp_C:0.8776160000):0.2792080000	1mty_B:1.6379350000):0.2428750000	(1mty_D:0.9643540000	3dhg_A:1.1537290000):0.4644370000):0.3135560000):0.2737020000	(((2uw1_A:0.0000010000	2uw1_B:0.0000010000):0.1835440000	1afr_A:0.0716480000):0.9086750000	1za0_A:1.2952850000):0.2960520000):0.1286320000	(((((1oqu_A:0.1375140000	1r2f_A:0.1620900000):0.0379147000	1uzr_A:0.0227700000):0.6767200000	1mxr_A:0.8341510000):0.2078450000	(1jk0_A:0.3867530000	(2uw2_A:0.0581270000	1w68_A:0.0686900000):0.1150030000):0.5516740000):0.2972170000	3ee4_A:0.7602700000):0.3976060000):0.7712050000):0.2933560000):0.0593285000):0.1138600000):0.1095310000):0.0533751000	1n1q_A:0.2273250000):0.0187099000	2chp_A:0.3815750000);
(1ji5_A:0.1719410000	((1jig_A:0.1403120000	(((1qgh_A:0.3127810000	2ux1_A:0.3385910000):0.2705790000	(1ji4_A:0.4209570000	2fjc_A:0.3619720000):0.1632600000):0.1276840000	(((((1dps_A:0.0000010000	1jts_A:0.0000010000):0.2096190000	1o9r_A:0.2554380000):0.1867760000	1uvh_A:0.6009480000):0.3868910000	(1tjo_A:0.0000010000	1tk6_A:0.0000010000):0.5820800000):0.3187000000	(((((((2fzf_A:1.4478850000	1yuz_A:0.7495390000):0.2563110000	1lko_A:0.7038630000):0.4752910000	3qhb_A:0.7227660000):0.7764900000	(((1bcf_A:0.0000010000	3e1q_A:0.0000010000):0.1847840000	2fkz_A:0.1039090000):0.1619270000	1jgc_A:0.3321850000):0.3211900000):0.0761646000	((((((1lb3_A:0.0854940000	2za7_A:0.0510050000):0.2461250000	1bg7_A:0.0855450000):0.1011270000	1r03_A:0.0934010000):0.1992680000	(1z6o_A:1.0471290000	1z6o_M:0.5082200000):0.3126520000):0.1449740000	3e6s_A:0.6551680000):0.1343440000	((1eum_A:0.2678770000	1krq_A:0.2429020000):0.2432420000	(2jd7_A:0.2169570000	1vlg_A:0.2353590000):0.0894326000):0.0649185000):0.5617460000):0.1246510000	1nfv_A:0.5146770000):0.3151700000	(2vzb_A:0.5489360000	(1otk_A:1.3881310000	(((((((1oqu_A:0.1852540000	1r2f_A:0.1927220000):0.0661634000	1uzr_A:0.0020900000):0.8098150000	((1jk0_A:0.5083620000	2uw2_A:0.0660840000):0.0467996000	1w68_A:0.0117810000):0.7660230000):0.1074640000	1mxr_A:0.9917020000):0.2690360000	3ee4_A:0.9296600000):0.1874240000	(((2uw1_A:0.0000010000	2uw1_B:0.0000010000):0.2185900000	1afr_A:0.0665490000):0.8783470000	1za0_A:1.7039030000):0.3978260000):0.1243270000	(((2inc_B:1.2313980000	2inp_C:0.8030980000):0.1984230000	1mty_B:1.5111200000):0.2511170000	(1mty_D:0.8828320000	3dhg_A:1.1730590000):0.6175710000):0.6350380000):0.3640880000):0.6664350000):0.1425080000):0.2952500000):0.0479139000):0.1156540000):0.0437581000	1n1q_A:0.3297870000):0.0766910000	2chp_A:0.5182210000);
(1ji5_A:0.1289730000	(1jig_A:0.1399220000	(1n1q_A:0.2020540000	(2chp_A:0.3134770000	((1ji4_A:0.4813870000	2fjc_A:0.4678610000):0.0989616000	(((((1dps_A:0.0000020000	1jts_A:0.0000020000):0.2537660000	1o9r_A:0.2067160000):0.3136960000	1uvh_A:0.5805220000):0.2098310000	(1tjo_A:0.0000020000	1tk6_A:0.0000020000):0.6481300000):0.0794880000	((2fzf_A:1.3161950000	2vzb_A:0.4052820000):0.2364840000	(((((((1bcf_A:0.0000020000	3e1q_A:0.0000020000):0.1718950000	2fkz_A:0.0797710000):0.1131160000	1jgc_A:0.3108460000):0.2544080000	1nfv_A:0.7061950000):0.2397970000	(((((1lb3_A:0.0622880000	2za7_A:0.0617690000):0.2247940000	1bg7_A:0.0746870000):0.0858678000	1r03_A:0.1573270000):0.1677580000	(1z6o_A:0.8274390000	1z6o_M:0.6330930000):0.1238160000):0.1856060000	((1eum_A:0.2887250000	1krq_A:0.3397850000):0.1522210000	(3e6s_A:0.5031780000	(2jd7_A:0.2070080000	1vlg_A:0.2357180000):0.1198210000):0.0545158000):0.1049700000):0.2600210000):0.0876151000	((1lko_A:0.6150560000	1yuz_A:0.8982920000):0.1909800000	3qhb_A:0.7016930000):0.6528210000):0.1875810000	((1otk_A:1.4382370000	((((((1oqu_A:0.1910590000	1r2f_A:0.1719940000):0.0290310000	1uzr_A:0.0199860000):0.7004670000	1mxr_A:0.8769700000):0.2075100000	((1jk0_A:0.4578790000	2uw2_A:0.0566330000):0.0468897000	1w68_A:0.0192800000):0.7229290000):0.3247330000	3ee4_A:0.9915350000):0.3411120000	(((2inc_B:1.1574140000	2inp_C:0.6576360000):0.2707880000	1mty_B:1.7861620000):0.2662340000	(1mty_D:1.1539090000	3dhg_A:1.0256880000):0.2934430000):0.6922410000):0.1034650000):0.2596400000	(((2uw1_A:0.0000020000	2uw1_B:0.0000020000):0.1931530000	1afr_A:0.0300240000):0.8368910000	1za0_A:1.3144390000):0.1661770000):0.8210550000):0.1873090000):0.4795030000):0.1166400000):0.1392240000):0.1063650000):0.0574063000):0.0954299000	(1qgh_A:0.1833630000	2ux1_A:0.4312000000):0.3727950000);
(1ji5_A:0.2266230000	(1jig_A:0.1755070000	1n1q_A:0.2130210000):0.0179369000	(2chp_A:0.4106520000	(((1qgh_A:0.3291090000	2ux1_A:0.3778030000):0.2002820000	(1ji4_A:0.3356850000	2fjc_A:0.5226710000):0.2443780000):0.0444728000	(((((1dps_A:0.0000010000	1jts_A:0.0000010000):0.2839210000	1o9r_A:0.2414240000):0.2202120000	1uvh_A:0.7116160000):0.2727030000	(1tjo_A:0.0000010000	1tk6_A:0.0000010000):0.6489230000):0.1733180000	((((((2fzf_A:1.1842800000	((1lko_A:0.6509770000	3qhb_A:0.7621440000):0.1409690000	1yuz_A:0.6902900000):0.5065460000):0.4386280000	((((((1lb3_A:0.0665450000	2za7_A:0.0683870000):0.1697250000	1bg7_A:0.0701200000):0.0833281000	1r03_A:0.1536130000):0.2396950000	1z6o_A:0.8368050000):0.0824303000	1z6o_M:0.6654860000):0.1563860000	(((1eum_A:0.1904420000	1krq_A:0.2686260000):0.1169940000	3e6s_A:0.5644540000):0.0976343000	(2jd7_A:0.1212140000	1vlg_A:0.3165600000):0.0921225000):0.1314070000):0.2312130000):0.1026650000	(((1bcf_A:0.0000010000	3e1q_A:0.0000010000):0.2413780000	2fkz_A:0.0692920000):0.1632760000	1jgc_A:0.2777050000):0.3209900000):0.1124810000	1nfv_A:0.5719350000):0.1872330000	((1otk_A:1.4070790000	((((((1oqu_A:0.1725030000	1uzr_A:0.0676810000):0.0639209000	1r2f_A:0.1116160000):0.6049170000	1mxr_A:0.9003080000):0.1126680000	(1jk0_A:0.3408640000	(2uw2_A:0.0502820000	1w68_A:0.0719420000):0.1354050000):0.7280050000):0.2679620000	3ee4_A:0.9317390000):0.5522970000	(((2inc_B:1.2065010000	2inp_C:0.8003960000):0.3617420000	1mty_B:1.7048580000):0.2034560000	(1mty_D:0.9987120000	3dhg_A:1.2277390000):0.7445980000):0.5279280000):0.1369030000):0.1085410000	(((2uw1_A:0.0000010000	2uw1_B:0.0000010000):0.1752010000	1afr_A:0.0928980000):0.8810820000	1za0_A:1.2470740000):0.3740890000):0.8486570000):0.2737430000	2vzb_A:0.8754810000):0.1983650000):0.0813921000):0.0812216000):0.0703322000);
(1ji5_A:0.2604260000	1jig_A:0.1332060000	(1n1q_A:0.2539830000	((2chp_A:0.3508350000	(((((1dps_A:0.0000020000	1jts_A:0.0000020000):0.2487800000	1o9r_A:0.2097690000):0.2970920000	1uvh_A:0.6468730000):0.2483630000	(1tjo_A:0.0000020000	1tk6_A:0.0000020000):0.5750170000):0.2509700000	((((((((2fzf_A:1.8446530000	1yuz_A:0.7161110000):0.1577110000	1lko_A:0.6919700000):0.2516420000	3qhb_A:0.7297310000):0.6521300000	(((((((1lb3_A:0.0774700000	2za7_A:0.0667570000):0.2009570000	1bg7_A:0.1021940000):0.0714508000	1r03_A:0.0765970000):0.1717830000	1z6o_A:0.9816420000):0.1113220000	1z6o_M:0.7018250000):0.1260380000	3e6s_A:0.6030870000):0.0944145000	(((1eum_A:0.2024180000	1krq_A:0.3271960000):0.2362650000	2jd7_A:0.1517380000):0.0563783000	1vlg_A:0.2247020000):0.0580188000):0.2688320000):0.1502450000	(((1bcf_A:0.0000020000	3e1q_A:0.0000020000):0.1536600000	2fkz_A:0.0719990000):0.1373970000	1jgc_A:0.3190020000):0.4016360000):0.2394120000	1nfv_A:0.4350090000):0.0593767000	(((1otk_A:1.5476210000	(((2inc_B:0.9691440000	2inp_C:0.8236660000):0.4415370000	1mty_B:1.6190720000):0.1055650000	(1mty_D:0.9366290000	3dhg_A:1.1673550000):0.6388480000):0.4992300000):0.1800760000	(((((1oqu_A:0.1603560000	1r2f_A:0.1786430000):0.0691362000	1uzr_A:0.0241270000):0.8196460000	1mxr_A:1.0117750000):0.2303160000	((1jk0_A:0.4591740000	2uw2_A:0.0665730000):0.0436665000	1w68_A:0.0223150000):0.8961770000):0.2920030000	3ee4_A:0.9978700000):0.3501090000):0.1426890000	(((2uw1_A:0.0000020000	2uw1_B:0.0000020000):0.2030940000	1afr_A:0.0702670000):0.6893150000	1za0_A:1.2179710000):0.3981440000):0.9876660000):0.3105980000	2vzb_A:0.8928300000):0.2209770000):0.0342265000):0.1169870000	((1qgh_A:0.3287970000	2ux1_A:0.4020470000):0.2181740000	(1ji4_A:0.4721740000	2fjc_A:0.4529890000):0.1694470000):0.0781180000):0.0804107000):0.0214075000);
(1ji5_A:0.1929130000	(1jig_A:0.1357710000	2chp_A:0.4467550000):0.0842829000	(1n1q_A:0.2610010000	((1qgh_A:0.2933630000	2ux1_A:0.4535120000):0.1646350000	((1ji4_A:0.3868600000	2fjc_A:0.5185040000):0.1414950000	((((1dps_A:0.0000010000	1jts_A:0.0000010000):0.2073400000	1uvh_A:0.8714760000):0.1382790000	1o9r_A:0.2667560000):0.4210760000	((1tjo_A:0.0000010000	1tk6_A:0.0000010000):0.6960600000	(((((2fzf_A:1.3931610000	((1lko_A:0.4723100000	1yuz_A:0.6774430000):0.4993720000	3qhb_A:0.6035970000):0.3986480000):0.2521330000	(((((1lb3_A:0.0565360000	2za7_A:0.0773170000):0.1682590000	(1bg7_A:0.1139540000	(1r03_A:0.1039260000	3e6s_A:0.9557220000):0.0719401000):0.0670246000):0.2118260000	1z6o_M:0.6558300000):0.1203860000	1z6o_A:0.9397320000):0.1229310000	((1eum_A:0.2571950000	1krq_A:0.2651110000):0.2100910000	(2jd7_A:0.1395250000	1vlg_A:0.2447750000):0.1348990000):0.1918680000):0.2628790000):0.1983700000	(((1bcf_A:0.0000010000	3e1q_A:0.0000010000):0.1782680000	2fkz_A:0.1252290000):0.1362150000	1jgc_A:0.2526490000):0.3851070000):0.1969040000	1nfv_A:0.5509360000):0.1580410000	(2vzb_A:0.7223740000	(1otk_A:1.0520140000	(((((((1oqu_A:0.1419520000	1r2f_A:0.1918270000):0.0571930000	1uzr_A:0.0120230000):0.7949890000	1mxr_A:0.7807180000):0.1702650000	(1jk0_A:0.3656190000	(2uw2_A:0.0865410000	1w68_A:0.0455240000):0.1098090000):0.7811130000):0.3131410000	3ee4_A:1.2101380000):0.2485590000	(((2uw1_A:0.0000010000	2uw1_B:0.0000010000):0.1341590000	1afr_A:0.0581040000):1.0310500000	1za0_A:1.1355180000):0.4261510000):0.0660327000	(((2inc_B:1.3306720000	2inp_C:0.9247800000):0.1388200000	1mty_B:1.8555580000):0.1899210000	(1mty_D:1.0171980000	3dhg_A:1.0514710000):0.5658300000):0.5202590000):0.3096450000):0.8365640000):0.1299690000):0.1601770000):0.1956920000):0.1441040000):0.1190670000):0.1039620000):0.0750647000);
(1ji5_A:0.1949020000	1jig_A:0.1698070000	(1n1q_A:0.1813500000	((((2chp_A:0.2905950000	((((1dps_A:0.0000020000	1jts_A:0.0000020000):0.1770940000	1o9r_A:0.2480590000):0.2954300000	1uvh_A:0.5427270000):0.2554120000	(1tjo_A:0.0000020000	1tk6_A:0.0000020000):0.6999500000):0.2660760000):0.1011460000	(1ji4_A:0.4109480000	2fjc_A:0.5386750000):0.2377840000):0.0142258000	((((((2fzf_A:1.2991150000	((1lko_A:0.7627020000	1yuz_A:0.8312700000):0.2035690000	3qhb_A:0.8043560000):0.4208000000):0.3461590000	((((1lb3_A:0.0504980000	2za7_A:0.0557170000):0.1587880000	(1bg7_A:0.1229560000	1r03_A:0.1486230000):0.0633683000):0.2388430000	(1z6o_A:0.6298520000	1z6o_M:0.5687310000):0.2291780000):0.1789580000	(((1eum_A:0.2781360000	1krq_A:0.2572870000):0.1294760000	3e6s_A:0.6312300000):0.0377541000	(2jd7_A:0.1532020000	1vlg_A:0.2573530000):0.0573963000):0.1320790000):0.4063980000):0.2155850000	(((1bcf_A:0.0000020000	3e1q_A:0.0000020000):0.1751060000	2fkz_A:0.0895240000):0.1150230000	1jgc_A:0.3363510000):0.3938330000):0.1820860000	1nfv_A:0.6570280000):0.1365750000	(1otk_A:1.3781750000	(((((((1oqu_A:0.1715040000	1r2f_A:0.1520330000):0.0529209000	1uzr_A:0.0187370000):0.6859540000	1mxr_A:1.0655020000):0.2226330000	(1jk0_A:0.3718360000	(2uw2_A:0.0935530000	1w68_A:0.0617060000):0.1172860000):0.7611670000):0.3833420000	3ee4_A:0.7227920000):0.4009700000	(((2inc_B:1.2987700000	2inp_C:0.7085450000):0.3190590000	1mty_B:1.8187470000):0.3366880000	(1mty_D:1.2432250000	3dhg_A:0.8857760000):0.6413690000):0.5759420000):0.3134550000	(((2uw1_A:0.0000020000	2uw1_B:0.0000020000):0.1780710000	1afr_A:0.0793890000):0.7586600000	1za0_A:1.2533220000):0.3863870000):0.3133520000):0.7013730000):0.2315620000	2vzb_A:0.8016330000):0.2116590000):0.0967163000	(1qgh_A:0.1966250000	2ux1_A:0.4680780000):0.2692060000):0.0803431000):0.0199940000);
(1ji5_A:0.1861140000	(1jig_A:0.1386740000	(1n1q_A:0.2254630000	((1qgh_A:0.3163530000	2ux1_A:0.4323770000):0.2450550000	((1ji4_A:0.3673040000	2fjc_A:0.4802730000):0.0851310000	(((((1dps_A:0.0000010000	1jts_A:0.0000010000):0.3026890000	1o9r_A:0.2039130000):0.2964680000	1uvh_A:0.5819950000):0.2473910000	(1tjo_A:0.0000010000	1tk6_A:0.0000010000):0.4877300000):0.2213120000	(((((2fzf_A:1.7638070000	((1lko_A:0.7047180000	1yuz_A:0.8619170000):0.2079580000	3qhb_A:0.6927410000):0.6877900000):0.0243207000	(((((((((1lb3_A:0.0424970000	2za7_A:0.0725020000):0.2356360000	1bg7_A:0.0738050000):0.0887100000	1r03_A:0.1229270000):0.1629860000	1z6o_A:0.9110660000):0.1895190000	1z6o_M:0.5737110000):0.1977580000	3e6s_A:0.4786740000):0.1027510000	(2jd7_A:0.1272170000	1vlg_A:0.2050850000):0.1301490000):0.1502040000	1krq_A:0.2039660000):0.0972307000	1eum_A:0.1669110000):0.4289950000):0.1224500000	((((1bcf_A:0.0000010000	3e1q_A:0.0000010000):0.1862160000	2fkz_A:0.0796790000):0.0778871000	1jgc_A:0.2381690000):0.4659670000	1nfv_A:0.5054990000):0.1539670000):0.2195680000	(1otk_A:1.1958540000	(((((((1oqu_A:0.1848180000	1r2f_A:0.1228070000):0.0443959000	1uzr_A:0.0189840000):0.6698300000	1mxr_A:0.8686500000):0.1582940000	3ee4_A:1.0822050000):0.1436970000	(1jk0_A:0.3649580000	(2uw2_A:0.0437520000	1w68_A:0.0648610000):0.1207220000):0.6306520000):0.2761840000	(((2inc_B:0.9864120000	1mty_B:1.6479260000):0.1967280000	2inp_C:0.7678770000):0.4832250000	(1mty_D:0.8276100000	3dhg_A:1.2589880000):0.5179580000):0.4948220000):0.2712460000	(((2uw1_A:0.0000010000	2uw1_B:0.0000010000):0.2206020000	1afr_A:0.0242830000):1.0160500000	1za0_A:1.0212000000):0.4561450000):0.3065960000):0.5577690000):0.1447680000	2vzb_A:0.9390430000):0.2171600000):0.1629370000):0.1616310000):0.1207100000):0.0786559000):0.0352266000	2chp_A:0.4311180000);
(1ji5_A:0.2068380000	(1jig_A:0.1539450000	(1n1q_A:0.1379440000	((((1qgh_A:0.3755360000	2ux1_A:0.3747610000):0.2329210000	2fjc_A:0.4993860000):0.0532305000	(((((1dps_A:0.0000010000	1jts_A:0.0000010000):0.3036910000	1o9r_A:0.2199210000):0.3597790000	1uvh_A:0.5957810000):0.1645760000	(1tjo_A:0.0000010000	1tk6_A:0.0000010000):0.6839620000):0.1394290000	(((((2fzf_A:1.4853480000	((1lko_A:0.5451870000	1yuz_A:0.7440130000):0.5353490000	3qhb_A:0.6604420000):0.2957660000):0.3060080000	(((((((1lb3_A:0.0661000000	2za7_A:0.1446920000):0.2023240000	1bg7_A:0.0706110000):0.0868326000	1r03_A:0.1294020000):0.1444570000	(1z6o_A:0.8861180000	1z6o_M:0.5643100000):0.2307430000):0.2716490000	3e6s_A:0.5117820000):0.1246430000	(2jd7_A:0.1957760000	1vlg_A:0.2800680000):0.0847569000):0.0925954000	(1eum_A:0.2608400000	1krq_A:0.3093540000):0.1397560000):0.3809520000):0.1648200000	(((1bcf_A:0.0000010000	3e1q_A:0.0000010000):0.1139090000	(2fkz_A:0.0815440000	1jgc_A:0.4719790000):0.0755641000):0.4859380000	1nfv_A:0.7550610000):0.1475890000):0.2703970000	(1otk_A:1.5992590000	(((((((1oqu_A:0.1036370000	1r2f_A:0.1793830000):0.0721447000	1uzr_A:0.0105220000):0.7771180000	1mxr_A:0.8891050000):0.1440330000	(1jk0_A:0.4108240000	(2uw2_A:0.0543100000	1w68_A:0.0850920000):0.1302510000):0.6991590000):0.4104180000	3ee4_A:1.0311790000):0.2819060000	(((2inc_B:1.0512350000	2inp_C:0.8334250000):0.2630580000	1mty_B:1.4571070000):0.1524270000	(1mty_D:0.9404920000	3dhg_A:1.1114210000):0.6024920000):0.5655390000):0.3738630000	(((2uw1_A:0.0000010000	2uw1_B:0.0000010000):0.1830390000	1afr_A:0.0510760000):0.9006960000	1za0_A:1.0546100000):0.2169490000):0.3106070000):0.7801250000):0.1694200000	2vzb_A:0.6716540000):0.3335610000):0.1134820000):0.0846886000	1ji4_A:0.5596530000):0.0845879000):0.0658486000):0.0320014000	2chp_A:0.3565340000);
(1ji5_A:0.1863670000	1jig_A:0.1653190000	(1n1q_A:0.2558480000	(2chp_A:0.3567780000	(((1qgh_A:0.2705780000	2ux1_A:0.5156920000):0.1974040000	(1ji4_A:0.3777300000	2fjc_A:0.3809070000):0.1969260000):0.1047450000	(((((1dps_A:0.0000010000	1jts_A:0.0000010000):0.2161860000	1o9r_A:0.2368940000):0.1980210000	1uvh_A:0.6109140000):0.3045890000	(1tjo_A:0.0000010000	1tk6_A:0.0000010000):0.6862700000):0.2867190000	(((2fzf_A:1.5155910000	(1otk_A:1.4598010000	((((((1oqu_A:0.1517490000	1r2f_A:0.1557430000):0.0795218000	1uzr_A:0.0067530000):0.6379070000	(1mxr_A:1.0021630000	(1jk0_A:0.3375670000	(2uw2_A:0.0525450000	1w68_A:0.0698580000):0.1087870000):0.6695680000):0.0750949000):0.2544380000	(((2uw1_A:0.0000010000	2uw1_B:0.0000010000):0.1729540000	1afr_A:0.0429330000):1.0232300000	1za0_A:1.2175550000):0.5987840000):0.1540580000	3ee4_A:1.0506130000):0.1673240000	((2inc_B:1.1225820000	(1mty_D:0.9588050000	3dhg_A:1.1489650000):0.3955480000):0.1724600000	(2inp_C:0.9584610000	1mty_B:1.8076840000):0.2251490000):0.7453930000):0.3297400000):0.6564080000):0.0000025577	((((((1bcf_A:0.0000010000	3e1q_A:0.0000010000):0.2037050000	2fkz_A:0.0719360000):0.0901075000	1jgc_A:0.3567520000):0.3030990000	((1lko_A:0.4472890000	1yuz_A:0.8900940000):0.3483810000	3qhb_A:0.4914150000):0.6653160000):0.0252115000	(((((1lb3_A:0.0426060000	2za7_A:0.1130120000):0.2200830000	1bg7_A:0.0835750000):0.0554336000	1r03_A:0.1560780000):0.2600190000	(1z6o_A:0.9585780000	1z6o_M:0.5759310000):0.1495380000):0.0852814000	(((1eum_A:0.2387700000	1krq_A:0.1933920000):0.2294270000	3e6s_A:0.5571640000):0.0989118000	(2jd7_A:0.2402680000	1vlg_A:0.2291240000):0.1271590000):0.1282150000):0.4678710000):0.1740910000	1nfv_A:0.4739150000):0.0514548000):0.0915405000	2vzb_A:0.7705960000):0.3605420000):0.0800868000):0.0693391000):0.0840409000):0.0317534000);
(1ji5_A:0.1928420000	(1jig_A:0.1184460000	(1n1q_A:0.2104870000	2chp_A:0.4048250000):0.0801377000):0.0464749000	((1qgh_A:0.2552100000	2ux1_A:0.5529770000):0.1708530000	((1ji4_A:0.4995070000	2fjc_A:0.4284010000):0.1359240000	((((1dps_A:0.0000010000	1jts_A:0.0000010000):0.3026380000	1o9r_A:0.2584040000):0.3081040000	1uvh_A:0.7266310000):0.2733870000	((1tjo_A:0.0000010000	1tk6_A:0.0000010000):0.7135720000	(((2fzf_A:1.5449980000	1nfv_A:0.5272000000):0.0811578000	(((((1bcf_A:0.0000010000	3e1q_A:0.0000010000):0.1970740000	2fkz_A:0.1267830000):0.0575804000	1jgc_A:0.2718760000):0.4463990000	(((1lb3_A:0.0664750000	2za7_A:0.0670910000):0.1664030000	(1bg7_A:0.1247380000	1r03_A:0.1341060000):0.0816441000):0.1939130000	((1z6o_A:0.9302200000	1z6o_M:0.5142760000):0.2375130000	(((1eum_A:0.2962410000	1krq_A:0.1754400000):0.1278920000	3e6s_A:0.5714480000):0.0922457000	(2jd7_A:0.2093930000	1vlg_A:0.2111290000):0.1478030000):0.1713830000):0.0411797000):0.3957790000):0.2587190000	((1lko_A:0.5811710000	1yuz_A:0.8695700000):0.2865760000	3qhb_A:0.5935860000):0.4878790000):0.1350750000):0.1906780000	(2vzb_A:0.6444590000	(1otk_A:1.3027090000	(((((((1oqu_A:0.1537980000	1r2f_A:0.1445330000):0.0632735000	1uzr_A:0.0308320000):0.7304260000	1mxr_A:0.7886780000):0.2239000000	(1jk0_A:0.3784170000	(2uw2_A:0.0580300000	1w68_A:0.0876780000):0.1451090000):0.6459690000):0.2683660000	3ee4_A:0.8754700000):0.3083470000	(((2uw1_A:0.0000010000	2uw1_B:0.0000010000):0.1715530000	1afr_A:0.0595720000):0.9400480000	1za0_A:1.1372670000):0.3653000000):0.1105830000	(((2inc_B:0.8887070000	2inp_C:0.9824670000):0.1157030000	1mty_B:1.4055860000):0.4908860000	(1mty_D:1.0359290000	3dhg_A:1.0810640000):0.4319090000):0.5258720000):0.3016530000):0.3115230000):0.1471890000):0.2189020000):0.2502000000):0.1111540000):0.1399690000):0.1661720000);
(1ji5_A:0.1701300000	((1jig_A:0.1419760000	(((1qgh_A:0.3932310000	2ux1_A:0.3582040000):0.2053740000	(1ji4_A:0.3745810000	2fjc_A:0.3999490000):0.1669620000):0.0947572000	(((((1dps_A:0.0000020000	1jts_A:0.0000020000):0.2445780000	1o9r_A:0.1997190000):0.2868390000	1uvh_A:0.6879770000):0.3462080000	(1tjo_A:0.0000020000	1tk6_A:0.0000020000):0.5771590000):0.2429240000	(((((2fzf_A:1.5231970000	((1lko_A:0.7976590000	1yuz_A:0.8799450000):0.1000500000	3qhb_A:0.7265510000):0.4587980000):0.3596700000	((((1lb3_A:0.0539010000	2za7_A:0.0866210000):0.1667360000	(1bg7_A:0.0772630000	1r03_A:0.1983070000):0.0573415000):0.1691070000	(1z6o_A:0.9662650000	1z6o_M:0.6425310000):0.1839720000):0.2238830000	(((1eum_A:0.2537940000	1krq_A:0.3371160000):0.1005560000	3e6s_A:0.7315800000):0.1523200000	(2jd7_A:0.2094850000	1vlg_A:0.2326640000):0.0742367000):0.1212400000):0.3159620000):0.0756095000	((((1bcf_A:0.0000020000	3e1q_A:0.0000020000):0.1419120000	2fkz_A:0.0880060000):0.1006400000	1jgc_A:0.2398830000):0.4457840000	1nfv_A:0.5609900000):0.0665563000):0.2533770000	(1otk_A:1.5114410000	(((((((1oqu_A:0.1853880000	1r2f_A:0.2002320000):0.0415559000	1uzr_A:0.0347850000):0.7210020000	3ee4_A:1.0579090000):0.1702300000	1mxr_A:0.8995990000):0.3065090000	((1jk0_A:0.4630000000	2uw2_A:0.0539700000):0.0463609000	1w68_A:0.0362420000):0.7312350000):0.5709660000	(((2uw1_A:0.0000020000	2uw1_B:0.0000020000):0.2056370000	1afr_A:0.0407140000):0.7321210000	1za0_A:1.5465350000):0.5166750000):0.0861279000	(((2inc_B:1.1138270000	1mty_B:1.8249200000):0.0941715000	2inp_C:0.9887360000):0.2087200000	(1mty_D:1.2411000000	3dhg_A:1.0906220000):0.3657410000):0.6782750000):0.3881970000):0.5556140000):0.1473810000	2vzb_A:0.6254900000):0.2413890000):0.1403130000):0.1180040000):0.0556505000	1n1q_A:0.3057110000):0.0570614000	2chp_A:0.3882380000);
(1ji5_A:0.1167680000	((1jig_A:0.1474950000	((1ji4_A:0.3781940000	2fjc_A:0.4807360000):0.1622900000	(((((1dps_A:0.0000010000	1jts_A:0.0000010000):0.2143270000	1o9r_A:0.2775910000):0.3047210000	1uvh_A:0.6132600000):0.3005980000	(1tjo_A:0.0000010000	1tk6_A:0.0000010000):0.7737880000):0.1028620000	(((2fzf_A:1.5577300000	(((1otk_A:1.6792660000	(((2inc_B:1.1702670000	2inp_C:0.8565960000):0.1698880000	1mty_B:1.5145540000):0.3460730000	(1mty_D:1.0950210000	3dhg_A:1.0462010000):0.4872080000):0.4744140000):0.2623640000	(((((1oqu_A:0.1697200000	1r2f_A:0.1889550000):0.0147818000	1uzr_A:0.0276350000):0.7055140000	1mxr_A:0.8726230000):0.1672260000	(1jk0_A:0.3704790000	(2uw2_A:0.0871660000	1w68_A:0.0539070000):0.1279800000):0.6545120000):0.4295040000	3ee4_A:0.8180380000):0.3188500000):0.3516560000	(((2uw1_A:0.0000010000	2uw1_B:0.0000010000):0.2163070000	1afr_A:0.0416340000):0.7757550000	1za0_A:1.2417060000):0.2654610000):0.6306560000):0.0545325000	(((((1bcf_A:0.0000010000	3e1q_A:0.0000010000):0.1864320000	(2fkz_A:0.1307720000	1jgc_A:0.4265520000):0.0336145000):0.4441860000	(((((1lb3_A:0.0956050000	2za7_A:0.0742180000):0.2157270000	(1bg7_A:0.0761520000	1r03_A:0.1668450000):0.0862291000):0.2446400000	1z6o_A:0.9609270000):0.0864312000	1z6o_M:0.6934650000):0.1044080000	(((1eum_A:0.2451280000	1krq_A:0.3249250000):0.1757400000	(2jd7_A:0.1700010000	1vlg_A:0.2254080000):0.1402990000):0.0980203000	3e6s_A:0.5513990000):0.1494610000):0.3742680000):0.1295490000	1nfv_A:0.7754440000):0.1045380000	((1lko_A:0.7009330000	1yuz_A:1.0646970000):0.4967920000	3qhb_A:0.6656300000):0.6303200000):0.1264080000):0.1378560000	2vzb_A:0.6678610000):0.4420560000):0.0823453000):0.1705880000):0.0518716000	(1n1q_A:0.2169190000	2chp_A:0.4288550000):0.0815591000):0.0837526000	(1qgh_A:0.2288840000	2ux1_A:0.3975440000):0.3054060000);
(1ji5_A:0.0929740000	((1jig_A:0.0806050000	((2chp_A:0.2181950000	(((((1dps_A:0.0000020000	1jts_A:0.0000020000):0.3392090000	1o9r_A:0.1452540000):0.2032660000	1uvh_A:0.5529310000):0.2303080000	(1tjo_A:0.0000020000	1tk6_A:0.0000020000):0.6813690000):0.2145640000	((((((2fzf_A:1.4709270000	((1lko_A:0.5700220000	1yuz_A:1.1878320000):0.4151260000	3qhb_A:0.6210710000):0.3814780000):0.3682050000	((((((1lb3_A:0.0794650000	2za7_A:0.0868980000):0.2455620000	1bg7_A:0.0772420000):0.0618717000	(1r03_A:0.0600200000	3e6s_A:0.8004250000):0.0760962000):0.2475010000	1z6o_A:0.8348610000):0.1025430000	1z6o_M:0.5592200000):0.1369940000	(((1eum_A:0.1802320000	1krq_A:0.3810520000):0.2778360000	2jd7_A:0.1775630000):0.1473410000	1vlg_A:0.2143840000):0.2092190000):0.2020440000):0.1605120000	(((1bcf_A:0.0000020000	3e1q_A:0.0000020000):0.1712750000	2fkz_A:0.0944310000):0.1382540000	1jgc_A:0.2652660000):0.4713420000):0.0874131000	1nfv_A:0.6313850000):0.2031590000	(1otk_A:1.4607040000	(((((((1oqu_A:0.1653320000	1r2f_A:0.1473400000):0.0720154000	1uzr_A:0.0292980000):0.6709030000	1mxr_A:0.8983520000):0.1505370000	((1jk0_A:0.5427770000	2uw2_A:0.0680530000):0.0435148000	1w68_A:0.0370270000):0.7841860000):0.2882250000	3ee4_A:0.9622340000):0.3929100000	((2inc_B:1.1745030000	(2inp_C:0.8837140000	1mty_B:1.6089630000):0.1293850000):0.3337070000	(1mty_D:1.1852540000	3dhg_A:0.9699610000):0.7255190000):0.4798250000):0.1699940000	(((2uw1_A:0.0000020000	2uw1_B:0.0000020000):0.1776700000	1afr_A:0.0664820000):0.8726200000	1za0_A:1.3895460000):0.5031310000):0.2302820000):0.6347520000):0.1742900000	2vzb_A:0.7200060000):0.2889320000):0.1065470000):0.0981692000	(1ji4_A:0.4151000000	2fjc_A:0.4790220000):0.1239090000):0.1158750000):0.0214036000	1n1q_A:0.2468660000):0.1283060000	(1qgh_A:0.1870420000	2ux1_A:0.5037040000):0.3901820000);
(1ji5_A:0.1961140000	1jig_A:0.1378310000	(1n1q_A:0.2985740000	((2chp_A:0.3286740000	(((((1dps_A:0.0000010000	1jts_A:0.0000010000):0.3132170000	1o9r_A:0.2469220000):0.3419020000	1uvh_A:0.5812280000):0.3292300000	(1tjo_A:0.0000010000	1tk6_A:0.0000010000):0.7107590000):0.2177660000	(((2fzf_A:1.5025080000	1nfv_A:0.6174130000):0.1049880000	((((1bcf_A:0.0000010000	3e1q_A:0.0000010000):0.1756180000	2fkz_A:0.0788220000):0.1054730000	1jgc_A:0.3075360000):0.3922970000	(((1lko_A:0.3355620000	1yuz_A:0.7460950000):0.5605860000	3qhb_A:0.8732990000):0.4493380000	((((1lb3_A:0.0549410000	2za7_A:0.1434840000):0.1481040000	(1bg7_A:0.1070880000	1r03_A:0.1381590000):0.0785951000):0.2111460000	(1z6o_A:0.9296120000	1z6o_M:0.4384960000):0.2322170000):0.1243780000	(((1eum_A:0.3734550000	1krq_A:0.1522710000):0.1517500000	3e6s_A:0.5740880000):0.1190610000	(2jd7_A:0.1380360000	1vlg_A:0.2850510000):0.0761246000):0.1883750000):0.3027630000):0.0862798000):0.1342660000):0.2182280000	(2vzb_A:0.7043050000	(1otk_A:1.2175780000	((((((1oqu_A:0.1762560000	1r2f_A:0.1643640000):0.0390794000	1uzr_A:0.0213420000):0.6875710000	1mxr_A:0.8446690000):0.2838130000	((1jk0_A:0.5072740000	2uw2_A:0.0437970000):0.0359426000	1w68_A:0.0457880000):0.6758740000):0.2429670000	3ee4_A:0.9732020000):0.2961590000	((((2inc_B:0.9338560000	2inp_C:0.8007520000):0.1426470000	1mty_B:1.9945480000):0.4050120000	(1mty_D:1.1259180000	3dhg_A:0.8827480000):0.6878430000):0.2877750000	(((2uw1_A:0.0000010000	2uw1_B:0.0000010000):0.1951760000	1afr_A:0.0546050000):1.0067500000	1za0_A:1.2027660000):0.4725300000):0.2090710000):0.2430050000):0.7686690000):0.1107880000):0.2358250000):0.1677240000):0.0593718000	((1qgh_A:0.3245220000	2ux1_A:0.4041350000):0.2994750000	(1ji4_A:0.4306170000	2fjc_A:0.4976910000):0.1418770000):0.0974868000):0.1115660000):0.0346514000);
(1ji5_A:0.2116110000	1jig_A:0.1819170000	((1n1q_A:0.1997370000	(((1qgh_A:0.3265980000	2ux1_A:0.3937720000):0.1918770000	(1ji4_A:0.3686580000	2fjc_A:0.4093250000):0.1694000000):0.0969936000	(((((1dps_A:0.0000010000	1jts_A:0.0000010000):0.2548050000	1o9r_A:0.1506810000):0.2789540000	1uvh_A:0.6183080000):0.1242970000	(1tjo_A:0.0000020000	1tk6_A:0.0000020000):0.5830930000):0.3096430000	((((2fzf_A:1.2821200000	(1lko_A:0.5961060000	(1yuz_A:0.9134760000	3qhb_A:0.6353880000):0.1494870000):0.2647300000):0.4142710000	(((((1lb3_A:0.0527320000	2za7_A:0.0744960000):0.2326250000	1bg7_A:0.0791560000):0.0867703000	1r03_A:0.1139410000):0.2317190000	(1z6o_A:0.9071820000	1z6o_M:0.5230850000):0.2239230000):0.2156160000	(((1eum_A:0.2879220000	1krq_A:0.2811300000):0.1545880000	3e6s_A:0.6355790000):0.1241900000	(2jd7_A:0.2517010000	1vlg_A:0.2060010000):0.1574330000):0.1002720000):0.2566110000):0.1197080000	((((1bcf_A:0.0000010000	3e1q_A:0.0000010000):0.1862640000	2fkz_A:0.0982820000):0.1497790000	1jgc_A:0.2058160000):0.4225720000	1nfv_A:0.5520350000):0.1336950000):0.2383090000	(2vzb_A:0.6661050000	(1otk_A:1.6401340000	(((((((1oqu_A:0.1638270000	1r2f_A:0.1694870000):0.0468557000	1uzr_A:0.0248190000):0.6888380000	1mxr_A:1.0186440000):0.1768680000	((1jk0_A:0.5090790000	2uw2_A:0.0491890000):0.0327992000	1w68_A:0.0375530000):0.7924770000):0.2113820000	3ee4_A:0.9053870000):0.4700110000	(((2uw1_A:0.0000010000	2uw1_B:0.0000010000):0.1593550000	1afr_A:0.0754200000):0.7636290000	1za0_A:1.3760670000):0.2962580000):0.1642730000	(((2inc_B:1.1014180000	1mty_B:1.6176500000):0.1558530000	2inp_C:1.1320330000):0.4021840000	(1mty_D:0.8344200000	3dhg_A:1.2752910000):0.6388830000):0.5202640000):0.3486010000):0.4584530000):0.1718680000):0.3393540000):0.1679730000):0.1054830000):0.0572193000	2chp_A:0.3138160000):0.0163773000);
(1ji5_A:0.2284580000	(1jig_A:0.1296710000	((1qgh_A:0.3542990000	2ux1_A:0.4622590000):0.2286440000	((1ji4_A:0.4106750000	2fjc_A:0.3909690000):0.1596660000	(((((1dps_A:0.0000020000	1jts_A:0.0000020000):0.2501770000	1o9r_A:0.1946050000):0.2939570000	1uvh_A:0.6121670000):0.2395660000	(1tjo_A:0.0000020000	1tk6_A:0.0000020000):0.7968480000):0.1183310000	(((((2fzf_A:1.4012480000	(((((1lb3_A:0.0580320000	2za7_A:0.0347190000):0.2186540000	1bg7_A:0.0901550000):0.1022010000	1r03_A:0.0834390000):0.3263000000	(1z6o_A:0.8478270000	1z6o_M:0.6164920000):0.1471460000):0.0966535000	(((1eum_A:0.2500270000	1krq_A:0.2123300000):0.1052690000	3e6s_A:0.5357460000):0.1472080000	(2jd7_A:0.1094400000	1vlg_A:0.2580450000):0.0974650000):0.1402000000):0.2647810000):0.1478560000	((((1bcf_A:0.0000020000	3e1q_A:0.0000020000):0.1342570000	2fkz_A:0.0781800000):0.1412480000	1jgc_A:0.2323240000):0.2938380000	1nfv_A:0.6459270000):0.1256940000):0.0938736000	((1lko_A:0.8502220000	1yuz_A:0.9616650000):0.1175040000	3qhb_A:0.6551480000):0.4795360000):0.1282300000	(1otk_A:1.4653330000	(((((((1oqu_A:0.1681550000	1r2f_A:0.1577420000):0.0292028000	1uzr_A:0.0341290000):0.5984390000	1mxr_A:0.7790810000):0.2844400000	(1jk0_A:0.3995810000	(2uw2_A:0.0783680000	1w68_A:0.0809280000):0.1526030000):0.4920610000):0.2357930000	3ee4_A:1.0736290000):0.3424860000	(((2uw1_A:0.0000020000	2uw1_B:0.0000020000):0.1984060000	1afr_A:0.0463770000):0.8893840000	1za0_A:1.4943510000):0.3337880000):0.2049730000	(((2inc_B:0.9966180000	2inp_C:1.0042310000):0.2427030000	1mty_B:1.5821700000):0.2638830000	(1mty_D:1.0130910000	3dhg_A:1.1089280000):0.4694200000):0.4912190000):0.1339100000):0.7010580000):0.2478630000	2vzb_A:0.6176300000):0.2997650000):0.0771724000):0.0821882000):0.1182730000):0.0197833000	(1n1q_A:0.1986240000	2chp_A:0.4155750000):0.0411962000);
(1ji5_A:0.1318560000	(1jig_A:0.1483390000	(1n1q_A:0.2483180000	(((2chp_A:0.3218100000	(((((2fzf_A:1.1832880000	((1lko_A:0.6435710000	1yuz_A:0.7183860000):0.2150120000	3qhb_A:0.6413880000):0.5479070000):0.2876580000	(((((1lb3_A:0.0679480000	2za7_A:0.0838590000):0.2065510000	1bg7_A:0.1303470000):0.0903086000	1r03_A:0.0934080000):0.1904690000	(1z6o_A:0.8022380000	1z6o_M:0.5744420000):0.2064590000):0.1551100000	(((1eum_A:0.2740820000	1krq_A:0.2598160000):0.1392200000	3e6s_A:0.6835910000):0.1528130000	(2jd7_A:0.1445390000	1vlg_A:0.2372960000):0.1081920000):0.0661859000):0.4627300000):0.0611074000	(1otk_A:1.1411000000	(((((((1oqu_A:0.1546570000	1r2f_A:0.1911860000):0.0151453000	1uzr_A:0.0362960000):0.7172090000	1mxr_A:0.7903530000):0.1635590000	(1jk0_A:0.3760170000	(2uw2_A:0.0774110000	1w68_A:0.0722380000):0.0802465000):0.8153910000):0.2532510000	3ee4_A:0.9762980000):0.2338390000	(((2inc_B:1.1674710000	2inp_C:0.7778660000):0.3122990000	1mty_B:1.5996330000):0.3187130000	(1mty_D:0.9899730000	3dhg_A:1.1336210000):0.3885010000):0.5106380000):0.2409070000	(((2uw1_A:0.0000020000	2uw1_B:0.0000020000):0.1686850000	1afr_A:0.0437880000):0.8742680000	1za0_A:1.2401140000):0.4497980000):0.3119290000):0.2985820000):0.1030340000	((((1bcf_A:0.0000020000	3e1q_A:0.0000020000):0.1878260000	2fkz_A:0.0490300000):0.1617920000	1jgc_A:0.3212800000):0.4216640000	1nfv_A:0.4923270000):0.1691510000):0.2765140000	2vzb_A:0.7508550000):0.2598220000):0.1080900000	((((1dps_A:0.0000020000	1jts_A:0.0000020000):0.2242230000	1o9r_A:0.2162520000):0.2935540000	1uvh_A:0.6164200000):0.2478320000	(1tjo_A:0.0000020000	1tk6_A:0.0000020000):0.7275930000):0.2237520000):0.1110470000	(1ji4_A:0.4284600000	2fjc_A:0.4123560000):0.1766860000):0.1069160000):0.0863116000):0.0730943000	(1qgh_A:0.2307960000	2ux1_A:0.4498670000):0.2976070000);
(1ji5_A:0.2495230000	(1jig_A:0.1417770000	(((1qgh_A:0.4210150000	2ux1_A:0.3884840000):0.2361500000	(1ji4_A:0.5489990000	2fjc_A:0.4212480000):0.2082740000):0.0990255000	(((((1dps_A:0.0000020000	1jts_A:0.0000020000):0.3362950000	1o9r_A:0.1853310000):0.3324660000	1uvh_A:0.6964270000):0.1608830000	(1tjo_A:0.0000020000	1tk6_A:0.0000020000):0.7790740000):0.1078600000	(((2fzf_A:2.0092940000	(1otk_A:1.3557200000	((((((1oqu_A:0.1747120000	1r2f_A:0.1623660000):0.0434594000	1uzr_A:0.0215210000):0.6314000000	(1mxr_A:0.8601110000	(1jk0_A:0.4645450000	(2uw2_A:0.0661480000	1w68_A:0.0575580000):0.1007340000):0.7183520000):0.1359190000):0.3637210000	3ee4_A:0.8453840000):0.4958340000	(((2uw1_A:0.0000020000	2uw1_B:0.0000020000):0.1702630000	1afr_A:0.0446030000):0.7064500000	1za0_A:1.4885570000):0.4007870000):0.1116660000	(((2inc_B:0.9461960000	2inp_C:0.9164920000):0.3165530000	1mty_B:1.6289720000):0.2099140000	(1mty_D:1.0189420000	3dhg_A:1.1800030000):0.4945890000):0.6579380000):0.3209360000):0.6251860000):0.0000023642	(((((1bcf_A:0.0000020000	3e1q_A:0.0000020000):0.1542790000	(2fkz_A:0.0852710000	1jgc_A:0.3980760000):0.0296997000):0.4463080000	((1lko_A:0.6425190000	1yuz_A:0.7646280000):0.3973690000	3qhb_A:0.8334740000):0.6520800000):0.1172180000	((((((1lb3_A:0.0473000000	2za7_A:0.0877890000):0.1817910000	1bg7_A:0.1109520000):0.1034880000	1r03_A:0.0942320000):0.2059280000	(1z6o_A:0.8907400000	1z6o_M:0.5663850000):0.3843950000):0.1982990000	3e6s_A:0.5944000000):0.0968575000	((1eum_A:0.3204320000	1krq_A:0.2840700000):0.1926570000	(2jd7_A:0.1845300000	1vlg_A:0.2332600000):0.0876369000):0.1375070000):0.3353800000):0.2014110000	1nfv_A:0.5719090000):0.1664750000):0.3345930000	2vzb_A:0.5728590000):0.3719870000):0.0730416000):0.1872470000):0.0496775000	(1n1q_A:0.2366880000	2chp_A:0.3922620000):0.0566465000);
(1ji5_A:0.1813860000	(1jig_A:0.1387940000	(1n1q_A:0.2192480000	((1qgh_A:0.3030650000	2ux1_A:0.4016860000):0.2235920000	((1ji4_A:0.4741710000	2fjc_A:0.4507370000):0.1722030000	(((((1dps_A:0.0000010000	1jts_A:0.0000010000):0.2475700000	1o9r_A:0.1889100000):0.1979630000	1uvh_A:0.6460550000):0.2013450000	(1tjo_A:0.0000020000	1tk6_A:0.0000020000):0.5378730000):0.1422770000	(((2fzf_A:1.5451310000	2vzb_A:0.3260120000):0.3299200000	(1otk_A:1.4350100000	(((((((1oqu_A:0.1856220000	1uzr_A:0.0668520000):0.0592023000	1r2f_A:0.1259890000):0.5083170000	1mxr_A:0.8222080000):0.1420430000	((1jk0_A:0.4916450000	2uw2_A:0.0406180000):0.0532063000	1w68_A:0.0413910000):0.7940420000):0.2734560000	3ee4_A:0.8074800000):0.3518510000	(((2inc_B:1.1984200000	1mty_B:1.5162780000):0.1670010000	2inp_C:1.0329200000):0.4182710000	(1mty_D:1.0457830000	3dhg_A:1.1150210000):0.6448090000):0.6505270000):0.2458980000	(((2uw1_A:0.0000010000	2uw1_B:0.0000010000):0.1751920000	1afr_A:0.0244350000):0.7852150000	1za0_A:1.1864960000):0.3876200000):0.1233010000):0.4034170000):0.0407542000	((((((1bcf_A:0.0000010000	3e1q_A:0.0000010000):0.1220230000	2fkz_A:0.1313580000):0.1495560000	1jgc_A:0.2084200000):0.4267590000	((((((1lb3_A:0.0733590000	2za7_A:0.0544740000):0.2036530000	1bg7_A:0.0829070000):0.0958208000	1r03_A:0.0985720000):0.2281160000	(1z6o_A:0.7827150000	1z6o_M:0.3693760000):0.2796260000):0.1821040000	3e6s_A:0.5396210000):0.1199160000	((1eum_A:0.1872100000	1krq_A:0.2058210000):0.2457130000	(2jd7_A:0.2041740000	1vlg_A:0.1821910000):0.0783921000):0.0705426000):0.5116250000):0.0349693000	((1lko_A:0.6877950000	1yuz_A:0.6030070000):0.2821460000	3qhb_A:0.5244160000):0.6495170000):0.2113050000	1nfv_A:0.5958350000):0.1569300000):0.3581380000):0.0962908000):0.0334008000):0.1690590000):0.0649001000):0.0166905000	2chp_A:0.3577860000);
(1ji5_A:0.1499600000	((1jig_A:0.1655330000	((1qgh_A:0.3215020000	2ux1_A:0.4374410000):0.2351950000	((1ji4_A:0.4343910000	2fjc_A:0.4278090000):0.3089850000	(((((1dps_A:0.0000020000	1jts_A:0.0000020000):0.3058100000	1o9r_A:0.2122720000):0.2766490000	1uvh_A:0.7845960000):0.1674490000	(1tjo_A:0.0000020000	1tk6_A:0.0000020000):0.7525610000):0.1980530000	((2fzf_A:1.5939030000	((((((1bcf_A:0.0000020000	3e1q_A:0.0000020000):0.1578370000	2fkz_A:0.1021120000):0.1012160000	1jgc_A:0.3087240000):0.4670550000	(((1lko_A:0.5266230000	1yuz_A:0.7818610000):0.3483360000	3qhb_A:0.6362500000):0.5393860000	(((((1lb3_A:0.0754100000	2za7_A:0.0619530000):0.1729370000	1bg7_A:0.0658390000):0.0899547000	1r03_A:0.1168450000):0.2248460000	(1z6o_A:0.8143100000	1z6o_M:0.5994220000):0.2116110000):0.0967350000	(((1eum_A:0.2349670000	1krq_A:0.2639310000):0.2719540000	(2jd7_A:0.1611080000	1vlg_A:0.1903890000):0.0744204000):0.1428700000	3e6s_A:0.5885220000):0.1107510000):0.4203420000):0.1382000000):0.1610750000	1nfv_A:0.5833440000):0.1654080000	(1otk_A:1.5777210000	((((((1oqu_A:0.1605680000	1r2f_A:0.1811070000):0.0560548000	1uzr_A:0.0268650000):0.6004420000	(1mxr_A:0.8074760000	(1jk0_A:0.3744350000	(2uw2_A:0.0568870000	1w68_A:0.0632520000):0.1379530000):0.6374970000):0.1634930000):0.4070580000	3ee4_A:0.8844420000):0.3126100000	(((2inc_B:1.0390690000	2inp_C:1.1723230000):0.2177070000	1mty_B:1.2303110000):0.3491720000	(1mty_D:0.9302790000	3dhg_A:1.0625280000):0.5036510000):0.5976440000):0.2272480000	(((2uw1_A:0.0000020000	2uw1_B:0.0000020000):0.1724420000	1afr_A:0.0754040000):0.9556610000	1za0_A:1.1544930000):0.5023820000):0.2823190000):0.5572940000):0.0000024608):0.1844300000	2vzb_A:0.8000220000):0.2936790000):0.0748692000):0.0728491000):0.1674220000):0.0420360000	1n1q_A:0.2257780000):0.0738492000	2chp_A:0.4289850000);
(1ji5_A:0.2258390000	(1jig_A:0.0876900000	(1n1q_A:0.2080350000	((1qgh_A:0.3859990000	2ux1_A:0.3367100000):0.2865660000	((1ji4_A:0.5392760000	2fjc_A:0.4339190000):0.1276390000	(((((1dps_A:0.0000010000	1jts_A:0.0000010000):0.2731030000	1o9r_A:0.1978860000):0.3025380000	1uvh_A:0.6134020000):0.1882040000	(1tjo_A:0.0000010000	1tk6_A:0.0000010000):0.6053560000):0.1390790000	((((((2fzf_A:1.5818960000	((1lko_A:0.5105500000	1yuz_A:1.0811900000):0.4246010000	3qhb_A:0.6060740000):0.3388850000):0.1957570000	((((1lb3_A:0.0402890000	2za7_A:0.1116820000):0.2291050000	1bg7_A:0.1021900000):0.0786566000	1r03_A:0.0869940000):0.2952080000	((1z6o_A:0.7276510000	1z6o_M:0.4318050000):0.2975560000	(((1eum_A:0.2479650000	1krq_A:0.2188770000):0.2874440000	(2jd7_A:0.2353080000	1vlg_A:0.2154480000):0.0777619000):0.1087780000	3e6s_A:0.5431130000):0.1691670000):0.0646215000):0.3147670000):0.1346550000	(((1bcf_A:0.0000010000	3e1q_A:0.0000010000):0.1736300000	2fkz_A:0.0644170000):0.1396770000	1jgc_A:0.2627890000):0.3238450000):0.1632850000	1nfv_A:0.7424600000):0.1442950000	(1otk_A:1.2426460000	(((((((1oqu_A:0.1774540000	1r2f_A:0.1638540000):0.0604704000	1uzr_A:0.0370230000):0.6745350000	1mxr_A:0.8846280000):0.1207690000	((1jk0_A:0.4205020000	2uw2_A:0.0656690000):0.0601574000	1w68_A:0.0230400000):0.9342360000):0.3165380000	(((2uw1_A:0.0000010000	2uw1_B:0.0000010000):0.2016630000	1afr_A:0.0314090000):0.8738920000	1za0_A:1.3891930000):0.3125000000):0.0832634000	(((2inc_B:1.1768830000	2inp_C:0.7353190000):0.1953880000	1mty_B:1.7145140000):0.3340630000	(1mty_D:0.8587090000	3dhg_A:1.1338810000):0.5185050000):0.6993950000):0.0279105000	3ee4_A:0.9284450000):0.1725430000):0.6617750000):0.2081930000	2vzb_A:0.7650460000):0.2521420000):0.1036210000):0.0684810000):0.1234250000):0.0575689000):0.0632205000	2chp_A:0.4120730000);
(1ji5_A:0.2020170000	1jig_A:0.1198030000	((1n1q_A:0.2071430000	(((((1qgh_A:0.3293190000	2ux1_A:0.3650330000):0.1991320000	((((1dps_A:0.0000010000	1jts_A:0.0000010000):0.2388730000	1uvh_A:0.7984250000):0.1480460000	1o9r_A:0.1318720000):0.3749890000	(1tjo_A:0.0000010000	1tk6_A:0.0000010000):0.7824420000):0.2309840000):0.0919288000	((((((((2fzf_A:1.7499140000	(((1lb3_A:0.0424440000	2za7_A:0.0819450000):0.1892470000	(1bg7_A:0.0752490000	1r03_A:0.1962670000):0.0719238000):0.1168070000	(1z6o_A:1.0385240000	1z6o_M:0.5575610000):0.3405380000):0.2270750000):0.0382670000	3e6s_A:0.6052140000):0.1782020000	((1eum_A:0.2211980000	1krq_A:0.2511460000):0.2187950000	(2jd7_A:0.1330700000	1vlg_A:0.3164170000):0.1256030000):0.0441220000):0.4320710000	((1lko_A:0.5812480000	1yuz_A:0.7888080000):0.3083810000	3qhb_A:0.7633730000):0.5824620000):0.1731300000	(((1bcf_A:0.0000010000	3e1q_A:0.0000010000):0.1653120000	2fkz_A:0.0643030000):0.1505930000	1jgc_A:0.2641950000):0.4256770000):0.2345780000	1nfv_A:0.5322370000):0.2777200000	2vzb_A:0.8280010000):0.1300270000	(1otk_A:1.2226080000	(((((1oqu_A:0.1588340000	(1r2f_A:0.1699900000	1uzr_A:0.0453160000):0.0495190000):0.5896310000	1mxr_A:0.8049040000):0.1935870000	((1jk0_A:0.5231730000	2uw2_A:0.0712770000):0.0549442000	1w68_A:0.0140060000):0.7271780000):0.2774850000	((((2inc_B:0.8388770000	1mty_B:1.6975420000):0.2361070000	2inp_C:0.8732140000):0.5298420000	(1mty_D:0.9941960000	3dhg_A:1.1810920000):0.4000080000):0.7633430000	(((2uw1_A:0.0000010000	2uw1_B:0.0000010000):0.1739310000	1afr_A:0.0691560000):0.8027400000	1za0_A:1.2725200000):0.5268210000):0.3319120000):0.1810800000	3ee4_A:0.8077800000):0.4084000000):0.6278340000):0.3474050000):0.0400881000	2fjc_A:0.4803940000):0.0885321000	1ji4_A:0.5373750000):0.1185430000):0.0595714000	2chp_A:0.4657310000):0.0608953000);
(1ji5_A:0.1940520000	(1jig_A:0.1315610000	(((1qgh_A:0.3004900000	2ux1_A:0.3949420000):0.2754810000	(1ji4_A:0.4055900000	2fjc_A:0.4109760000):0.1576920000):0.0610899000	(((((1dps_A:0.0000020000	1jts_A:0.0000020000):0.3108030000	1o9r_A:0.1831530000):0.2025780000	1uvh_A:0.7484360000):0.3094450000	(1tjo_A:0.0000020000	1tk6_A:0.0000020000):0.5080680000):0.2156440000	((((2fzf_A:1.3064280000	((1lko_A:0.5365630000	1yuz_A:0.7861550000):0.3371570000	3qhb_A:0.8079270000):0.3651820000):0.3006010000	(((((1lb3_A:0.0744080000	2za7_A:0.0605880000):0.1746550000	1bg7_A:0.0580740000):0.0773934000	1r03_A:0.1262690000):0.1836850000	(1z6o_A:0.7193040000	1z6o_M:0.5005250000):0.1887440000):0.1210620000	(((1eum_A:0.1918780000	1krq_A:0.3337730000):0.1754430000	(2jd7_A:0.1755040000	1vlg_A:0.2541450000):0.0780936000):0.0957489000	3e6s_A:0.5348030000):0.2020830000):0.2413790000):0.1376530000	((((1bcf_A:0.0000020000	3e1q_A:0.0000020000):0.1150400000	2fkz_A:0.1090440000):0.1259820000	1jgc_A:0.2005540000):0.4723330000	1nfv_A:0.6172150000):0.1067830000):0.1370080000	(2vzb_A:0.6162570000	(1otk_A:1.8674730000	(((((((1oqu_A:0.1692530000	1uzr_A:0.0664550000):0.0631135000	1r2f_A:0.1137290000):0.6029370000	1mxr_A:0.9179790000):0.2415170000	((1jk0_A:0.4363660000	2uw2_A:0.0436380000):0.0757279000	1w68_A:0.0137930000):0.7876620000):0.3538530000	3ee4_A:0.9256470000):0.2693750000	(((2inc_B:1.1634080000	2inp_C:0.7761310000):0.1547250000	1mty_B:1.7909520000):0.0837072000	(1mty_D:1.0323420000	3dhg_A:1.0085910000):0.3739900000):0.6704270000):0.2243010000	(((2uw1_A:0.0000020000	2uw1_B:0.0000020000):0.1651920000	1afr_A:0.0471950000):0.7223180000	1za0_A:1.1010420000):0.4999720000):0.1899190000):0.5104720000):0.0497148000):0.2713570000):0.1759530000):0.1712120000):0.0219803000	(1n1q_A:0.2259700000	2chp_A:0.3757620000):0.0287743000);
(1ji5_A:0.1893640000	(1jig_A:0.1211000000	((1n1q_A:0.1679950000	((1ji4_A:0.3836290000	2fjc_A:0.4548770000):0.1011560000	(((((1dps_A:0.0000010000	1jts_A:0.0000010000):0.1923450000	1uvh_A:0.7846390000):0.1205320000	1o9r_A:0.2527360000):0.4101920000	(1tjo_A:0.0000020000	1tk6_A:0.0000020000):0.5907850000):0.1801740000	((((((2fzf_A:1.3092830000	(1lko_A:0.8934520000	(1yuz_A:0.9297160000	3qhb_A:0.6931670000):0.1606260000):0.2448250000):0.4631310000	(((((1lb3_A:0.0710070000	2za7_A:0.0812520000):0.2300740000	1bg7_A:0.1314540000):0.0763012000	1r03_A:0.1169990000):0.2968330000	(1z6o_A:0.8167060000	1z6o_M:0.6519300000):0.2094020000):0.1007040000	(((1eum_A:0.2665470000	1krq_A:0.2584840000):0.1477020000	3e6s_A:0.6041540000):0.1061880000	(2jd7_A:0.1829370000	1vlg_A:0.2689010000):0.0727218000):0.1171070000):0.2222120000):0.1255190000	(((1bcf_A:0.0000010000	3e1q_A:0.0000010000):0.2027090000	2fkz_A:0.0571340000):0.1671710000	1jgc_A:0.2806500000):0.4180040000):0.1687710000	1nfv_A:0.4900890000):0.2554260000	(1otk_A:1.5280520000	(((((((1oqu_A:0.1609990000	1r2f_A:0.1659900000):0.0394504000	1uzr_A:0.0247910000):0.7088120000	1mxr_A:0.9864320000):0.1570710000	(1jk0_A:0.3907210000	(2uw2_A:0.0699860000	1w68_A:0.0474260000):0.1276470000):0.6435820000):0.3372950000	3ee4_A:0.8966250000):0.3955550000	(((2uw1_A:0.0000010000	2uw1_B:0.0000010000):0.1737550000	1afr_A:0.0757620000):0.5519190000	1za0_A:1.4276710000):0.5874950000):0.1085390000	(((2inc_B:1.1415090000	2inp_C:0.8840300000):0.1598400000	1mty_B:1.8067740000):0.3278670000	(1mty_D:1.1791740000	3dhg_A:1.1153430000):0.5214290000):0.5338130000):0.3065900000):0.5477350000):0.1771090000	2vzb_A:0.7937850000):0.2075080000):0.0753541000):0.1810160000):0.0478350000	(1qgh_A:0.2573860000	2ux1_A:0.4000170000):0.3256610000):0.0539460000):0.0790439000	2chp_A:0.4216430000);
(1ji5_A:0.2388130000	1jig_A:0.1214120000	(1n1q_A:0.2464220000	(((2chp_A:0.3307260000	(((((2fzf_A:1.7061170000	((1lko_A:0.7305830000	1yuz_A:0.6656910000):0.2621340000	3qhb_A:0.8733050000):0.3992630000):0.4394550000	((((1lb3_A:0.0611790000	2za7_A:0.0677010000):0.1713090000	(1bg7_A:0.0935610000	1r03_A:0.1574010000):0.0536820000):0.2108430000	(1z6o_A:1.0464880000	1z6o_M:0.5586060000):0.2444940000):0.2501730000	(((1eum_A:0.2786280000	1krq_A:0.2542720000):0.1116650000	3e6s_A:0.6735030000):0.1381090000	(2jd7_A:0.1726980000	1vlg_A:0.3116080000):0.0838846000):0.0666931000):0.2961810000):0.2609570000	(((1bcf_A:0.0000010000	3e1q_A:0.0000010000):0.2107320000	2fkz_A:0.1128370000):0.1958070000	1jgc_A:0.2682440000):0.2869450000):0.2391850000	1nfv_A:0.5043640000):0.2607920000	(2vzb_A:0.6038500000	(1otk_A:1.3620060000	(((((((1oqu_A:0.1609180000	1r2f_A:0.1524470000):0.0518958000	1uzr_A:0.0154620000):0.5701820000	1mxr_A:1.0319180000):0.1400500000	(1jk0_A:0.3663140000	(2uw2_A:0.0638890000	1w68_A:0.0787440000):0.1413140000):0.6537020000):0.4750750000	3ee4_A:0.7708150000):0.4419140000	(((2uw1_A:0.0000010000	2uw1_B:0.0000010000):0.1848910000	1afr_A:0.0724960000):0.7083340000	1za0_A:1.3263200000):0.4743460000):0.1297150000	(((2inc_B:1.1336990000	2inp_C:0.6898780000):0.2471300000	1mty_B:1.7273310000):0.2165150000	(1mty_D:0.9932300000	3dhg_A:1.0770010000):0.4995520000):0.5575700000):0.3082830000):0.7605340000):0.1548540000):0.1943320000):0.0619077000	((((1dps_A:0.0000010000	1jts_A:0.0000010000):0.3480580000	1o9r_A:0.1175690000):0.2934250000	1uvh_A:0.6873140000):0.1183520000	(1tjo_A:0.0000010000	1tk6_A:0.0000010000):0.6994390000):0.1875090000):0.1702880000	((1qgh_A:0.2922580000	2ux1_A:0.3430740000):0.2097970000	(1ji4_A:0.4464290000	2fjc_A:0.4934080000):0.1855070000):0.1024820000):0.0807516000):0.0794187000);
(1ji5_A:0.1805570000	(1jig_A:0.0925470000	(1n1q_A:0.2133860000	((1qgh_A:0.2580510000	2ux1_A:0.3093790000):0.2812100000	((1ji4_A:0.4556790000	2fjc_A:0.4267930000):0.1201120000	(((((1dps_A:0.0000010000	1jts_A:0.0000010000):0.4409550000	1o9r_A:0.2264460000):0.2168410000	1uvh_A:0.6676080000):0.1672990000	(1tjo_A:0.0000010000	1tk6_A:0.0000010000):0.6766320000):0.2411100000	((((((2fzf_A:1.4220380000	((1lko_A:0.5725080000	1yuz_A:0.9577400000):0.3208910000	3qhb_A:0.6137500000):0.4641850000):0.5228190000	((((1lb3_A:0.0895660000	2za7_A:0.0644860000):0.1596810000	(1bg7_A:0.1370040000	1r03_A:0.1659400000):0.0633211000):0.2115800000	(1z6o_A:0.7709580000	1z6o_M:0.5150820000):0.2297570000):0.1482980000	(((1eum_A:0.3196200000	1krq_A:0.3088570000):0.1408110000	3e6s_A:0.5776470000):0.0868100000	(2jd7_A:0.2426900000	1vlg_A:0.2033070000):0.0979109000):0.1701760000):0.2281450000):0.1316620000	(((1bcf_A:0.0000010000	3e1q_A:0.0000010000):0.1848870000	2fkz_A:0.1188180000):0.1101960000	1jgc_A:0.3616470000):0.3999750000):0.2569350000	1nfv_A:0.5488330000):0.0823561000	(1otk_A:1.4929220000	(((((((1oqu_A:0.1749950000	1r2f_A:0.1436090000):0.0451435000	1uzr_A:0.0219870000):0.8504470000	1mxr_A:0.7839120000):0.1239760000	((1jk0_A:0.4547530000	2uw2_A:0.0421740000):0.0534957000	1w68_A:0.0271990000):0.7694520000):0.2889570000	3ee4_A:0.9308760000):0.3970380000	(((2inc_B:1.2516690000	2inp_C:0.7571840000):0.2253200000	1mty_B:1.9099740000):0.2645170000	(1mty_D:0.9916900000	3dhg_A:0.9460920000):0.5262450000):0.6175490000):0.2455630000	(((2uw1_A:0.0000010000	2uw1_B:0.0000010000):0.2191080000	1afr_A:0.0658970000):0.8666540000	1za0_A:1.1774770000):0.4251830000):0.0223909000):0.7611080000):0.2500060000	2vzb_A:0.7611430000):0.3745650000):0.0945073000):0.0757749000):0.0949217000):0.0901200000):0.0748255000	2chp_A:0.4714150000);
(1ji5_A:0.1885390000	(1jig_A:0.1017740000	(1n1q_A:0.1932890000	((1qgh_A:0.3927550000	2ux1_A:0.3595880000):0.2832720000	((1ji4_A:0.5332370000	2fjc_A:0.4296440000):0.0511684000	(((((1dps_A:0.0000020000	1jts_A:0.0000020000):0.2425700000	1o9r_A:0.2710580000):0.3932090000	1uvh_A:0.5867290000):0.1365660000	(1tjo_A:0.0000020000	1tk6_A:0.0000020000):0.6923070000):0.3360840000	(((((((2fzf_A:1.6238230000	(1lko_A:0.6055860000	1yuz_A:1.0457470000):0.3475980000):0.3674410000	3qhb_A:0.7469440000):0.3648460000	((((1lb3_A:0.0576120000	2za7_A:0.1063860000):0.1995190000	(1bg7_A:0.0875920000	1r03_A:0.1575750000):0.0683749000):0.1913060000	(1z6o_A:0.9486060000	1z6o_M:0.6158660000):0.1268070000):0.1368010000	(((1eum_A:0.3269590000	1krq_A:0.2174490000):0.1735810000	3e6s_A:0.6427700000):0.0854217000	(2jd7_A:0.1794680000	1vlg_A:0.2193920000):0.0838739000):0.1467800000):0.3047500000):0.2343670000	(((1bcf_A:0.0000020000	3e1q_A:0.0000020000):0.1489540000	2fkz_A:0.0966080000):0.0923558000	1jgc_A:0.3002230000):0.2581910000):0.1879480000	1nfv_A:0.5439860000):0.1960220000	(1otk_A:1.9562840000	(((((((1oqu_A:0.1406240000	1r2f_A:0.1802960000):0.0691505000	1uzr_A:0.0156230000):0.5001440000	1mxr_A:1.0794920000):0.2774770000	(1jk0_A:0.4241980000	(2uw2_A:0.0849530000	1w68_A:0.0619060000):0.1837550000):0.5723350000):0.3849230000	3ee4_A:0.6434550000):0.2940590000	(((2inc_B:1.1311170000	2inp_C:1.2753050000):0.2487510000	1mty_B:1.7837090000):0.1684410000	(1mty_D:1.1643760000	3dhg_A:1.1423720000):0.4456330000):0.8666600000):0.1837390000	(((2uw1_A:0.0000020000	2uw1_B:0.0000020000):0.1227100000	1afr_A:0.1250740000):0.8398660000	1za0_A:1.1028950000):0.5218780000):0.2402230000):0.6419820000):0.2029100000	2vzb_A:0.6081900000):0.2540690000):0.0785778000):0.0595415000):0.1990580000):0.0614398000):0.1042500000	2chp_A:0.5023720000);
(1ji5_A:0.1534400000	(1jig_A:0.1682660000	(1n1q_A:0.1630580000	(((1qgh_A:0.2573700000	2ux1_A:0.4736550000):0.1843810000	(1ji4_A:0.3577350000	2fjc_A:0.4356000000):0.1943630000):0.0791315000	(((((1dps_A:0.0000010000	1jts_A:0.0000010000):0.3267080000	1o9r_A:0.2061380000):0.2673160000	1uvh_A:0.7628000000):0.1081860000	(1tjo_A:0.0000010000	1tk6_A:0.0000010000):0.7653800000):0.0603165000	(((2fzf_A:1.2054870000	((1lko_A:0.7137080000	1yuz_A:1.3360930000):0.2582670000	3qhb_A:0.5906310000):0.4639200000):0.2167090000	(((((1bcf_A:0.0000010000	3e1q_A:0.0000010000):0.1404880000	2fkz_A:0.1224820000):0.1489010000	1jgc_A:0.2679270000):0.3869200000	((((((1lb3_A:0.0302560000	2za7_A:0.0878640000):0.2368130000	1bg7_A:0.0694980000):0.0811765000	1r03_A:0.1489920000):0.2151330000	(1z6o_A:0.7378760000	1z6o_M:0.5541050000):0.1853430000):0.2138230000	(((1eum_A:0.2644050000	1krq_A:0.3553510000):0.1691300000	3e6s_A:0.6554540000):0.1386510000	(2jd7_A:0.2174760000	1vlg_A:0.1975760000):0.1264540000):0.0876656000):0.2195010000	(1otk_A:1.5428120000	((((((1oqu_A:0.1569130000	1r2f_A:0.1719560000):0.0732607000	1uzr_A:0.0215180000):0.8240190000	(1mxr_A:0.7861000000	((1jk0_A:0.5739660000	2uw2_A:0.0684630000):0.0408011000	1w68_A:0.0266280000):0.8021820000):0.1101750000):0.3576140000	3ee4_A:1.0472470000):0.2442470000	((2inc_B:1.2422730000	(2inp_C:0.9345980000	1mty_B:1.4249000000):0.2137090000):0.2651600000	(1mty_D:0.9173900000	3dhg_A:1.1591820000):0.5325830000):0.5891920000):0.2084570000	(((2uw1_A:0.0000010000	2uw1_B:0.0000010000):0.2115090000	1afr_A:0.0327950000):1.0607700000	1za0_A:1.1112940000):0.3842370000):0.1697520000):0.6040850000):0.2397560000):0.1268390000	1nfv_A:0.5847550000):0.1606520000):0.1724830000	2vzb_A:0.7551890000):0.3391050000):0.2203580000):0.1184050000):0.0576764000):0.1235490000	2chp_A:0.3660000000);
(1ji5_A:0.2055780000	(1jig_A:0.1653380000	((2chp_A:0.2834280000	(((((1dps_A:0.0000010000	1jts_A:0.0000010000):0.2721640000	1o9r_A:0.2203760000):0.1919800000	1uvh_A:0.6563990000):0.3556890000	(1tjo_A:0.0000010000	1tk6_A:0.0000010000):0.6068960000):0.2197510000	(((((2fzf_A:1.2273990000	((1lko_A:0.6686510000	1yuz_A:0.8831070000):0.1622340000	3qhb_A:0.6828190000):0.4516610000):0.3050820000	(1otk_A:1.3921990000	(((((((1oqu_A:0.1519330000	1r2f_A:0.1380880000):0.0307760000	1uzr_A:0.0428840000):0.6310970000	1mxr_A:0.9114530000):0.1993750000	(1jk0_A:0.3421230000	(2uw2_A:0.0526590000	1w68_A:0.0486580000):0.1502920000):0.5885600000):0.3492450000	3ee4_A:1.0294100000):0.2892570000	(((2inc_B:1.1040030000	2inp_C:0.7704280000):0.2384730000	1mty_B:1.9445470000):0.1520100000	(1mty_D:0.9106280000	3dhg_A:1.0991450000):0.6079410000):0.6672760000):0.1452170000	(((2uw1_A:0.0000010000	2uw1_B:0.0000010000):0.1784750000	1afr_A:0.0550890000):0.7099190000	1za0_A:1.1601320000):0.5111410000):0.1698370000):0.6828140000):0.0288653000	((((((1lb3_A:0.0357720000	2za7_A:0.0744130000):0.2077220000	1bg7_A:0.0609060000):0.1217910000	1r03_A:0.1040570000):0.2355990000	3e6s_A:0.6150960000):0.0913333000	(1z6o_A:0.9146280000	1z6o_M:0.4782550000):0.2577570000):0.0552013000	((1eum_A:0.2350740000	1krq_A:0.2441540000):0.2228970000	(2jd7_A:0.1721410000	1vlg_A:0.2464120000):0.1085080000):0.0705174000):0.2774030000):0.1076290000	(((1bcf_A:0.0000010000	3e1q_A:0.0000010000):0.1701590000	(2fkz_A:0.0885270000	1jgc_A:0.3177720000):0.0217246000):0.3816890000	1nfv_A:0.5694380000):0.1676190000):0.2951980000	2vzb_A:0.7608810000):0.2843260000):0.0698898000):0.1095540000	((1qgh_A:0.2552710000	2ux1_A:0.3682330000):0.1904250000	(1ji4_A:0.4177460000	2fjc_A:0.4482220000):0.2120230000):0.1019570000):0.0974531000):0.0256393000	1n1q_A:0.2938380000);
(1ji5_A:0.1405580000	(1jig_A:0.1320330000	(1n1q_A:0.2321040000	((1qgh_A:0.2504330000	2ux1_A:0.4461290000):0.2967940000	((1ji4_A:0.3988210000	2fjc_A:0.3628890000):0.1581580000	(((((1dps_A:0.0000020000	1jts_A:0.0000020000):0.3072670000	1o9r_A:0.2772480000):0.2986620000	1uvh_A:0.4995520000):0.2894490000	(1tjo_A:0.0000020000	1tk6_A:0.0000020000):0.6776030000):0.1261190000	(((((2fzf_A:1.6389170000	(1lko_A:0.5004930000	1yuz_A:0.7987260000):0.2064850000):0.4984870000	3qhb_A:0.7078700000):0.3296840000	(((((((1lb3_A:0.0462460000	2za7_A:0.0981130000):0.2753740000	1bg7_A:0.0987650000):0.1283590000	1r03_A:0.0515480000):0.2515870000	3e6s_A:0.7793480000):0.1136600000	(1z6o_A:0.9415500000	1z6o_M:0.5051590000):0.3338420000):0.0993951000	((1eum_A:0.3390600000	1krq_A:0.2592330000):0.1924490000	(2jd7_A:0.1435850000	1vlg_A:0.2211930000):0.0608247000):0.1395990000):0.2655560000	(1otk_A:1.5294380000	(((((((1oqu_A:0.1944570000	1r2f_A:0.1646180000):0.0581934000	1uzr_A:0.0211740000):0.6384210000	1mxr_A:0.9459210000):0.2802060000	(1jk0_A:0.3921240000	(2uw2_A:0.0740370000	1w68_A:0.0585640000):0.1269980000):0.6551710000):0.3282560000	3ee4_A:1.0028060000):0.1808750000	(((2inc_B:1.1631790000	2inp_C:0.9244870000):0.1408800000	1mty_B:1.4502370000):0.3050110000	(1mty_D:1.1424420000	3dhg_A:1.0066000000):0.5404020000):0.5850660000):0.1894880000	(((2uw1_A:0.0000020000	2uw1_B:0.0000020000):0.1719930000	1afr_A:0.0693100000):0.6460510000	1za0_A:1.3650020000):0.4753320000):0.3617570000):0.6112720000):0.0862532000):0.1377350000	(((1bcf_A:0.0000020000	3e1q_A:0.0000020000):0.2090630000	(2fkz_A:0.0921050000	1jgc_A:0.4568800000):0.0281785000):0.3124630000	1nfv_A:0.8276640000):0.1297550000):0.3551810000	2vzb_A:0.6813560000):0.3852380000):0.1368330000):0.1203760000):0.0586851000):0.0527475000):0.0466196000	2chp_A:0.3484540000);
(1ji5_A:0.2235560000	1jig_A:0.1023020000	(1n1q_A:0.2419560000	((2chp_A:0.3700450000	((1ji4_A:0.4230870000	2fjc_A:0.5136390000):0.1791560000	(((((1dps_A:0.0000010000	1jts_A:0.0000010000):0.3225150000	1o9r_A:0.1688130000):0.3097860000	1uvh_A:0.7325500000):0.1930840000	(1tjo_A:0.0000010000	1tk6_A:0.0000010000):0.8341600000):0.1581610000	((((((2fzf_A:1.6069740000	((1lko_A:0.6430060000	1yuz_A:0.6215690000):0.3650240000	3qhb_A:0.6307860000):0.1420400000):0.5023260000	((((((1lb3_A:0.0468240000	2za7_A:0.1141090000):0.1820650000	1bg7_A:0.0848650000):0.0621309000	1r03_A:0.1556100000):0.1989950000	(1z6o_A:0.9435360000	1z6o_M:0.5744750000):0.2162120000):0.1686850000	3e6s_A:0.6649590000):0.1344540000	(((1eum_A:0.1390610000	1krq_A:0.3556040000):0.3307960000	2jd7_A:0.1621030000):0.1189860000	1vlg_A:0.2357770000):0.0817636000):0.2568010000):0.1571520000	(1otk_A:1.7018490000	((((((1oqu_A:0.1464930000	1uzr_A:0.0734390000):0.0936175000	1r2f_A:0.1004590000):0.8099850000	(1jk0_A:0.3353410000	(2uw2_A:0.0584970000	1w68_A:0.0604210000):0.1782700000):0.7749170000):0.1260700000	1mxr_A:0.8060580000):0.4265330000	((((2inc_B:1.1168100000	2inp_C:0.9362550000):0.4539020000	1mty_B:1.5556420000):0.2322620000	(1mty_D:0.9842870000	3dhg_A:1.2507750000):0.6253900000):0.4331330000	(((2uw1_A:0.0000010000	2uw1_B:0.0000010000):0.1507460000	1afr_A:0.0472540000):0.8830060000	1za0_A:1.4523710000):0.6063820000):0.2745120000):0.0825156000	3ee4_A:0.8999960000):0.2501860000):1.3079400000):0.1081650000	(((1bcf_A:0.0000010000	3e1q_A:0.0000010000):0.1861500000	2fkz_A:0.0808210000):0.1165910000	1jgc_A:0.2222080000):0.2200690000):0.2496000000	1nfv_A:0.5768010000):0.3477940000	2vzb_A:1.0598030000):0.2767660000):0.0684002000):0.1345510000):0.0592136000	(1qgh_A:0.2666230000	2ux1_A:0.4884800000):0.1505910000):0.0790859000):0.0329324000);
(1ji5_A:0.1191760000	(1jig_A:0.1246290000	(1n1q_A:0.1714330000	((1qgh_A:0.2208420000	2ux1_A:0.5089840000):0.3192900000	((1ji4_A:0.3367010000	2fjc_A:0.4795420000):0.1449910000	(((((1dps_A:0.0000010000	1jts_A:0.0000010000):0.1269220000	1uvh_A:0.8764500000):0.0981400000	1o9r_A:0.2231150000):0.3056520000	(1tjo_A:0.0000020000	1tk6_A:0.0000020000):0.6697020000):0.3362000000	((((((2fzf_A:1.2905410000	((1lko_A:0.6803650000	1yuz_A:0.6981720000):0.2086120000	3qhb_A:0.6906920000):0.3803170000):0.7446780000	((((((1lb3_A:0.0600110000	2za7_A:0.0832830000):0.1253700000	1z6o_A:1.0786270000):0.1031130000	(1bg7_A:0.1046460000	1r03_A:0.1615570000):0.0507142000):0.1815880000	1z6o_M:0.7271710000):0.1366390000	3e6s_A:0.5372620000):0.0845835000	((1eum_A:0.1679180000	1krq_A:0.3192500000):0.2617400000	(2jd7_A:0.1646600000	1vlg_A:0.2159230000):0.1194600000):0.1000650000):0.3703240000):0.2022070000	(((1bcf_A:0.0000010000	3e1q_A:0.0000010000):0.1539830000	2fkz_A:0.0846810000):0.1565520000	1jgc_A:0.2136680000):0.3100050000):0.1415260000	1nfv_A:0.5279920000):0.2674320000	(1otk_A:1.4314920000	((((((1oqu_A:0.1441580000	1r2f_A:0.1898300000):0.0621512000	1uzr_A:0.0101140000):0.7275600000	(1mxr_A:0.8224970000	(1jk0_A:0.3254340000	(2uw2_A:0.0850090000	1w68_A:0.0430380000):0.1583040000):0.7706110000):0.1145360000):0.4340520000	3ee4_A:1.0126510000):0.2647850000	(((2inc_B:0.9761730000	1mty_B:1.6213960000):0.1067780000	2inp_C:0.9251380000):0.4256920000	(1mty_D:1.0744130000	3dhg_A:0.9565190000):0.3862560000):0.7081000000):0.2628880000	(((2uw1_A:0.0000010000	2uw1_B:0.0000010000):0.1661540000	1afr_A:0.0717600000):0.5938920000	1za0_A:1.6392040000):0.6390700000):0.1179940000):0.7221770000):0.1542980000	2vzb_A:0.7801950000):0.3675710000):0.0883569000):0.0657457000):0.1073570000):0.0264291000):0.1057070000	2chp_A:0.4493890000);
(1ji5_A:0.1970610000	((1jig_A:0.1356500000	(((1qgh_A:0.2465850000	2ux1_A:0.3740480000):0.2825430000	(((((1dps_A:0.0000020000	1jts_A:0.0000020000):0.3237010000	1o9r_A:0.1980950000):0.2167620000	1uvh_A:0.5025020000):0.1995950000	(1tjo_A:0.0000020000	1tk6_A:0.0000020000):0.5048870000):0.2094550000	(((2fzf_A:2.0822450000	(1otk_A:1.2177700000	(((((((1oqu_A:0.1493230000	1r2f_A:0.1955730000):0.0352230000	1uzr_A:0.0045820000):0.6867350000	1mxr_A:0.9680580000):0.1631380000	(1jk0_A:0.3522890000	(2uw2_A:0.0330420000	1w68_A:0.0682300000):0.1345350000):0.5632600000):0.3451720000	3ee4_A:0.7669460000):0.4160050000	(((2inc_B:1.2361710000	1mty_B:1.4933530000):0.2073090000	2inp_C:1.1608720000):0.2083100000	(1mty_D:0.9228460000	3dhg_A:0.9972580000):0.5460460000):0.6620400000):0.3994890000	(((2uw1_A:0.0000020000	2uw1_B:0.0000020000):0.1512390000	1afr_A:0.0682650000):0.8165630000	1za0_A:1.3901510000):0.3429480000):0.0416631000):0.7191820000):0.0000027473	((((((1bcf_A:0.0000020000	3e1q_A:0.0000020000):0.1604080000	2fkz_A:0.0823430000):0.1183660000	1jgc_A:0.2816870000):0.3920380000	((((1lb3_A:0.0581140000	2za7_A:0.0528990000):0.1718380000	(1bg7_A:0.0824980000	1r03_A:0.2224210000):0.0377135000):0.2810370000	(1z6o_A:0.9467630000	1z6o_M:0.4753010000):0.2322750000):0.1795240000	((1eum_A:0.2670670000	1krq_A:0.2292630000):0.1809100000	(3e6s_A:0.7664940000	(2jd7_A:0.1793400000	1vlg_A:0.2347850000):0.0909421000):0.0503115000):0.1172420000):0.3954660000):0.1281440000	((1lko_A:0.6861150000	1yuz_A:0.7920580000):0.1662540000	3qhb_A:0.6726520000):0.5968110000):0.1399930000	1nfv_A:0.5528650000):0.1889170000):0.1479790000	2vzb_A:0.7519510000):0.3254060000):0.0462053000):0.0754329000	(1ji4_A:0.3590930000	2fjc_A:0.3904620000):0.1464380000):0.1067010000):0.0473012000	1n1q_A:0.2158790000):0.0497032000	2chp_A:0.4349880000);
(1ji5_A:0.1759550000	1jig_A:0.1737930000	(1n1q_A:0.2754260000	(2chp_A:0.3407380000	(((1qgh_A:0.2600500000	2ux1_A:0.3970470000):0.2643500000	(1ji4_A:0.5009440000	2fjc_A:0.4856710000):0.0993947000):0.0565792000	(((((1dps_A:0.0000010000	1jts_A:0.0000010000):0.2720400000	1o9r_A:0.2865950000):0.2613690000	1uvh_A:0.8045250000):0.2777500000	(1tjo_A:0.0000010000	1tk6_A:0.0000010000):0.7193500000):0.1370060000	((((((2fzf_A:1.6386970000	((1lko_A:0.6654340000	1yuz_A:0.9307190000):0.2148640000	3qhb_A:0.6506090000):0.7429270000):0.3286240000	(((((1lb3_A:0.0859280000	2za7_A:0.0561790000):0.2122560000	1bg7_A:0.0905530000):0.0983012000	1r03_A:0.0939920000):0.1941320000	(1z6o_A:0.9444540000	1z6o_M:0.4765370000):0.2713220000):0.0787996000	(((1eum_A:0.2090880000	1krq_A:0.2481000000):0.1686870000	(2jd7_A:0.1411240000	1vlg_A:0.2656030000):0.1467130000):0.1563240000	3e6s_A:0.5597690000):0.1214060000):0.3037460000):0.1824050000	(((1bcf_A:0.0000010000	3e1q_A:0.0000010000):0.1575090000	2fkz_A:0.1102610000):0.1335700000	1jgc_A:0.3059190000):0.2120790000):0.1615820000	(1otk_A:1.6016130000	((((((1oqu_A:0.1734870000	1r2f_A:0.1550790000):0.0520751000	1uzr_A:0.0218320000):0.7504240000	(1mxr_A:0.7940520000	(1jk0_A:0.3815920000	(2uw2_A:0.0386260000	1w68_A:0.0809250000):0.1049040000):0.6734250000):0.0904525000):0.3595780000	3ee4_A:0.9247710000):0.3302850000	(((2inc_B:1.2418890000	1mty_B:1.6154150000):0.1305850000	2inp_C:1.0622400000):0.2788350000	(1mty_D:1.0250490000	3dhg_A:1.1077850000):0.3585520000):0.6097060000):0.1995270000	(((2uw1_A:0.0000010000	2uw1_B:0.0000010000):0.1657010000	1afr_A:0.0447580000):0.9014610000	1za0_A:1.4164230000):0.3743670000):0.2973670000):0.5824740000):0.0986028000	1nfv_A:0.6505440000):0.2338410000	2vzb_A:0.6708930000):0.1904980000):0.1113600000):0.0803315000):0.0685038000):0.0462910000);
(1ji5_A:0.2649480000	(1jig_A:0.1014530000	(((2chp_A:0.4109270000	((((1dps_A:0.0000020000	1jts_A:0.0000020000):0.4016460000	1o9r_A:0.2445230000):0.2382970000	1uvh_A:0.7267710000):0.3093270000	(1tjo_A:0.0000020000	1tk6_A:0.0000020000):0.7412860000):0.1600580000):0.0336216000	(((2fzf_A:1.4166600000	1nfv_A:0.6088120000):0.1366750000	((((((1bcf_A:0.0000020000	3e1q_A:0.0000020000):0.1530140000	2fkz_A:0.1640370000):0.1170890000	1jgc_A:0.2974390000):0.4346940000	((((1lb3_A:0.0555200000	2za7_A:0.0568570000):0.1198580000	(1bg7_A:0.0889020000	1r03_A:0.1844010000):0.0609401000):0.1614260000	(1z6o_A:0.7969190000	1z6o_M:0.3291570000):0.3269070000):0.1598940000	(((1eum_A:0.3011720000	1krq_A:0.2929920000):0.1822450000	(2jd7_A:0.1768770000	1vlg_A:0.2470430000):0.1554640000):0.0701364000	3e6s_A:0.5770140000):0.1793300000):0.2064630000):0.0540473000	((1lko_A:0.5875870000	1yuz_A:1.0981900000):0.3338940000	3qhb_A:0.7206360000):0.7939510000):0.1407600000	((1otk_A:1.5904810000	(((2inc_B:1.0935800000	2inp_C:0.8120500000):0.2658520000	1mty_B:1.5488340000):0.0853294000	(1mty_D:1.2075270000	3dhg_A:0.9279650000):0.7822760000):0.6077270000):0.1051280000	((((((1oqu_A:0.1571250000	1r2f_A:0.1696530000):0.0603859000	1uzr_A:0.0079180000):0.7953380000	1mxr_A:0.9053100000):0.2406390000	((1jk0_A:0.4667620000	2uw2_A:0.0662170000):0.0272268000	1w68_A:0.0213710000):0.8496930000):0.2573720000	3ee4_A:1.0690610000):0.3513920000	(((2uw1_A:0.0000020000	2uw1_B:0.0000020000):0.2531830000	1afr_A:0.0151600000):0.7964040000	1za0_A:1.2046440000):0.3968330000):0.1217870000):0.5547510000):0.0989387000):0.3304200000	2vzb_A:0.7987400000):0.1862090000):0.0666397000	((1qgh_A:0.3652610000	2ux1_A:0.3810730000):0.1957580000	(1ji4_A:0.4133210000	2fjc_A:0.4234850000):0.1754720000):0.0998402000):0.0796602000):0.0312065000	1n1q_A:0.2683350000);
(1ji5_A:0.1930830000	(1jig_A:0.1244400000	((1qgh_A:0.2166890000	2ux1_A:0.3999990000):0.3165920000	(((1ji4_A:0.4880470000	2fjc_A:0.5294700000):0.0421886000	((((1dps_A:0.0000020000	1jts_A:0.0000020000):0.2775710000	1o9r_A:0.1777680000):0.2659840000	1uvh_A:0.5069800000):0.2745560000	(1tjo_A:0.0000020000	1tk6_A:0.0000020000):0.7339910000):0.1639080000):0.0696887000	(((2fzf_A:1.6662980000	1nfv_A:0.6637140000):0.0481220000	(((((1bcf_A:0.0000020000	3e1q_A:0.0000020000):0.2080170000	2fkz_A:0.0937490000):0.1582120000	1jgc_A:0.3372600000):0.4258450000	(((1lko_A:0.4063790000	1yuz_A:1.0044880000):0.3460720000	3qhb_A:0.7592630000):0.9011460000	(((((1lb3_A:0.0841860000	2za7_A:0.0671030000):0.2657470000	1bg7_A:0.0801000000):0.0823765000	1r03_A:0.0957490000):0.2022660000	(1z6o_A:0.7461450000	1z6o_M:0.6305300000):0.3264000000):0.1310660000	(((1eum_A:0.3126470000	1krq_A:0.2057740000):0.1674740000	3e6s_A:0.5558110000):0.1632870000	(2jd7_A:0.2221340000	1vlg_A:0.2932560000):0.0980064000):0.2168820000):0.2970960000):0.1312730000):0.2124920000	(1otk_A:1.8651120000	(((((((1oqu_A:0.1798760000	1r2f_A:0.1770180000):0.0746326000	1uzr_A:0.0042520000):0.7291330000	1mxr_A:0.9090960000):0.3188370000	(1jk0_A:0.3541300000	(2uw2_A:0.0803420000	1w68_A:0.0587870000):0.1125730000):0.6865240000):0.3645390000	3ee4_A:0.9667440000):0.2814710000	(((2inc_B:0.8731150000	1mty_B:2.2411200000):0.1353140000	2inp_C:0.9204720000):0.3659970000	(1mty_D:1.0067480000	3dhg_A:1.1864820000):0.5985960000):0.5649200000):0.2793590000	(((2uw1_A:0.0000020000	2uw1_B:0.0000020000):0.2403130000	1afr_A:0.0021770000):0.7427270000	1za0_A:1.4753920000):0.4243510000):0.1980770000):0.6848970000):0.0631965000):0.1915510000	2vzb_A:0.7650230000):0.3331100000):0.0398671000):0.0775621000):0.0470719000	(1n1q_A:0.1950230000	2chp_A:0.3180070000):0.0499997000);
(1ji5_A:0.2013040000	((1jig_A:0.1317850000	(((1qgh_A:0.3192470000	2ux1_A:0.3596380000):0.2741480000	(1ji4_A:0.4313360000	2fjc_A:0.3780070000):0.1972310000):0.0442565000	(((((1dps_A:0.0000020000	1jts_A:0.0000020000):0.2571350000	1uvh_A:0.8585700000):0.1690410000	1o9r_A:0.1230570000):0.3916440000	(1tjo_A:0.0000020000	1tk6_A:0.0000020000):0.5659540000):0.2890400000	(((((2fzf_A:1.5542200000	((1lko_A:0.6528090000	1yuz_A:0.6957200000):0.2317750000	3qhb_A:0.6755180000):0.5197650000):0.4722290000	(((1bcf_A:0.0000020000	3e1q_A:0.0000020000):0.1845950000	2fkz_A:0.1218960000):0.1505290000	1jgc_A:0.2325750000):0.3896110000):0.0851197000	(((((((1lb3_A:0.0531580000	2za7_A:0.0777260000):0.2002710000	1bg7_A:0.0827630000):0.0490030000	1r03_A:0.1601970000):0.2166550000	1z6o_A:0.9897760000):0.0820040000	1z6o_M:0.7016060000):0.2204980000	((((1eum_A:0.2520850000	1krq_A:0.2913550000):0.2443930000	2jd7_A:0.1929300000):0.1222720000	1vlg_A:0.1770450000):0.1555700000	3e6s_A:0.5722520000):0.0446846000):0.3366140000	(((1otk_A:1.4694020000	(((2inc_B:1.2314020000	2inp_C:0.6906460000):0.3541030000	(1mty_D:1.0201030000	3dhg_A:1.1065760000):0.7200450000):0.0008854010	1mty_B:1.7898990000):0.5888720000):0.1596540000	(((((1oqu_A:0.1875310000	1r2f_A:0.1452110000):0.0425272000	1uzr_A:0.0188280000):0.7700280000	1mxr_A:0.9747570000):0.2195960000	(1jk0_A:0.2860910000	(2uw2_A:0.0652720000	1w68_A:0.0665920000):0.1747770000):0.7073580000):0.2932260000	3ee4_A:0.8982650000):0.4997040000):0.3513560000	(((2uw1_A:0.0000020000	2uw1_B:0.0000020000):0.1745320000	1afr_A:0.0525500000):0.6017760000	1za0_A:1.5014750000):0.6454210000):0.6203580000):0.2156660000):0.1410010000	1nfv_A:0.4216940000):0.2713100000	2vzb_A:0.9538300000):0.2840080000):0.0411711000):0.1349860000):0.0544335000	1n1q_A:0.2851460000):0.0172870000	2chp_A:0.3863210000);
(1ji5_A:0.2304540000	(1jig_A:0.1211390000	(((2chp_A:0.3845710000	(1qgh_A:0.2495760000	2ux1_A:0.4660310000):0.2774300000):0.0735980000	(1ji4_A:0.3641690000	2fjc_A:0.3396140000):0.1943140000):0.0363994000	(((((1dps_A:0.0000020000	1jts_A:0.0000020000):0.3205800000	1o9r_A:0.2663100000):0.3277760000	1uvh_A:0.6680890000):0.1874200000	(1tjo_A:0.0000020000	1tk6_A:0.0000020000):0.4772200000):0.2216500000	(((((((2fzf_A:1.6847120000	(1lko_A:0.5981850000	1yuz_A:0.6819630000):0.1684820000):0.2569060000	3qhb_A:0.8898070000):0.5558940000	((((((1lb3_A:0.0566800000	2za7_A:0.0721200000):0.2422900000	1bg7_A:0.0791030000):0.0786782000	1r03_A:0.1229960000):0.2072300000	3e6s_A:0.7433160000):0.1644340000	(1z6o_A:0.8866090000	1z6o_M:0.4580520000):0.2874650000):0.2083790000	((1eum_A:0.2546480000	1krq_A:0.2837620000):0.1971190000	(2jd7_A:0.1752960000	1vlg_A:0.2534620000):0.0989524000):0.1264230000):0.3016040000):0.1875220000	(((1bcf_A:0.0000020000	3e1q_A:0.0000020000):0.1321520000	2fkz_A:0.1319940000):0.1173750000	1jgc_A:0.2157580000):0.3315520000):0.2146470000	1nfv_A:0.4302740000):0.2855520000	(1otk_A:1.6701220000	(((((((1oqu_A:0.1630660000	1r2f_A:0.1742710000):0.0423139000	1uzr_A:0.0084590000):0.6916590000	1mxr_A:0.9279110000):0.2220030000	(1jk0_A:0.3634520000	(2uw2_A:0.0499640000	1w68_A:0.0602020000):0.1776820000):0.6334670000):0.2952850000	3ee4_A:0.9215800000):0.1138800000	(((2inc_B:1.0990560000	1mty_B:1.6410450000):0.1363030000	2inp_C:0.9986700000):0.3545800000	(1mty_D:1.3092330000	3dhg_A:1.1319370000):0.3452410000):0.8337150000):0.3630450000	(((2uw1_A:0.0000020000	2uw1_B:0.0000020000):0.1752870000	1afr_A:0.0802260000):0.8304290000	1za0_A:1.4812880000):0.5643250000):0.2819440000):0.5105280000):0.0885780000	2vzb_A:0.9597120000):0.1523190000):0.1650210000):0.1120860000):0.0476351000	1n1q_A:0.2958590000);
(1ji5_A:0.2416200000	(1jig_A:0.0994260000	((1qgh_A:0.3721600000	2ux1_A:0.3988200000):0.2771620000	((1ji4_A:0.4997440000	2fjc_A:0.4683630000):0.0912855000	(((((1dps_A:0.0000010000	1jts_A:0.0000010000):0.2081830000	1o9r_A:0.2511100000):0.2728310000	1uvh_A:0.6825080000):0.1780780000	(1tjo_A:0.0000010000	1tk6_A:0.0000010000):0.6704840000):0.2601890000	((((((2fzf_A:1.5315880000	((1lko_A:0.6193850000	1yuz_A:0.8215470000):0.3000820000	3qhb_A:0.8834590000):0.3465160000):0.3023740000	((((((1lb3_A:0.0699960000	2za7_A:0.1021190000):0.2532560000	1bg7_A:0.0867450000):0.0689543000	1r03_A:0.1714900000):0.2550370000	1z6o_A:0.8974260000):0.0810400000	1z6o_M:0.6330040000):0.0974541000	(((1eum_A:0.3182890000	1krq_A:0.2445880000):0.1100050000	3e6s_A:0.6299690000):0.0742577000	(2jd7_A:0.1756190000	1vlg_A:0.2533390000):0.1042110000):0.1319600000):0.3451720000):0.1377260000	(((1bcf_A:0.0000010000	3e1q_A:0.0000010000):0.2227380000	2fkz_A:0.0318250000):0.1327850000	1jgc_A:0.2463910000):0.2754990000):0.1923120000	1nfv_A:0.6747820000):0.2810610000	2vzb_A:0.8174590000):0.0877115000	(1otk_A:1.4902840000	(((((((1oqu_A:0.1445120000	1uzr_A:0.0674870000):0.0702840000	1r2f_A:0.1054820000):0.5959370000	1mxr_A:0.9581870000):0.1668340000	((1jk0_A:0.4854600000	2uw2_A:0.0499600000):0.0465909000	1w68_A:0.0279810000):0.7716300000):0.2573750000	3ee4_A:0.9283990000):0.2569080000	(((2inc_B:1.1716480000	1mty_B:1.5607140000):0.1720190000	2inp_C:0.6444140000):0.5557010000	(1mty_D:1.0978040000	3dhg_A:1.2684690000):0.4173830000):0.7467050000):0.1830370000	(((2uw1_A:0.0000010000	2uw1_B:0.0000010000):0.1421550000	1afr_A:0.0631580000):0.8554750000	1za0_A:1.1799650000):0.4442080000):0.1918820000):0.7026490000):0.2515830000):0.0318289000):0.1233090000):0.0758511000):0.0270370000	(1n1q_A:0.2380250000	2chp_A:0.4200760000):0.0942415000);
(1ji5_A:0.2044550000	(1jig_A:0.1910790000	(((1qgh_A:0.2407220000	2ux1_A:0.4645540000):0.2595380000	(1ji4_A:0.3652710000	2fjc_A:0.4988380000):0.1837940000):0.0572815000	(((((1dps_A:0.0000010000	1jts_A:0.0000010000):0.2094870000	1o9r_A:0.2793560000):0.2527820000	1uvh_A:0.6189930000):0.3523960000	(1tjo_A:0.0000010000	1tk6_A:0.0000010000):0.6970870000):0.2705470000	((2fzf_A:1.5200300000	(2vzb_A:0.8045880000	(((((1bcf_A:0.0000010000	3e1q_A:0.0000010000):0.1331040000	2fkz_A:0.1784250000):0.0694114000	1jgc_A:0.3094270000):0.3954190000	(((1lko_A:0.5447560000	1yuz_A:0.8668750000):0.2746470000	3qhb_A:0.4867690000):0.7691500000	((((((1lb3_A:0.0358450000	2za7_A:0.1027130000):0.2047110000	1bg7_A:0.0898820000):0.0834795000	1r03_A:0.1306950000):0.1692260000	1z6o_A:0.9666340000):0.0778879000	1z6o_M:0.5350480000):0.1133770000	((1eum_A:0.2194900000	1krq_A:0.2641070000):0.2138010000	(3e6s_A:0.5338960000	(2jd7_A:0.1254290000	1vlg_A:0.2600160000):0.1551380000):0.0392629000):0.1979750000):0.2696200000):0.2583580000):0.1421200000	1nfv_A:0.7079760000):0.0394020000):0.0495735000):0.0387497000	(1otk_A:1.3957140000	(((((((1oqu_A:0.1588590000	1r2f_A:0.1456950000):0.0489364000	1uzr_A:0.0194780000):0.8722330000	1mxr_A:0.8826900000):0.0790953000	((1jk0_A:0.4898060000	2uw2_A:0.0480120000):0.0351494000	1w68_A:0.0274300000):0.7383550000):0.3417310000	3ee4_A:0.8476490000):0.3722220000	(((2uw1_A:0.0000010000	2uw1_B:0.0000010000):0.1493190000	1afr_A:0.0574210000):0.8205280000	1za0_A:1.3154560000):0.4782090000):0.1558010000	(((2inc_B:1.2465530000	1mty_B:1.6971480000):0.2216680000	2inp_C:1.2616640000):0.0648629000	(1mty_D:0.9593920000	3dhg_A:1.2237450000):0.5085200000):0.3781110000):0.3115540000):0.8511970000):0.2612440000):0.1060600000):0.0463012000):0.0622811000	(1n1q_A:0.2215310000	2chp_A:0.3913980000):0.0507547000);
(1ji5_A:0.2762700000	(1jig_A:0.0934170000	((2chp_A:0.4171920000	(((((1dps_A:0.0000010000	1jts_A:0.0000010000):0.2688230000	1uvh_A:0.7979200000):0.1220440000	1o9r_A:0.2473260000):0.4041390000	(1tjo_A:0.0000010000	1tk6_A:0.0000010000):0.6993300000):0.2523640000	((((((2fzf_A:1.5262900000	1yuz_A:1.0842040000):0.1933950000	1lko_A:0.6003520000):0.3139700000	3qhb_A:0.5993850000):0.6671010000	(((((1bcf_A:0.0000010000	3e1q_A:0.0000010000):0.1552210000	2fkz_A:0.0924030000):0.1824110000	1jgc_A:0.1921900000):0.3410820000	1nfv_A:0.6132820000):0.2040060000	(((((1lb3_A:0.0761890000	2za7_A:0.0945160000):0.2648090000	1bg7_A:0.1101760000):0.1373810000	1r03_A:0.0970760000):0.2213370000	(1z6o_A:0.9893950000	1z6o_M:0.7796640000):0.2145450000):0.1335710000	((((1eum_A:0.2633880000	1krq_A:0.2928460000):0.3437790000	2jd7_A:0.1460690000):0.1439680000	1vlg_A:0.2083080000):0.1787270000	3e6s_A:0.6333330000):0.0824275000):0.4805840000):0.0529291000):0.2980390000	2vzb_A:0.7126690000):0.1576040000	(1otk_A:1.5653610000	(((((((1oqu_A:0.1521270000	1r2f_A:0.1629640000):0.0373714000	1uzr_A:0.0174070000):0.7738400000	1mxr_A:0.8855720000):0.1036970000	((1jk0_A:0.4653630000	2uw2_A:0.0488790000):0.0284423000	1w68_A:0.0279450000):0.6817260000):0.4274560000	(((2uw1_A:0.0000010000	2uw1_B:0.0000010000):0.1838000000	1afr_A:0.0189100000):0.7304630000	1za0_A:1.5408250000):0.5236010000):0.0452011000	3ee4_A:0.9226560000):0.1070570000	(((2inc_B:1.1371470000	1mty_B:1.4338510000):0.2515210000	2inp_C:1.0973420000):0.2956210000	(1mty_D:0.9342940000	3dhg_A:1.1638370000):0.4762490000):0.6567830000):0.2930820000):0.6451030000):0.2551910000):0.0754208000):0.0939225000	((1qgh_A:0.3082770000	2ux1_A:0.3424470000):0.3301690000	(1ji4_A:0.4335730000	2fjc_A:0.3786210000):0.0985580000):0.0969017000):0.0650132000):0.0483155000	1n1q_A:0.2095130000);
(1ji5_A:0.1624210000	(1jig_A:0.0934970000	(1n1q_A:0.1616710000	((1qgh_A:0.2860930000	2ux1_A:0.4714120000):0.1329110000	((1ji4_A:0.3987660000	2fjc_A:0.4267620000):0.1489790000	(((((1dps_A:0.0000010000	1jts_A:0.0000010000):0.2556740000	1o9r_A:0.1718310000):0.2784550000	1uvh_A:0.6254980000):0.2106180000	(1tjo_A:0.0000010000	1tk6_A:0.0000010000):0.6716010000):0.2140330000	((2fzf_A:1.5359520000	((((((1bcf_A:0.0000010000	3e1q_A:0.0000010000):0.1816910000	2fkz_A:0.0831700000):0.1306470000	1jgc_A:0.2369570000):0.3149790000	((((((1lb3_A:0.0702670000	2za7_A:0.1073670000):0.2620420000	1bg7_A:0.0900130000):0.0857346000	1r03_A:0.1515480000):0.2380370000	(1z6o_A:0.9769420000	1z6o_M:0.4470940000):0.1894940000):0.0422486000	((((1eum_A:0.2337390000	1krq_A:0.2729500000):0.2374970000	2jd7_A:0.1904280000):0.0565796000	1vlg_A:0.2482500000):0.1890160000	3e6s_A:0.6841920000):0.1044250000):0.3462120000	((1otk_A:1.6108880000	((((((1oqu_A:0.1293310000	1r2f_A:0.1687510000):0.0351566000	1uzr_A:0.0307340000):0.6314690000	1mxr_A:0.9833730000):0.1771460000	(1jk0_A:0.3202910000	(2uw2_A:0.0600370000	1w68_A:0.0598540000):0.1671680000):0.6675670000):0.3687760000	3ee4_A:0.8077650000):0.2582860000	(((2inc_B:0.9499850000	1mty_B:1.7128160000):0.1863770000	2inp_C:0.8740610000):0.3520310000	(1mty_D:0.9625530000	3dhg_A:1.0144990000):0.6842310000):0.8572890000):0.3146780000):0.0365458000	(((2uw1_A:0.0000010000	2uw1_B:0.0000010000):0.1321840000	1afr_A:0.0841900000):1.0186100000	1za0_A:1.2015660000):0.3665420000):0.9698920000):0.1615880000):0.0767827000	((1lko_A:0.7652020000	1yuz_A:0.8630960000):0.3758860000	3qhb_A:0.6636220000):0.7250570000):0.2682470000	1nfv_A:0.4992060000):0.0832168000):0.1336940000	2vzb_A:0.7180680000):0.5270280000):0.0973605000):0.1658920000):0.0872466000):0.1210060000):0.0470023000	2chp_A:0.4031660000);
(1ji5_A:0.1923720000	1jig_A:0.1834480000	(1n1q_A:0.2741150000	(2chp_A:0.4743160000	(((1qgh_A:0.2711390000	2ux1_A:0.4079420000):0.2772900000	(1ji4_A:0.3955250000	2fjc_A:0.3883310000):0.2060390000):0.0718289000	(((((1dps_A:0.0000010000	1jts_A:0.0000010000):0.2364020000	1o9r_A:0.2834580000):0.3414860000	1uvh_A:0.7189220000):0.2007280000	(1tjo_A:0.0000010000	1tk6_A:0.0000010000):0.7884110000):0.1891510000	(((2fzf_A:1.7696010000	2vzb_A:0.5688110000):0.2806230000	(((((1bcf_A:0.0000010000	3e1q_A:0.0000010000):0.1645200000	2fkz_A:0.0609440000):0.1162390000	1jgc_A:0.2631770000):0.3584600000	(((1lko_A:0.5717350000	1yuz_A:0.8712220000):0.2864370000	3qhb_A:0.8192000000):0.7138940000	(((((1lb3_A:0.0565020000	2za7_A:0.0835030000):0.1956960000	1bg7_A:0.0668050000):0.0778205000	1r03_A:0.0948370000):0.1987260000	(1z6o_A:0.9108680000	1z6o_M:0.6465720000):0.2224540000):0.2509180000	(((1eum_A:0.2744770000	1krq_A:0.2699860000):0.1116830000	3e6s_A:0.6266360000):0.1755760000	(2jd7_A:0.1724290000	1vlg_A:0.2285180000):0.1128780000):0.0738943000):0.3156010000):0.1276570000):0.2672840000	1nfv_A:0.4941180000):0.2134070000):0.0877961000	(1otk_A:1.4701410000	(((((1oqu_A:0.1413430000	1r2f_A:0.1833180000):0.0572854000	1uzr_A:0.0184300000):0.7773180000	(1mxr_A:0.8073080000	((1jk0_A:0.5184070000	2uw2_A:0.0413970000):0.0699201000	1w68_A:0.0244380000):0.7615290000):0.2948430000):0.3402640000	3ee4_A:0.8664850000):0.2088080000	((((2inc_B:0.9939110000	2inp_C:0.9910500000):0.4224410000	1mty_B:1.2120650000):0.1445910000	(1mty_D:0.9755240000	3dhg_A:1.0743410000):0.2595620000):0.7864600000	(((2uw1_A:0.0000010000	2uw1_B:0.0000010000):0.1710790000	1afr_A:0.0666610000):0.7615560000	1za0_A:1.3335570000):0.3915920000):0.1959790000):0.3711040000):0.3720040000):0.3769620000):0.1129890000):0.1069600000):0.0799853000):0.0423792000);
(1ji5_A:0.1776410000	((1jig_A:0.1625560000	((1n1q_A:0.2511300000	((1qgh_A:0.3430230000	2ux1_A:0.4242410000):0.2694090000	((((1dps_A:0.0000020000	1jts_A:0.0000020000):0.2521190000	1o9r_A:0.1558700000):0.2731980000	1uvh_A:0.6408070000):0.1929130000	(1tjo_A:0.0000020000	1tk6_A:0.0000020000):0.8154520000):0.1917670000):0.1373260000):0.0475201000	(1ji4_A:0.4092110000	2fjc_A:0.5098330000):0.1558190000):0.0906469000):0.0582477000	2chp_A:0.4233200000):0.0285892000	(((((2fzf_A:1.9151280000	((1lko_A:0.5660620000	1yuz_A:0.7581260000):0.4070770000	3qhb_A:0.7899030000):0.4322330000):0.0906129000	((((1lb3_A:0.0923590000	2za7_A:0.0529760000):0.1607430000	(1bg7_A:0.0876550000	1r03_A:0.1774730000):0.0457453000):0.2341800000	(1z6o_A:1.0380940000	1z6o_M:0.6537290000):0.1384840000):0.1410370000	(((1eum_A:0.2385340000	1krq_A:0.2844060000):0.0906347000	3e6s_A:0.6264690000):0.1259480000	(2jd7_A:0.1678210000	1vlg_A:0.2351050000):0.0708472000):0.1760600000):0.3506610000):0.1175230000	(((1bcf_A:0.0000020000	3e1q_A:0.0000020000):0.1330760000	2fkz_A:0.1133190000):0.0788275000	1jgc_A:0.2844970000):0.4002010000):0.1228250000	1nfv_A:0.6680680000):0.3391000000	(2vzb_A:0.6610550000	(1otk_A:1.4858060000	(((((((1oqu_A:0.1480050000	1r2f_A:0.2015850000):0.0415035000	1uzr_A:0.0234530000):0.7821010000	1mxr_A:0.9341490000):0.1541630000	(1jk0_A:0.3957050000	(2uw2_A:0.0612070000	1w68_A:0.0767120000):0.1044100000):0.7111690000):0.4665940000	3ee4_A:0.8971600000):0.4234400000	(((2uw1_A:0.0000020000	2uw1_B:0.0000020000):0.2263120000	1afr_A:0.0101740000):0.7235430000	1za0_A:1.2847690000):0.4486370000):0.1007430000	(((2inc_B:1.2332500000	1mty_B:1.5068640000):0.2254940000	2inp_C:0.8892490000):0.3940700000	(1mty_D:1.1218660000	3dhg_A:1.1661980000):0.4455470000):0.5191080000):0.3330720000):0.5540500000):0.1895480000):0.4013880000);
(1ji5_A:0.2347350000	(1jig_A:0.0969760000	(((2chp_A:0.2783010000	((((1dps_A:0.0000020000	1jts_A:0.0000020000):0.4132810000	1o9r_A:0.2206260000):0.2258690000	1uvh_A:0.6679250000):0.2273670000	(1tjo_A:0.0000020000	1tk6_A:0.0000020000):0.7156840000):0.2449090000):0.0330091000	((((((2fzf_A:1.5197570000	(((((1lb3_A:0.0260760000	2za7_A:0.0887600000):0.2263110000	1bg7_A:0.1055220000):0.1259900000	1r03_A:0.1011090000):0.2329400000	(1z6o_A:0.8636660000	1z6o_M:0.4169880000):0.1834470000):0.1522620000	(((1eum_A:0.2853120000	1krq_A:0.2512810000):0.2323670000	3e6s_A:0.6103330000):0.0809359000	(2jd7_A:0.2147200000	1vlg_A:0.2530290000):0.1323600000):0.1734390000):0.2043940000):0.1167640000	((1lko_A:0.4797390000	1yuz_A:0.7807480000):0.4367660000	3qhb_A:0.6411620000):0.5633770000):0.0967323000	(((1bcf_A:0.0000020000	3e1q_A:0.0000020000):0.1650270000	2fkz_A:0.0681720000):0.1029290000	1jgc_A:0.3557950000):0.3032840000):0.2179290000	1nfv_A:0.7027370000):0.0682332000	(((1otk_A:1.4904780000	(((2inc_B:1.1883940000	2inp_C:0.7776970000):0.2444000000	(1mty_D:1.0046970000	3dhg_A:1.3615250000):0.3708680000):0.2351320000	1mty_B:1.9604210000):0.5845790000):0.0887464000	(((((1oqu_A:0.1599760000	1r2f_A:0.1710160000):0.0595195000	1uzr_A:0.0283760000):0.8087380000	1mxr_A:0.7767810000):0.2654850000	((1jk0_A:0.4379350000	2uw2_A:0.0375790000):0.0483029000	1w68_A:0.0359000000):0.7388290000):0.3255300000	3ee4_A:0.9967290000):0.2626360000):0.2145040000	(((2uw1_A:0.0000020000	2uw1_B:0.0000020000):0.1680440000	1afr_A:0.0520850000):0.7333630000	1za0_A:1.4155590000):0.3341650000):0.7576210000):0.1573970000	2vzb_A:0.8857270000):0.2643680000):0.0774561000	((1qgh_A:0.2690870000	2ux1_A:0.3576180000):0.2816100000	(1ji4_A:0.3686980000	2fjc_A:0.3792880000):0.1719350000):0.1526380000):0.0852684000):0.0197737000	1n1q_A:0.2476740000);
(1ji5_A:0.1443680000	(1jig_A:0.1945560000	(1n1q_A:0.2991160000	(2chp_A:0.3509360000	((1ji4_A:0.5559940000	2fjc_A:0.3922100000):0.2122790000	(((((1dps_A:0.0000020000	1jts_A:0.0000020000):0.2488050000	1o9r_A:0.1784330000):0.3714760000	1uvh_A:0.6713560000):0.1891340000	(1tjo_A:0.0000020000	1tk6_A:0.0000020000):0.6165710000):0.2167360000	((((((2fzf_A:1.8329980000	((1lko_A:0.7360450000	1yuz_A:0.8978740000):0.4598700000	3qhb_A:0.7765780000):0.3445570000):0.4095800000	((((1lb3_A:0.0595610000	2za7_A:0.0975940000):0.1995890000	(1bg7_A:0.1275300000	1r03_A:0.1429880000):0.0566344000):0.0981884000	(1z6o_A:0.8715750000	1z6o_M:0.4365510000):0.3181560000):0.1814620000	(((1eum_A:0.2757690000	1krq_A:0.2891820000):0.1471030000	(2jd7_A:0.1490310000	1vlg_A:0.3073170000):0.1542300000):0.1018610000	3e6s_A:0.6203580000):0.1713630000):0.1432380000):0.2122410000	(((1bcf_A:0.0000020000	3e1q_A:0.0000020000):0.2213020000	2fkz_A:0.1063180000):0.1411630000	1jgc_A:0.3660360000):0.4417450000):0.1752670000	1nfv_A:0.6458660000):0.2236580000	(1otk_A:1.6906370000	(((((((1oqu_A:0.1771030000	1r2f_A:0.1850480000):0.0444421000	1uzr_A:0.0162080000):0.7135180000	1mxr_A:0.9634960000):0.1229530000	(1jk0_A:0.3784210000	(2uw2_A:0.0780620000	1w68_A:0.0436530000):0.1433630000):0.5731260000):0.3479170000	3ee4_A:0.9550680000):0.3028420000	(((2inc_B:1.3019370000	2inp_C:0.8346950000):0.2847840000	1mty_B:1.6448090000):0.2394000000	(1mty_D:1.1599240000	3dhg_A:0.9997200000):0.5631480000):0.3831070000):0.2484420000	(((2uw1_A:0.0000020000	2uw1_B:0.0000020000):0.2100910000	1afr_A:0.0386750000):0.8612790000	1za0_A:1.3655490000):0.3898480000):0.2320670000):0.7236950000):0.2496710000	2vzb_A:0.7240730000):0.1750430000):0.1284800000):0.1500680000):0.0973831000):0.0502371000):0.1299560000	(1qgh_A:0.2323360000	2ux1_A:0.5367700000):0.3041900000);
(1ji5_A:0.1185540000	(1jig_A:0.1677890000	2chp_A:0.4228050000):0.0394723000	(1n1q_A:0.2007400000	((1qgh_A:0.2872270000	2ux1_A:0.4093070000):0.2721730000	((1ji4_A:0.4048840000	2fjc_A:0.5461220000):0.0606413000	(((((1dps_A:0.0000010000	1jts_A:0.0000010000):0.2709670000	1o9r_A:0.2124870000):0.3586390000	1uvh_A:0.5844810000):0.2174700000	(1tjo_A:0.0000020000	1tk6_A:0.0000020000):0.7236760000):0.2184580000	((((((2fzf_A:1.7376990000	((1lko_A:0.4729470000	1yuz_A:1.0027720000):0.5458990000	3qhb_A:0.6697020000):0.3922590000):0.2468300000	((((((1lb3_A:0.0474830000	2za7_A:0.0908640000):0.1702560000	(1bg7_A:0.0852970000	1r03_A:0.2301590000):0.0954041000):0.1810260000	1z6o_A:0.9809080000):0.0880572000	1z6o_M:0.6048750000):0.1469480000	3e6s_A:0.6700220000):0.0968621000	((1eum_A:0.2443890000	1krq_A:0.2755290000):0.2525620000	(2jd7_A:0.1174510000	1vlg_A:0.2788670000):0.1703990000):0.0735481000):0.3798130000):0.1599800000	(((1bcf_A:0.0000010000	3e1q_A:0.0000010000):0.1717680000	2fkz_A:0.0661860000):0.0820959000	1jgc_A:0.4830620000):0.2524680000):0.2358560000	1nfv_A:0.5744050000):0.1227940000	(1otk_A:1.5085560000	(((((1oqu_A:0.1368210000	1r2f_A:0.1700280000):0.0581009000	1uzr_A:0.0071700000):0.5661610000	(1mxr_A:0.9819480000	(1jk0_A:0.3304990000	(2uw2_A:0.0670170000	1w68_A:0.0480930000):0.1767240000):0.6745790000):0.1998200000):0.4952410000	3ee4_A:0.7654870000):0.4918110000	((((2inc_B:1.3948160000	1mty_B:1.3972740000):0.1629230000	2inp_C:1.0425060000):0.1214950000	(1mty_D:0.8949050000	3dhg_A:1.2264240000):0.5437360000):0.7282380000	(((2uw1_A:0.0000010000	2uw1_B:0.0000010000):0.2089910000	1afr_A:0.0710270000):0.9159780000	1za0_A:1.5311420000):0.4166430000):0.3738810000):0.1640140000):0.5773080000):0.2138760000	2vzb_A:0.6730690000):0.3193890000):0.1812840000):0.0798496000):0.1228800000):0.0799512000);
(1ji5_A:0.1642970000	(1jig_A:0.1276010000	((2chp_A:0.3217840000	(((((1dps_A:0.0000020000	1jts_A:0.0000020000):0.3497400000	1o9r_A:0.1877410000):0.4198960000	1uvh_A:0.6613040000):0.2099330000	(1tjo_A:0.0000020000	1tk6_A:0.0000020000):0.5898510000):0.1402170000	(((2fzf_A:1.6562050000	(((((1bcf_A:0.0000020000	3e1q_A:0.0000020000):0.1937450000	2fkz_A:0.0925800000):0.0859045000	1jgc_A:0.2726210000):0.5070450000	(((1lko_A:0.4398350000	1yuz_A:1.1009730000):0.3731960000	3qhb_A:0.4563170000):0.8521800000	(((((1lb3_A:0.1099930000	2za7_A:0.0450070000):0.1811980000	1bg7_A:0.1050480000):0.1032410000	1r03_A:0.0668550000):0.2152630000	(1z6o_A:0.6944190000	1z6o_M:0.6207200000):0.3373230000):0.1637080000	(((1eum_A:0.2340730000	1krq_A:0.2186600000):0.0793923000	3e6s_A:0.5831420000):0.1508250000	(2jd7_A:0.1985090000	1vlg_A:0.2287950000):0.1488470000):0.1651640000):0.1828930000):0.1149490000):0.1983760000	(1otk_A:1.6011600000	((((((((1oqu_A:0.1448050000	1r2f_A:0.1607290000):0.0522797000	1uzr_A:0.0224180000):0.6425950000	3ee4_A:1.3166220000):0.2687910000	1mxr_A:0.9355240000):0.1108480000	((1jk0_A:0.5165860000	2uw2_A:0.0528800000):0.0411025000	1w68_A:0.0349640000):0.6609230000):0.5655360000	(((2inc_B:1.2693280000	2inp_C:1.0782010000):0.1056750000	1mty_B:1.8240780000):0.1770390000	(1mty_D:1.0158090000	3dhg_A:0.9502640000):0.4704070000):0.7521050000):0.1344710000	((2uw1_A:0.0000020000	2uw1_B:0.0000020000):0.2352130000	1afr_A:0.0368290000):0.9311980000):0.1927450000	1za0_A:1.5364930000):0.0993118000):0.5514350000):0.0875769000):0.0000023644	1nfv_A:0.5319650000):0.2076780000	2vzb_A:0.7447450000):0.4021170000):0.1079600000):0.1069980000	((1qgh_A:0.3103010000	2ux1_A:0.3834760000):0.2683630000	(1ji4_A:0.4997900000	2fjc_A:0.5568640000):0.1503970000):0.1146460000):0.0874117000):0.0440991000	1n1q_A:0.2709110000);
(1ji5_A:0.2937610000	(1jig_A:0.1754120000	1n1q_A:0.2235830000):0.0383686000	((2chp_A:0.2775320000	(((((1dps_A:0.0000020000	1jts_A:0.0000020000):0.2746880000	1o9r_A:0.2297790000):0.2449830000	1uvh_A:0.6390580000):0.1752170000	(1tjo_A:0.0000020000	1tk6_A:0.0000020000):0.6432170000):0.2101080000	((((((2fzf_A:1.5912050000	((1lko_A:0.5637780000	1yuz_A:1.0114720000):0.3196160000	3qhb_A:0.5338070000):0.4187240000):0.2573410000	(((((1lb3_A:0.0719740000	2za7_A:0.0727220000):0.1448170000	(1bg7_A:0.0638340000	1r03_A:0.1565620000):0.0613668000):0.1504260000	(1z6o_A:0.8406300000	1z6o_M:0.5801270000):0.1951540000):0.2400400000	3e6s_A:0.6475220000):0.0693516000	((1eum_A:0.2652570000	1krq_A:0.3104240000):0.2797760000	(2jd7_A:0.2525240000	1vlg_A:0.2085580000):0.1218830000):0.1660340000):0.2534540000):0.2171540000	(((1bcf_A:0.0000020000	3e1q_A:0.0000020000):0.1990070000	2fkz_A:0.0836760000):0.1551520000	1jgc_A:0.2384180000):0.3220780000):0.0637254000	(((1otk_A:1.6739910000	(((2inc_B:1.0455610000	2inp_C:0.9972270000):0.1234820000	(1mty_D:1.1031120000	3dhg_A:1.0493820000):0.6279230000):0.0308787000	1mty_B:1.7292150000):0.6793030000):0.2526510000	(((((1oqu_A:0.1685210000	1r2f_A:0.1706730000):0.0461729000	1uzr_A:0.0184790000):0.6357150000	1mxr_A:0.8082640000):0.2722820000	((1jk0_A:0.5220710000	2uw2_A:0.0679670000):0.0531536000	1w68_A:0.0327970000):0.7552090000):0.3000710000	3ee4_A:0.9692630000):0.1938660000):0.2430650000	(((2uw1_A:0.0000020000	2uw1_B:0.0000020000):0.2029110000	1afr_A:0.0598540000):0.6651850000	1za0_A:1.4960290000):0.2595350000):0.9050000000):0.1565780000	1nfv_A:0.5652580000):0.3120520000	2vzb_A:0.7445230000):0.2229390000):0.0994035000):0.1078970000	((1qgh_A:0.4021730000	2ux1_A:0.4363370000):0.2228620000	(1ji4_A:0.4704000000	2fjc_A:0.4516410000):0.1956030000):0.0879981000):0.1424410000);
(1ji5_A:0.2149600000	(1jig_A:0.1047850000	(((1qgh_A:0.2770840000	2ux1_A:0.4017610000):0.3276650000	(1ji4_A:0.3967620000	2fjc_A:0.4442540000):0.1458210000):0.0756221000	(((((1dps_A:0.0000020000	1jts_A:0.0000020000):0.3172360000	1o9r_A:0.2424660000):0.2467060000	1uvh_A:0.6077170000):0.1216970000	(1tjo_A:0.0000020000	1tk6_A:0.0000020000):0.6796860000):0.1271720000	(((2fzf_A:1.8303860000	(1otk_A:1.2273820000	(((((((1oqu_A:0.1765680000	1uzr_A:0.0701580000):0.0684374000	1r2f_A:0.1054560000):0.5983850000	1mxr_A:0.9330560000):0.1854240000	(1jk0_A:0.4411410000	(2uw2_A:0.0728650000	1w68_A:0.0993300000):0.1342390000):0.6213720000):0.1625260000	3ee4_A:0.9709170000):0.4196310000	(((2uw1_A:0.0000020000	2uw1_B:0.0000020000):0.2305980000	1afr_A:0.0347410000):0.8882420000	1za0_A:1.1623910000):0.5326770000):0.1201640000	(2inc_B:1.3089290000	((2inp_C:0.8520010000	1mty_B:1.9115750000):0.0807339000	(1mty_D:1.1712350000	3dhg_A:1.1184290000):0.7647340000):0.3066740000):0.6294970000):0.1212030000):0.9267050000):0.0000021009	((((((1bcf_A:0.0000020000	3e1q_A:0.0000020000):0.1724000000	2fkz_A:0.0503330000):0.0792552000	1jgc_A:0.3138630000):0.4716830000	((((((1lb3_A:0.0599730000	2za7_A:0.0810660000):0.1610720000	1bg7_A:0.1286800000):0.0724750000	1r03_A:0.1215220000):0.2864990000	(1z6o_A:0.8459080000	1z6o_M:0.5367800000):0.1771270000):0.2415360000	3e6s_A:0.6143050000):0.0750642000	((1eum_A:0.3012710000	1krq_A:0.3280730000):0.1529620000	(2jd7_A:0.2128020000	1vlg_A:0.2337760000):0.1530850000):0.0485541000):0.2924580000):0.0387895000	((1lko_A:0.6033990000	1yuz_A:0.7388610000):0.3789240000	3qhb_A:0.8130390000):0.6064760000):0.2337090000	1nfv_A:0.5963020000):0.1009950000):0.1667050000	2vzb_A:0.7286980000):0.3999340000):0.1426000000):0.1396010000):0.0584249000	(1n1q_A:0.2417860000	2chp_A:0.4207110000):0.0714435000);
(1ji5_A:0.1796220000	(1jig_A:0.1332210000	(2chp_A:0.4148160000	((1qgh_A:0.2438800000	2ux1_A:0.4813470000):0.1701430000	((1ji4_A:0.4157430000	2fjc_A:0.4802750000):0.2093010000	(((((1dps_A:0.0000010000	1jts_A:0.0000010000):0.1889510000	1uvh_A:0.7529470000):0.1710940000	1o9r_A:0.1713540000):0.4046830000	(1tjo_A:0.0000010000	1tk6_A:0.0000010000):0.7458370000):0.3254070000	((((((2fzf_A:1.4242110000	((1lko_A:0.6238540000	1yuz_A:0.6598950000):0.3257610000	3qhb_A:0.6578030000):0.5357770000):0.4034100000	(((((1lb3_A:0.0869540000	2za7_A:0.0890120000):0.1071050000	1z6o_A:1.0030670000):0.1020190000	(1bg7_A:0.1052770000	1r03_A:0.1975750000):0.0351927000):0.2058880000	1z6o_M:0.6075760000):0.1662590000	(((1eum_A:0.2862880000	1krq_A:0.2347280000):0.1896530000	(2jd7_A:0.1618220000	1vlg_A:0.2431100000):0.1514270000):0.1250490000	3e6s_A:0.6018140000):0.1343920000):0.4023420000):0.2085330000	(((1bcf_A:0.0000010000	3e1q_A:0.0000010000):0.2208040000	2fkz_A:0.0553020000):0.1858270000	1jgc_A:0.2890320000):0.3062110000):0.0723855000	1nfv_A:0.5899010000):0.1872120000	(1otk_A:1.5732230000	(((((((1oqu_A:0.1634010000	1r2f_A:0.1743410000):0.0377183000	1uzr_A:0.0248340000):0.6344030000	1mxr_A:0.8613100000):0.1454410000	(1jk0_A:0.3708690000	(2uw2_A:0.0633260000	1w68_A:0.0700140000):0.1107760000):0.6603730000):0.3612490000	3ee4_A:0.9989230000):0.2332950000	(((2uw1_A:0.0000010000	2uw1_B:0.0000010000):0.2060810000	1afr_A:0.0379120000):0.9581400000	1za0_A:1.1903910000):0.2347670000):0.1224650000	(((2inc_B:1.1351780000	1mty_B:1.8633680000):0.1447130000	2inp_C:0.9385710000):0.3342130000	(1mty_D:1.1027240000	3dhg_A:1.0913970000):0.5289220000):0.3499530000):0.1329740000):0.8716340000):0.1480720000	2vzb_A:0.8139940000):0.1765240000):0.0661168000):0.1615060000):0.0535755000):0.0868221000):0.0285716000	1n1q_A:0.3089190000);
(1ji5_A:0.2617990000	(1jig_A:0.0966030000	((1qgh_A:0.3594330000	2ux1_A:0.3728100000):0.2821270000	((1ji4_A:0.3941160000	2fjc_A:0.5225830000):0.1861440000	(((((1dps_A:0.0000010000	1jts_A:0.0000010000):0.2464390000	1o9r_A:0.3070890000):0.3000080000	1uvh_A:0.7091520000):0.2003760000	(1tjo_A:0.0000010000	1tk6_A:0.0000020000):0.6438920000):0.1419760000	((((((2fzf_A:1.9305300000	((((((1lb3_A:0.0503710000	2za7_A:0.1081970000):0.2145920000	1bg7_A:0.1230540000):0.0952508000	1r03_A:0.1439310000):0.2001880000	(1z6o_A:0.8338250000	1z6o_M:0.4115530000):0.3063080000):0.1261690000	3e6s_A:0.5537360000):0.0974897000	((1eum_A:0.2758420000	1krq_A:0.2777590000):0.2148570000	(2jd7_A:0.2193410000	1vlg_A:0.2684370000):0.0842793000):0.1399080000):0.2131710000):0.1903090000	((1lko_A:0.4618500000	1yuz_A:0.6538150000):0.5946260000	3qhb_A:0.4818520000):0.7169340000):0.1255130000	(((1bcf_A:0.0000010000	3e1q_A:0.0000010000):0.1712310000	2fkz_A:0.1326520000):0.0563048000	1jgc_A:0.3662960000):0.3152240000):0.1757450000	(1otk_A:1.5465510000	(((((((1oqu_A:0.1494800000	1r2f_A:0.1779480000):0.0514059000	1uzr_A:0.0000030000):0.7294390000	1mxr_A:0.8703520000):0.1911290000	(1jk0_A:0.3503680000	(2uw2_A:0.0728780000	1w68_A:0.0516100000):0.1835800000):0.6310630000):0.2778050000	3ee4_A:0.9076590000):0.2724540000	(((2inc_B:1.2906850000	2inp_C:0.8513900000):0.2600630000	(1mty_D:1.0103730000	3dhg_A:0.9484540000):0.3759560000):0.1596840000	1mty_B:2.0102340000):0.5719770000):0.1664650000	(((2uw1_A:0.0000010000	2uw1_B:0.0000010000):0.1666760000	1afr_A:0.0621980000):0.6275880000	1za0_A:1.3592080000):0.4865700000):0.2621850000):0.6610960000):0.1158960000	1nfv_A:0.6292720000):0.2381080000	2vzb_A:1.0188980000):0.2692570000):0.0773559000):0.1184060000):0.0897711000):0.0548594000	(1n1q_A:0.1603170000	2chp_A:0.3875510000):0.1008250000);
(1ji5_A:0.2209540000	1jig_A:0.1384610000	(1n1q_A:0.2460700000	(2chp_A:0.3657750000	((1qgh_A:0.3560960000	2ux1_A:0.3663810000):0.2028240000	((1ji4_A:0.4379770000	2fjc_A:0.4565530000):0.0402879000	(((((1dps_A:0.0000020000	1jts_A:0.0000020000):0.3585360000	1o9r_A:0.1741210000):0.3352240000	1uvh_A:0.6450480000):0.1971650000	(1tjo_A:0.0000020000	1tk6_A:0.0000020000):0.5234330000):0.1698420000	((((((((2fzf_A:1.5481760000	1yuz_A:0.8397080000):0.1008920000	1lko_A:0.6978520000):0.3626850000	3qhb_A:0.5742290000):0.8295570000	(((((1lb3_A:0.0659690000	2za7_A:0.0865810000):0.2226290000	1bg7_A:0.1045980000):0.0501195000	1r03_A:0.1338460000):0.2055360000	(1z6o_A:0.8501160000	1z6o_M:0.6630320000):0.1964530000):0.1692400000	(((1eum_A:0.3015900000	1krq_A:0.2884280000):0.1016840000	3e6s_A:0.6185050000):0.1598900000	(2jd7_A:0.2426440000	1vlg_A:0.2900390000):0.0805947000):0.1608110000):0.1161960000):0.2034790000	((1bcf_A:0.0000020000	3e1q_A:0.0000020000):0.1339610000	(2fkz_A:0.1196470000	1jgc_A:0.3460500000):0.0560592000):0.4484180000):0.1750930000	1nfv_A:0.5998250000):0.1367570000	(1otk_A:1.2201260000	(((((((1oqu_A:0.1462970000	1r2f_A:0.1780810000):0.0539200000	1uzr_A:0.0155520000):0.8896580000	1mxr_A:0.8724660000):0.3610000000	(1jk0_A:0.4054060000	(2uw2_A:0.0663690000	1w68_A:0.0642860000):0.1296950000):0.7339540000):0.3596840000	3ee4_A:1.0002320000):0.2914210000	(((2inc_B:1.0954020000	2inp_C:1.0093550000):0.3461230000	1mty_B:1.8896390000):0.0945666000	(1mty_D:1.1361100000	3dhg_A:1.0189290000):0.4309180000):0.8946430000):0.1963760000	(((2uw1_A:0.0000020000	2uw1_B:0.0000020000):0.1975560000	1afr_A:0.0607210000):0.7254390000	1za0_A:1.4223860000):0.3555540000):0.3295580000):0.7786590000):0.3847380000	2vzb_A:0.8791020000):0.1882400000):0.1302410000):0.0904343000):0.1301030000):0.0851742000):0.0325365000);
(1ji5_A:0.1940320000	(1jig_A:0.1503550000	2chp_A:0.4387200000):0.0500035000	(1n1q_A:0.1739080000	((1qgh_A:0.2680340000	2ux1_A:0.4288160000):0.2223480000	((1ji4_A:0.3740460000	2fjc_A:0.4400010000):0.1472280000	(((((1dps_A:0.0000010000	1jts_A:0.0000010000):0.2165910000	1o9r_A:0.2453790000):0.2275760000	1uvh_A:0.6401840000):0.2202700000	(1tjo_A:0.0000020000	1tk6_A:0.0000020000):0.7663540000):0.2812890000	(((((2fzf_A:1.5097290000	((1lko_A:0.7665990000	1yuz_A:0.8821120000):0.2421970000	3qhb_A:0.6245720000):0.4058140000):0.2649400000	(((((1lb3_A:0.0767100000	2za7_A:0.0886670000):0.1966210000	1bg7_A:0.0901150000):0.0897696000	1r03_A:0.1537270000):0.1681180000	(1z6o_A:0.8067040000	1z6o_M:0.5852590000):0.2690720000):0.1731460000	(((1eum_A:0.2613020000	1krq_A:0.2321100000):0.1446760000	3e6s_A:0.5864420000):0.1028520000	(2jd7_A:0.1531080000	1vlg_A:0.1941500000):0.1436200000):0.0739853000):0.3629610000):0.2497920000	(((1bcf_A:0.0000010000	3e1q_A:0.0000010000):0.1713180000	2fkz_A:0.1080570000):0.1552530000	1jgc_A:0.2598600000):0.3577880000):0.1432650000	1nfv_A:0.6149810000):0.3137740000	(2vzb_A:0.6305860000	(1otk_A:1.2307460000	(((((((1oqu_A:0.1978380000	1r2f_A:0.1882150000):0.0386168000	1uzr_A:0.0366350000):0.7651320000	1mxr_A:0.8630950000):0.1482440000	((1jk0_A:0.5120640000	2uw2_A:0.0425350000):0.0576780000	1w68_A:0.0388620000):0.8533860000):0.3341190000	3ee4_A:1.0391420000):0.4659710000	(((2uw1_A:0.0000010000	2uw1_B:0.0000010000):0.1596520000	1afr_A:0.0649930000):0.7509680000	1za0_A:1.3209460000):0.5400520000):0.3772530000	(((2inc_B:0.9168960000	1mty_B:1.4307230000):0.2196850000	2inp_C:0.7711680000):0.3024800000	(1mty_D:1.1604280000	3dhg_A:1.0870980000):0.5144520000):0.4230060000):0.2805570000):0.6203280000):0.2519270000):0.1961700000):0.0717825000):0.1460680000):0.0745942000):0.0482406000);
(1ji5_A:0.2071030000	1jig_A:0.1442740000	(1n1q_A:0.1955330000	((2chp_A:0.3860620000	((1ji4_A:0.4494410000	2fjc_A:0.4246040000):0.0361361000	(((((1dps_A:0.0000020000	1jts_A:0.0000020000):0.1725110000	1o9r_A:0.2504600000):0.4470940000	(1tjo_A:0.0000020000	1tk6_A:0.0000020000):0.5445570000):0.0805244000	1uvh_A:0.6645710000):0.2181640000	((((((2fzf_A:1.8115130000	((1lko_A:0.5236450000	1yuz_A:0.9777590000):0.3938360000	3qhb_A:0.7928390000):0.4102820000):0.2898410000	(((((1lb3_A:0.0797990000	2za7_A:0.0565100000):0.2087520000	(1bg7_A:0.0673760000	1r03_A:0.1958510000):0.0694900000):0.1320920000	(1z6o_A:0.8812450000	1z6o_M:0.6741150000):0.2292130000):0.1921970000	3e6s_A:0.6636920000):0.1525260000	((1eum_A:0.1620210000	1krq_A:0.3500630000):0.3193120000	(2jd7_A:0.2440900000	1vlg_A:0.1412620000):0.1086040000):0.0391138000):0.4929710000):0.0677274000	(((1bcf_A:0.0000020000	3e1q_A:0.0000020000):0.1388310000	2fkz_A:0.0675880000):0.1567990000	1jgc_A:0.3000110000):0.3779250000):0.1737110000	(1otk_A:1.1808990000	(((((((1oqu_A:0.1670730000	1r2f_A:0.1590970000):0.0780275000	1uzr_A:0.0019780000):0.7586930000	(1jk0_A:0.3626720000	(2uw2_A:0.0592880000	1w68_A:0.0667280000):0.1343220000):0.7394120000):0.1162970000	1mxr_A:0.8508670000):0.2333860000	3ee4_A:1.0263600000):0.2450770000	(((2inc_B:1.3003850000	2inp_C:0.6963790000):0.3414180000	(1mty_D:1.2019850000	3dhg_A:1.1890170000):0.4609650000):0.1567740000	1mty_B:1.4764710000):0.8132690000):0.2383690000	(((2uw1_A:0.0000020000	2uw1_B:0.0000020000):0.2177600000	1afr_A:0.0395600000):0.7623410000	1za0_A:1.3594650000):0.6035370000):0.3595950000):0.6604850000):0.1139030000	1nfv_A:0.5306990000):0.3730130000	2vzb_A:0.6602460000):0.1055960000):0.1720550000):0.0971847000):0.0882369000	(1qgh_A:0.1458420000	2ux1_A:0.4425560000):0.3774630000):0.1100820000):0.0264958000);
(1ji5_A:0.2668480000	1jig_A:0.0976060000	((1n1q_A:0.2278690000	((1qgh_A:0.3221550000	2ux1_A:0.3394010000):0.2092310000	(1ji4_A:0.5432480000	2fjc_A:0.4613990000):0.1806390000):0.2018690000):0.0897556000	(2chp_A:0.2921560000	(((((1dps_A:0.0000010000	1jts_A:0.0000010000):0.2412370000	1o9r_A:0.2192190000):0.2922690000	1uvh_A:0.4698180000):0.3604760000	(1tjo_A:0.0000010000	1tk6_A:0.0000010000):0.5765200000):0.1744220000	((((((2fzf_A:1.5332270000	(((((1lb3_A:0.0555340000	2za7_A:0.0538540000):0.1775680000	1bg7_A:0.0714340000):0.0819465000	1r03_A:0.0918980000):0.2698210000	(1z6o_A:0.8857450000	1z6o_M:0.6441230000):0.1106010000):0.1561210000	(((1eum_A:0.2217810000	1krq_A:0.2888390000):0.1277000000	3e6s_A:0.6359210000):0.1550710000	(2jd7_A:0.2377140000	1vlg_A:0.2513970000):0.1012200000):0.0980573000):0.2807680000):0.0311068000	((1lko_A:0.6710110000	1yuz_A:0.7860470000):0.3841790000	3qhb_A:0.6856240000):0.5525920000):0.2105520000	(((1bcf_A:0.0000010000	3e1q_A:0.0000010000):0.1788540000	2fkz_A:0.0759770000):0.1450890000	1jgc_A:0.2959340000):0.3484060000):0.1928080000	1nfv_A:0.5078220000):0.1266290000	(1otk_A:1.8275480000	((((((1oqu_A:0.1464770000	1r2f_A:0.1663920000):0.0700564000	1uzr_A:0.0086770000):0.7990470000	(1mxr_A:1.0249090000	(1jk0_A:0.4067170000	(2uw2_A:0.0630820000	1w68_A:0.0654860000):0.1122520000):0.6909130000):0.1184520000):0.3355970000	3ee4_A:1.0925290000):0.3931960000	(((2inc_B:1.0111310000	1mty_B:1.6391610000):0.3056970000	2inp_C:0.8620760000):0.1057660000	(1mty_D:1.0712130000	3dhg_A:0.9510690000):0.5263480000):0.8407920000):0.2202730000	(((2uw1_A:0.0000010000	2uw1_B:0.0000010000):0.1966960000	1afr_A:0.0468560000):0.9407170000	1za0_A:1.1539300000):0.2147500000):0.2201090000):0.6498340000):0.1431740000	2vzb_A:0.6985540000):0.2426510000):0.1643190000):0.1825600000):0.0483740000);
(1ji5_A:0.1585310000	(1jig_A:0.1312160000	(1n1q_A:0.1729310000	((1qgh_A:0.2452190000	2ux1_A:0.5441840000):0.2368740000	((1ji4_A:0.4345480000	2fjc_A:0.4874710000):0.1622680000	(((((1dps_A:0.0000010000	1jts_A:0.0000010000):0.2513790000	1uvh_A:0.6059550000):0.1409590000	1o9r_A:0.2474580000):0.2986060000	(1tjo_A:0.0000020000	1tk6_A:0.0000020000):0.6795530000):0.1924520000	(((((2fzf_A:1.8167670000	(1lko_A:0.5770160000	(1yuz_A:0.7676800000	3qhb_A:0.7825340000):0.1876400000):0.4700020000):0.2793910000	(((((1lb3_A:0.0564380000	2za7_A:0.0596880000):0.1952320000	1bg7_A:0.0605570000):0.0993338000	1r03_A:0.1238250000):0.2293730000	(1z6o_A:0.8870920000	1z6o_M:0.5211870000):0.2590700000):0.0718961000	(((1eum_A:0.2942120000	1krq_A:0.2461410000):0.1400650000	3e6s_A:0.6293250000):0.0855744000	(2jd7_A:0.1636900000	1vlg_A:0.2908200000):0.1838370000):0.1761280000):0.2956730000):0.1873740000	(((1bcf_A:0.0000010000	3e1q_A:0.0000010000):0.1915220000	2fkz_A:0.1145880000):0.1278140000	1jgc_A:0.2385860000):0.4099720000):0.1697170000	1nfv_A:0.6013590000):0.2861810000	(2vzb_A:0.7304860000	(1otk_A:1.6626220000	(((((((1oqu_A:0.1854290000	1r2f_A:0.1841030000):0.0468634000	1uzr_A:0.0393180000):0.7645620000	1mxr_A:0.9627940000):0.2380570000	((1jk0_A:0.5329420000	2uw2_A:0.0581610000):0.0388459000	1w68_A:0.0302710000):0.7673270000):0.2701420000	3ee4_A:0.9469640000):0.4460830000	(((2uw1_A:0.0000010000	2uw1_B:0.0000010000):0.1750180000	1afr_A:0.0613320000):0.8597080000	1za0_A:1.2128640000):0.5323390000):0.1727270000	(((2inc_B:1.0816730000	2inp_C:0.7168700000):0.2407430000	1mty_B:1.6780990000):0.2794270000	(1mty_D:1.0678520000	3dhg_A:1.1454010000):0.5482680000):0.7074210000):0.2095300000):0.5429990000):0.1450540000):0.3196770000):0.1073590000):0.1143500000):0.1257220000):0.0493048000):0.0900230000	2chp_A:0.4706950000);
(1ji5_A:0.1129010000	((1jig_A:0.1370000000	(2chp_A:0.4213000000	((1ji4_A:0.4197610000	2fjc_A:0.5077830000):0.1302980000	(((((1dps_A:0.0000020000	1jts_A:0.0000020000):0.2222040000	1o9r_A:0.2813720000):0.3389880000	1uvh_A:0.6164990000):0.3282240000	(1tjo_A:0.0000020000	1tk6_A:0.0000020000):0.5807010000):0.1445140000	((((((2fzf_A:1.7211540000	(1lko_A:0.7362090000	1yuz_A:0.8853580000):0.2131450000):0.2680710000	3qhb_A:0.8175080000):0.3991970000	(((((1lb3_A:0.0597730000	2za7_A:0.0985400000):0.2549810000	1bg7_A:0.1128880000):0.1027310000	1r03_A:0.1348240000):0.2512420000	(1z6o_A:0.7743880000	1z6o_M:0.6332690000):0.1868300000):0.1328460000	(((1eum_A:0.2686040000	1krq_A:0.2321380000):0.1364700000	3e6s_A:0.5421080000):0.0954625000	(2jd7_A:0.2220600000	1vlg_A:0.2077190000):0.1292490000):0.2220900000):0.4146450000):0.2095570000	((((1bcf_A:0.0000020000	3e1q_A:0.0000020000):0.1796650000	2fkz_A:0.0736970000):0.1171150000	1jgc_A:0.2748410000):0.4873840000	1nfv_A:0.5964520000):0.1559900000):0.0987602000	(1otk_A:1.4232730000	(((((((1oqu_A:0.1539970000	1r2f_A:0.1912400000):0.0615621000	1uzr_A:0.0132120000):0.7046060000	1mxr_A:0.9251280000):0.1378530000	(1jk0_A:0.4261860000	(2uw2_A:0.0811340000	1w68_A:0.0505280000):0.1104760000):0.5321220000):0.2070440000	3ee4_A:1.0133350000):0.4110020000	(((2inc_B:1.0326890000	2inp_C:0.8905720000):0.1819340000	1mty_B:1.6068670000):0.3961540000	(1mty_D:1.1056270000	3dhg_A:1.0872540000):0.3773310000):0.4406710000):0.2579360000	(((2uw1_A:0.0000020000	2uw1_B:0.0000020000):0.1725580000	1afr_A:0.0506290000):0.8625010000	1za0_A:1.5596860000):0.1453190000):0.2360270000):0.6565360000):0.2432030000	2vzb_A:0.7455340000):0.2820120000):0.0718280000):0.1460940000):0.0795311000):0.0230609000	1n1q_A:0.2168900000):0.1096200000	(1qgh_A:0.1813950000	2ux1_A:0.5393440000):0.3983380000);
(1ji5_A:0.2111390000	1jig_A:0.1816920000	(1n1q_A:0.2363490000	(((2chp_A:0.2194650000	((((((2fzf_A:1.5129180000	((((1lb3_A:0.0520070000	2za7_A:0.0837310000):0.1699770000	(1bg7_A:0.1110590000	1r03_A:0.1450700000):0.0532049000):0.2181880000	(1z6o_A:0.7948940000	1z6o_M:0.5246290000):0.2519830000):0.1429710000	(((1eum_A:0.2612200000	1krq_A:0.3254890000):0.2640970000	(2jd7_A:0.2063640000	1vlg_A:0.2955560000):0.0511075000):0.0518441000	3e6s_A:0.6820380000):0.1520280000):0.2976420000):0.0788074000	((1lko_A:0.4750530000	1yuz_A:0.7448870000):0.4428000000	3qhb_A:0.6551650000):0.7739710000):0.1283520000	(((1bcf_A:0.0000010000	3e1q_A:0.0000010000):0.1734430000	2fkz_A:0.1007410000):0.1286560000	1jgc_A:0.2471240000):0.4646750000):0.0864182000	(1otk_A:1.5292800000	(((((((1oqu_A:0.1422240000	1r2f_A:0.1346010000):0.0491638000	1uzr_A:0.0262580000):0.6775260000	1mxr_A:0.8695420000):0.1458100000	(1jk0_A:0.3300150000	(2uw2_A:0.0817870000	1w68_A:0.0554220000):0.1259500000):0.6008950000):0.1630180000	3ee4_A:1.1160820000):0.3479980000	(((2inc_B:1.0991800000	2inp_C:0.8167330000):0.2295210000	1mty_B:1.9552770000):0.0849422000	(1mty_D:1.1088730000	3dhg_A:0.9036820000):0.6625860000):0.4447200000):0.1941680000	(((2uw1_A:0.0000010000	2uw1_B:0.0000010000):0.1549280000	1afr_A:0.0821300000):0.7835550000	1za0_A:1.2750550000):0.4783570000):0.2832960000):0.8402390000):0.0980977000	1nfv_A:0.5359850000):0.2497010000	2vzb_A:0.8020950000):0.3061830000):0.0743491000	((((1dps_A:0.0000010000	1jts_A:0.0000010000):0.2689860000	1o9r_A:0.2143000000):0.2056880000	1uvh_A:0.7385900000):0.2908920000	(1tjo_A:0.0000010000	1tk6_A:0.0000010000):0.6227840000):0.1678570000):0.1016630000	((1qgh_A:0.2856120000	2ux1_A:0.3282130000):0.2568670000	(1ji4_A:0.4329390000	2fjc_A:0.4563580000):0.1370220000):0.1613900000):0.1128990000):0.0287867000);
(1ji5_A:0.2216390000	1jig_A:0.1468840000	((1n1q_A:0.1810510000	((1qgh_A:0.3198390000	2ux1_A:0.4150290000):0.2773940000	(((1ji4_A:0.5224960000	2fjc_A:0.5034230000):0.0302074000	((((((2fzf_A:1.6570120000	((1lko_A:0.6434210000	1yuz_A:0.6875170000):0.3118010000	3qhb_A:0.5779710000):0.3817020000):0.3654150000	(((((1lb3_A:0.0766300000	2za7_A:0.0627310000):0.1951120000	1bg7_A:0.1026390000):0.0952349000	1r03_A:0.0801660000):0.3035200000	(1z6o_A:0.9505790000	1z6o_M:0.5118070000):0.2175440000):0.1105740000	(((1eum_A:0.2496420000	1krq_A:0.2882620000):0.1761070000	(2jd7_A:0.1695630000	1vlg_A:0.3039840000):0.1404480000):0.0891982000	3e6s_A:0.6007040000):0.1063750000):0.3263870000):0.0650599000	(((1bcf_A:0.0000010000	3e1q_A:0.0000010000):0.1775480000	2fkz_A:0.1032110000):0.1801690000	1jgc_A:0.2240340000):0.3419680000):0.1944810000	1nfv_A:0.5832430000):0.1822820000	2vzb_A:0.8541670000):0.1598920000	(1otk_A:1.5264310000	(((((((1oqu_A:0.1866280000	1r2f_A:0.1741570000):0.0371501000	1uzr_A:0.0201770000):0.6490220000	1mxr_A:0.8461390000):0.2054360000	((1jk0_A:0.4887630000	2uw2_A:0.0719870000):0.0540543000	1w68_A:0.0087720000):0.7567600000):0.2506290000	3ee4_A:0.8275120000):0.4683940000	(((2inc_B:1.1458920000	2inp_C:0.7364780000):0.3312580000	1mty_B:1.6838050000):0.1711590000	(1mty_D:1.1196760000	3dhg_A:1.1328780000):0.3639130000):0.6206180000):0.2785340000	(((2uw1_A:0.0000010000	2uw1_B:0.0000010000):0.2430050000	1afr_A:0.0000030000):0.8718730000	1za0_A:1.2901950000):0.2514310000):0.2514160000):0.6656320000):0.4133140000):0.0180444000	((((1dps_A:0.0000010000	1jts_A:0.0000010000):0.2348050000	1o9r_A:0.3365820000):0.2368300000	1uvh_A:0.7411430000):0.1795500000	(1tjo_A:0.0000010000	1tk6_A:0.0000010000):0.6531970000):0.2341240000):0.1046380000):0.1203260000):0.0960024000	2chp_A:0.5200730000):0.0349133000);
(1ji5_A:0.2122210000	(1jig_A:0.2244130000	((2chp_A:0.3252100000	(((((1dps_A:0.0000020000	1jts_A:0.0000020000):0.2086970000	1o9r_A:0.2523580000):0.3627910000	1uvh_A:0.5393790000):0.1426190000	(1tjo_A:0.0000020000	1tk6_A:0.0000020000):0.6100870000):0.1389060000	(((2fzf_A:1.5401810000	1nfv_A:0.4429670000):0.0311546000	(((((1bcf_A:0.0000020000	3e1q_A:0.0000020000):0.1736200000	2fkz_A:0.0906480000):0.0543915000	1jgc_A:0.3320070000):0.4903130000	(((1lko_A:0.4323290000	1yuz_A:0.7655960000):0.3960290000	3qhb_A:0.5351100000):0.8553060000	((((1lb3_A:0.0686040000	2za7_A:0.0483220000):0.1439050000	(1bg7_A:0.0698840000	1r03_A:0.1857900000):0.0627420000):0.1926350000	(1z6o_A:0.9111930000	1z6o_M:0.4742080000):0.1317520000):0.1521170000	(((1eum_A:0.2148960000	1krq_A:0.3721070000):0.1916480000	(2jd7_A:0.2048640000	1vlg_A:0.2128520000):0.0747076000):0.1034930000	3e6s_A:0.5943090000):0.1649450000):0.1958870000):0.0938755000):0.1111050000	(((1otk_A:1.5427860000	((2inc_B:1.0213510000	(2inp_C:0.8282420000	1mty_B:1.5608270000):0.1842530000):0.3386170000	(1mty_D:0.9543530000	3dhg_A:1.1133710000):0.5497150000):0.5012150000):0.2473420000	(((2uw1_A:0.0000020000	2uw1_B:0.0000020000):0.2108580000	1afr_A:0.0333640000):0.9213020000	1za0_A:1.4416770000):0.3834990000):0.1640340000	(((((1oqu_A:0.1573240000	1r2f_A:0.1929570000):0.0544908000	1uzr_A:0.0333450000):0.6194870000	1mxr_A:0.8734120000):0.2330860000	(1jk0_A:0.3889580000	(2uw2_A:0.0637560000	1w68_A:0.0568840000):0.0821500000):0.7208010000):0.3419660000	3ee4_A:0.9058180000):0.3797730000):0.5884890000):0.1408040000):0.2012150000	2vzb_A:0.6732000000):0.2710410000):0.1695610000):0.1065890000	((1qgh_A:0.2563920000	2ux1_A:0.4100640000):0.3384840000	(1ji4_A:0.4295440000	2fjc_A:0.4595350000):0.2268150000):0.1028560000):0.0831066000):0.0030486800	1n1q_A:0.3297800000);
(1ji5_A:0.1969140000	(1jig_A:0.0866050000	(((1qgh_A:0.3269900000	2ux1_A:0.3580230000):0.2356000000	(1ji4_A:0.4490680000	2fjc_A:0.4527670000):0.1614280000):0.0769408000	(((((1dps_A:0.0000010000	1jts_A:0.0000010000):0.2971950000	1o9r_A:0.1631230000):0.2256400000	1uvh_A:0.7249690000):0.2924170000	(1tjo_A:0.0000010000	1tk6_A:0.0000010000):0.5807180000):0.2170840000	(((2fzf_A:1.3312510000	1nfv_A:0.3352640000):0.2810770000	(((((1bcf_A:0.0000010000	3e1q_A:0.0000010000):0.1567520000	2fkz_A:0.1135830000):0.0554580000	1jgc_A:0.3504150000):0.3255610000	((((1lb3_A:0.0675870000	2za7_A:0.0959240000):0.1694500000	1bg7_A:0.1046450000):0.1459150000	1r03_A:0.0870020000):0.1787390000	((1z6o_A:0.7055940000	1z6o_M:0.5985060000):0.3396180000	(((1eum_A:0.2600220000	1krq_A:0.2663470000):0.2391420000	(2jd7_A:0.1675900000	1vlg_A:0.2947970000):0.1130370000):0.0951642000	3e6s_A:0.5420530000):0.1661810000):0.0885700000):0.3219630000):0.2404250000	(1otk_A:1.2206680000	(((((((1oqu_A:0.1553270000	1r2f_A:0.1505420000):0.0591153000	1uzr_A:0.0153800000):0.7721590000	1mxr_A:0.9152310000):0.0910734000	(1jk0_A:0.4434840000	(2uw2_A:0.0801430000	1w68_A:0.0598040000):0.0633902000):0.7436140000):0.2798300000	3ee4_A:1.0025840000):0.3025660000	(((2uw1_A:0.0000010000	2uw1_B:0.0000010000):0.2071470000	1afr_A:0.0300610000):0.9388750000	1za0_A:1.2553180000):0.4348550000):0.1161210000	(((2inc_B:1.0949040000	1mty_B:1.3517340000):0.1378360000	2inp_C:0.9029100000):0.3431100000	(1mty_D:1.0990920000	3dhg_A:1.1996240000):0.6521270000):0.6395620000):0.1466170000):0.6974630000):0.1642350000):0.2530210000	(2vzb_A:0.5318250000	((1lko_A:0.4611290000	1yuz_A:1.0337940000):0.2046260000	3qhb_A:0.8157160000):0.6568880000):0.2613680000):0.1961580000):0.0858784000):0.0825478000):0.0692697000	(1n1q_A:0.1973980000	2chp_A:0.3508210000):0.0807471000);
(1ji5_A:0.2033990000	(1jig_A:0.1030680000	(((1qgh_A:0.2615190000	2ux1_A:0.4172510000):0.2089250000	(1ji4_A:0.4079870000	2fjc_A:0.3695740000):0.1878550000):0.0684393000	(((((1dps_A:0.0000020000	1jts_A:0.0000020000):0.2609440000	1o9r_A:0.2013400000):0.2945400000	1uvh_A:0.6314790000):0.2866910000	(1tjo_A:0.0000020000	1tk6_A:0.0000020000):0.6182000000):0.1218010000	((((((2fzf_A:1.3807230000	((1lko_A:0.4689190000	1yuz_A:0.6658950000):0.3550170000	3qhb_A:0.7550910000):0.3520780000):0.3573990000	((((((1lb3_A:0.0436530000	2za7_A:0.0639790000):0.2369440000	1bg7_A:0.0899080000):0.0858632000	1r03_A:0.1322290000):0.1976240000	(1z6o_A:0.9799860000	1z6o_M:0.5307050000):0.2156070000):0.1736670000	3e6s_A:0.6062010000):0.0766470000	((1eum_A:0.2747220000	1krq_A:0.2138900000):0.2218140000	(2jd7_A:0.2089570000	1vlg_A:0.1630080000):0.0841613000):0.0816497000):0.4186840000):0.0950818000	(((1bcf_A:0.0000020000	3e1q_A:0.0000020000):0.1709620000	2fkz_A:0.0781260000):0.0843714000	1jgc_A:0.2920940000):0.2689190000):0.3197260000	1nfv_A:0.5612330000):0.1075470000	(1otk_A:1.4143100000	(((((((1oqu_A:0.1538590000	1r2f_A:0.2030430000):0.0488385000	1uzr_A:0.0079750000):0.7187060000	1mxr_A:0.9326040000):0.0989301000	((1jk0_A:0.4896930000	2uw2_A:0.0395340000):0.0524175000	1w68_A:0.0124830000):0.8962960000):0.2283600000	3ee4_A:0.8507490000):0.4364540000	(((2uw1_A:0.0000020000	2uw1_B:0.0000020000):0.1942540000	1afr_A:0.0586110000):0.7594830000	1za0_A:1.2762070000):0.4866540000):0.0837595000	(((2inc_B:1.0270910000	2inp_C:0.8670290000):0.3817870000	1mty_B:1.9456630000):0.0374371000	(1mty_D:0.8660620000	3dhg_A:1.2581700000):0.6092830000):0.6068240000):0.2378590000):0.6652160000):0.1833320000	2vzb_A:0.6778810000):0.3669410000):0.1727400000):0.0622653000):0.0610252000	(1n1q_A:0.1619500000	2chp_A:0.3663570000):0.0532692000);
(1ji5_A:0.1612430000	(1jig_A:0.1343610000	(1n1q_A:0.1786160000	((1qgh_A:0.2516560000	2ux1_A:0.4388800000):0.2209600000	((1ji4_A:0.3922890000	2fjc_A:0.4661940000):0.0921149000	(((((1dps_A:0.0000010000	1jts_A:0.0000010000):0.3184290000	1o9r_A:0.1600990000):0.3099320000	1uvh_A:0.6675010000):0.1400490000	(1tjo_A:0.0000010000	1tk6_A:0.0000010000):0.5754600000):0.2378070000	((((((2fzf_A:1.5630630000	((1lko_A:0.8240800000	1yuz_A:0.6543080000):0.2755700000	3qhb_A:0.7603180000):0.3806540000):0.2809690000	(((((((1lb3_A:0.0590580000	2za7_A:0.1152430000):0.2436040000	1bg7_A:0.0875170000):0.0747501000	1r03_A:0.1317320000):0.1564070000	(1z6o_A:0.9461630000	1z6o_M:0.5720920000):0.2862750000):0.2282430000	3e6s_A:0.5707810000):0.2015810000	(2jd7_A:0.1736070000	1vlg_A:0.2813570000):0.0636520000):0.0490015000	(1eum_A:0.2295050000	1krq_A:0.3559370000):0.1806920000):0.3033110000):0.1952710000	(((1bcf_A:0.0000010000	3e1q_A:0.0000010000):0.1260410000	2fkz_A:0.1172690000):0.1361830000	1jgc_A:0.2477590000):0.3886120000):0.1406380000	1nfv_A:0.5259430000):0.1973340000	(1otk_A:1.3480680000	(((((((1oqu_A:0.1882930000	1r2f_A:0.2279330000):0.0562889000	1uzr_A:0.0146990000):0.7502440000	1mxr_A:0.7723030000):0.1664790000	(1jk0_A:0.3857890000	(2uw2_A:0.0515510000	1w68_A:0.0654940000):0.1370570000):0.7523700000):0.2602200000	3ee4_A:0.9333510000):0.2007890000	(((2inc_B:1.2149790000	2inp_C:0.8601330000):0.1823450000	1mty_B:1.5281980000):0.4287960000	(1mty_D:1.1576980000	3dhg_A:1.1297490000):0.3968620000):0.6485970000):0.2396440000	(((2uw1_A:0.0000010000	2uw1_B:0.0000010000):0.1634360000	1afr_A:0.0423970000):0.6917170000	1za0_A:1.0835410000):0.4916060000):0.2640200000):0.6378820000):0.1125600000	2vzb_A:0.7058840000):0.1809420000):0.2065150000):0.1587470000):0.0984776000):0.0494793000):0.0554812000	2chp_A:0.3950530000);
(1ji5_A:0.1591460000	(1jig_A:0.1214740000	((1n1q_A:0.2008330000	((1ji4_A:0.3653650000	2fjc_A:0.5306710000):0.1345970000	(((((1dps_A:0.0000010000	1jts_A:0.0000010000):0.2761750000	1o9r_A:0.2215740000):0.2136490000	1uvh_A:0.6388730000):0.2209910000	(1tjo_A:0.0000010000	1tk6_A:0.0000010000):0.8405860000):0.2573260000	(((2fzf_A:1.3960470000	(((((1bcf_A:0.0000010000	3e1q_A:0.0000010000):0.2204520000	2fkz_A:0.0745470000):0.1317880000	1jgc_A:0.3371160000):0.5214710000	(((1lko_A:0.5078840000	1yuz_A:0.8562610000):0.4156970000	3qhb_A:0.5390800000):0.9744940000	(((((1lb3_A:0.0705220000	2za7_A:0.0656530000):0.2266140000	1bg7_A:0.0879580000):0.1179070000	1r03_A:0.1314440000):0.1712950000	(1z6o_A:0.7177000000	1z6o_M:0.7455890000):0.1776150000):0.0893777000	(((1eum_A:0.3006140000	1krq_A:0.2090570000):0.1579590000	3e6s_A:0.5023500000):0.1517260000	(2jd7_A:0.1721620000	1vlg_A:0.2919370000):0.1438120000):0.1706410000):0.1853450000):0.1191690000):0.1241180000	(1otk_A:1.8062670000	((((((1oqu_A:0.1739290000	1uzr_A:0.0492560000):0.0980644000	1r2f_A:0.0965390000):0.8797920000	1mxr_A:1.0728250000):0.1065370000	(1jk0_A:0.3887270000	(2uw2_A:0.0596900000	1w68_A:0.0791330000):0.1308150000):0.6429610000):0.3477380000	3ee4_A:0.9592740000):0.2667050000	((((2inc_B:1.0866010000	1mty_B:1.9807550000):0.1805740000	2inp_C:0.8379170000):0.2649250000	(1mty_D:0.9884680000	3dhg_A:1.3432500000):0.5797450000):0.6294970000	(((2uw1_A:0.0000010000	2uw1_B:0.0000010000):0.1668830000	1afr_A:0.0689900000):0.6914480000	1za0_A:1.2646770000):0.5060410000):0.1965400000):0.2765060000):0.5601070000):0.0222877000):0.0816082000	1nfv_A:0.5263800000):0.2601660000	2vzb_A:1.0444590000):0.2341610000):0.0784205000):0.1288480000):0.0572194000	(1qgh_A:0.3107450000	2ux1_A:0.3723170000):0.2734970000):0.0497997000):0.0404802000	2chp_A:0.3928210000);
(1ji5_A:0.2082840000	((1jig_A:0.1422610000	((1qgh_A:0.2709180000	2ux1_A:0.3973920000):0.2163850000	((1ji4_A:0.3916010000	2fjc_A:0.4570820000):0.0296354000	(((((1dps_A:0.0000010000	1jts_A:0.0000010000):0.3308460000	1o9r_A:0.1663910000):0.1659720000	1uvh_A:0.8040010000):0.1565970000	(1tjo_A:0.0000010000	1tk6_A:0.0000010000):0.6337520000):0.1038040000	(((2fzf_A:1.2940270000	((1lko_A:0.7550970000	1yuz_A:0.5353300000):0.2393230000	3qhb_A:0.6391200000):0.5662490000):0.3893850000	(((((1bcf_A:0.0000010000	3e1q_A:0.0000010000):0.1128200000	2fkz_A:0.1185040000):0.1606580000	1jgc_A:0.2121300000):0.4481810000	(((((((1lb3_A:0.0849350000	2za7_A:0.0925620000):0.2149730000	1bg7_A:0.0796760000):0.1196080000	1r03_A:0.0920920000):0.1763550000	(1z6o_A:0.8853580000	1z6o_M:0.5036840000):0.2013160000):0.1247900000	3e6s_A:0.6407550000):0.0732170000	(((1eum_A:0.2256500000	1krq_A:0.2488730000):0.1966780000	2jd7_A:0.1546750000):0.0752595000	1vlg_A:0.2454770000):0.1306500000):0.1927330000	(1otk_A:1.3527150000	(((((((1oqu_A:0.1225240000	1r2f_A:0.2033530000):0.0456911000	1uzr_A:0.0177120000):0.8587360000	1mxr_A:0.9972300000):0.2222520000	(1jk0_A:0.3537490000	(2uw2_A:0.0588120000	1w68_A:0.0743160000):0.1659690000):0.6269670000):0.2730690000	3ee4_A:1.0460340000):0.5240760000	(((2uw1_A:0.0000010000	2uw1_B:0.0000010000):0.1802790000	1afr_A:0.0801240000):0.5707840000	1za0_A:1.3968420000):0.3884270000):0.1177790000	(((2inc_B:1.0528830000	1mty_B:1.7575240000):0.1340390000	2inp_C:0.8941030000):0.1835750000	(1mty_D:1.0481090000	3dhg_A:1.2141600000):0.2949860000):0.6741280000):0.2528430000):0.8029580000):0.1984990000):0.1287130000	1nfv_A:0.5500400000):0.0862683000):0.1239660000	2vzb_A:0.7196520000):0.2033800000):0.1175570000):0.1589850000):0.1317830000):0.0296958000	1n1q_A:0.2009630000):0.0191097000	2chp_A:0.4264620000);
(1ji5_A:0.2168590000	(1jig_A:0.1212900000	((((1qgh_A:0.2657680000	2ux1_A:0.3027640000):0.2436680000	((((1dps_A:0.0000010000	1jts_A:0.0000010000):0.1991470000	1o9r_A:0.2520920000):0.2813060000	1uvh_A:0.6926090000):0.1331580000	(1tjo_A:0.0000020000	1tk6_A:0.0000020000):0.6456350000):0.1307020000):0.0678546000	(((((2fzf_A:1.6916510000	(((((1lb3_A:0.0922560000	2za7_A:0.0638890000):0.1528330000	(1bg7_A:0.0831980000	1r03_A:0.1543720000):0.0971849000):0.1958920000	1z6o_A:0.9752800000):0.0941573000	1z6o_M:0.6500930000):0.0967569000	(((1eum_A:0.2159490000	1krq_A:0.2427750000):0.2471120000	(2jd7_A:0.1210000000	1vlg_A:0.2245720000):0.0801349000):0.1157290000	3e6s_A:0.6079000000):0.2009560000):0.2777720000):0.1088400000	((1lko_A:0.5228860000	1yuz_A:0.8817680000):0.2754680000	3qhb_A:0.5876910000):0.5702310000):0.1339430000	(((1bcf_A:0.0000010000	3e1q_A:0.0000010000):0.1862270000	2fkz_A:0.1139090000):0.1048990000	1jgc_A:0.3364280000):0.3754200000):0.1451500000	1nfv_A:0.5901700000):0.1428320000	(2vzb_A:0.6032800000	(1otk_A:1.3690120000	(((((((1oqu_A:0.1610670000	1r2f_A:0.1778600000):0.0545538000	1uzr_A:0.0367960000):0.6386080000	1mxr_A:0.9349320000):0.1247540000	(1jk0_A:0.3743210000	(2uw2_A:0.0690570000	1w68_A:0.0713740000):0.1319080000):0.5920090000):0.3506470000	3ee4_A:0.7563530000):0.3827160000	(((2inc_B:1.0027410000	2inp_C:0.9176570000):0.2943780000	1mty_B:1.6348310000):0.1885720000	(1mty_D:1.0192200000	3dhg_A:1.0454940000):0.3727370000):0.6808030000):0.1411450000	(((2uw1_A:0.0000010000	2uw1_B:0.0000010000):0.2134000000	1afr_A:0.0534260000):0.7697110000	1za0_A:1.2559560000):0.2998330000):0.1144000000):0.6690500000):0.0564794000):0.2926390000):0.0575425000	(1ji4_A:0.3293750000	2fjc_A:0.3891560000):0.2921910000):0.1321340000):0.0390769000	(1n1q_A:0.2156620000	2chp_A:0.4483950000):0.0358228000);
(1ji5_A:0.1722720000	((1jig_A:0.1084900000	(((1qgh_A:0.2237380000	2ux1_A:0.4701470000):0.2819320000	(1ji4_A:0.4640320000	2fjc_A:0.4220080000):0.2269460000):0.0847451000	(((((1dps_A:0.0000020000	1jts_A:0.0000020000):0.2855240000	1o9r_A:0.2137060000):0.1755660000	1uvh_A:0.6372030000):0.1706930000	(1tjo_A:0.0000020000	1tk6_A:0.0000020000):0.7085200000):0.3140870000	((2fzf_A:1.8580740000	2vzb_A:0.5031010000):0.1818330000	(((((((1bcf_A:0.0000020000	3e1q_A:0.0000020000):0.1586650000	2fkz_A:0.0858030000):0.0833573000	1jgc_A:0.2376730000):0.3631240000	((((((1lb3_A:0.0393770000	2za7_A:0.0946360000):0.2304340000	1bg7_A:0.0773000000):0.0751895000	1r03_A:0.0635080000):0.1903070000	(1z6o_A:0.8281500000	1z6o_M:0.5833450000):0.1458380000):0.1268000000	3e6s_A:0.6280100000):0.0838691000	((1eum_A:0.2209550000	1krq_A:0.1869780000):0.1951160000	(2jd7_A:0.1315280000	1vlg_A:0.2132690000):0.1153650000):0.1475130000):0.2978400000):0.1046980000	((1lko_A:0.5259460000	1yuz_A:0.8226440000):0.3918270000	3qhb_A:0.6484180000):0.6474450000):0.2013880000	1nfv_A:0.6461490000):0.0288120000	(1otk_A:1.1991550000	(((((((1oqu_A:0.1628250000	1r2f_A:0.1368170000):0.0469237000	1uzr_A:0.0360140000):0.5805990000	1mxr_A:0.8930480000):0.1935460000	(1jk0_A:0.4004320000	(2uw2_A:0.0513110000	1w68_A:0.0707170000):0.1296610000):0.6947930000):0.2633350000	3ee4_A:0.8215990000):0.3236650000	((((2inc_B:1.0472110000	2inp_C:0.8899970000):0.2787930000	1mty_B:1.2871570000):0.4222250000	3dhg_A:0.9779760000):0.1996990000	1mty_D:1.0761070000):0.8158220000):0.1814250000	(((2uw1_A:0.0000020000	2uw1_B:0.0000020000):0.2184300000	1afr_A:0.0249760000):0.8868720000	1za0_A:1.3603280000):0.3824400000):0.3211510000):0.5489700000):0.1325130000):0.3558830000):0.0740675000):0.0939165000):0.0466680000	1n1q_A:0.2424310000):0.0858024000	2chp_A:0.5489770000);
(1ji5_A:0.2233050000	(1jig_A:0.1639040000	((2chp_A:0.3716140000	(((((1dps_A:0.0000010000	1jts_A:0.0000010000):0.2937800000	1o9r_A:0.1299240000):0.2853410000	1uvh_A:0.4515750000):0.2322420000	(1tjo_A:0.0000010000	1tk6_A:0.0000010000):0.5904440000):0.2057040000	(((2fzf_A:1.5112480000	(1lko_A:0.6170320000	(1yuz_A:0.7706110000	3qhb_A:0.6037260000):0.1605830000):0.3080010000):0.3759790000	2vzb_A:0.4644770000):0.1396590000	((((1bcf_A:0.0000010000	3e1q_A:0.0000010000):0.1011060000	(2fkz_A:0.1092690000	1jgc_A:0.3034610000):0.0399097000):0.4080860000	(((((((1lb3_A:0.0275820000	2za7_A:0.0601340000):0.1973280000	1bg7_A:0.0803340000):0.0930162000	1r03_A:0.0920500000):0.2690010000	3e6s_A:0.5661560000):0.1648160000	(1z6o_A:0.9568740000	1z6o_M:0.5401720000):0.1667870000):0.0779994000	((1eum_A:0.2866380000	1krq_A:0.2901860000):0.2453550000	(2jd7_A:0.2034190000	1vlg_A:0.2144930000):0.0849125000):0.0690553000):0.3398920000	(1otk_A:1.6870270000	(((((((1oqu_A:0.1687770000	1uzr_A:0.0548210000):0.0407550000	1r2f_A:0.1485790000):0.7629040000	(1jk0_A:0.3327540000	(2uw2_A:0.0576980000	1w68_A:0.0759800000):0.1472260000):0.5530190000):0.0749459000	1mxr_A:0.8687170000):0.4021190000	3ee4_A:0.8490240000):0.2816860000	(((2inc_B:1.3093990000	2inp_C:0.8688060000):0.1797640000	1mty_B:1.6523680000):0.2726030000	(1mty_D:1.1185780000	3dhg_A:1.0682250000):0.6053980000):0.5564290000):0.3138840000	(((2uw1_A:0.0000010000	2uw1_B:0.0000010000):0.1571230000	1afr_A:0.0948050000):0.6900070000	1za0_A:1.2918230000):0.2785620000):0.1576550000):0.5761790000):0.2975480000):0.1218740000	1nfv_A:0.5024640000):0.2532070000):0.2485300000):0.1937420000):0.0665794000	((1qgh_A:0.2000710000	2ux1_A:0.4550670000):0.2553560000	(1ji4_A:0.4176670000	2fjc_A:0.5202930000):0.2323730000):0.1662960000):0.0714218000):0.0251225000	1n1q_A:0.2626960000);
(1ji5_A:0.1469540000	(1jig_A:0.1622760000	((1n1q_A:0.2604080000	((1ji4_A:0.4711860000	2fjc_A:0.5416950000):0.2217190000	((((1dps_A:0.0000010000	1jts_A:0.0000010000):0.2654010000	1o9r_A:0.1796870000):0.3580020000	(1uvh_A:0.6451560000	(1tjo_A:0.0000010000	1tk6_A:0.0000010000):0.4647290000):0.2567560000):0.1900880000	((((((2fzf_A:1.3226330000	((1lko_A:0.6831590000	1yuz_A:0.7079760000):0.1790730000	3qhb_A:0.6984070000):0.5166350000):0.5923950000	(((((1lb3_A:0.0790850000	2za7_A:0.0819380000):0.2218560000	1bg7_A:0.0643750000):0.0480019000	1r03_A:0.1154940000):0.2476240000	(1z6o_A:0.8717330000	1z6o_M:0.5832540000):0.2802740000):0.1436440000	((((1eum_A:0.2429500000	1krq_A:0.2851900000):0.2351840000	2jd7_A:0.1425200000):0.1089750000	1vlg_A:0.2249860000):0.1692450000	3e6s_A:0.6281230000):0.0537826000):0.1910550000):0.2443250000	(((1bcf_A:0.0000010000	3e1q_A:0.0000010000):0.1532330000	2fkz_A:0.1057160000):0.1729640000	1jgc_A:0.1739100000):0.4816650000):0.2460800000	1nfv_A:0.5762500000):0.1763490000	(1otk_A:1.2586250000	(((((((1oqu_A:0.1456060000	1r2f_A:0.1657160000):0.0178759000	1uzr_A:0.0423640000):0.7790060000	1mxr_A:0.7617830000):0.1723240000	((1jk0_A:0.5073850000	2uw2_A:0.0560860000):0.0585280000	1w68_A:0.0192670000):0.5650240000):0.2063510000	3ee4_A:1.0592510000):0.4634590000	(((2inc_B:1.0568590000	2inp_C:0.9032320000):0.1975770000	1mty_B:1.5991850000):0.3768520000	(1mty_D:0.9894790000	3dhg_A:1.1118910000):0.4001360000):0.5618390000):0.2773550000	(((2uw1_A:0.0000010000	2uw1_B:0.0000010000):0.1753880000	1afr_A:0.0666930000):0.6471460000	1za0_A:1.4204970000):0.2630430000):0.3864870000):0.6342110000):0.1209090000	2vzb_A:0.6541610000):0.4405190000):0.1117360000):0.0656682000):0.0703569000	2chp_A:0.5606100000):0.0486001000):0.1496570000	(1qgh_A:0.2624070000	2ux1_A:0.3946490000):0.4131670000);
(1ji5_A:0.1016980000	(1jig_A:0.1384840000	(1n1q_A:0.2542290000	(2chp_A:0.2858390000	(((1ji4_A:0.4776680000	2fjc_A:0.4977130000):0.1656570000	((((1dps_A:0.0000010000	1jts_A:0.0000010000):0.3539660000	1o9r_A:0.1725320000):0.1622640000	1uvh_A:0.7584340000):0.1644340000	(1tjo_A:0.0000010000	1tk6_A:0.0000010000):0.7745320000):0.2741160000):0.0366911000	(((2fzf_A:1.9766960000	1nfv_A:0.5153590000):0.1177440000	((((1bcf_A:0.0000010000	3e1q_A:0.0000010000):0.1649460000	(2fkz_A:0.0595330000	1jgc_A:0.4590640000):0.0475077000):0.4596070000	(((1lko_A:0.6638500000	1yuz_A:0.8416970000):0.5267380000	3qhb_A:0.5999330000):0.7838620000	(((((1lb3_A:0.0587570000	2za7_A:0.0846930000):0.1739250000	1bg7_A:0.0936030000):0.1277350000	1r03_A:0.0735470000):0.2187760000	(1z6o_A:0.9064390000	1z6o_M:0.6338680000):0.2798230000):0.1733110000	(((1eum_A:0.3806180000	1krq_A:0.2164180000):0.2070890000	3e6s_A:0.6213290000):0.0720617000	(2jd7_A:0.1931770000	1vlg_A:0.2393750000):0.1163500000):0.0898069000):0.3170280000):0.0502669000):0.2072900000	(1otk_A:1.4981340000	(((((((1oqu_A:0.1855200000	1r2f_A:0.1537500000):0.0502164000	1uzr_A:0.0293510000):0.7317850000	1mxr_A:0.8747950000):0.1227070000	((1jk0_A:0.5074990000	2uw2_A:0.0399190000):0.0531485000	1w68_A:0.0310720000):0.7702500000):0.4006410000	3ee4_A:0.8299560000):0.2471800000	(((2inc_B:1.3734680000	2inp_C:0.9864370000):0.1989230000	1mty_B:1.6229010000):0.2196930000	(1mty_D:1.1291020000	3dhg_A:1.1158080000):0.5579630000):0.6597670000):0.0894680000	(((2uw1_A:0.0000010000	2uw1_B:0.0000010000):0.1565290000	1afr_A:0.0680470000):0.8300620000	1za0_A:1.2681970000):0.5450500000):0.2056860000):0.7944070000):0.0896978000):0.2181930000	2vzb_A:0.7232970000):0.3991190000):0.0970012000):0.0673008000):0.0943052000):0.0654425000	(1qgh_A:0.1900160000	2ux1_A:0.5391640000):0.3173130000);
(1ji5_A:0.1406290000	(1jig_A:0.1653130000	((1n1q_A:0.2422060000	((1ji4_A:0.3272970000	2fjc_A:0.4767530000):0.1706020000	((((1dps_A:0.0000010000	1jts_A:0.0000010000):0.2650310000	1o9r_A:0.2298300000):0.2029390000	1uvh_A:0.8106200000):0.2819080000	(1tjo_A:0.0000010000	1tk6_A:0.0000010000):0.6883110000):0.1995340000):0.0906440000):0.0642132000	(2chp_A:0.2720610000	(((((2fzf_A:1.4792240000	(1lko_A:0.5504480000	(1yuz_A:0.8363280000	3qhb_A:0.8284910000):0.0903014000):0.3057890000):0.6335280000	((((1bcf_A:0.0000010000	3e1q_A:0.0000010000):0.1220330000	2fkz_A:0.0750510000):0.0556550000	1jgc_A:0.3073260000):0.3160930000	(((((1lb3_A:0.0511350000	2za7_A:0.0448200000):0.1976230000	1bg7_A:0.0761530000):0.1010600000	1r03_A:0.0895540000):0.2183550000	(1z6o_A:0.7872960000	1z6o_M:0.5609430000):0.1690330000):0.1951910000	(((1eum_A:0.2245260000	1krq_A:0.3408020000):0.1951970000	(2jd7_A:0.1888640000	1vlg_A:0.2533080000):0.1463890000):0.1637730000	3e6s_A:0.6223860000):0.0869277000):0.3098250000):0.1415850000):0.2160930000	1nfv_A:0.5064360000):0.0884019000	(1otk_A:1.3819450000	(((((((1oqu_A:0.1446560000	1r2f_A:0.1666210000):0.0412890000	1uzr_A:0.0385670000):0.7666200000	1mxr_A:0.8001040000):0.3511780000	((1jk0_A:0.5442370000	2uw2_A:0.0437240000):0.0449023000	1w68_A:0.0300580000):0.6693260000):0.2941010000	3ee4_A:1.2371000000):0.2923090000	((2inc_B:1.0739040000	(2inp_C:0.8923340000	1mty_B:1.6434340000):0.2182370000):0.3554400000	(1mty_D:1.0599040000	3dhg_A:1.0354710000):0.4221380000):0.6669750000):0.1436670000	(((2uw1_A:0.0000010000	2uw1_B:0.0000010000):0.1858130000	1afr_A:0.0436190000):0.7989400000	1za0_A:1.5150540000):0.3691490000):0.3922670000):0.5432770000):0.3101880000	2vzb_A:0.7100480000):0.3037270000):0.1721970000):0.0376525000):0.0904644000	(1qgh_A:0.2222150000	2ux1_A:0.5084410000):0.2787470000);
(1ji5_A:0.1544940000	(1jig_A:0.1279990000	((1n1q_A:0.1950090000	(((2ux1_A:0.5792600000	((((1dps_A:0.0000010000	1jts_A:0.0000010000):0.3483480000	1o9r_A:0.1438540000):0.2819120000	(1tjo_A:0.0000010000	1tk6_A:0.0000010000):0.8874770000):0.1604200000	1uvh_A:0.9137040000):0.0893498000):0.1349890000	(1ji4_A:0.4475890000	2fjc_A:0.5492930000):0.1301070000):0.0945855000	((2fzf_A:1.6657680000	2vzb_A:0.5682940000):0.2342570000	((((((1bcf_A:0.0000010000	3e1q_A:0.0000010000):0.1682270000	2fkz_A:0.0542470000):0.1455820000	1jgc_A:0.3253870000):0.3411370000	(((1lko_A:0.6448050000	1yuz_A:0.6531700000):0.4958750000	3qhb_A:0.6079590000):0.6982310000	(((((((1lb3_A:0.0600750000	2za7_A:0.0658410000):0.1887500000	1bg7_A:0.1006230000):0.0800522000	1r03_A:0.1470520000):0.1541390000	1z6o_A:0.9890750000):0.1208770000	1z6o_M:0.6820880000):0.0869426000	3e6s_A:0.6127530000):0.1397120000	((1eum_A:0.2672170000	1krq_A:0.2933600000):0.2006980000	(2jd7_A:0.2156870000	1vlg_A:0.2474500000):0.1494410000):0.0826274000):0.2393720000):0.1263770000):0.1759080000	((1otk_A:1.1994220000	(((2inc_B:1.1251530000	2inp_C:1.1659510000):0.2093000000	1mty_B:1.4530830000):0.2411280000	(1mty_D:1.2148470000	3dhg_A:0.9799830000):0.6070830000):0.5640010000):0.0587642000	((((((1oqu_A:0.1539020000	1r2f_A:0.1867360000):0.0417568000	1uzr_A:0.0031330000):0.6702030000	1mxr_A:0.9038250000):0.1511740000	(1jk0_A:0.4109290000	(2uw2_A:0.0764040000	1w68_A:0.0392900000):0.0890613000):0.6742250000):0.4122700000	3ee4_A:0.8046180000):0.4044390000	(((2uw1_A:0.0000010000	2uw1_B:0.0000010000):0.1809890000	1afr_A:0.0736090000):0.8370220000	1za0_A:1.2442380000):0.4067950000):0.1805020000):0.8199960000):0.1112690000	1nfv_A:0.4493880000):0.1908670000):0.5065620000):0.1002720000):0.0668022000	2chp_A:0.4047090000):0.1017670000):0.1363410000	1qgh_A:0.6053240000);
(1ji5_A:0.1646570000	((1jig_A:0.1551920000	((1qgh_A:0.3347600000	2ux1_A:0.3837410000):0.2385160000	((1ji4_A:0.4182250000	2fjc_A:0.4630100000):0.0818607000	(((((1dps_A:0.0000010000	1jts_A:0.0000010000):0.1811380000	1o9r_A:0.2418860000):0.1977740000	1uvh_A:0.5550790000):0.2890830000	(1tjo_A:0.0000010000	1tk6_A:0.0000010000):0.7271960000):0.1975050000	((((((2fzf_A:1.1111940000	(1lko_A:0.6445560000	(1yuz_A:0.6955400000	3qhb_A:0.7806040000):0.0676676000):0.4907240000):0.4163010000	(((((1lb3_A:0.0550180000	2za7_A:0.0603770000):0.2227890000	1bg7_A:0.0788410000):0.1564640000	1r03_A:0.0858130000):0.1927120000	(1z6o_A:0.8423630000	1z6o_M:0.5196680000):0.2033580000):0.1650640000	(((1eum_A:0.2513060000	1krq_A:0.2156320000):0.1048490000	3e6s_A:0.5869540000):0.1256000000	(2jd7_A:0.0756750000	1vlg_A:0.3120670000):0.1334630000):0.0901817000):0.2271400000):0.2772610000	(((1bcf_A:0.0000010000	3e1q_A:0.0000010000):0.1562570000	2fkz_A:0.0899290000):0.1161170000	1jgc_A:0.2527660000):0.3393480000):0.2234540000	1nfv_A:0.4536230000):0.2920060000	2vzb_A:0.8847660000):0.1537740000	(1otk_A:1.8290150000	(((((((1oqu_A:0.1603020000	1r2f_A:0.1649240000):0.0333801000	1uzr_A:0.0396750000):0.7552780000	1mxr_A:0.9041450000):0.2302290000	((1jk0_A:0.4908930000	2uw2_A:0.0431150000):0.0587006000	1w68_A:0.0169120000):0.6805040000):0.2665650000	3ee4_A:1.0659460000):0.2376780000	(((2inc_B:0.9456020000	1mty_B:1.8037760000):0.0780174000	2inp_C:0.9912710000):0.3021840000	(1mty_D:1.2552420000	3dhg_A:1.0444640000):0.4194750000):0.6107900000):0.2554690000	(((2uw1_A:0.0000010000	2uw1_B:0.0000010000):0.1878690000	1afr_A:0.0640720000):0.8180810000	1za0_A:1.2820560000):0.3578470000):0.3410160000):0.5541750000):0.0664245000):0.0769856000):0.0727134000):0.0960963000):0.0305858000	1n1q_A:0.1846750000):0.0292852000	2chp_A:0.3760540000);
(1ji5_A:0.1652990000	(1jig_A:0.0845840000	((1qgh_A:0.3289950000	2ux1_A:0.4956060000):0.1956930000	((1ji4_A:0.3860400000	2fjc_A:0.3837960000):0.1487460000	(((((1dps_A:0.0000020000	1jts_A:0.0000020000):0.2388620000	1o9r_A:0.2716780000):0.3573810000	1uvh_A:0.6229270000):0.2407400000	(1tjo_A:0.0000020000	1tk6_A:0.0000020000):0.5765290000):0.2079590000	(((2fzf_A:1.5619920000	(1otk_A:1.2820260000	(((((((1oqu_A:0.1377670000	1r2f_A:0.1726870000):0.0435743000	1uzr_A:0.0242960000):0.6272390000	1mxr_A:0.8714900000):0.2140980000	(1jk0_A:0.3823000000	(2uw2_A:0.0967250000	1w68_A:0.0395850000):0.1226380000):0.7743920000):0.2041390000	3ee4_A:0.8868230000):0.3268790000	(((2inc_B:1.1255910000	1mty_B:1.3058240000):0.2109530000	2inp_C:0.9465010000):0.4827380000	(1mty_D:1.0521170000	3dhg_A:1.1090100000):0.7161900000):0.5408140000):0.4519470000	(((2uw1_A:0.0000020000	2uw1_B:0.0000020000):0.1901460000	1afr_A:0.0175230000):1.1024600000	1za0_A:1.3076750000):0.3551360000):0.2404540000):0.6038070000):0.0825046000	(((((1bcf_A:0.0000020000	3e1q_A:0.0000020000):0.1017150000	2fkz_A:0.1226240000):0.1334390000	1jgc_A:0.2075050000):0.4532110000	(((1lko_A:0.5186890000	1yuz_A:0.7617500000):0.4027200000	3qhb_A:0.6628230000):0.6517190000	(((((1lb3_A:0.0708550000	2za7_A:0.0697890000):0.2435680000	1bg7_A:0.0964120000):0.0625839000	1r03_A:0.0920350000):0.1668790000	3e6s_A:0.6446850000):0.1343320000	((1z6o_A:0.9314990000	1z6o_M:0.4622810000):0.2850010000	((1eum_A:0.2458630000	1krq_A:0.2190850000):0.2131940000	(2jd7_A:0.1378300000	1vlg_A:0.2032260000):0.1915640000):0.1805520000):0.0573242000):0.4173830000):0.0662657000):0.0966511000	1nfv_A:0.6618890000):0.1522730000):0.1735130000	2vzb_A:0.7400990000):0.3341460000):0.1585590000):0.1068000000):0.1379620000):0.0672302000	(1n1q_A:0.2049120000	2chp_A:0.4316000000):0.0728393000);
(1ji5_A:0.2632060000	1jig_A:0.1529380000	((1n1q_A:0.2216130000	((1qgh_A:0.3417590000	2ux1_A:0.2502280000):0.3139750000	((1ji4_A:0.3248040000	2fjc_A:0.4455210000):0.2309530000	(((((1dps_A:0.0000010000	1jts_A:0.0000010000):0.3728450000	1o9r_A:0.1678910000):0.3455020000	1uvh_A:0.6727080000):0.1379340000	(1tjo_A:0.0000020000	1tk6_A:0.0000020000):0.5701120000):0.2336380000	(((((2fzf_A:1.4475630000	((1lko_A:0.6241020000	1yuz_A:0.8696790000):0.3914360000	3qhb_A:0.6871730000):0.3635790000):0.3678430000	((((1bcf_A:0.0000010000	3e1q_A:0.0000010000):0.1363020000	2fkz_A:0.0898060000):0.1089610000	1jgc_A:0.3193440000):0.3847250000	((((1lb3_A:0.0886690000	2za7_A:0.0797270000):0.1335510000	(1bg7_A:0.1071730000	1r03_A:0.1768540000):0.0516961000):0.1809450000	(1z6o_A:0.7647450000	1z6o_M:0.5972330000):0.1705500000):0.2131420000	(((1eum_A:0.2820630000	1krq_A:0.2285840000):0.2058160000	3e6s_A:0.6196940000):0.0902054000	(2jd7_A:0.2042110000	1vlg_A:0.2981320000):0.0767375000):0.1301010000):0.3647080000):0.0759588000):0.1720620000	1nfv_A:0.4284370000):0.1996500000	(1otk_A:1.2504020000	(((((((1oqu_A:0.1653220000	1r2f_A:0.1861600000):0.0628457000	1uzr_A:0.0075370000):0.7884100000	1mxr_A:0.8598450000):0.2374440000	(1jk0_A:0.3873470000	(2uw2_A:0.0573460000	1w68_A:0.0688020000):0.1485090000):0.5639540000):0.3308230000	3ee4_A:1.0675910000):0.3008710000	(((2inc_B:1.1133420000	1mty_B:1.8847030000):0.2183960000	2inp_C:1.0639650000):0.2230130000	(1mty_D:1.2832310000	3dhg_A:1.1133370000):0.2957870000):0.6541900000):0.2927600000	(((2uw1_A:0.0000010000	2uw1_B:0.0000010000):0.1360630000	1afr_A:0.1067730000):0.9739540000	1za0_A:1.2227600000):0.3263340000):0.3120970000):0.6526480000):0.2094960000	2vzb_A:0.6614220000):0.2763060000):0.1120740000):0.1114240000):0.1627010000):0.0466168000	2chp_A:0.3693990000):0.0442365000);
(1ji5_A:0.1813720000	(1jig_A:0.1760750000	(2chp_A:0.3882100000	(((1qgh_A:0.3366780000	2ux1_A:0.3516770000):0.1410220000	(1ji4_A:0.3784480000	2fjc_A:0.4814800000):0.1893220000):0.0253798000	(((((1dps_A:0.0000010000	1jts_A:0.0000010000):0.2437990000	1o9r_A:0.1431460000):0.3146510000	(1tjo_A:0.0000010000	1tk6_A:0.0000010000):0.5238160000):0.1199130000	1uvh_A:0.6996150000):0.1503890000	((((((((2fzf_A:1.4313780000	1yuz_A:0.6201250000):0.1355030000	1lko_A:0.6775010000):0.3323250000	3qhb_A:0.5965370000):0.6160970000	(((((1lb3_A:0.0750560000	2za7_A:0.0736530000):0.2182030000	1bg7_A:0.0867620000):0.0702233000	1r03_A:0.0925320000):0.2775060000	(1z6o_A:0.9150320000	1z6o_M:0.6762370000):0.2003770000):0.1415740000	(((1eum_A:0.2704670000	1krq_A:0.2500900000):0.2283790000	(2jd7_A:0.1900880000	1vlg_A:0.2755110000):0.0910119000):0.0917491000	3e6s_A:0.6482300000):0.0525010000):0.3335610000):0.2497350000	(((1bcf_A:0.0000010000	3e1q_A:0.0000010000):0.1876610000	2fkz_A:0.0947360000):0.1144160000	1jgc_A:0.2860170000):0.2510710000):0.1319270000	1nfv_A:0.4929930000):0.1269390000	(1otk_A:1.5118490000	(((((((1oqu_A:0.1859620000	1uzr_A:0.0644770000):0.0751221000	1r2f_A:0.1429840000):0.5226980000	1mxr_A:0.9016410000):0.2179640000	(1jk0_A:0.4558950000	(2uw2_A:0.0627150000	1w68_A:0.0655790000):0.1028390000):0.5555150000):0.5103980000	3ee4_A:0.8258440000):0.2603210000	(((2inc_B:1.1359430000	2inp_C:0.9637740000):0.2589700000	1mty_B:1.7482180000):0.2770330000	(1mty_D:0.9518290000	3dhg_A:1.0027580000):0.7175490000):0.5273060000):0.2121220000	(((2uw1_A:0.0000010000	2uw1_B:0.0000010000):0.1697650000	1afr_A:0.0839400000):0.8686790000	1za0_A:1.3384800000):0.3284350000):0.1090570000):0.7153200000):0.1789910000	2vzb_A:0.7210360000):0.2525320000):0.0934242000):0.0988707000):0.1003250000):0.0288738000	1n1q_A:0.2653950000);
(1ji5_A:0.2124380000	1jig_A:0.1516270000	(1n1q_A:0.2320330000	(2chp_A:0.3302520000	(((1qgh_A:0.3904950000	2ux1_A:0.3850920000):0.3001550000	(1ji4_A:0.5067040000	2fjc_A:0.3644040000):0.1650200000):0.0746167000	(((((1dps_A:0.0000010000	1jts_A:0.0000010000):0.3278120000	1o9r_A:0.2144160000):0.3273750000	1uvh_A:0.5400350000):0.1374360000	(1tjo_A:0.0000010000	1tk6_A:0.0000010000):0.7413450000):0.2487940000	(((2fzf_A:1.6647020000	1nfv_A:0.4797180000):0.0872449000	((((1bcf_A:0.0000010000	3e1q_A:0.0000010000):0.1720400000	2fkz_A:0.0740210000):0.1163960000	1jgc_A:0.3496920000):0.5487530000	(((1lko_A:0.5696640000	1yuz_A:1.0596120000):0.4354290000	3qhb_A:0.8059850000):0.5946590000	((((((1lb3_A:0.0835090000	2za7_A:0.0739800000):0.1459000000	1bg7_A:0.0996850000):0.0891010000	1r03_A:0.1051450000):0.1920690000	(1z6o_A:0.7742260000	1z6o_M:0.6833980000):0.1713220000):0.2733290000	(((1eum_A:0.3031340000	1krq_A:0.3078800000):0.1826220000	3e6s_A:0.6141700000):0.1240780000	(2jd7_A:0.1850660000	1vlg_A:0.2696100000):0.1078100000):0.1200400000):0.3245220000	((1otk_A:1.4145390000	(((2inc_B:0.9303990000	2inp_C:0.8670720000):0.3768060000	1mty_B:1.8851280000):0.1050290000	(1mty_D:0.9092110000	3dhg_A:1.0403530000):0.4938450000):0.5891060000):0.2364980000	((((((1oqu_A:0.1741970000	1r2f_A:0.1815640000):0.0308499000	1uzr_A:0.0289430000):0.8207850000	((1jk0_A:0.5135010000	2uw2_A:0.0391760000):0.0501065000	1w68_A:0.0313260000):0.6683270000):0.1879540000	1mxr_A:1.0832270000):0.3622930000	3ee4_A:1.0139670000):0.3085410000	(((2uw1_A:0.0000010000	2uw1_B:0.0000010000):0.1690600000	1afr_A:0.0864770000):1.0385100000	1za0_A:1.7050800000):0.3457900000):0.1764940000):0.7150750000):0.0601956000):0.1088250000):0.2361520000):0.3144010000	2vzb_A:0.6946610000):0.3258480000):0.1549990000):0.1140030000):0.1398450000):0.0327118000);
(1ji5_A:0.2395920000	(1jig_A:0.1390180000	(((1qgh_A:0.2569070000	2ux1_A:0.4265700000):0.3066800000	(1ji4_A:0.4526920000	2fjc_A:0.4200610000):0.1569150000):0.0418796000	(((((1dps_A:0.0000020000	1jts_A:0.0000020000):0.2595830000	1o9r_A:0.2247380000):0.2360580000	1uvh_A:0.5383400000):0.2644510000	(1tjo_A:0.0000020000	1tk6_A:0.0000020000):0.6653040000):0.1948620000	((2fzf_A:1.4826300000	((((((1bcf_A:0.0000020000	3e1q_A:0.0000020000):0.1714520000	2fkz_A:0.1434590000):0.1482130000	1jgc_A:0.2237790000):0.3672770000	1nfv_A:0.6116050000):0.1174610000	(((((1lb3_A:0.0379940000	2za7_A:0.0836000000):0.2615660000	1bg7_A:0.0370010000):0.0677614000	1r03_A:0.1482280000):0.2058650000	(1z6o_A:0.8161210000	1z6o_M:0.6076780000):0.1872880000):0.1492410000	((1eum_A:0.2572170000	1krq_A:0.2933890000):0.1094030000	(3e6s_A:0.5448930000	(2jd7_A:0.1467080000	1vlg_A:0.1969820000):0.0912654000):0.0547680000):0.1441970000):0.3816650000):0.0770026000	((1lko_A:0.4840570000	1yuz_A:0.6837920000):0.2037430000	3qhb_A:0.7075220000):0.4730410000):0.1209680000):0.1952950000	(2vzb_A:0.5312050000	((1otk_A:1.4684790000	((((((1oqu_A:0.1811270000	1r2f_A:0.2149940000):0.0460232000	1uzr_A:0.0126530000):0.8504500000	1mxr_A:0.7343210000):0.2881760000	((1jk0_A:0.5232220000	2uw2_A:0.0479580000):0.0474717000	1w68_A:0.0410950000):0.7279120000):0.2086490000	3ee4_A:0.9947190000):0.3896090000	(((2inc_B:1.2637950000	1mty_B:1.4146150000):0.1938200000	2inp_C:0.8127510000):0.4084530000	(1mty_D:0.9840780000	3dhg_A:1.1021710000):0.3241960000):0.3880500000):0.1640450000):0.2874970000	(((2uw1_A:0.0000020000	2uw1_B:0.0000020000):0.1618660000	1afr_A:0.0586330000):0.8597160000	1za0_A:1.2461340000):0.2657080000):0.6608570000):0.0916740000):0.3494490000):0.0859519000):0.1103870000):0.0479986000	(1n1q_A:0.2575490000	2chp_A:0.4270650000):0.0573595000);
(1ji5_A:0.2565760000	(1jig_A:0.1011870000	(2chp_A:0.4288030000	((1qgh_A:0.3664620000	2ux1_A:0.3044810000):0.2882480000	((1ji4_A:0.4309790000	2fjc_A:0.4249330000):0.1886480000	(((((1dps_A:0.0000010000	1jts_A:0.0000010000):0.3184170000	1o9r_A:0.1845370000):0.2013850000	1uvh_A:0.7504110000):0.2546990000	(1tjo_A:0.0000010000	1tk6_A:0.0000010000):0.7774160000):0.1154590000	((((2fzf_A:1.3301350000	(1lko_A:0.4260650000	1yuz_A:0.8399410000):0.3708550000):0.2417900000	3qhb_A:0.7780070000):0.1984450000	(((((1bcf_A:0.0000010000	3e1q_A:0.0000010000):0.2258960000	2fkz_A:0.0794930000):0.1531100000	1jgc_A:0.2102910000):0.3001580000	1nfv_A:0.6981290000):0.2118750000	((((((1lb3_A:0.0840660000	2za7_A:0.1096040000):0.1645650000	1bg7_A:0.1607450000):0.0668936000	1r03_A:0.1286970000):0.1633690000	3e6s_A:0.7936400000):0.1648390000	((1eum_A:0.3455790000	1krq_A:0.3084880000):0.2100760000	(2jd7_A:0.1484240000	1vlg_A:0.3007550000):0.1398640000):0.2145080000):0.0858153000	(1z6o_A:0.7650110000	1z6o_M:0.6221550000):0.2093320000):0.2580310000):0.1522950000):0.2577510000	(2vzb_A:0.6226170000	(((1otk_A:1.7407090000	(((2inc_B:1.0959590000	2inp_C:0.7706770000):0.2136400000	1mty_B:1.5729350000):0.2365810000	(1mty_D:1.1350250000	3dhg_A:1.1342960000):0.4860990000):0.3445350000):0.1919150000	(((((1oqu_A:0.1727050000	1r2f_A:0.1924020000):0.0493870000	1uzr_A:0.0300640000):0.7882810000	1mxr_A:0.8000280000):0.2593560000	((1jk0_A:0.5843980000	2uw2_A:0.0740740000):0.0695970000	1w68_A:0.0053870000):0.6672860000):0.3037270000	3ee4_A:0.9212730000):0.2497810000):0.2849650000	(((2uw1_A:0.0000010000	2uw1_B:0.0000010000):0.1449890000	1afr_A:0.0943550000):0.5630380000	1za0_A:1.3542930000):0.3683210000):0.7827730000):0.1734420000):0.3561770000):0.0510416000):0.0924888000):0.1055930000):0.1033090000):0.0438508000	1n1q_A:0.2776090000);
(1ji5_A:0.1464020000	(1jig_A:0.1694200000	(1n1q_A:0.2175130000	((1qgh_A:0.3001990000	2ux1_A:0.2866080000):0.3700610000	((1ji4_A:0.4317550000	2fjc_A:0.5671720000):0.0619456000	(((((1dps_A:0.0000010000	1jts_A:0.0000010000):0.2924800000	1o9r_A:0.1872780000):0.3644990000	1uvh_A:0.8265040000):0.2303380000	(1tjo_A:0.0000020000	1tk6_A:0.0000020000):0.5757520000):0.1612660000	(((2fzf_A:1.8282570000	(1otk_A:1.3402200000	((((((1oqu_A:0.1939370000	1r2f_A:0.1717940000):0.0330364000	1uzr_A:0.0297920000):0.5377070000	1mxr_A:0.9528540000):0.2353320000	(1jk0_A:0.3868140000	(2uw2_A:0.0736160000	1w68_A:0.0758430000):0.1390390000):0.7681070000):0.3034570000	3ee4_A:0.9015860000):0.4183790000	((((2inc_B:0.8423800000	1mty_B:1.8568120000):0.1867660000	2inp_C:0.8635980000):0.4199910000	(1mty_D:1.1821800000	3dhg_A:1.1350570000):0.6801870000):0.5327760000	(((2uw1_A:0.0000010000	2uw1_B:0.0000010000):0.2178110000	1afr_A:0.0414030000):0.9475190000	1za0_A:1.4447220000):0.3855890000):0.2154850000):0.3608510000):0.4506570000):0.0226120000	((((((1bcf_A:0.0000010000	3e1q_A:0.0000010000):0.1762870000	2fkz_A:0.0932560000):0.1620490000	1jgc_A:0.2883550000):0.3853260000	((((1lb3_A:0.0707550000	2za7_A:0.0632190000):0.2012610000	(1bg7_A:0.0706420000	1r03_A:0.2091260000):0.0538517000):0.1495630000	(1z6o_A:0.9246990000	1z6o_M:0.6021340000):0.2211480000):0.2648480000	(((1eum_A:0.3048770000	1krq_A:0.2771920000):0.1073820000	3e6s_A:0.6850450000):0.1167010000	(2jd7_A:0.1814550000	1vlg_A:0.2546860000):0.0740908000):0.1185270000):0.4751440000):0.0847383000	((1lko_A:0.5574470000	1yuz_A:0.9245600000):0.2288850000	3qhb_A:1.0101690000):0.7312020000):0.1517120000	1nfv_A:0.5355500000):0.2113740000):0.2657260000	2vzb_A:0.7259950000):0.2255000000):0.0397805000):0.1036370000):0.1461420000):0.0640578000):0.0560109000	2chp_A:0.4663230000);
(1ji5_A:0.2539180000	(1jig_A:0.1459420000	(1n1q_A:0.2089580000	((1qgh_A:0.3895920000	2ux1_A:0.3475560000):0.2407660000	((1ji4_A:0.3519410000	2fjc_A:0.3838120000):0.0577619000	(((((1dps_A:0.0000010000	1jts_A:0.0000010000):0.2704090000	1o9r_A:0.1894070000):0.2102870000	1uvh_A:0.6267560000):0.3003410000	(1tjo_A:0.0000010000	1tk6_A:0.0000010000):0.6209300000):0.0994903000	(((2fzf_A:1.3356550000	((1lko_A:0.5456090000	1yuz_A:0.6735600000):0.4517350000	3qhb_A:0.6146270000):0.3868480000):0.3073690000	(((((1bcf_A:0.0000010000	3e1q_A:0.0000010000):0.1476320000	2fkz_A:0.1142840000):0.1000440000	1jgc_A:0.1981950000):0.2914690000	((((((1lb3_A:0.0736640000	2za7_A:0.0745150000):0.1864990000	1bg7_A:0.0873560000):0.1122330000	1r03_A:0.1085950000):0.1963610000	(((1eum_A:0.2676260000	1krq_A:0.2642120000):0.2051960000	(2jd7_A:0.2006030000	1vlg_A:0.2652100000):0.0608017000):0.1863680000	3e6s_A:0.6060340000):0.1478990000):0.0819651000	(1z6o_A:0.9346780000	1z6o_M:0.5778470000):0.1248120000):0.3442530000	((1otk_A:1.9266580000	((((((1oqu_A:0.1413440000	1r2f_A:0.1462070000):0.0585729000	1uzr_A:0.0101540000):0.6601010000	1mxr_A:1.0268100000):0.2033830000	(1jk0_A:0.3820920000	(2uw2_A:0.0672120000	1w68_A:0.0763110000):0.0961599000):0.6860870000):0.2792690000	3ee4_A:0.8234920000):0.3059370000	((2inc_B:1.0084700000	(2inp_C:0.8866880000	1mty_B:1.7726140000):0.1839280000):0.3675060000	(1mty_D:0.9382290000	3dhg_A:1.1887780000):0.3989640000):0.5157970000):0.3001790000):0.1474610000	(((2uw1_A:0.0000010000	2uw1_B:0.0000010000):0.1464310000	1afr_A:0.0671540000):0.5676490000	1za0_A:1.3212600000):0.4497250000):0.7054120000):0.1866430000):0.1906720000	1nfv_A:0.6008660000):0.2328920000):0.0433459000	2vzb_A:0.7937180000):0.3439570000):0.1252980000):0.1408560000):0.1359730000):0.0620642000):0.0228923000	2chp_A:0.3750030000);
(1ji5_A:0.2134870000	(1jig_A:0.1432230000	(2chp_A:0.3319870000	((((1qgh_A:0.4633630000	2ux1_A:0.3607940000):0.2072510000	2fjc_A:0.4972430000):0.1131900000	(((((1dps_A:0.0000010000	1jts_A:0.0000010000):0.3543610000	1o9r_A:0.2267640000):0.2528080000	1uvh_A:0.7302850000):0.2407740000	(1tjo_A:0.0000010000	1tk6_A:0.0000010000):0.6147470000):0.1015690000	((((((2fzf_A:1.3645430000	((1lko_A:0.6917610000	1yuz_A:0.7808490000):0.2215760000	3qhb_A:0.7021330000):0.2884010000):0.2956950000	(((((1lb3_A:0.0843600000	2za7_A:0.0916800000):0.2591250000	(1bg7_A:0.1004330000	1r03_A:0.1481150000):0.0490875000):0.1794920000	1z6o_M:0.5928500000):0.0813898000	1z6o_A:0.8295970000):0.0520553000	(((1eum_A:0.2408800000	1krq_A:0.2336650000):0.0833041000	(2jd7_A:0.1318500000	1vlg_A:0.2706800000):0.0711549000):0.0691028000	3e6s_A:0.6112770000):0.1631730000):0.2941740000):0.0958936000	(((1bcf_A:0.0000010000	3e1q_A:0.0000010000):0.2363710000	2fkz_A:0.0970650000):0.1432300000	1jgc_A:0.1618120000):0.3819910000):0.1288050000	1nfv_A:0.5791000000):0.2602860000	2vzb_A:0.6812970000):0.1067660000	(1otk_A:1.3686840000	(((((((1oqu_A:0.1540620000	1uzr_A:0.0558470000):0.0777836000	1r2f_A:0.0902210000):0.7423400000	1mxr_A:0.8134530000):0.1295580000	((1jk0_A:0.4388350000	2uw2_A:0.0582400000):0.0435596000	1w68_A:0.0066200000):0.6670060000):0.4091100000	3ee4_A:0.8291980000):0.2788840000	((2inc_B:0.9768600000	(2inp_C:0.7208030000	1mty_B:1.7303480000):0.1556890000):0.4654410000	(1mty_D:1.0041140000	3dhg_A:1.1335350000):0.3010360000):0.7805080000):0.2078140000	(((2uw1_A:0.0000010000	2uw1_B:0.0000010000):0.1784250000	1afr_A:0.0641160000):0.8154280000	1za0_A:1.3567680000):0.1953620000):0.2357050000):0.6584080000):0.2322860000):0.1827380000):0.0714595000	1ji4_A:0.5515220000):0.1306300000):0.1205870000):0.0508466000	1n1q_A:0.2792840000);
(1ji5_A:0.2164930000	1jig_A:0.1705100000	((1n1q_A:0.2099530000	(1qgh_A:0.2669340000	2ux1_A:0.4035060000):0.3085240000):0.0680398000	(2chp_A:0.2926270000	((1ji4_A:0.5073960000	2fjc_A:0.4004600000):0.0822429000	(((((1dps_A:0.0000010000	1jts_A:0.0000010000):0.2685910000	1o9r_A:0.1629160000):0.2336830000	1uvh_A:0.6164520000):0.1878250000	(1tjo_A:0.0000010000	1tk6_A:0.0000010000):0.6171700000):0.2630210000	((((((2fzf_A:1.5899740000	((1lko_A:0.7424700000	3qhb_A:0.5068700000):0.0994667000	1yuz_A:0.9183540000):0.4704150000):0.3686700000	((((((1lb3_A:0.0535340000	2za7_A:0.0540060000):0.2243650000	1bg7_A:0.0893460000):0.0803438000	1r03_A:0.1206410000):0.2103560000	(1z6o_A:0.7237890000	1z6o_M:0.6796140000):0.1386870000):0.2249050000	3e6s_A:0.7012280000):0.0871155000	(((1eum_A:0.2038300000	1krq_A:0.3525560000):0.2528610000	2jd7_A:0.1530910000):0.0889383000	1vlg_A:0.2351430000):0.0782443000):0.1915610000):0.1579600000	(((1bcf_A:0.0000010000	3e1q_A:0.0000010000):0.1199970000	2fkz_A:0.0737530000):0.1499130000	1jgc_A:0.2998740000):0.4598730000):0.2278580000	1nfv_A:0.4111380000):0.1549530000	((1otk_A:1.4766980000	(((2inc_B:0.9948050000	2inp_C:0.7908980000):0.3863920000	1mty_B:1.9436530000):0.1241790000	(1mty_D:0.9232100000	3dhg_A:1.2277850000):0.2665460000):0.5735960000):0.0974140000	((((((1oqu_A:0.1352110000	1uzr_A:0.0556470000):0.0656406000	1r2f_A:0.1424190000):0.8268030000	1mxr_A:0.8716110000):0.1431500000	((1jk0_A:0.4429520000	2uw2_A:0.0452600000):0.0408570000	1w68_A:0.0313590000):0.7544540000):0.2468640000	3ee4_A:1.1483520000):0.3857240000	(((2uw1_A:0.0000010000	2uw1_B:0.0000010000):0.1688890000	1afr_A:0.0664300000):0.8518690000	1za0_A:1.2929220000):0.3843940000):0.2466450000):0.8495110000):0.2915240000	2vzb_A:0.9170730000):0.2708970000):0.0354286000):0.0787270000):0.1423340000):0.0147089000);
(1ji5_A:0.2209290000	(1jig_A:0.1812980000	(1n1q_A:0.2004770000	(((1qgh_A:0.2778620000	2ux1_A:0.3726110000):0.3467600000	(1ji4_A:0.3624750000	2fjc_A:0.5002280000):0.1519450000):0.1124570000	(((((1dps_A:0.0000010000	1jts_A:0.0000010000):0.2391210000	1o9r_A:0.2558630000):0.1999030000	1uvh_A:0.6817680000):0.1730030000	(1tjo_A:0.0000010000	1tk6_A:0.0000010000):0.6531240000):0.3569690000	(((2fzf_A:1.8638100000	(((((1bcf_A:0.0000010000	3e1q_A:0.0000010000):0.1530700000	2fkz_A:0.1124510000):0.1495260000	1jgc_A:0.2036650000):0.4079870000	(((1lko_A:0.8770700000	1yuz_A:1.0548950000):0.1576480000	3qhb_A:0.6835260000):0.5861500000	((((1lb3_A:0.0603630000	2za7_A:0.0443320000):0.1252200000	(1bg7_A:0.0641450000	1r03_A:0.1554330000):0.0608602000):0.2697880000	(1z6o_A:0.7758590000	1z6o_M:0.5781190000):0.1734540000):0.1352680000	(((1eum_A:0.1801810000	1krq_A:0.2778820000):0.1411340000	3e6s_A:0.5942690000):0.0928023000	(2jd7_A:0.1567230000	1vlg_A:0.2560460000):0.1021560000):0.1638900000):0.2536290000):0.1494880000):0.1636360000	1nfv_A:0.4542400000):0.1187410000):0.0164144000	(1otk_A:1.8126530000	(((((((1oqu_A:0.1656360000	1r2f_A:0.1839320000):0.0316509000	1uzr_A:0.0284460000):0.7739010000	1mxr_A:0.8631540000):0.2541170000	((1jk0_A:0.5054260000	2uw2_A:0.0398110000):0.0331697000	1w68_A:0.0310800000):0.8008140000):0.2578680000	3ee4_A:1.0330180000):0.3569540000	(((2uw1_A:0.0000010000	2uw1_B:0.0000010000):0.1816210000	1afr_A:0.0761960000):0.8660890000	1za0_A:1.4592200000):0.4899300000):0.1242220000	(((2inc_B:1.0653540000	1mty_B:1.5251180000):0.1833330000	2inp_C:1.0053180000):0.5010030000	(1mty_D:1.0240380000	3dhg_A:1.2875370000):0.4612840000):0.4396740000):0.1512600000):0.9098290000):0.1052180000	2vzb_A:0.7712110000):0.4156030000):0.0816867000):0.1303480000):0.0693342000):0.0327126000	2chp_A:0.4454310000);
(1ji5_A:0.1794900000	(1jig_A:0.1612320000	((1qgh_A:0.3387640000	2ux1_A:0.3878700000):0.2518790000	((1ji4_A:0.3845450000	2fjc_A:0.4330690000):0.2173940000	((((((1dps_A:0.0000010000	1jts_A:0.0000010000):0.2976530000	1o9r_A:0.2114810000):0.3600930000	1uvh_A:0.7774380000):0.1535460000	(1tjo_A:0.0000010000	1tk6_A:0.0000010000):0.5690620000):0.2005510000	2vzb_A:0.9293060000):0.0831175000	(((((2fzf_A:1.4834600000	((1lko_A:0.9711420000	3qhb_A:0.5800290000):0.0335653000	1yuz_A:0.8793240000):0.5108220000):0.4374090000	(((((1lb3_A:0.0904930000	2za7_A:0.0692150000):0.2132720000	1bg7_A:0.1316780000):0.1073970000	1r03_A:0.1159240000):0.2573880000	(1z6o_A:0.9053750000	1z6o_M:0.5374090000):0.1595930000):0.1838750000	(((1eum_A:0.2357540000	1krq_A:0.2723740000):0.1603340000	3e6s_A:0.6736950000):0.0806790000	(2jd7_A:0.2354630000	1vlg_A:0.2648770000):0.1093020000):0.0898231000):0.2058040000):0.2169200000	(((1bcf_A:0.0000010000	3e1q_A:0.0000010000):0.1822090000	2fkz_A:0.1396230000):0.1392490000	1jgc_A:0.2943290000):0.4274890000):0.1467210000	1nfv_A:0.5707820000):0.1548150000	(1otk_A:1.1778170000	(((((((1oqu_A:0.1650190000	1r2f_A:0.1832450000):0.0697877000	1uzr_A:0.0000020000):0.7273500000	1mxr_A:0.9563260000):0.1415110000	(1jk0_A:0.3661760000	(2uw2_A:0.0749400000	1w68_A:0.0629470000):0.1238580000):0.6012880000):0.4045730000	3ee4_A:0.7948140000):0.2909090000	(((2inc_B:0.9845470000	2inp_C:1.0284350000):0.2110980000	1mty_B:1.9519190000):0.3389520000	(1mty_D:0.9147210000	3dhg_A:1.2449270000):0.3182010000):0.4262060000):0.2272890000	(((2uw1_A:0.0000010000	2uw1_B:0.0000010000):0.1798420000	1afr_A:0.0711090000):0.7918540000	1za0_A:1.3486310000):0.2708240000):0.2339240000):0.5592010000):0.2704660000):0.0713558000):0.1287950000):0.1211940000):0.0613782000	(1n1q_A:0.2659570000	2chp_A:0.4600140000):0.0491359000);
(1ji5_A:0.2105840000	(1jig_A:0.1294320000	(((1qgh_A:0.2743420000	2ux1_A:0.4240360000):0.2714480000	(1ji4_A:0.3868380000	2fjc_A:0.3957210000):0.1798480000):0.0990070000	(((((1dps_A:0.0000010000	1jts_A:0.0000010000):0.2961360000	1o9r_A:0.1712560000):0.3050060000	1uvh_A:0.5906550000):0.2368240000	(1tjo_A:0.0000010000	1tk6_A:0.0000010000):0.7200140000):0.0990252000	((((2fzf_A:1.7926110000	(1lko_A:0.7317030000	1yuz_A:0.7090860000):0.1753920000):0.3116080000	3qhb_A:0.6988060000):0.6105980000	(((((1bcf_A:0.0000010000	3e1q_A:0.0000010000):0.1022340000	2fkz_A:0.1719680000):0.0707990000	1jgc_A:0.2259770000):0.4361930000	1nfv_A:0.7155250000):0.2041670000	(((((((1lb3_A:0.0606910000	2za7_A:0.0428560000):0.1924310000	1bg7_A:0.0714160000):0.0657965000	1r03_A:0.1616320000):0.2084960000	3e6s_A:0.7471380000):0.1629180000	(1z6o_A:0.9951260000	1z6o_M:0.5981790000):0.1402450000):0.1813500000	(2jd7_A:0.2688690000	1vlg_A:0.1888940000):0.1162250000):0.1190340000	(1eum_A:0.2256890000	1krq_A:0.2851060000):0.2282220000):0.4616230000):0.0690270000):0.2510650000	(2vzb_A:0.4975290000	(1otk_A:1.4157700000	(((((((1oqu_A:0.1739290000	1r2f_A:0.1855780000):0.0504359000	1uzr_A:0.0222870000):0.7991590000	1mxr_A:0.7318850000):0.2687770000	((1jk0_A:0.4997990000	2uw2_A:0.0416570000):0.0387228000	1w68_A:0.0403850000):0.7055390000):0.3421670000	3ee4_A:1.0777820000):0.3702230000	(((2uw1_A:0.0000010000	2uw1_B:0.0000010000):0.1661290000	1afr_A:0.0420460000):0.8926010000	1za0_A:1.3425220000):0.4540360000):0.1207880000	(((2inc_B:1.1520840000	2inp_C:0.8951140000):0.2082900000	1mty_B:1.5070920000):0.2796270000	(1mty_D:0.9956590000	3dhg_A:1.1852590000):0.5254530000):0.5420490000):0.2659740000):0.4834710000):0.1727310000):0.3065490000):0.1674030000):0.0980530000):0.0543023000	(1n1q_A:0.2445520000	2chp_A:0.3407660000):0.0790305000);
(1ji5_A:0.1983090000	(1jig_A:0.1455230000	(1n1q_A:0.2090480000	((1qgh_A:0.3520860000	2ux1_A:0.3412010000):0.2503310000	((1ji4_A:0.3913150000	2fjc_A:0.4846710000):0.0211194000	(((((1dps_A:0.0000010000	1jts_A:0.0000010000):0.2595630000	1o9r_A:0.2270010000):0.2432420000	1uvh_A:0.6338320000):0.4596470000	(1tjo_A:0.0000010000	1tk6_A:0.0000010000):0.6273370000):0.1532240000	((((((2fzf_A:1.6781020000	1yuz_A:0.7255680000):0.2914870000	1lko_A:0.8282470000):0.3961040000	3qhb_A:0.6767850000):0.7531300000	(((((1bcf_A:0.0000010000	3e1q_A:0.0000010000):0.2253160000	2fkz_A:0.0609510000):0.1249660000	1jgc_A:0.2772200000):0.4300360000	1nfv_A:0.5893200000):0.2106260000	(((((1lb3_A:0.0763810000	2za7_A:0.0740590000):0.2130570000	1bg7_A:0.1008250000):0.1149140000	1r03_A:0.0676310000):0.1882790000	(1z6o_A:0.8022460000	1z6o_M:0.7663550000):0.2788860000):0.1926110000	(((1eum_A:0.2971880000	1krq_A:0.2366490000):0.2039660000	(2jd7_A:0.1410040000	1vlg_A:0.3094910000):0.1052600000):0.0843549000	3e6s_A:0.5879070000):0.1571370000):0.4394060000):0.0737713000):0.2145730000	(1otk_A:1.5067080000	(((((1oqu_A:0.1942770000	1uzr_A:0.0497280000):0.0464706000	1r2f_A:0.1332680000):0.6034150000	(1mxr_A:0.9480210000	(1jk0_A:0.3382670000	(2uw2_A:0.0458490000	1w68_A:0.0839240000):0.1368000000):0.6461270000):0.1454000000):0.3745190000	3ee4_A:0.9225100000):0.2228050000	((((2inc_B:1.1032990000	1mty_B:1.6270560000):0.2142080000	2inp_C:0.6705890000):0.3620660000	(1mty_D:1.0524770000	3dhg_A:1.1260770000):0.5417340000):0.4889000000	(((2uw1_A:0.0000010000	2uw1_B:0.0000010000):0.2047410000	1afr_A:0.0178340000):0.7558920000	1za0_A:1.3006220000):0.5372350000):0.1914360000):0.3965390000):0.4104000000):0.2176730000	2vzb_A:0.7252160000):0.2408110000):0.1542090000):0.1816060000):0.1543050000):0.1267520000):0.0457036000	2chp_A:0.4072570000);
(1ji5_A:0.2124250000	((1jig_A:0.1306580000	((1qgh_A:0.3993840000	2ux1_A:0.3720070000):0.2300090000	((1ji4_A:0.4001060000	2fjc_A:0.4179650000):0.2815330000	((((((1dps_A:0.0000020000	1jts_A:0.0000020000):0.3023070000	1o9r_A:0.2017850000):0.1623630000	1uvh_A:0.8743680000):0.2392030000	(1tjo_A:0.0000020000	1tk6_A:0.0000020000):0.6085280000):0.3192930000	(1otk_A:1.3586910000	((((((((1oqu_A:0.1610070000	1uzr_A:0.0681430000):0.0628210000	1r2f_A:0.1101340000):0.6973440000	3ee4_A:1.0152320000):0.2569540000	((1jk0_A:0.4572230000	2uw2_A:0.0491670000):0.0526985000	1w68_A:0.0369320000):0.7166310000):0.1452650000	1mxr_A:0.8777660000):0.6472410000	(((2inc_B:1.2688650000	2inp_C:0.8852270000):0.2722570000	1mty_B:1.6334780000):0.2985210000	(1mty_D:1.2165900000	3dhg_A:1.2203090000):0.2127460000):0.4833190000):0.2773690000	((2uw1_A:0.0000020000	2uw1_B:0.0000020000):0.2185640000	1afr_A:0.0469150000):0.8580350000):0.3162480000	1za0_A:1.0814510000):0.1512830000):0.8168580000):0.0257426000	(((2fzf_A:1.4753390000	((1lko_A:0.6361140000	1yuz_A:1.0562350000):0.1557580000	3qhb_A:0.6876400000):0.3348670000):0.4912450000	(((((1bcf_A:0.0000020000	3e1q_A:0.0000020000):0.1588430000	2fkz_A:0.0958100000):0.1481290000	1jgc_A:0.1978310000):0.2972200000	(((((1lb3_A:0.0256390000	2za7_A:0.0904450000):0.1877340000	1bg7_A:0.0627280000):0.1136240000	1r03_A:0.1275030000):0.1735710000	(1z6o_A:0.8875540000	1z6o_M:0.5245980000):0.3149030000):0.1552850000	(((1eum_A:0.3221610000	1krq_A:0.2284630000):0.1142680000	3e6s_A:0.5761850000):0.0742149000	(2jd7_A:0.1449520000	1vlg_A:0.2926830000):0.1127200000):0.1458810000):0.4601670000):0.0985700000	1nfv_A:0.5216870000):0.1854470000):0.1259480000	2vzb_A:0.6931250000):0.2529260000):0.0493269000):0.1185270000):0.1278650000):0.0399186000	1n1q_A:0.2316050000):0.0409647000	2chp_A:0.3760780000);
(1ji5_A:0.2676840000	(1jig_A:0.1471920000	(1n1q_A:0.3234320000	((1qgh_A:0.2616900000	2ux1_A:0.4005940000):0.2306720000	(1ji4_A:0.3932370000	2fjc_A:0.4838830000):0.1794450000):0.1258320000):0.0740297000):0.0434928000	(2chp_A:0.3011750000	(((((1dps_A:0.0000010000	1jts_A:0.0000010000):0.2926480000	1o9r_A:0.1473920000):0.2426420000	1uvh_A:0.8318670000):0.2843290000	(1tjo_A:0.0000010000	1tk6_A:0.0000010000):0.8205990000):0.2561410000	(((2fzf_A:1.5061000000	1nfv_A:0.5407940000):0.1133310000	((((1bcf_A:0.0000010000	3e1q_A:0.0000010000):0.1805450000	2fkz_A:0.0802010000):0.1915990000	1jgc_A:0.3066950000):0.3921730000	((1lko_A:0.7660440000	(1yuz_A:1.0044920000	3qhb_A:0.5999100000):0.1890970000):0.6697990000	(((((1lb3_A:0.1124970000	2za7_A:0.0887640000):0.2175690000	1bg7_A:0.1069390000):0.0661973000	1r03_A:0.1133150000):0.2298710000	(1z6o_A:0.8694540000	1z6o_M:0.7039340000):0.1460170000):0.1376650000	((1eum_A:0.2545490000	1krq_A:0.3283890000):0.2514290000	(3e6s_A:0.7744920000	(2jd7_A:0.1124770000	1vlg_A:0.2861060000):0.1233110000):0.0720690000):0.1774670000):0.3284030000):0.1220520000):0.1547810000):0.2063800000	(2vzb_A:0.7551410000	(1otk_A:1.7068320000	(((((((1oqu_A:0.1793870000	1r2f_A:0.1682580000):0.0731261000	1uzr_A:0.0024910000):0.7335200000	1mxr_A:0.8635540000):0.2204210000	((1jk0_A:0.4841540000	2uw2_A:0.0611730000):0.0406737000	1w68_A:0.0335420000):0.8447480000):0.2810930000	3ee4_A:0.9275030000):0.4031650000	(((2inc_B:1.1269990000	2inp_C:0.9649500000):0.3384990000	1mty_B:1.7194010000):0.2861020000	(1mty_D:1.1355600000	3dhg_A:1.1695690000):0.5331250000):0.5144680000):0.2240970000	(((2uw1_A:0.0000010000	2uw1_B:0.0000010000):0.1480270000	1afr_A:0.0898570000):0.9242160000	1za0_A:1.4011310000):0.4273480000):0.1855210000):0.4968820000):0.1292210000):0.3397830000):0.0294646000):0.1387770000);
(1ji5_A:0.1650420000	(1jig_A:0.1641050000	(1n1q_A:0.2199830000	((1qgh_A:0.2281600000	2ux1_A:0.4236650000):0.3149990000	((1ji4_A:0.3247590000	2fjc_A:0.5578740000):0.1337620000	(((((1dps_A:0.0000010000	1jts_A:0.0000010000):0.2907650000	1o9r_A:0.2081180000):0.2600970000	1uvh_A:0.8829090000):0.3113480000	(1tjo_A:0.0000010000	1tk6_A:0.0000010000):0.6822920000):0.1838150000	((((((2fzf_A:1.6043840000	((1lko_A:0.5816080000	1yuz_A:0.7094580000):0.4205800000	3qhb_A:0.5957050000):0.4509540000):0.2266140000	(((1lb3_A:0.0616280000	2za7_A:0.0842830000):0.1616570000	(1bg7_A:0.1252380000	1r03_A:0.1836520000):0.0412723000):0.1284890000	((1z6o_A:0.9595400000	1z6o_M:0.5747990000):0.1962360000	(((1eum_A:0.2957280000	1krq_A:0.2290030000):0.2512760000	(2jd7_A:0.2249460000	1vlg_A:0.2456760000):0.1407020000):0.1226620000	3e6s_A:0.6645290000):0.1631070000):0.0777548000):0.4683470000):0.0775105000	(((1bcf_A:0.0000010000	3e1q_A:0.0000010000):0.1674640000	2fkz_A:0.1108840000):0.1331020000	1jgc_A:0.2268100000):0.4704590000):0.2035240000	1nfv_A:0.6164200000):0.2179310000	(1otk_A:1.4989290000	(((((((1oqu_A:0.1451990000	1uzr_A:0.0674390000):0.0563701000	1r2f_A:0.1637740000):0.5782230000	1mxr_A:0.9537630000):0.2434920000	(1jk0_A:0.3230560000	(2uw2_A:0.0698520000	1w68_A:0.0570870000):0.1929840000):0.6817290000):0.3311210000	3ee4_A:0.8721820000):0.4552690000	(((2inc_B:0.9315480000	1mty_B:1.9307650000):0.3164940000	2inp_C:0.7625610000):0.3191900000	(1mty_D:1.2539020000	3dhg_A:1.2330530000):0.4460950000):0.5954660000):0.1883290000	(((2uw1_A:0.0000010000	2uw1_B:0.0000010000):0.1996880000	1afr_A:0.0249310000):0.9090980000	1za0_A:1.3458940000):0.3273060000):0.2971230000):0.5349030000):0.0852597000	2vzb_A:0.8963070000):0.2824910000):0.1320900000):0.1322850000):0.1172320000):0.0848233000):0.0959250000	2chp_A:0.4245010000);
(1ji5_A:0.2079170000	1jig_A:0.1500360000	(1n1q_A:0.2007630000	((2chp_A:0.3349790000	(((((1dps_A:0.0000020000	1jts_A:0.0000020000):0.2253900000	1uvh_A:0.8052930000):0.1521350000	1o9r_A:0.1294100000):0.3642070000	(1tjo_A:0.0000020000	1tk6_A:0.0000020000):0.7083600000):0.1925250000	((((((2fzf_A:1.3505560000	((1lko_A:0.7660740000	3qhb_A:0.9800030000):0.1158880000	1yuz_A:0.8583840000):0.2682330000):0.6243490000	((((((1lb3_A:0.0584170000	2za7_A:0.0623720000):0.2294120000	1bg7_A:0.0988530000):0.0685200000	1r03_A:0.1479130000):0.1320690000	(1z6o_A:0.9706370000	1z6o_M:0.3928550000):0.2652760000):0.2230370000	3e6s_A:0.5759830000):0.1906500000	(((1eum_A:0.3120640000	1krq_A:0.2901160000):0.2197680000	2jd7_A:0.1471240000):0.0863888000	1vlg_A:0.2586030000):0.0482694000):0.3978580000):0.1288570000	(((1bcf_A:0.0000020000	3e1q_A:0.0000020000):0.2240240000	2fkz_A:0.1018220000):0.1318110000	1jgc_A:0.1628410000):0.3918720000):0.1133840000	(((1otk_A:1.4748950000	(((2inc_B:1.0378620000	1mty_B:1.4922940000):0.2082470000	2inp_C:0.7426060000):0.2367300000	(1mty_D:1.1091340000	3dhg_A:1.1367980000):0.4977260000):0.4760040000):0.3173270000	(((((1oqu_A:0.1722550000	1r2f_A:0.1834560000):0.0393214000	1uzr_A:0.0413050000):0.8210720000	1mxr_A:1.0554190000):0.1788960000	((1jk0_A:0.5488970000	2uw2_A:0.0353500000):0.0600671000	1w68_A:0.0186150000):0.7959290000):0.1814090000	3ee4_A:0.9713520000):0.2952600000):0.2600390000	(((2uw1_A:0.0000020000	2uw1_B:0.0000020000):0.2316850000	1afr_A:0.0461690000):0.8401820000	1za0_A:1.4245710000):0.2251820000):0.9882700000):0.1215660000	1nfv_A:0.4752390000):0.2061660000	2vzb_A:0.7533670000):0.3593860000):0.1456200000):0.1302960000	((1qgh_A:0.2114900000	2ux1_A:0.4371130000):0.2379200000	(1ji4_A:0.3864930000	2fjc_A:0.5435750000):0.1711150000):0.1392920000):0.0596688000):0.0770871000);
(1ji5_A:0.1506930000	(1jig_A:0.1271980000	((1qgh_A:0.2697630000	2ux1_A:0.3230730000):0.2353930000	((1ji4_A:0.2412810000	2fjc_A:0.5283530000):0.2018710000	(((((1dps_A:0.0000020000	1jts_A:0.0000020000):0.3089890000	1o9r_A:0.2503960000):0.2732760000	1uvh_A:0.5989650000):0.1620370000	(1tjo_A:0.0000020000	1tk6_A:0.0000020000):0.5866120000):0.1732510000	((((((((2fzf_A:1.6444250000	1yuz_A:0.6738550000):0.1713200000	1lko_A:0.8092460000):0.2121810000	3qhb_A:0.5536940000):0.7840550000	((((((1lb3_A:0.0786360000	2za7_A:0.0685970000):0.2466020000	1bg7_A:0.1072580000):0.0974708000	1r03_A:0.1092610000):0.2262590000	3e6s_A:0.7771140000):0.1638140000	(1z6o_A:0.6968120000	1z6o_M:0.6060700000):0.2691320000):0.0979748000	(((1eum_A:0.2700110000	1krq_A:0.2993700000):0.2865310000	2jd7_A:0.1396890000):0.1022900000	1vlg_A:0.2414360000):0.1407480000):0.4082700000):0.0985432000	(((1bcf_A:0.0000020000	3e1q_A:0.0000020000):0.2096930000	2fkz_A:0.1244970000):0.1779630000	1jgc_A:0.2280670000):0.3195530000):0.1357730000	1nfv_A:0.5962420000):0.2193170000	(1otk_A:1.3677410000	(((((((1oqu_A:0.1581780000	1r2f_A:0.1436020000):0.0448650000	1uzr_A:0.0337850000):0.7560380000	1mxr_A:1.0070430000):0.1469860000	(1jk0_A:0.3791170000	(2uw2_A:0.0434090000	1w68_A:0.0611060000):0.1402630000):0.5846210000):0.3277040000	3ee4_A:0.9726030000):0.2896000000	(((2inc_B:0.9742350000	1mty_B:1.5561790000):0.3276380000	2inp_C:0.7844360000):0.2446000000	(1mty_D:1.1010290000	3dhg_A:1.2582610000):0.4004720000):0.5511970000):0.2623200000	(((2uw1_A:0.0000020000	2uw1_B:0.0000020000):0.1637440000	1afr_A:0.0457230000):0.8731450000	1za0_A:1.2816520000):0.4577810000):0.2517020000):0.7162170000):0.1518300000	2vzb_A:0.7256840000):0.1786130000):0.0724776000):0.0943599000):0.0565433000):0.0686712000	(1n1q_A:0.2046200000	2chp_A:0.3425160000):0.0741720000);
```
