## Supplementary material for "Tertiary-interaction characters enable fast, model-based structural phylogenetics beyond the twilight zone": partitions_v1.raxml.ufboot (part 2 of 2)

```
(1ji5_A:0.1193920000	(1jig_A:0.1161100000	((1n1q_A:0.1958040000	((1ji4_A:0.4530600000	2fjc_A:0.4279240000):0.0968457000	((((1dps_A:0.0000020000	1jts_A:0.0000020000):0.2411580000	1o9r_A:0.1685390000):0.1669330000	1uvh_A:0.7213620000):0.1470900000	(1tjo_A:0.0000020000	1tk6_A:0.0000020000):0.7086060000):0.2761120000):0.0932654000):0.0625988000	(2chp_A:0.2597080000	(((2fzf_A:1.3334830000	1nfv_A:0.4274150000):0.2652920000	(((((1bcf_A:0.0000020000	3e1q_A:0.0000020000):0.2089310000	2fkz_A:0.0693970000):0.0637738000	1jgc_A:0.3783150000):0.3883400000	(((((1lb3_A:0.0758060000	2za7_A:0.0808380000):0.1715800000	(1z6o_A:0.8009790000	1z6o_M:0.5884420000):0.2614340000):0.0762839000	1bg7_A:0.0239200000):0.1896220000	1r03_A:0.1021980000):0.2357470000	(((1eum_A:0.2220590000	1krq_A:0.2826250000):0.1449270000	(2jd7_A:0.1626890000	1vlg_A:0.2840620000):0.1025960000):0.1121050000	3e6s_A:0.4280650000):0.1939000000):0.2810100000):0.1080640000	((1lko_A:0.4846520000	1yuz_A:0.8000570000):0.3321910000	3qhb_A:0.6879560000):0.7805520000):0.1791610000):0.1871830000	(2vzb_A:0.5185800000	(1otk_A:1.9227240000	(((((((1oqu_A:0.1520570000	1uzr_A:0.0625580000):0.0649882000	1r2f_A:0.1177720000):0.6564960000	1mxr_A:0.9373410000):0.1899820000	(1jk0_A:0.3889790000	(2uw2_A:0.0833460000	1w68_A:0.0548660000):0.1422700000):0.7891570000):0.2086310000	3ee4_A:0.8876340000):0.4229910000	(((2inc_B:1.2396610000	1mty_B:1.5755570000):0.1408180000	2inp_C:1.1742960000):0.3035930000	(1mty_D:1.2009910000	3dhg_A:1.2106430000):0.3649960000):0.5246030000):0.1244950000	(((2uw1_A:0.0000020000	2uw1_B:0.0000020000):0.1785230000	1afr_A:0.0694440000):0.6815260000	1za0_A:1.3437830000):0.3460790000):0.2511740000):0.3721900000):0.1701870000):0.4304850000):0.0745768000):0.0503462000):0.0544273000	(1qgh_A:0.2341180000	2ux1_A:0.4092050000):0.3724560000);
(1ji5_A:0.2859020000	(1jig_A:0.1468720000	((2chp_A:0.3418500000	(((((1dps_A:0.0000010000	1jts_A:0.0000010000):0.3058270000	1o9r_A:0.1888230000):0.1510060000	1uvh_A:0.6915200000):0.2090820000	(1tjo_A:0.0000010000	1tk6_A:0.0000010000):0.6637870000):0.2963360000	((((((2fzf_A:1.5829870000	((1lko_A:0.7028300000	1yuz_A:0.9291570000):0.1041190000	3qhb_A:0.7498710000):0.3239590000):0.3877290000	(((((((1lb3_A:0.0537150000	2za7_A:0.0880700000):0.2147110000	1bg7_A:0.0843420000):0.1163680000	1r03_A:0.1341300000):0.2131130000	1z6o_A:1.2093480000):0.0755185000	1z6o_M:0.7302870000):0.1218240000	3e6s_A:0.6967080000):0.1311370000	((1eum_A:0.2258380000	1krq_A:0.3840930000):0.2399880000	(2jd7_A:0.2168630000	1vlg_A:0.2069320000):0.1074290000):0.0815721000):0.2850470000):0.1733110000	(((1bcf_A:0.0000010000	3e1q_A:0.0000010000):0.1523840000	2fkz_A:0.0862570000):0.1097440000	1jgc_A:0.2370430000):0.3031820000):0.1425650000	(1otk_A:1.3858850000	(((((((1oqu_A:0.1863020000	1r2f_A:0.1804540000):0.0392731000	1uzr_A:0.0227930000):0.7330790000	1mxr_A:0.9290210000):0.1447370000	(1jk0_A:0.3682920000	(2uw2_A:0.0636330000	1w68_A:0.0513060000):0.1600480000):0.5439990000):0.3063190000	3ee4_A:0.8119140000):0.2748760000	(((2uw1_A:0.0000010000	2uw1_B:0.0000010000):0.1703290000	1afr_A:0.0824890000):0.8406580000	1za0_A:1.3821310000):0.4747400000):0.0732693000	(((2inc_B:1.0905940000	1mty_B:1.6161590000):0.1964630000	2inp_C:0.8077270000):0.4091670000	(1mty_D:0.8428170000	3dhg_A:1.1814290000):0.4514930000):0.4099260000):0.4944040000):0.6659180000):0.1346760000	1nfv_A:0.4663880000):0.4291790000	2vzb_A:0.6934720000):0.2225200000):0.0424925000):0.1078770000	((1qgh_A:0.3069100000	2ux1_A:0.3909680000):0.2200610000	(1ji4_A:0.4354910000	2fjc_A:0.4449280000):0.1770280000):0.1359620000):0.0905862000):0.0245741000	1n1q_A:0.2527380000);
(1ji5_A:0.2047920000	1jig_A:0.1750120000	(1n1q_A:0.2162380000	((2chp_A:0.2846880000	((1ji4_A:0.3481150000	2fjc_A:0.5046230000):0.1957660000	(((((1dps_A:0.0000010000	1jts_A:0.0000010000):0.2214690000	1o9r_A:0.2204920000):0.3368610000	1uvh_A:0.7003070000):0.2389750000	(1tjo_A:0.0000010000	1tk6_A:0.0000010000):0.5681380000):0.1791370000	(((2fzf_A:1.4684580000	(1otk_A:1.3506230000	(((((((1oqu_A:0.1497800000	1r2f_A:0.1920530000):0.0662493000	1uzr_A:0.0000030000):0.7315260000	1mxr_A:0.9071790000):0.1669480000	((1jk0_A:0.5438870000	2uw2_A:0.0688200000):0.0421443000	1w68_A:0.0135590000):0.7579920000):0.3650390000	3ee4_A:0.9436460000):0.3398920000	(((2uw1_A:0.0000010000	2uw1_B:0.0000010000):0.2549240000	1afr_A:0.0313850000):0.5892120000	1za0_A:1.5258790000):0.6052580000):0.0573758000	(((2inc_B:1.3092150000	2inp_C:0.7977280000):0.1556580000	1mty_B:1.8259760000):0.0629638000	(1mty_D:1.1251670000	3dhg_A:1.1711510000):0.6964680000):0.6555720000):0.2100390000):0.5970030000):0.1368850000	((((((1bcf_A:0.0000010000	3e1q_A:0.0000010000):0.1554850000	2fkz_A:0.0656730000):0.1157700000	1jgc_A:0.3016860000):0.3684350000	((((1lb3_A:0.0235600000	2za7_A:0.0917210000):0.2847660000	(1bg7_A:0.0495740000	1r03_A:0.2491780000):0.0497784000):0.1575590000	(1z6o_A:0.9219380000	1z6o_M:0.5038440000):0.1783380000):0.1523660000	(((1eum_A:0.2647980000	1krq_A:0.2559120000):0.1694740000	(2jd7_A:0.1567400000	1vlg_A:0.2826090000):0.0947632000):0.0697091000	3e6s_A:0.5672760000):0.2022280000):0.3652270000):0.1201100000	1nfv_A:0.6202850000):0.1253840000	((1lko_A:0.6542830000	1yuz_A:0.7861930000):0.4109940000	3qhb_A:0.5495840000):0.6333070000):0.1996260000):0.1847070000	2vzb_A:0.5666660000):0.1847030000):0.1028630000):0.1082800000):0.0588902000	(1qgh_A:0.3051740000	2ux1_A:0.2561290000):0.3141540000):0.0689581000):0.0481197000);
(1ji5_A:0.1211480000	((1jig_A:0.0834010000	1n1q_A:0.2995070000):0.0000025412	(2chp_A:0.4384750000	(((((2ux1_A:0.4985070000	1uvh_A:0.7853380000):0.1008120000	((1dps_A:0.0000010000	1jts_A:0.0000010000):0.3520270000	1o9r_A:0.2016840000):0.3183510000):0.1311120000	(1tjo_A:0.0000010000	1tk6_A:0.0000010000):0.8611520000):0.2701000000	((((((2fzf_A:1.4636750000	((1lko_A:0.4604270000	1yuz_A:1.0394630000):0.5561860000	3qhb_A:0.5416120000):0.2391950000):0.4499930000	((((1lb3_A:0.0661650000	2za7_A:0.1131770000):0.1853050000	(1bg7_A:0.1066350000	1r03_A:0.1789350000):0.0689967000):0.1249830000	(1z6o_A:0.8607200000	1z6o_M:0.6271230000):0.2116990000):0.2120190000	((((1eum_A:0.1773680000	1krq_A:0.3723540000):0.2481000000	2jd7_A:0.1695300000):0.0780396000	1vlg_A:0.2645840000):0.1011940000	3e6s_A:0.7465550000):0.0952952000):0.2643700000):0.2133660000	(((1otk_A:2.0684830000	(((2inc_B:1.2314590000	2inp_C:0.8291760000):0.2853950000	1mty_B:1.7759090000):0.3463540000	(1mty_D:1.0905510000	3dhg_A:1.1592500000):0.2998670000):0.6418670000):0.0488468000	(((((1oqu_A:0.1584070000	1r2f_A:0.1999650000):0.0592402000	1uzr_A:0.0067050000):0.6327200000	1mxr_A:0.8513380000):0.2799490000	(1jk0_A:0.3715730000	(2uw2_A:0.0640780000	1w68_A:0.0547380000):0.0978773000):0.5887240000):0.2692450000	3ee4_A:0.8628000000):0.2287550000):0.3220380000	(((2uw1_A:0.0000010000	2uw1_B:0.0000010000):0.1695190000	1afr_A:0.0898390000):0.7918880000	1za0_A:1.4075960000):0.2335290000):0.9745930000):0.0722848000	(((1bcf_A:0.0000010000	3e1q_A:0.0000010000):0.1157330000	2fkz_A:0.0758480000):0.1061140000	1jgc_A:0.3002340000):0.4930300000):0.2717310000	1nfv_A:0.4710010000):0.2881090000	2vzb_A:0.6072850000):0.4168770000):0.0272838000	(1ji4_A:0.5494650000	2fjc_A:0.4631860000):0.1189160000):0.1458120000):0.0618117000):0.1341970000	1qgh_A:0.6831440000);
(1ji5_A:0.2397470000	(1jig_A:0.1788510000	(1n1q_A:0.1481400000	((1qgh_A:0.2150410000	2ux1_A:0.4573950000):0.2313000000	(1ji4_A:0.4112990000	2fjc_A:0.5611730000):0.2305630000):0.0995634000):0.0646793000):0.0701243000	((2chp_A:0.2219600000	(((((2fzf_A:1.3913520000	((1lko_A:0.6274050000	1yuz_A:0.9405370000):0.2159460000	3qhb_A:0.7609540000):0.4115050000):0.5024410000	((((1bcf_A:0.0000020000	3e1q_A:0.0000020000):0.1863610000	2fkz_A:0.0779810000):0.1386880000	1jgc_A:0.2626070000):0.4013030000	((((1lb3_A:0.0722400000	2za7_A:0.0397840000):0.2423320000	(1bg7_A:0.0718730000	1r03_A:0.1963930000):0.0713586000):0.1870000000	(1z6o_A:0.8620010000	1z6o_M:0.5948470000):0.2315240000):0.2299590000	(((1eum_A:0.2421420000	1krq_A:0.2821830000):0.0855896000	3e6s_A:0.7081730000):0.1211830000	(2jd7_A:0.1471450000	1vlg_A:0.2596140000):0.0787339000):0.1220780000):0.3460960000):0.1410890000):0.1664110000	1nfv_A:0.4424320000):0.0945686000	((1otk_A:1.5593380000	(((2inc_B:1.0242010000	2inp_C:0.7912030000):0.2662850000	1mty_B:1.6944150000):0.1985490000	(1mty_D:1.0396650000	3dhg_A:1.0327460000):0.5342090000):0.5548790000):0.3091020000	((((((1oqu_A:0.1924180000	1r2f_A:0.2038960000):0.0429503000	1uzr_A:0.0117650000):0.5705670000	1mxr_A:1.0539440000):0.0767734000	((1jk0_A:0.4855040000	2uw2_A:0.0443050000):0.0433766000	1w68_A:0.0168750000):0.8891970000):0.3592860000	3ee4_A:0.8823390000):0.4291120000	(((2uw1_A:0.0000020000	2uw1_B:0.0000020000):0.1952000000	1afr_A:0.0695570000):0.7716540000	1za0_A:1.2317850000):0.5211900000):0.0732016000):0.7781430000):0.2953840000	2vzb_A:0.6803030000):0.2009060000):0.0883784000	((((1dps_A:0.0000020000	1jts_A:0.0000020000):0.2131990000	1o9r_A:0.2591530000):0.2883950000	1uvh_A:0.6252100000):0.2988660000	(1tjo_A:0.0000020000	1tk6_A:0.0000020000):0.6476440000):0.3048530000):0.1212090000);
(1ji5_A:0.1732220000	(1jig_A:0.1477980000	2chp_A:0.4282490000):0.0374631000	(1n1q_A:0.2374410000	((1qgh_A:0.2732660000	2ux1_A:0.4599690000):0.2986750000	(((1ji4_A:0.3810930000	2fjc_A:0.5555060000):0.0522862000	((((((2fzf_A:1.3699060000	((1lko_A:0.8097470000	1yuz_A:1.1018650000):0.1108160000	3qhb_A:0.8995910000):0.3457450000):0.4022220000	(((((1lb3_A:0.0772810000	2za7_A:0.0639820000):0.1947690000	1bg7_A:0.1022740000):0.0997623000	1r03_A:0.0925420000):0.2452780000	(1z6o_A:0.8390840000	1z6o_M:0.5738020000):0.2245900000):0.1634040000	(((1eum_A:0.2082850000	1krq_A:0.2997000000):0.1495480000	3e6s_A:0.6719940000):0.0950524000	(2jd7_A:0.1743050000	1vlg_A:0.3078990000):0.1050510000):0.1903240000):0.1326540000):0.1501480000	(1otk_A:1.1600570000	(((((((1oqu_A:0.1786150000	1r2f_A:0.1370820000):0.0785076000	1uzr_A:0.0361000000):0.6053850000	1mxr_A:0.8903680000):0.3706010000	(1jk0_A:0.4081620000	(2uw2_A:0.0773630000	1w68_A:0.0496190000):0.1124080000):0.6907530000):0.3969060000	3ee4_A:0.8563650000):0.3799710000	(((2uw1_A:0.0000010000	2uw1_B:0.0000010000):0.1862690000	1afr_A:0.0657980000):0.8867560000	1za0_A:1.2722500000):0.2917430000):0.2473560000	(((2inc_B:0.9781350000	2inp_C:0.9694620000):0.2562740000	1mty_B:1.6092190000):0.2194920000	(1mty_D:1.0394790000	3dhg_A:1.0488120000):0.5819740000):0.6018840000):0.1756250000):0.5387600000):0.2201070000	((1bcf_A:0.0000010000	3e1q_A:0.0000010000):0.1097200000	(2fkz_A:0.0845920000	1jgc_A:0.4133220000):0.0550984000):0.4753370000):0.1894020000	1nfv_A:0.5011050000):0.2229020000	2vzb_A:0.9527310000):0.3703150000):0.0728313000	((((1dps_A:0.0000010000	1jts_A:0.0000010000):0.2371150000	1o9r_A:0.2280790000):0.2171470000	1uvh_A:0.7036120000):0.2722570000	(1tjo_A:0.0000010000	1tk6_A:0.0000010000):0.7846660000):0.2056340000):0.1260800000):0.1045660000):0.0675305000);
(1ji5_A:0.0514960000	((1jig_A:0.0929110000	((1ji4_A:0.3510590000	2fjc_A:0.3571970000):0.1649310000	(((((1dps_A:0.0000010000	1jts_A:0.0000010000):0.2136990000	1o9r_A:0.1454740000):0.1464170000	1uvh_A:0.7771790000):0.2525350000	(1tjo_A:0.0000010000	1tk6_A:0.0000010000):0.5222630000):0.3052490000	(((((2fzf_A:1.0531800000	((1lko_A:0.7521200000	1yuz_A:1.0158670000):0.1777620000	3qhb_A:0.6523620000):0.3690260000):0.4912810000	((((1bcf_A:0.0000010000	3e1q_A:0.0000010000):0.1505220000	2fkz_A:0.0848120000):0.1365560000	1jgc_A:0.2188560000):0.4065160000	(((((((1lb3_A:0.0873650000	2za7_A:0.0646740000):0.1988170000	1bg7_A:0.1058480000):0.0835760000	1r03_A:0.0984190000):0.2037460000	1z6o_A:0.9064920000):0.0860341000	1z6o_M:0.7294480000):0.0973272000	3e6s_A:0.6730450000):0.1508160000	((1eum_A:0.2205400000	1krq_A:0.3153080000):0.1816480000	(2jd7_A:0.1828580000	1vlg_A:0.2486280000):0.0848259000):0.0538879000):0.3236190000):0.0809301000):0.1085940000	1nfv_A:0.3519200000):0.2449120000	(1otk_A:1.3364460000	(((((((1oqu_A:0.1448550000	1r2f_A:0.1672460000):0.0533756000	1uzr_A:0.0027780000):0.6949750000	1mxr_A:1.0327600000):0.1151930000	((1jk0_A:0.4794720000	2uw2_A:0.0549360000):0.0344574000	1w68_A:0.0230410000):0.9791100000):0.2438230000	3ee4_A:0.9044690000):0.4389440000	(((2uw1_A:0.0000010000	2uw1_B:0.0000010000):0.1707680000	1afr_A:0.0624810000):0.7135850000	1za0_A:1.3447680000):0.4848430000):0.1346080000	(((2inc_B:1.1997020000	1mty_B:1.4385140000):0.1698950000	2inp_C:0.9058050000):0.1111020000	(1mty_D:1.1233460000	3dhg_A:0.9677280000):0.4715060000):0.6451940000):0.3554020000):0.6992210000):0.1780730000	2vzb_A:0.5971680000):0.1916300000):0.1365220000):0.1715260000):0.0645186000	(1n1q_A:0.2478980000	2chp_A:0.3209800000):0.0768908000):0.1377520000	(1qgh_A:0.1343090000	2ux1_A:0.4960650000):0.3724780000);
(1ji5_A:0.2910440000	(1jig_A:0.0649940000	(((1qgh_A:0.3161990000	2ux1_A:0.4058820000):0.2229690000	(1ji4_A:0.3866150000	2fjc_A:0.3852790000):0.2382850000):0.1398600000	(((((1dps_A:0.0000020000	1jts_A:0.0000020000):0.2714710000	1o9r_A:0.1803760000):0.2985010000	1uvh_A:0.6155210000):0.2835920000	(1tjo_A:0.0000020000	1tk6_A:0.0000020000):0.5294790000):0.2908070000	(((((2fzf_A:1.3897760000	((1lko_A:0.8534750000	1yuz_A:0.8761360000):0.2296370000	3qhb_A:0.6086110000):0.3740860000):0.4867330000	(((((1lb3_A:0.0289430000	2za7_A:0.1349610000):0.1707570000	1bg7_A:0.1447460000):0.1093160000	1r03_A:0.0878350000):0.1818570000	(1z6o_A:0.9686810000	1z6o_M:0.5427110000):0.4381580000):0.1405130000	(((1eum_A:0.2985440000	1krq_A:0.2296960000):0.2223730000	(2jd7_A:0.1580280000	1vlg_A:0.2649880000):0.1070570000):0.1641990000	3e6s_A:0.5558750000):0.1182440000):0.3292830000):0.0935056000	(((1bcf_A:0.0000020000	3e1q_A:0.0000020000):0.1312240000	2fkz_A:0.1204550000):0.1139170000	1jgc_A:0.2285780000):0.4085240000):0.1860900000	1nfv_A:0.5172640000):0.3185210000	(2vzb_A:0.5543060000	(1otk_A:1.3326500000	(((((((1oqu_A:0.1351540000	1r2f_A:0.1434130000):0.0669454000	1uzr_A:0.0217980000):0.7220250000	1mxr_A:0.8959340000):0.2415300000	((1jk0_A:0.5179440000	2uw2_A:0.0539800000):0.0419022000	1w68_A:0.0359580000):0.6638410000):0.2887510000	3ee4_A:0.9182130000):0.2139530000	(((2inc_B:1.1267720000	2inp_C:1.0171770000):0.2733110000	1mty_B:1.4177810000):0.2006330000	(1mty_D:1.0441930000	3dhg_A:1.0382710000):0.5659810000):0.6328600000):0.4213350000	(((2uw1_A:0.0000020000	2uw1_B:0.0000020000):0.1881370000	1afr_A:0.0804520000):0.8309000000	1za0_A:1.2906640000):0.2778790000):0.3407080000):0.7025140000):0.1170520000):0.2156730000):0.0869711000):0.1465150000):0.0438602000	(1n1q_A:0.2499990000	2chp_A:0.3665320000):0.0624994000);
(1ji5_A:0.2537170000	1jig_A:0.1604250000	(1n1q_A:0.2289130000	(((2chp_A:0.3205600000	((((1dps_A:0.0000020000	1jts_A:0.0000020000):0.2329700000	1o9r_A:0.2055630000):0.1476740000	1uvh_A:0.6915030000):0.3447420000	(1tjo_A:0.0000020000	1tk6_A:0.0000020000):0.8910450000):0.1998720000):0.0372817000	(((2fzf_A:1.3795550000	((1lko_A:0.5992790000	1yuz_A:0.8431400000):0.5243590000	3qhb_A:0.6895910000):0.4402740000):0.2216390000	(((((1bcf_A:0.0000020000	3e1q_A:0.0000020000):0.1467560000	2fkz_A:0.1110390000):0.1486480000	1jgc_A:0.2547580000):0.2892070000	(((((((1lb3_A:0.0579580000	2za7_A:0.1154480000):0.2410530000	1bg7_A:0.0779350000):0.1080730000	1r03_A:0.1111050000):0.1577590000	3e6s_A:0.6644310000):0.1950630000	(((1eum_A:0.2854660000	1krq_A:0.2573520000):0.2248570000	2jd7_A:0.1575870000):0.0334115000	1vlg_A:0.2942090000):0.2506380000):0.0594743000	(1z6o_A:0.8341040000	1z6o_M:0.5435230000):0.1875670000):0.1318750000	(((1otk_A:1.5246870000	(((2inc_B:1.2820470000	2inp_C:0.9709560000):0.1765290000	1mty_B:1.5581940000):0.2733930000	(1mty_D:1.0175280000	3dhg_A:1.2379970000):0.5947100000):0.3123990000):0.2407670000	(((2uw1_A:0.0000020000	2uw1_B:0.0000020000):0.1927690000	1afr_A:0.0644780000):0.8493160000	1za0_A:1.3033520000):0.4112790000):0.1809350000	(((((1oqu_A:0.1780490000	1uzr_A:0.0315120000):0.0528656000	1r2f_A:0.1304740000):0.7483140000	1mxr_A:0.9208530000):0.2447310000	((1jk0_A:0.5040430000	2uw2_A:0.0493760000):0.0679764000	1w68_A:0.0293640000):0.7748130000):0.4005480000	3ee4_A:0.9531350000):0.3663000000):0.7619780000):0.2624210000):0.1866740000	1nfv_A:0.7578550000):0.0937520000):0.2575790000	2vzb_A:0.8742960000):0.3709740000):0.0776827000	((1qgh_A:0.2889640000	2ux1_A:0.5234020000):0.2987180000	(1ji4_A:0.4708270000	2fjc_A:0.6689960000):0.2075300000):0.0672030000):0.0399072000):0.0540873000);
(1ji5_A:0.2474730000	1jig_A:0.1307460000	((1n1q_A:0.1915260000	((1qgh_A:0.3001350000	2ux1_A:0.3058480000):0.3192850000	((1ji4_A:0.4129090000	2fjc_A:0.5218720000):0.1568400000	(((((1dps_A:0.0000010000	1jts_A:0.0000010000):0.2804200000	1o9r_A:0.2010030000):0.2457390000	1uvh_A:0.6779730000):0.1305740000	(1tjo_A:0.0000010000	1tk6_A:0.0000010000):0.7403080000):0.1791760000	((((((2fzf_A:1.3958430000	((1lko_A:0.6547290000	1yuz_A:0.7592030000):0.3203180000	3qhb_A:0.7826420000):0.2920430000):0.1960380000	((((1lb3_A:0.0726750000	2za7_A:0.0955550000):0.2097850000	(1bg7_A:0.1184210000	1r03_A:0.1703210000):0.0531181000):0.2126050000	(1z6o_A:0.7919090000	1z6o_M:0.4916220000):0.3471920000):0.1556380000	((1eum_A:0.2781230000	1krq_A:0.2822050000):0.1354880000	(3e6s_A:0.6803330000	(2jd7_A:0.1820110000	1vlg_A:0.3322850000):0.0639066000):0.0737973000):0.1448370000):0.2679140000):0.2824030000	(((1bcf_A:0.0000010000	3e1q_A:0.0000010000):0.1975260000	2fkz_A:0.0540380000):0.1496820000	1jgc_A:0.2187200000):0.2843140000):0.2486520000	(1otk_A:1.4194230000	(((((((1oqu_A:0.1590140000	1uzr_A:0.0484210000):0.0988161000	1r2f_A:0.0875560000):0.6880970000	1mxr_A:0.9149020000):0.1161320000	(1jk0_A:0.3728370000	(2uw2_A:0.0691020000	1w68_A:0.0410740000):0.1080540000):0.6924410000):0.2908680000	3ee4_A:0.9412260000):0.3395510000	(((2uw1_A:0.0000010000	2uw1_B:0.0000010000):0.1810570000	1afr_A:0.0844030000):0.7585080000	1za0_A:1.4318500000):0.4796220000):0.2575910000	(((2inc_B:1.2480330000	2inp_C:0.9114700000):0.2484770000	1mty_B:1.7433060000):0.2506700000	(1mty_D:1.1223170000	3dhg_A:1.0521610000):0.4417390000):0.4954510000):0.2975920000):0.7975840000):0.0711369000	1nfv_A:0.6159330000):0.2158530000	2vzb_A:0.7636040000):0.3520630000):0.1015050000):0.0569279000):0.1630150000):0.0717947000	2chp_A:0.3746250000):0.0357640000);
(1ji5_A:0.1978080000	((1jig_A:0.0667120000	((((1qgh_A:0.2230220000	2ux1_A:0.4612310000):0.2097300000	1ji4_A:0.4958660000):0.1127740000	2fjc_A:0.4776610000):0.0903126000	(((((1dps_A:0.0000020000	1jts_A:0.0000020000):0.2688090000	1o9r_A:0.2097460000):0.2348180000	1uvh_A:0.7790850000):0.1962290000	(1tjo_A:0.0000020000	1tk6_A:0.0000020000):0.6045810000):0.1694880000	((((((2fzf_A:1.8642870000	((1lko_A:0.7497720000	1yuz_A:0.8888990000):0.3147460000	3qhb_A:0.5084270000):0.6212630000):0.1080510000	(((((1lb3_A:0.0770450000	2za7_A:0.0574010000):0.2056930000	1bg7_A:0.1131410000):0.0795242000	1r03_A:0.0970520000):0.1975180000	(1z6o_A:0.8097190000	1z6o_M:0.5570590000):0.1912660000):0.1254410000	(((1eum_A:0.2177770000	1krq_A:0.2377940000):0.0318658000	3e6s_A:0.5354190000):0.1032710000	(2jd7_A:0.1666830000	1vlg_A:0.2541660000):0.1186420000):0.1629210000):0.2664540000):0.1781490000	(((1bcf_A:0.0000020000	3e1q_A:0.0000020000):0.1756480000	2fkz_A:0.1231650000):0.1664040000	1jgc_A:0.1936570000):0.2993030000):0.1892450000	1nfv_A:0.5945920000):0.1728710000	((1otk_A:1.5851020000	(((2uw1_A:0.0000020000	2uw1_B:0.0000020000):0.1777140000	1afr_A:0.0640020000):0.8459860000	1za0_A:1.2347530000):0.2576060000):0.0578140000	(((((1oqu_A:0.1618090000	1r2f_A:0.1720150000):0.0698329000	1uzr_A:0.0224230000):0.5993730000	(1mxr_A:0.8276000000	(1jk0_A:0.3238560000	(2uw2_A:0.0578560000	1w68_A:0.0727290000):0.1545420000):0.7097200000):0.1249090000):0.2913450000	3ee4_A:1.0032820000):0.2584460000	(((2inc_B:0.9634470000	1mty_B:1.8617800000):0.1720180000	2inp_C:0.7215250000):0.5783240000	(1mty_D:1.0554380000	3dhg_A:1.0162930000):0.3153400000):0.5842940000):0.2653520000):0.8677840000):0.0941084000	2vzb_A:0.7946900000):0.3105560000):0.1772260000):0.1028140000):0.0715966000	1n1q_A:0.2581940000):0.0496411000	2chp_A:0.4499890000);
(1ji5_A:0.2087360000	(1jig_A:0.1202290000	(1n1q_A:0.1990460000	((1qgh_A:0.3460370000	2ux1_A:0.4261310000):0.2291450000	((1ji4_A:0.4971950000	2fjc_A:0.5140700000):0.1157710000	(((((1dps_A:0.0000010000	1jts_A:0.0000010000):0.2447080000	1uvh_A:0.8446280000):0.0831810000	1o9r_A:0.1864120000):0.2678230000	(1tjo_A:0.0000010000	1tk6_A:0.0000010000):0.7094040000):0.1823820000	((((2fzf_A:1.5643960000	1yuz_A:0.8215630000):0.2263020000	(1lko_A:0.9669850000	3qhb_A:0.6310820000):0.0752176000):0.6924660000	(((((1bcf_A:0.0000010000	3e1q_A:0.0000010000):0.2001940000	2fkz_A:0.1269400000):0.2498580000	1jgc_A:0.2329440000):0.4803770000	(((((((1lb3_A:0.0725980000	2za7_A:0.1043810000):0.2607680000	(1bg7_A:0.0683950000	1z6o_M:0.9471800000):0.0792200000):0.1104820000	1r03_A:0.1064230000):0.3052810000	3e6s_A:0.5323640000):0.1754900000	(((1eum_A:0.1929410000	1krq_A:0.3061380000):0.2341190000	2jd7_A:0.1152560000):0.1126200000	1vlg_A:0.2107780000):0.1398030000):0.1122770000	1z6o_A:1.0865770000):0.2130970000	(1otk_A:1.4203530000	(((((((1oqu_A:0.1443090000	1r2f_A:0.1332710000):0.0364950000	1uzr_A:0.0522760000):0.5411370000	1mxr_A:0.8733390000):0.1322620000	(1jk0_A:0.3947970000	(2uw2_A:0.0631360000	1w68_A:0.0635780000):0.0797635000):0.7893190000):0.4462230000	3ee4_A:0.8497920000):0.4130800000	(((2inc_B:1.2101470000	1mty_B:1.5127900000):0.1625570000	2inp_C:1.0294350000):0.1717010000	(1mty_D:0.7979490000	3dhg_A:1.4333800000):0.7916980000):0.6515620000):0.2015650000	(((2uw1_A:0.0000010000	2uw1_B:0.0000010000):0.1423750000	1afr_A:0.0702850000):0.7870400000	1za0_A:1.4375320000):0.1939210000):0.2308170000):0.5705100000):0.2524390000):0.0533485000	1nfv_A:0.5341300000):0.1942360000):0.1896220000	2vzb_A:0.8131070000):0.2005680000):0.0443864000):0.0733083000):0.0912581000):0.0650241000):0.0467247000	2chp_A:0.3743600000);
(1ji5_A:0.1962970000	(1jig_A:0.2122170000	(1n1q_A:0.2257510000	(((1qgh_A:0.3524490000	2ux1_A:0.3796270000):0.2484710000	(1ji4_A:0.4576010000	2fjc_A:0.5196610000):0.1531780000):0.1049790000	(((((1dps_A:0.0000010000	1jts_A:0.0000010000):0.3251200000	1o9r_A:0.1543200000):0.3080040000	1uvh_A:0.7184560000):0.2478030000	(1tjo_A:0.0000010000	1tk6_A:0.0000010000):0.6999820000):0.1277300000	((((2fzf_A:1.3761990000	(1otk_A:1.6441200000	((((((1oqu_A:0.1622600000	1uzr_A:0.0651630000):0.0474094000	1r2f_A:0.1569240000):0.4988320000	1mxr_A:0.9862550000):0.2407570000	((1jk0_A:0.4499980000	2uw2_A:0.0334260000):0.0308412000	1w68_A:0.0501670000):0.7373570000):0.4863630000	3ee4_A:0.8400100000):0.3216960000	((((2inc_B:0.9714340000	2inp_C:0.7688230000):0.3079410000	1mty_B:1.4808840000):0.1477030000	(1mty_D:1.0365760000	3dhg_A:1.2267790000):0.5697780000):0.5446600000	(((2uw1_A:0.0000010000	2uw1_B:0.0000010000):0.1691480000	1afr_A:0.0606200000):0.5956910000	1za0_A:1.3135230000):0.6214420000):0.2224930000):0.1953270000):0.3369300000):0.1710150000	((((1bcf_A:0.0000010000	3e1q_A:0.0000010000):0.1493950000	(2fkz_A:0.1257000000	1jgc_A:0.3695040000):0.0246147000):0.5951630000	(((((1lb3_A:0.0690270000	2za7_A:0.0422150000):0.2130380000	1bg7_A:0.0900760000):0.0944486000	1r03_A:0.0914090000):0.2856110000	(((1eum_A:0.3065670000	1krq_A:0.2720850000):0.1788220000	(2jd7_A:0.2806740000	1vlg_A:0.2189320000):0.1658080000):0.1109330000	3e6s_A:0.5868640000):0.2561200000):0.1302290000	(1z6o_A:0.8870610000	1z6o_M:0.4274860000):0.1279530000):0.1894850000):0.0617895000	(1lko_A:0.6508210000	(1yuz_A:1.1126170000	3qhb_A:0.7120710000):0.1663400000):0.6475480000):0.1699220000):0.1819690000	1nfv_A:0.5657490000):0.3222980000	2vzb_A:0.8087260000):0.3116500000):0.1173480000):0.1014110000):0.0375146000):0.0798955000	2chp_A:0.3669460000);
(1ji5_A:0.1609470000	(1jig_A:0.1579550000	(1n1q_A:0.2325420000	(2chp_A:0.3888730000	((1ji4_A:0.4239540000	2fjc_A:0.5042610000):0.1541160000	(((((1dps_A:0.0000020000	1jts_A:0.0000020000):0.3014230000	1o9r_A:0.1257230000):0.3490360000	1uvh_A:0.6924440000):0.1488570000	(1tjo_A:0.0000020000	1tk6_A:0.0000020000):0.7072950000):0.2490770000	((((((2fzf_A:1.4283840000	((1lko_A:0.6967870000	1yuz_A:0.9156310000):0.2517080000	3qhb_A:0.7077120000):0.5099840000):0.5529400000	(((((1lb3_A:0.0746430000	2za7_A:0.1026720000):0.2195830000	1bg7_A:0.0941890000):0.0878333000	1r03_A:0.0841630000):0.2428780000	(1z6o_A:0.8777460000	1z6o_M:0.5174780000):0.2388170000):0.0886886000	((((1eum_A:0.1547310000	1krq_A:0.3341990000):0.3244610000	2jd7_A:0.0985770000):0.1087490000	1vlg_A:0.2266000000):0.2227790000	3e6s_A:0.6673880000):0.0562074000):0.1543530000):0.1677050000	(((1bcf_A:0.0000020000	3e1q_A:0.0000020000):0.1972890000	2fkz_A:0.0717960000):0.1210850000	1jgc_A:0.2307520000):0.3797290000):0.2835420000	(1otk_A:1.7350710000	(((((((1oqu_A:0.1519190000	1r2f_A:0.1471730000):0.0291297000	1uzr_A:0.0383020000):0.7264010000	1mxr_A:0.8323170000):0.1333980000	(1jk0_A:0.3735460000	(2uw2_A:0.0374810000	1w68_A:0.0881020000):0.1610030000):0.8077600000):0.2819260000	3ee4_A:1.1100010000):0.2607300000	(((2inc_B:0.9739360000	2inp_C:0.8057630000):0.1746860000	1mty_B:1.7751150000):0.2474940000	(1mty_D:1.0471610000	3dhg_A:1.0117760000):0.4680860000):0.9595890000):0.2604880000	(((2uw1_A:0.0000020000	2uw1_B:0.0000020000):0.1744480000	1afr_A:0.0631820000):0.5473300000	1za0_A:1.4647850000):0.4385170000):0.2485880000):0.5771340000):0.1373420000	1nfv_A:0.7013770000):0.1435560000	2vzb_A:0.7993060000):0.2853200000):0.0441299000):0.1614640000):0.0971045000):0.0468998000):0.0568786000	(1qgh_A:0.1675710000	2ux1_A:0.5192130000):0.3453130000);
(1ji5_A:0.2854830000	1jig_A:0.1854410000	(1n1q_A:0.2520790000	(((2chp_A:0.3113120000	((((1dps_A:0.0000010000	1jts_A:0.0000010000):0.2755850000	1o9r_A:0.2366540000):0.3143980000	1uvh_A:0.6774330000):0.3595950000	(1tjo_A:0.0000010000	1tk6_A:0.0000010000):0.6052560000):0.1982610000):0.0584814000	((1qgh_A:0.3799420000	2ux1_A:0.3868510000):0.3415540000	((2fzf_A:1.4114260000	2vzb_A:0.5476530000):0.3978450000	((((((1bcf_A:0.0000010000	3e1q_A:0.0000010000):0.2046600000	2fkz_A:0.0876300000):0.1880840000	1jgc_A:0.2521670000):0.3370750000	(((((((1lb3_A:0.0699140000	2za7_A:0.0744960000):0.2322120000	1bg7_A:0.0603790000):0.0522116000	1r03_A:0.1827100000):0.2170790000	1z6o_M:0.7010160000):0.1294410000	(((1eum_A:0.2520810000	1krq_A:0.2774910000):0.1625710000	(2jd7_A:0.1917420000	1vlg_A:0.2898220000):0.0856233000):0.1864510000	3e6s_A:0.5643990000):0.2060130000):0.1957270000	1z6o_A:0.9362990000):0.1865740000	(((1otk_A:1.3419070000	(((2inc_B:0.8656850000	2inp_C:0.9061850000):0.3051530000	1mty_B:1.6620310000):0.1661240000	(1mty_D:1.1932380000	3dhg_A:1.0952420000):0.4545160000):0.4981640000):0.1109440000	(((((1oqu_A:0.1390390000	1uzr_A:0.0630210000):0.0563054000	1r2f_A:0.1307650000):0.7187660000	1mxr_A:0.9030720000):0.1347090000	((1jk0_A:0.5193870000	2uw2_A:0.0513390000):0.0512068000	1w68_A:0.0364820000):0.6637080000):0.4293250000	3ee4_A:0.8918170000):0.3790050000):0.2694400000	(((2uw1_A:0.0000010000	2uw1_B:0.0000010000):0.2070670000	1afr_A:0.0538800000):0.5838430000	1za0_A:1.3762700000):0.1886110000):0.7437150000):0.2188470000):0.1866510000	1nfv_A:0.5606200000):0.2933920000	((1lko_A:0.4476450000	1yuz_A:1.0118240000):0.2674300000	3qhb_A:0.6842700000):0.5921260000):0.1334600000):0.2495050000):0.0278758000):0.0551604000	(1ji4_A:0.4063080000	2fjc_A:0.5325830000):0.1489340000):0.1323740000):0.0289280000);
(1ji5_A:0.1810010000	1jig_A:0.1908240000	((1n1q_A:0.2229470000	(((1qgh_A:0.3134650000	2ux1_A:0.3947590000):0.2139570000	2fjc_A:0.5081460000):0.1281070000	1ji4_A:0.4128150000):0.1394000000):0.0550882000	(2chp_A:0.1842940000	(((((1dps_A:0.0000010000	1jts_A:0.0000010000):0.3046770000	1o9r_A:0.2532220000):0.3462840000	1uvh_A:0.5388230000):0.2532700000	(1tjo_A:0.0000010000	1tk6_A:0.0000010000):0.5763070000):0.2235860000	(2fzf_A:2.0439930000	((2vzb_A:0.6293060000	(1otk_A:1.7452520000	((((((1oqu_A:0.1572240000	1r2f_A:0.1808670000):0.0704985000	1uzr_A:0.0133850000):0.7698500000	1mxr_A:1.1581820000):0.1326340000	((1jk0_A:0.5275090000	2uw2_A:0.0499890000):0.0561332000	1w68_A:0.0384860000):0.8251150000):0.3843020000	3ee4_A:1.1793680000):0.3650250000	((((2inc_B:1.3291420000	2inp_C:0.8595280000):0.1355190000	1mty_B:1.7902200000):0.1699310000	(1mty_D:0.8868430000	3dhg_A:1.1936600000):0.8173180000):0.4011400000	(((2uw1_A:0.0000010000	2uw1_B:0.0000010000):0.1715220000	1afr_A:0.0619680000):0.6905770000	1za0_A:1.3390390000):0.5778220000):0.2880200000):0.3398810000):0.6057510000):0.1588830000	(((((1bcf_A:0.0000010000	3e1q_A:0.0000010000):0.0998334000	(2fkz_A:0.1046030000	1jgc_A:0.4753800000):0.0555761000):0.3761470000	1nfv_A:0.8177640000):0.2103800000	(((((1lb3_A:0.0513700000	2za7_A:0.0678620000):0.1671010000	1bg7_A:0.1287560000):0.0559496000	1r03_A:0.1592940000):0.1481370000	(1z6o_A:0.8891820000	1z6o_M:0.7423180000):0.1919290000):0.2364670000	(((1eum_A:0.4416330000	1krq_A:0.2728010000):0.2889710000	(2jd7_A:0.2217620000	1vlg_A:0.2655560000):0.2003210000):0.0563417000	3e6s_A:0.4686840000):0.1366070000):0.3750230000):0.0306139000	((1lko_A:0.6296180000	1yuz_A:1.2124270000):0.5435490000	3qhb_A:0.8642860000):0.7640560000):0.2645160000):0.0000026319):0.2958530000):0.1927570000):0.1815610000):0.0283726000);
(1ji5_A:0.1732250000	(1jig_A:0.1441110000	(1n1q_A:0.2078860000	(2chp_A:0.3612070000	((1ji4_A:0.2960510000	2fjc_A:0.4196910000):0.1086890000	(((((1dps_A:0.0000020000	1jts_A:0.0000020000):0.2689280000	1o9r_A:0.1521100000):0.3372760000	1uvh_A:0.8088550000):0.1808190000	(1tjo_A:0.0000020000	1tk6_A:0.0000020000):0.6423550000):0.1856360000	((((((((2fzf_A:1.4098420000	1yuz_A:0.9167840000):0.2204070000	1lko_A:0.6859270000):0.1711140000	3qhb_A:0.5781670000):0.4724280000	(((((1lb3_A:0.0602820000	2za7_A:0.0823050000):0.2841980000	1bg7_A:0.0582950000):0.0813601000	1r03_A:0.0923110000):0.2662500000	(1z6o_A:0.8348040000	1z6o_M:0.7322030000):0.3002000000):0.1917120000	((1eum_A:0.2862090000	1krq_A:0.2150600000):0.2079340000	(3e6s_A:0.6172400000	(2jd7_A:0.1800470000	1vlg_A:0.2297150000):0.1149040000):0.1071270000):0.0519257000):0.3724270000):0.2324340000	(((1bcf_A:0.0000020000	3e1q_A:0.0000020000):0.1735940000	2fkz_A:0.0734070000):0.1123900000	1jgc_A:0.3067330000):0.2734390000):0.1402600000	1nfv_A:0.3977650000):0.0691773000	(1otk_A:1.2051020000	(((((((1oqu_A:0.1435470000	1r2f_A:0.1772480000):0.0607750000	1uzr_A:0.0499490000):0.6958950000	1mxr_A:0.8250020000):0.1511680000	((1jk0_A:0.5213190000	2uw2_A:0.0686220000):0.0393629000	1w68_A:0.0262920000):0.7372260000):0.3836540000	3ee4_A:0.9353120000):0.3135500000	(((2uw1_A:0.0000020000	2uw1_B:0.0000020000):0.1736990000	1afr_A:0.0440480000):0.6024070000	1za0_A:1.2948830000):0.6429670000):0.1531970000	(((2inc_B:1.1011770000	2inp_C:0.8672440000):0.2336700000	1mty_B:1.5281050000):0.1454710000	(1mty_D:1.0813360000	3dhg_A:0.9361970000):0.5598000000):0.5189440000):0.1992730000):0.7616020000):0.5188280000	2vzb_A:0.7642890000):0.1748460000):0.0682723000):0.1747350000):0.1090710000):0.0593209000):0.0645949000	(1qgh_A:0.1970790000	2ux1_A:0.4530100000):0.2966180000);
(1ji5_A:0.2414720000	1jig_A:0.1319270000	(1n1q_A:0.2700960000	(((2chp_A:0.2304300000	(((2fzf_A:1.5809490000	((1lko_A:0.5182830000	1yuz_A:0.6301270000):0.4005910000	3qhb_A:0.5957370000):0.5878830000):0.3782800000	(((((1bcf_A:0.0000010000	3e1q_A:0.0000010000):0.1596130000	2fkz_A:0.1009270000):0.1431580000	1jgc_A:0.2492050000):0.2578370000	((((((1lb3_A:0.0401080000	2za7_A:0.1132350000):0.1765520000	(1bg7_A:0.1292040000	1r03_A:0.1826050000):0.0338069000):0.1803770000	(1z6o_A:0.9139940000	1z6o_M:0.4316810000):0.2619300000):0.1428820000	3e6s_A:0.6372370000):0.0960858000	(((1eum_A:0.2376980000	1krq_A:0.2672250000):0.2185090000	2jd7_A:0.2341250000):0.1111820000	1vlg_A:0.2274080000):0.1541770000):0.2534890000	(1otk_A:1.3523770000	((((((1oqu_A:0.1584080000	1r2f_A:0.1592500000):0.0546560000	1uzr_A:0.0378940000):0.6822030000	(1mxr_A:1.0770130000	(1jk0_A:0.3634670000	(2uw2_A:0.0512010000	1w68_A:0.0702370000):0.1784350000):0.7413130000):0.0693550000):0.3117610000	3ee4_A:0.7779820000):0.5647790000	(((2uw1_A:0.0000010000	2uw1_B:0.0000010000):0.1928300000	1afr_A:0.0389330000):0.9007410000	1za0_A:1.8290610000):0.3537930000):0.1350750000	(((2inc_B:1.1091380000	1mty_B:1.7442890000):0.1758320000	2inp_C:0.9061250000):0.2827060000	(1mty_D:0.9909830000	3dhg_A:1.2114360000):0.5433540000):0.4455090000):0.2086190000):0.8895760000):0.1940940000):0.3452680000	1nfv_A:0.5055670000):0.1806980000):0.1046050000	2vzb_A:0.9940440000):0.2599780000):0.0669298000	((((1dps_A:0.0000010000	1jts_A:0.0000010000):0.3189170000	1o9r_A:0.2724490000):0.1295200000	1uvh_A:0.7668990000):0.2234200000	(1tjo_A:0.0000010000	1tk6_A:0.0000010000):0.7961680000):0.2074650000):0.0730940000	((1qgh_A:0.2407730000	2ux1_A:0.3731550000):0.2791590000	(1ji4_A:0.4380670000	2fjc_A:0.5030820000):0.1274950000):0.0545571000):0.0656039000):0.0602466000);
(1ji5_A:0.2310280000	(1jig_A:0.1386030000	(((1qgh_A:0.3448810000	2ux1_A:0.3546990000):0.2010390000	(1ji4_A:0.4237740000	2fjc_A:0.4451750000):0.1810510000):0.1038410000	((((((1dps_A:0.0000020000	1jts_A:0.0000020000):0.2955640000	1o9r_A:0.2170790000):0.3166340000	1uvh_A:0.8214260000):0.1613850000	(1tjo_A:0.0000020000	1tk6_A:0.0000020000):0.5947230000):0.1652280000	2vzb_A:0.8219820000):0.1187370000	(((((2fzf_A:1.6364900000	((1lko_A:0.6799040000	1yuz_A:0.7298000000):0.2237250000	3qhb_A:0.5661740000):0.6406980000):0.3063250000	((((((1lb3_A:0.0487920000	2za7_A:0.0824170000):0.2237950000	1bg7_A:0.0763130000):0.0584768000	1r03_A:0.1674630000):0.1500680000	1z6o_M:0.6756520000):0.1176480000	1z6o_A:0.8293420000):0.0691630000	(((1eum_A:0.2652360000	1krq_A:0.2579510000):0.2631200000	(2jd7_A:0.1941100000	1vlg_A:0.2193990000):0.1242440000):0.0509504000	3e6s_A:0.7102210000):0.1285230000):0.2673660000):0.0854281000	(((1bcf_A:0.0000020000	3e1q_A:0.0000020000):0.1513800000	2fkz_A:0.0958150000):0.1119140000	1jgc_A:0.2658310000):0.3176620000):0.1373930000	1nfv_A:0.5133900000):0.0881274000	((1otk_A:1.4441940000	((((2inc_B:1.0055130000	2inp_C:0.7973250000):0.1761590000	1mty_B:1.5654820000):0.1983620000	(1mty_D:0.9332830000	3dhg_A:1.2132520000):0.4796280000):0.5649200000	(((2uw1_A:0.0000020000	2uw1_B:0.0000020000):0.1684320000	1afr_A:0.0625010000):0.9898570000	1za0_A:1.1994380000):0.4296810000):0.0706460000):0.1110560000	(((((1oqu_A:0.1578950000	1r2f_A:0.1950310000):0.0375210000	1uzr_A:0.0197550000):0.8305870000	1mxr_A:0.7803850000):0.1618320000	((1jk0_A:0.5075780000	2uw2_A:0.0507170000):0.0688524000	1w68_A:0.0000030000):0.7866860000):0.3944390000	3ee4_A:1.1418950000):0.2530950000):0.8874900000):0.2944430000):0.1163820000):0.0979058000):0.0635793000	(1n1q_A:0.1954000000	2chp_A:0.4199240000):0.0692464000);
(1ji5_A:0.1572030000	((1jig_A:0.0912030000	(((1qgh_A:0.2875910000	2ux1_A:0.3518390000):0.2258990000	(1ji4_A:0.3778120000	2fjc_A:0.4010730000):0.1469680000):0.0881624000	(((((1dps_A:0.0000020000	1jts_A:0.0000020000):0.3389340000	1o9r_A:0.2253900000):0.2502280000	1uvh_A:0.6308480000):0.3338460000	(1tjo_A:0.0000020000	1tk6_A:0.0000020000):0.5372210000):0.1333340000	(((2fzf_A:1.7664920000	1nfv_A:0.6329700000):0.1638740000	(((((1bcf_A:0.0000020000	3e1q_A:0.0000020000):0.2205690000	2fkz_A:0.1307870000):0.1061090000	1jgc_A:0.2573270000):0.2753370000	(((((1lb3_A:0.0464250000	2za7_A:0.0799750000):0.2298360000	(1bg7_A:0.0851180000	1r03_A:0.1978900000):0.0701916000):0.1732040000	1z6o_A:1.1121020000):0.0525943000	(((1eum_A:0.3286210000	1krq_A:0.2834150000):0.1710350000	(2jd7_A:0.1353390000	1vlg_A:0.1990700000):0.1057570000):0.1430580000	3e6s_A:0.4780630000):0.2702760000):0.1263820000	1z6o_M:0.4733690000):0.3258970000):0.1278600000	((1lko_A:0.6882420000	1yuz_A:0.6937540000):0.2540580000	3qhb_A:0.6652200000):0.6318760000):0.2467790000):0.2606270000	(2vzb_A:0.7162020000	(1otk_A:1.5652970000	(((((1oqu_A:0.1578780000	1uzr_A:0.0596630000):0.0586821000	1r2f_A:0.0875970000):0.5750840000	(1mxr_A:0.9503440000	(1jk0_A:0.3317760000	(2uw2_A:0.0528050000	1w68_A:0.0707810000):0.1629620000):0.6734140000):0.0865250000):0.4025650000	3ee4_A:1.0704120000):0.3857570000	((((2inc_B:1.0523850000	1mty_B:1.9136760000):0.1617670000	2inp_C:1.0509030000):0.3448280000	(1mty_D:0.9146050000	3dhg_A:1.1363400000):0.5257450000):0.8198540000	(((2uw1_A:0.0000020000	2uw1_B:0.0000020000):0.2282730000	1afr_A:0.0328670000):0.8640890000	1za0_A:1.0263530000):0.1731110000):0.3351350000):0.1807590000):0.4533050000):0.1281650000):0.2332400000):0.1439240000):0.1130590000):0.0567513000	1n1q_A:0.2638990000):0.0721006000	2chp_A:0.4885340000);
(1ji5_A:0.1627080000	1jig_A:0.1670580000	(1n1q_A:0.2639760000	(2chp_A:0.4027310000	(((1qgh_A:0.2015320000	2ux1_A:0.4223930000):0.1757500000	(1ji4_A:0.3523360000	2fjc_A:0.4351070000):0.2238220000):0.0385462000	(((((1dps_A:0.0000020000	1jts_A:0.0000020000):0.2184950000	1o9r_A:0.2963070000):0.3283570000	1uvh_A:0.6770230000):0.3266660000	(1tjo_A:0.0000020000	1tk6_A:0.0000020000):0.6756070000):0.2222990000	((((((2fzf_A:1.4136450000	((1lko_A:0.5765450000	1yuz_A:0.6886620000):0.2827110000	3qhb_A:0.8077370000):0.3933200000):0.3665190000	(((((1lb3_A:0.0825320000	2za7_A:0.0901500000):0.1896420000	1bg7_A:0.1143990000):0.0694603000	1r03_A:0.1659420000):0.2280950000	(1z6o_A:0.9962900000	1z6o_M:0.5112590000):0.2020050000):0.1478630000	((1eum_A:0.2032150000	1krq_A:0.2769230000):0.2249460000	(3e6s_A:0.6754440000	(2jd7_A:0.1626210000	1vlg_A:0.2304040000):0.0929771000):0.0551201000):0.1147960000):0.3540290000):0.1566850000	(((1bcf_A:0.0000020000	3e1q_A:0.0000020000):0.1370310000	2fkz_A:0.0968850000):0.1029710000	1jgc_A:0.3258390000):0.3563250000):0.1216310000	1nfv_A:0.5617730000):0.1017390000	(1otk_A:1.5084740000	(((((((1oqu_A:0.1486050000	1r2f_A:0.1863590000):0.0304177000	1uzr_A:0.0422010000):0.6543810000	1mxr_A:0.8640250000):0.2208680000	(1jk0_A:0.4654540000	(2uw2_A:0.0642840000	1w68_A:0.0624610000):0.1139270000):0.6569300000):0.4185090000	3ee4_A:0.9484430000):0.2702580000	(((2inc_B:1.0861200000	2inp_C:1.0038730000):0.3681240000	1mty_B:1.3384690000):0.1287130000	(1mty_D:1.1858280000	3dhg_A:1.0243580000):0.5959380000):0.5347980000):0.0931218000	(((2uw1_A:0.0000020000	2uw1_B:0.0000020000):0.1743870000	1afr_A:0.0812380000):0.8396700000	1za0_A:1.0965020000):0.4306520000):0.3688710000):0.6911080000):0.1752670000	2vzb_A:0.8076160000):0.2129510000):0.1059100000):0.1060280000):0.0659818000):0.0701638000);
(1ji5_A:0.2623860000	1jig_A:0.1487990000	((1n1q_A:0.1838770000	((1qgh_A:0.3387840000	2ux1_A:0.3916750000):0.2319720000	(1ji4_A:0.4504040000	2fjc_A:0.5022800000):0.1812040000):0.1258180000):0.0793815000	((2chp_A:0.2966630000	((((1dps_A:0.0000020000	1jts_A:0.0000020000):0.2130730000	1o9r_A:0.2214040000):0.2672980000	1uvh_A:0.6382390000):0.2175380000	(1tjo_A:0.0000020000	1tk6_A:0.0000020000):0.7585260000):0.2942770000):0.0594520000	((((((2fzf_A:1.6717920000	((1lko_A:0.7585660000	1yuz_A:0.8271600000):0.2017300000	3qhb_A:0.8526720000):0.4830390000):0.1923980000	(((((1lb3_A:0.0557500000	2za7_A:0.0878660000):0.2857550000	1bg7_A:0.0668620000):0.0710650000	1r03_A:0.1462210000):0.2950760000	(1z6o_A:0.9904100000	1z6o_M:0.4899120000):0.2435860000):0.1438050000	((((1eum_A:0.2425910000	1krq_A:0.2963230000):0.2393050000	2jd7_A:0.1586790000):0.0638211000	1vlg_A:0.2425910000):0.1230430000	3e6s_A:0.6320460000):0.1632270000):0.2080030000):0.1783610000	(((1bcf_A:0.0000020000	3e1q_A:0.0000020000):0.1997390000	2fkz_A:0.1200150000):0.1138780000	1jgc_A:0.2840220000):0.4078850000):0.0872267000	1nfv_A:0.6136990000):0.2703930000	((1otk_A:1.8478060000	(((((1oqu_A:0.1675640000	1uzr_A:0.0786380000):0.0476409000	1r2f_A:0.1221320000):0.6810490000	(1mxr_A:0.8820110000	(1jk0_A:0.3535550000	(2uw2_A:0.0409620000	1w68_A:0.0790630000):0.1565800000):0.6937480000):0.0934391000):0.3649450000	3ee4_A:0.7855670000):0.2424870000	(((2inc_B:0.8532610000	1mty_B:1.6768040000):0.2831570000	2inp_C:0.9425180000):0.4321510000	(1mty_D:1.1583750000	3dhg_A:1.3422320000):0.4211540000):0.7095050000):0.1872630000):0.1440160000	(((2uw1_A:0.0000020000	2uw1_B:0.0000020000):0.1906390000	1afr_A:0.0629440000):0.7282380000	1za0_A:1.5273270000):0.4530060000):0.6743820000):0.1939490000	2vzb_A:0.9669670000):0.2863120000):0.0823197000):0.0299878000);
(1ji5_A:0.1898980000	1jig_A:0.1336400000	((1n1q_A:0.2061300000	(((1qgh_A:0.3653070000	2ux1_A:0.3659180000):0.1936820000	(1ji4_A:0.3635260000	2fjc_A:0.5528620000):0.0920405000):0.0692435000	(((((1dps_A:0.0000010000	1jts_A:0.0000010000):0.3250050000	1o9r_A:0.2140740000):0.2205370000	1uvh_A:0.5546600000):0.1979170000	(1tjo_A:0.0000020000	1tk6_A:0.0000020000):0.6418280000):0.2398900000	(((((((2fzf_A:1.4720540000	(1lko_A:0.5673040000	1yuz_A:0.6739900000):0.2934570000):0.2998980000	3qhb_A:0.8001970000):0.5782060000	((((((1lb3_A:0.0419950000	2za7_A:0.0547980000):0.2767820000	1bg7_A:0.1193530000):0.1154690000	1r03_A:0.1253400000):0.1438630000	3e6s_A:0.7080620000):0.1844140000	(1z6o_A:1.0082460000	1z6o_M:0.5467380000):0.1861370000):0.1352080000	((1eum_A:0.2309660000	1krq_A:0.2920550000):0.2966970000	(2jd7_A:0.2291970000	1vlg_A:0.1912080000):0.1120470000):0.1408720000):0.3661040000):0.1647770000	(((1bcf_A:0.0000010000	3e1q_A:0.0000010000):0.2303570000	2fkz_A:0.0651320000):0.1438570000	1jgc_A:0.3431850000):0.3098630000):0.1786540000	1nfv_A:0.5318200000):0.1363250000	(((1otk_A:1.5193500000	(((2inc_B:1.0568570000	1mty_B:1.2974190000):0.3087900000	2inp_C:0.9202570000):0.1138240000	(1mty_D:0.9032150000	3dhg_A:1.2158140000):0.4231320000):0.3770620000):0.2090680000	(((2uw1_A:0.0000010000	2uw1_B:0.0000010000):0.1482130000	1afr_A:0.0715510000):0.9183430000	1za0_A:1.4681080000):0.5893210000):0.1888400000	((((1oqu_A:0.1654380000	1uzr_A:0.0660270000):0.0924223000	1r2f_A:0.0817550000):0.5697680000	(1mxr_A:1.0120870000	(1jk0_A:0.3937090000	(2uw2_A:0.0503730000	1w68_A:0.0751260000):0.1211310000):0.6687710000):0.1309510000):0.5595810000	3ee4_A:0.9027590000):0.1832930000):0.6771160000):0.2343250000	2vzb_A:0.8665740000):0.2350020000):0.0661805000):0.1049560000):0.1082290000	2chp_A:0.4035140000):0.0448088000);
(1ji5_A:0.1932920000	(1jig_A:0.1377470000	((2chp_A:0.3072260000	((1qgh_A:0.2553110000	2ux1_A:0.3699090000):0.3095750000	(1ji4_A:0.3316810000	2fjc_A:0.4472810000):0.1930950000):0.0655843000):0.0722618000	(((((1dps_A:0.0000020000	1jts_A:0.0000020000):0.3172000000	1o9r_A:0.1943260000):0.4211730000	(1tjo_A:0.0000020000	1tk6_A:0.0000020000):0.6010360000):0.0683261000	1uvh_A:0.7284020000):0.2144140000	((((((2fzf_A:1.8120690000	((1lko_A:0.6835300000	1yuz_A:0.6791260000):0.1444770000	3qhb_A:0.9170640000):0.5066480000):0.3716840000	(((((1lb3_A:0.0657670000	2za7_A:0.0810020000):0.1296640000	(1bg7_A:0.1221250000	1r03_A:0.1926680000):0.0381390000):0.1999900000	(1z6o_A:0.9862390000	1z6o_M:0.5905600000):0.0911073000):0.1845760000	3e6s_A:0.6042170000):0.1205770000	((1eum_A:0.2267130000	1krq_A:0.2433800000):0.1690540000	(2jd7_A:0.1523250000	1vlg_A:0.3307890000):0.1580740000):0.0777802000):0.2477040000):0.1354180000	(((1bcf_A:0.0000020000	3e1q_A:0.0000020000):0.2799590000	2fkz_A:0.0976500000):0.2097930000	1jgc_A:0.2546270000):0.4348610000):0.0617076000	(((1otk_A:1.6002580000	(((2inc_B:1.2651000000	2inp_C:0.8531620000):0.2443580000	1mty_B:1.6649360000):0.2357720000	(1mty_D:1.2564780000	3dhg_A:1.2114220000):0.3919560000):0.3650800000):0.2976570000	(((2uw1_A:0.0000020000	2uw1_B:0.0000020000):0.1775560000	1afr_A:0.0887970000):0.7174020000	1za0_A:1.5090090000):0.7713190000):0.1183630000	(((((1oqu_A:0.1576610000	1uzr_A:0.0720180000):0.0873950000	1r2f_A:0.1051000000):0.6666120000	1mxr_A:1.0428740000):0.1400660000	((1jk0_A:0.5402510000	2uw2_A:0.0480150000):0.0379756000	1w68_A:0.0194140000):0.8758020000):0.3104500000	3ee4_A:1.0850040000):0.2491240000):0.8367090000):0.0585519000	1nfv_A:0.5485160000):0.1876730000	2vzb_A:0.6734490000):0.3646380000):0.0995231000):0.0987918000):0.0153646000	1n1q_A:0.2844320000);
(1ji5_A:0.2220090000	(1jig_A:0.1597860000	((2chp_A:0.3056470000	(((((1dps_A:0.0000010000	1jts_A:0.0000010000):0.3768110000	1o9r_A:0.1808700000):0.3142290000	1uvh_A:0.6645950000):0.1756490000	(1tjo_A:0.0000010000	1tk6_A:0.0000010000):0.5384780000):0.2186680000	(((((((2fzf_A:1.2361360000	(1lko_A:0.5704460000	1yuz_A:0.7761010000):0.3032000000):0.3748270000	3qhb_A:0.7036960000):0.4506580000	((((((1lb3_A:0.0611230000	2za7_A:0.0727870000):0.2177280000	1bg7_A:0.0722810000):0.0470244000	1r03_A:0.1540050000):0.1431760000	3e6s_A:0.7534430000):0.1648460000	(1z6o_A:0.7724150000	1z6o_M:0.6735080000):0.2604750000):0.0514318000	((1eum_A:0.2674620000	1krq_A:0.2599730000):0.2238640000	(2jd7_A:0.1951370000	1vlg_A:0.2266980000):0.1407240000):0.1001530000):0.3087100000):0.2221880000	(((1bcf_A:0.0000010000	3e1q_A:0.0000010000):0.2065830000	2fkz_A:0.0790850000):0.1583270000	1jgc_A:0.3221400000):0.3331570000):0.2135760000	((1otk_A:1.7488620000	(((2uw1_A:0.0000010000	2uw1_B:0.0000010000):0.1694020000	1afr_A:0.0679620000):0.8870260000	1za0_A:1.1212270000):0.1586230000):0.1812510000	((((((1oqu_A:0.1504180000	1r2f_A:0.1780170000):0.0539625000	1uzr_A:0.0137010000):0.5842100000	1mxr_A:0.8741310000):0.1892120000	(1jk0_A:0.3800000000	(2uw2_A:0.0818860000	1w68_A:0.0462560000):0.1290410000):0.6789130000):0.2193640000	3ee4_A:0.8068670000):0.1891750000	((2inc_B:1.2582770000	(2inp_C:1.0090180000	1mty_B:1.4711330000):0.1098850000):0.3189960000	(1mty_D:1.1061630000	3dhg_A:0.9764520000):0.5684690000):0.6925670000):0.3372220000):0.9671370000):0.0317941000	1nfv_A:0.5164590000):0.1432100000	2vzb_A:0.8221890000):0.1839360000):0.1223690000):0.1429450000	((1qgh_A:0.2443710000	2ux1_A:0.3966000000):0.2676310000	(1ji4_A:0.4674840000	2fjc_A:0.4217290000):0.1547750000):0.0912838000):0.0546152000):0.0176600000	1n1q_A:0.2723320000);
(1ji5_A:0.1849300000	(1jig_A:0.0732240000	(((1qgh_A:0.2733510000	2ux1_A:0.3170290000):0.3485610000	(1ji4_A:0.3887250000	2fjc_A:0.3886620000):0.1399080000):0.0625921000	(((((1dps_A:0.0000010000	1jts_A:0.0000010000):0.2388020000	1o9r_A:0.1813970000):0.3544430000	1uvh_A:0.6117610000):0.1405810000	(1tjo_A:0.0000020000	1tk6_A:0.0000020000):0.5257310000):0.2465230000	((((((2fzf_A:1.5138190000	((1lko_A:0.6022430000	1yuz_A:0.7388850000):0.2650600000	3qhb_A:0.5336500000):0.2978340000):0.3713550000	(((((1lb3_A:0.0289880000	2za7_A:0.0844300000):0.1647850000	(1bg7_A:0.1039870000	1r03_A:0.1649210000):0.0766029000):0.1931160000	1z6o_A:0.8425190000):0.1313950000	(((1eum_A:0.2523160000	1krq_A:0.2571810000):0.2259230000	(2jd7_A:0.1626760000	1vlg_A:0.2682630000):0.0615903000):0.0539739000	3e6s_A:0.5439890000):0.1750590000):0.0473283000	1z6o_M:0.6717240000):0.2100020000):0.2034950000	(((1bcf_A:0.0000010000	3e1q_A:0.0000010000):0.1475120000	2fkz_A:0.0393590000):0.1062080000	1jgc_A:0.2417820000):0.2436190000):0.2452060000	1nfv_A:0.5424530000):0.1382500000	(1otk_A:1.2214920000	(((((((1oqu_A:0.1260120000	1r2f_A:0.1826120000):0.0684717000	1uzr_A:0.0000020000):0.7187120000	1mxr_A:0.8359150000):0.2647320000	(1jk0_A:0.3755640000	(2uw2_A:0.0546010000	1w68_A:0.0648770000):0.1134940000):0.5903170000):0.3627690000	3ee4_A:0.9712410000):0.2235760000	(((2inc_B:1.1360000000	1mty_B:1.4288440000):0.3653470000	2inp_C:0.9345750000):0.2322640000	(1mty_D:1.1253940000	3dhg_A:0.8608600000):0.5182770000):0.6597510000):0.2963180000	(((2uw1_A:0.0000010000	2uw1_B:0.0000010000):0.2054620000	1afr_A:0.0043480000):1.0246700000	1za0_A:1.6365170000):0.1757330000):0.3639570000):0.6216480000):0.2311800000	2vzb_A:0.7244210000):0.2476760000):0.1355410000):0.0649999000):0.0617289000	(1n1q_A:0.2199990000	2chp_A:0.3508350000):0.0501056000);
(1ji5_A:0.2432440000	(1jig_A:0.1159930000	(((1qgh_A:0.2613740000	2ux1_A:0.3217040000):0.3736650000	(1ji4_A:0.4447480000	2fjc_A:0.4741700000):0.1117470000):0.0915422000	(((((1dps_A:0.0000010000	1jts_A:0.0000010000):0.2492800000	1o9r_A:0.3556280000):0.3184700000	1uvh_A:0.5086420000):0.2155470000	(1tjo_A:0.0000010000	1tk6_A:0.0000010000):0.6176940000):0.2089300000	(((((2fzf_A:1.4369500000	((1lko_A:0.6580110000	1yuz_A:0.6439860000):0.4666250000	3qhb_A:0.5821910000):0.2666780000):0.4234640000	((((((1lb3_A:0.0875550000	2za7_A:0.1037400000):0.1990810000	1bg7_A:0.0728200000):0.0543604000	1r03_A:0.1590720000):0.1561910000	3e6s_A:0.6619950000):0.1527190000	(1z6o_A:0.9210020000	1z6o_M:0.5149170000):0.2826440000):0.0768146000	((1eum_A:0.2215890000	1krq_A:0.2897760000):0.2096730000	(2jd7_A:0.2099970000	1vlg_A:0.2213310000):0.1317210000):0.0887374000):0.3105460000):0.2023610000	(((1bcf_A:0.0000010000	3e1q_A:0.0000010000):0.1151730000	2fkz_A:0.1343420000):0.1364030000	1jgc_A:0.2691370000):0.3669750000):0.2163780000	1nfv_A:0.5479310000):0.1682590000	(2vzb_A:0.6676890000	(1otk_A:1.3583920000	(((((((1oqu_A:0.1591980000	1r2f_A:0.1627180000):0.0374667000	1uzr_A:0.0137200000):0.7214600000	1mxr_A:1.0282340000):0.1568370000	(1jk0_A:0.3653710000	(2uw2_A:0.0570370000	1w68_A:0.0684630000):0.1214950000):0.6614990000):0.3307180000	3ee4_A:0.9110820000):0.2296020000	(((2inc_B:1.1795650000	1mty_B:1.5190200000):0.2683190000	2inp_C:0.7845870000):0.2504200000	(1mty_D:1.1616570000	3dhg_A:1.0947700000):0.1995670000):0.7591530000):0.2316190000	(((2uw1_A:0.0000010000	2uw1_B:0.0000010000):0.1949830000	1afr_A:0.0459530000):0.7880180000	1za0_A:1.1367820000):0.3623220000):0.2684580000):0.5694620000):0.1124720000):0.3231940000):0.1360180000):0.0961699000):0.0273645000	(1n1q_A:0.2632080000	2chp_A:0.4057020000):0.0650534000);
(1ji5_A:0.1657940000	((1jig_A:0.0907060000	((1qgh_A:0.2693420000	2ux1_A:0.4275040000):0.3422190000	((1ji4_A:0.3634080000	2fjc_A:0.4670070000):0.1284520000	(((((1dps_A:0.0000020000	1jts_A:0.0000020000):0.2772690000	1o9r_A:0.1925150000):0.3027450000	1uvh_A:0.6367140000):0.3258940000	(1tjo_A:0.0000020000	1tk6_A:0.0000020000):0.6256170000):0.2291060000	((2fzf_A:2.2325340000	((((((1bcf_A:0.0000020000	3e1q_A:0.0000020000):0.2070910000	2fkz_A:0.1125230000):0.1839920000	1jgc_A:0.2695550000):0.3690000000	((((1lb3_A:0.0680350000	2za7_A:0.0751480000):0.1455780000	(1bg7_A:0.1148230000	1r03_A:0.2068430000):0.0698038000):0.1985740000	(1z6o_A:0.9370950000	1z6o_M:0.5804450000):0.3119130000):0.1878130000	(((1eum_A:0.3007050000	1krq_A:0.3550610000):0.1676340000	(2jd7_A:0.1391710000	1vlg_A:0.2269810000):0.1517920000):0.0736669000	3e6s_A:0.6516260000):0.1148040000):0.3787080000):0.0342789000	((1lko_A:0.5717920000	1yuz_A:0.9584740000):0.5411380000	3qhb_A:0.6853730000):0.5473910000):0.1296590000	1nfv_A:0.5784580000):0.2169100000):0.1477000000	(2vzb_A:0.6034180000	(1otk_A:1.3002210000	((((((1oqu_A:0.1742420000	1uzr_A:0.0617820000):0.0421079000	1r2f_A:0.1171280000):0.6854030000	(1mxr_A:0.8000900000	(1jk0_A:0.4108690000	(2uw2_A:0.0540440000	1w68_A:0.0607270000):0.1141730000):0.7245760000):0.0907213000):0.3679370000	3ee4_A:0.8446510000):0.3741480000	(((2inc_B:1.0896340000	2inp_C:0.8866040000):0.2003570000	1mty_B:1.5071050000):0.2286110000	(1mty_D:0.9989190000	3dhg_A:1.0704170000):0.4127150000):0.6929590000):0.1391350000	(((2uw1_A:0.0000020000	2uw1_B:0.0000020000):0.1803140000	1afr_A:0.0508000000):0.9173060000	1za0_A:1.7282580000):0.4133780000):0.2631870000):0.5898260000):0.1613880000):0.2909600000):0.0748068000):0.0922244000):0.0680346000):0.0477762000	1n1q_A:0.2185710000):0.0726390000	2chp_A:0.3605630000);
(1ji5_A:0.1812960000	(1jig_A:0.1198600000	((2chp_A:0.3665050000	(((((1dps_A:0.0000010000	1jts_A:0.0000010000):0.2839220000	1o9r_A:0.2800120000):0.2597790000	1uvh_A:0.6906980000):0.1649840000	(1tjo_A:0.0000010000	1tk6_A:0.0000010000):0.5883200000):0.2190440000	(((2fzf_A:1.5305230000	(1otk_A:1.2838560000	((((((1oqu_A:0.1446770000	1r2f_A:0.1567710000):0.0551685000	1uzr_A:0.0237870000):0.5949480000	1mxr_A:0.9208960000):0.2138250000	(3ee4_A:1.1014810000	(1jk0_A:0.3814740000	(2uw2_A:0.0691230000	1w68_A:0.0662290000):0.0959492000):0.6775650000):0.1072610000):0.5690930000	(((2uw1_A:0.0000010000	2uw1_B:0.0000010000):0.2040310000	1afr_A:0.0764750000):0.8357230000	1za0_A:1.1585640000):0.6464200000):0.0757559000	(((2inc_B:1.2598670000	2inp_C:0.7629490000):0.1204840000	1mty_B:1.9070690000):0.0940553000	(1mty_D:1.0524760000	3dhg_A:1.1490310000):0.7264750000):0.7631410000):0.2062840000):0.6728560000):0.1334930000	(((((1bcf_A:0.0000010000	3e1q_A:0.0000010000):0.2266600000	2fkz_A:0.1033740000):0.0827477000	1jgc_A:0.3460240000):0.3201870000	(((1lko_A:0.4570400000	1yuz_A:1.2948910000):0.1688430000	3qhb_A:0.7704600000):0.7701670000	(((((1lb3_A:0.0646500000	2za7_A:0.0522210000):0.1549030000	(1bg7_A:0.1234680000	1r03_A:0.2051910000):0.0688641000):0.1934080000	1z6o_A:0.8352600000):0.1112250000	1z6o_M:0.6550610000):0.1425390000	(((1eum_A:0.2538670000	1krq_A:0.2200410000):0.1594950000	3e6s_A:0.6230950000):0.0865932000	(2jd7_A:0.1872460000	1vlg_A:0.2632690000):0.1418320000):0.1252680000):0.3640330000):0.0815907000):0.2632830000	1nfv_A:0.4660930000):0.1444320000):0.2674900000	2vzb_A:0.6523740000):0.1627110000):0.1201200000):0.1050100000	((1qgh_A:0.3361180000	2ux1_A:0.3843680000):0.2717160000	(1ji4_A:0.3415880000	2fjc_A:0.4159960000):0.1164280000):0.1066480000):0.1124380000):0.0828968000	1n1q_A:0.2409550000);
(1ji5_A:0.2031270000	1jig_A:0.1288110000	(1n1q_A:0.2310810000	(2chp_A:0.3729740000	(((1qgh_A:0.3090180000	2ux1_A:0.3729060000):0.1776840000	(1ji4_A:0.5177130000	2fjc_A:0.4012940000):0.1954440000):0.1434740000	(((((1dps_A:0.0000020000	1jts_A:0.0000020000):0.3564370000	1uvh_A:0.7465370000):0.0934770000	1o9r_A:0.1913200000):0.2551830000	(1tjo_A:0.0000020000	1tk6_A:0.0000020000):0.8429150000):0.1971820000	((((((2fzf_A:1.3444160000	(1lko_A:0.6582570000	1yuz_A:0.5635830000):0.2235280000):0.2965560000	3qhb_A:0.8831720000):0.4969530000	((((((1lb3_A:0.0581800000	2za7_A:0.0709540000):0.1927500000	1bg7_A:0.1225010000):0.0688324000	1r03_A:0.1160560000):0.2063760000	(1z6o_A:0.8547120000	1z6o_M:0.5923270000):0.2043740000):0.1604420000	(((1eum_A:0.3070140000	1krq_A:0.2736890000):0.1482410000	(2jd7_A:0.2118760000	1vlg_A:0.2417500000):0.0762025000):0.1220430000	3e6s_A:0.5319430000):0.1438590000):0.2094170000	((1otk_A:1.3154040000	(((2inc_B:1.0680420000	1mty_B:1.5109670000):0.2514970000	2inp_C:0.9119510000):0.3927090000	(1mty_D:0.9191520000	3dhg_A:1.1579670000):0.5596850000):0.6523900000):0.1760860000	((((((1oqu_A:0.1718890000	1uzr_A:0.0430680000):0.0489475000	1r2f_A:0.1178310000):0.6143260000	1mxr_A:1.1015980000):0.1521160000	(1jk0_A:0.3867670000	(2uw2_A:0.0321120000	1w68_A:0.0648570000):0.1195740000):0.7100940000):0.2962990000	3ee4_A:0.9486610000):0.3185680000	(((2uw1_A:0.0000020000	2uw1_B:0.0000020000):0.1741480000	1afr_A:0.0840630000):0.6819080000	1za0_A:1.2940280000):0.6802490000):0.2193980000):0.4798440000):0.1303630000):0.1634750000	(((1bcf_A:0.0000020000	3e1q_A:0.0000020000):0.1890920000	2fkz_A:0.0890390000):0.1856640000	1jgc_A:0.1792780000):0.4324100000):0.0930300000	1nfv_A:0.5518650000):0.3224250000	2vzb_A:0.8145210000):0.3098520000):0.1065420000):0.1066140000):0.0901321000):0.0554783000);
(1ji5_A:0.1805460000	(1jig_A:0.1751160000	(1n1q_A:0.2331620000	(2chp_A:0.3753440000	((1ji4_A:0.3961050000	2fjc_A:0.3436080000):0.2538630000	(((((1dps_A:0.0000010000	1jts_A:0.0000010000):0.2543160000	1o9r_A:0.2363420000):0.2088570000	1uvh_A:0.5474370000):0.2554220000	(1tjo_A:0.0000010000	1tk6_A:0.0000010000):0.6303200000):0.1726770000	(((2fzf_A:1.7278860000	1nfv_A:0.5137700000):0.1225990000	((((1bcf_A:0.0000010000	3e1q_A:0.0000010000):0.1853450000	2fkz_A:0.1467350000):0.0435707000	1jgc_A:0.4094060000):0.4339750000	(((1lko_A:0.8126170000	1yuz_A:0.7605850000):0.5083270000	3qhb_A:0.6188190000):0.6769440000	(((((1lb3_A:0.0508370000	2za7_A:0.0609840000):0.1984810000	1bg7_A:0.0855810000):0.1024470000	1r03_A:0.1165630000):0.2045550000	(1z6o_A:0.8926790000	1z6o_M:0.3691640000):0.3280640000):0.1108190000	(((1eum_A:0.3728110000	1krq_A:0.1922560000):0.2173030000	(2jd7_A:0.2031170000	1vlg_A:0.2699640000):0.1584910000):0.1855800000	3e6s_A:0.6421530000):0.1119970000):0.4528900000):0.1256020000):0.2070420000):0.2354540000	(2vzb_A:0.7238730000	(1otk_A:1.4061920000	((((((1oqu_A:0.1549760000	1r2f_A:0.1782430000):0.0374604000	1uzr_A:0.0205210000):0.7152550000	(1mxr_A:0.9101920000	((1jk0_A:0.4969440000	2uw2_A:0.0519890000):0.0583811000	1w68_A:0.0198000000):0.8470250000):0.1972240000):0.4131830000	3ee4_A:0.6595340000):0.4653010000	(((2uw1_A:0.0000010000	2uw1_B:0.0000010000):0.1656730000	1afr_A:0.0794900000):0.7703970000	1za0_A:1.4025290000):0.4965580000):0.2030980000	(((2inc_B:1.1821360000	2inp_C:0.9502190000):0.1691690000	1mty_B:1.6525280000):0.1144350000	(1mty_D:1.1086100000	3dhg_A:0.8835740000):0.5642630000):0.2842410000):0.5479580000):0.3797200000):0.2318540000):0.2901550000):0.0594936000):0.1362080000):0.0797526000):0.0748891000):0.0564530000	(1qgh_A:0.1932330000	2ux1_A:0.5338940000):0.2606910000);
(1ji5_A:0.1834400000	(1jig_A:0.1788350000	1n1q_A:0.2337670000):0.0483698000	(((2chp_A:0.3419810000	(1ji4_A:0.4345040000	2fjc_A:0.5068160000):0.2062630000):0.0475881000	(((((1dps_A:0.0000010000	1jts_A:0.0000010000):0.2000080000	1o9r_A:0.2114320000):0.3450900000	1uvh_A:0.6265380000):0.1478150000	(1tjo_A:0.0000010000	1tk6_A:0.0000010000):0.7184570000):0.2114010000	((2fzf_A:1.7514050000	2vzb_A:0.4597560000):0.3469940000	((((((1bcf_A:0.0000010000	3e1q_A:0.0000010000):0.1729570000	2fkz_A:0.1275050000):0.1369650000	1jgc_A:0.2947440000):0.3704200000	(((1lko_A:0.6247420000	1yuz_A:0.7599210000):0.6114810000	3qhb_A:0.7673170000):0.6107580000	(((((1lb3_A:0.0680450000	2za7_A:0.1156580000):0.1788220000	1bg7_A:0.0651280000):0.0799279000	1r03_A:0.1326710000):0.2590890000	(1z6o_A:0.7591190000	1z6o_M:0.5870390000):0.1794560000):0.1392200000	(((1eum_A:0.2554200000	1krq_A:0.1822250000):0.1838870000	3e6s_A:0.5674590000):0.1457660000	(2jd7_A:0.2215110000	1vlg_A:0.1498020000):0.1180010000):0.0756968000):0.3309810000):0.1004250000):0.1497860000	1nfv_A:0.6835200000):0.1310210000	(1otk_A:1.5225440000	(((((((1oqu_A:0.1282330000	1r2f_A:0.1625640000):0.0405339000	1uzr_A:0.0292410000):0.7202380000	1mxr_A:1.0104070000):0.0866048000	((1jk0_A:0.5455200000	2uw2_A:0.0551760000):0.0376059000	1w68_A:0.0439240000):0.9047230000):0.1899080000	3ee4_A:0.9036610000):0.3316620000	(((2inc_B:1.2219110000	2inp_C:0.9282340000):0.2888320000	1mty_B:1.6447980000):0.4425590000	(1mty_D:1.0649910000	3dhg_A:1.3512880000):0.6523240000):0.8280750000):0.2036530000	(((2uw1_A:0.0000010000	2uw1_B:0.0000010000):0.1740010000	1afr_A:0.0364050000):0.8104290000	1za0_A:1.5139970000):0.6101350000):0.4234580000):0.3782620000):0.3235850000):0.0877236000):0.0984909000):0.0785683000	(1qgh_A:0.2304490000	2ux1_A:0.3815500000):0.2472290000):0.1118760000);
(1ji5_A:0.2333590000	(1jig_A:0.1483440000	(((1qgh_A:0.3309060000	2ux1_A:0.3584960000):0.2096650000	(1ji4_A:0.3930190000	2fjc_A:0.3979900000):0.1446730000):0.1195310000	(((((1dps_A:0.0000020000	1jts_A:0.0000020000):0.2230550000	1uvh_A:0.9853540000):0.1639130000	1o9r_A:0.1088140000):0.4133830000	(1tjo_A:0.0000020000	1tk6_A:0.0000020000):0.6050080000):0.2381890000	(((2fzf_A:1.3375790000	((1lko_A:0.7144140000	1yuz_A:0.7727420000):0.3358500000	3qhb_A:0.4354170000):0.3844050000):0.3723880000	(((((1bcf_A:0.0000020000	3e1q_A:0.0000020000):0.1963740000	2fkz_A:0.1382120000):0.1540610000	1jgc_A:0.2797310000):0.4870370000	((((((1lb3_A:0.0605040000	2za7_A:0.1017590000):0.2538270000	1bg7_A:0.1167770000):0.0724449000	1r03_A:0.1131080000):0.2662120000	(1z6o_A:0.7797890000	1z6o_M:0.4438300000):0.3127420000):0.1433150000	((((1eum_A:0.2541860000	1krq_A:0.3368810000):0.2078750000	2jd7_A:0.1383980000):0.0835634000	1vlg_A:0.2265070000):0.1310830000	3e6s_A:0.6469300000):0.0964287000):0.2399010000	(((1otk_A:1.4886860000	(((2inc_B:1.3280540000	2inp_C:0.7374150000):0.3870810000	1mty_B:1.5009790000):0.1651620000	(1mty_D:0.9579230000	3dhg_A:1.1531350000):0.7381770000):0.4183000000):0.1246870000	(((((1oqu_A:0.1435740000	1r2f_A:0.1797820000):0.0603151000	1uzr_A:0.0376110000):0.6168310000	1mxr_A:0.9883300000):0.1325570000	(1jk0_A:0.4197670000	(2uw2_A:0.0788390000	1w68_A:0.0581740000):0.1119700000):0.6714360000):0.3626850000	3ee4_A:0.7908940000):0.4535680000):0.2317750000	(((2uw1_A:0.0000020000	2uw1_B:0.0000020000):0.1859090000	1afr_A:0.1264910000):0.5012560000	1za0_A:1.4302790000):0.4747920000):0.7123860000):0.3571240000):0.0356504000	1nfv_A:0.3879000000):0.0932187000):0.0870934000	2vzb_A:0.7048670000):0.4103310000):0.0962016000):0.1505510000):0.0684057000	(1n1q_A:0.2103130000	2chp_A:0.3749080000):0.0224003000);
(1ji5_A:0.2047690000	(1jig_A:0.1200650000	(((1qgh_A:0.3646230000	2ux1_A:0.3676280000):0.2490490000	(1ji4_A:0.3292500000	2fjc_A:0.4524630000):0.0916182000):0.0658249000	((((((1dps_A:0.0000020000	1jts_A:0.0000020000):0.3137460000	1o9r_A:0.2550250000):0.3316120000	1uvh_A:0.6010390000):0.1538540000	(1tjo_A:0.0000020000	1tk6_A:0.0000020000):0.5516290000):0.1341180000	2fzf_A:1.8851420000):0.1023090000	((2vzb_A:0.6624130000	(((((1bcf_A:0.0000020000	3e1q_A:0.0000020000):0.1397610000	2fkz_A:0.0914670000):0.1681650000	1jgc_A:0.2612090000):0.3196480000	1nfv_A:0.5153610000):0.1035780000	(((1lko_A:0.7170360000	1yuz_A:1.2121590000):0.2482820000	3qhb_A:0.7736400000):0.5709260000	((((((((1lb3_A:0.0349990000	2za7_A:0.0906550000):0.2088990000	1bg7_A:0.1017440000):0.0759731000	1r03_A:0.1387500000):0.2593100000	3e6s_A:0.7207280000):0.1577930000	(1z6o_A:1.0470390000	1z6o_M:0.4666310000):0.1350960000):0.2572190000	(2jd7_A:0.2269670000	1vlg_A:0.2115100000):0.1625480000):0.1373820000	1krq_A:0.3385300000):0.1476620000	1eum_A:0.2227300000):0.4081010000):0.0981882000):0.2722090000):0.1126040000	(((1otk_A:1.6858920000	(((2inc_B:1.1453940000	1mty_B:1.6152500000):0.3574570000	2inp_C:0.9139430000):0.0993115000	(1mty_D:1.3111140000	3dhg_A:0.8240740000):0.5027430000):0.3875420000):0.2642520000	(((2uw1_A:0.0000020000	2uw1_B:0.0000020000):0.1827970000	1afr_A:0.0365070000):0.9559330000	1za0_A:1.5044860000):0.5547000000):0.1315680000	((((1oqu_A:0.1854910000	1uzr_A:0.0610540000):0.0901492000	1r2f_A:0.1022340000):0.7401530000	(1mxr_A:0.9782890000	(1jk0_A:0.3740140000	(2uw2_A:0.0607070000	1w68_A:0.0676600000):0.1467160000):0.6574510000):0.1092900000):0.3550880000	3ee4_A:0.9257900000):0.1923760000):1.2852500000):0.1891210000):0.0740637000):0.1996410000):0.0537553000	(1n1q_A:0.1989740000	2chp_A:0.4385540000):0.0309920000);
(1ji5_A:0.1976180000	((1jig_A:0.1125510000	(2chp_A:0.2587280000	((1ji4_A:0.3793230000	2fjc_A:0.3943590000):0.1714620000	((((((1dps_A:0.0000020000	1jts_A:0.0000020000):0.2499310000	1o9r_A:0.2425780000):0.2556340000	1uvh_A:0.7169300000):0.2025150000	(1tjo_A:0.0000020000	1tk6_A:0.0000020000):0.6595260000):0.1338030000	2vzb_A:1.0499620000):0.1153210000	(((((2fzf_A:1.5321230000	((1lko_A:0.6671550000	1yuz_A:0.8499830000):0.1542130000	3qhb_A:0.6887960000):0.3790120000):0.4500350000	(((((1lb3_A:0.0542560000	2za7_A:0.1009040000):0.1993230000	1bg7_A:0.1085300000):0.0842371000	1r03_A:0.0770060000):0.2199430000	(1z6o_A:0.7686690000	1z6o_M:0.6258870000):0.1556120000):0.1102470000	((((1eum_A:0.2424070000	1krq_A:0.2588010000):0.3093870000	2jd7_A:0.1386970000):0.0648464000	1vlg_A:0.1945400000):0.1559680000	3e6s_A:0.5880540000):0.0875551000):0.2973090000):0.1721920000	(((1bcf_A:0.0000020000	3e1q_A:0.0000020000):0.1304600000	2fkz_A:0.0993550000):0.1484730000	1jgc_A:0.2089730000):0.3806150000):0.1998610000	1nfv_A:0.5954100000):0.0899022000	(1otk_A:1.6102580000	((((((1oqu_A:0.1493460000	1r2f_A:0.1957380000):0.0424545000	1uzr_A:0.0259190000):0.6512370000	(1mxr_A:1.0376880000	(1jk0_A:0.3460250000	(2uw2_A:0.0458490000	1w68_A:0.0869870000):0.1420620000):0.7976930000):0.1202590000):0.4096820000	3ee4_A:0.8691290000):0.4426070000	(((2inc_B:0.9901500000	1mty_B:1.8871920000):0.2049680000	2inp_C:0.7988270000):0.2742790000	(1mty_D:1.0098190000	3dhg_A:1.0549630000):0.7230330000):0.5228050000):0.1651030000	(((2uw1_A:0.0000020000	2uw1_B:0.0000020000):0.1976590000	1afr_A:0.0482080000):0.7908400000	1za0_A:1.6451960000):0.3480490000):0.2523830000):0.7452160000):0.3788080000):0.0325476000):0.1461270000):0.0677193000):0.0354590000	1n1q_A:0.1649500000):0.0731366000	(1qgh_A:0.1828440000	2ux1_A:0.4021350000):0.2963600000);
(1ji5_A:0.1610900000	(1jig_A:0.1562190000	(((1qgh_A:0.2555310000	2ux1_A:0.5180310000):0.2885650000	(1ji4_A:0.4908520000	2fjc_A:0.4170370000):0.1866400000):0.1175520000	(((((1dps_A:0.0000020000	1jts_A:0.0000020000):0.2847540000	1o9r_A:0.2400400000):0.2291520000	1uvh_A:0.8328860000):0.2145240000	(1tjo_A:0.0000020000	1tk6_A:0.0000020000):0.7056860000):0.1940020000	(((2fzf_A:1.9788250000	((((((1bcf_A:0.0000020000	3e1q_A:0.0000020000):0.1510090000	2fkz_A:0.0863950000):0.1450160000	1jgc_A:0.3014020000):0.3526200000	((1lko_A:0.5019600000	1yuz_A:0.8020690000):0.3076210000	3qhb_A:0.8077310000):0.8024340000):0.0519035000	(((((1lb3_A:0.0573020000	2za7_A:0.0773670000):0.2472480000	1bg7_A:0.0751270000):0.0983836000	1r03_A:0.0866460000):0.2458220000	(1z6o_A:0.9383890000	1z6o_M:0.4094620000):0.2942010000):0.0832754000	(((1eum_A:0.1901960000	1krq_A:0.2781900000):0.2424500000	(2jd7_A:0.1122330000	1vlg_A:0.2997760000):0.1004600000):0.1265320000	3e6s_A:0.5752060000):0.0777462000):0.3957390000):0.1688090000	1nfv_A:0.6920390000):0.1098460000):0.0000024608	(1otk_A:1.5532860000	((((((1oqu_A:0.1531230000	1uzr_A:0.0527040000):0.0699639000	1r2f_A:0.1237860000):0.6505200000	1mxr_A:1.0277590000):0.1984790000	(1jk0_A:0.4019730000	(2uw2_A:0.0661040000	1w68_A:0.0601590000):0.1072100000):0.7732510000):0.3629010000	3ee4_A:0.9376370000):0.2533040000	((((2inc_B:1.0285850000	1mty_B:1.6300810000):0.1472530000	2inp_C:0.8851760000):0.2444020000	(1mty_D:1.2069510000	3dhg_A:1.0644020000):0.4651760000):0.6975670000	(((2uw1_A:0.0000020000	2uw1_B:0.0000020000):0.1890160000	1afr_A:0.0396080000):0.8678380000	1za0_A:1.5682760000):0.2726040000):0.2292510000):0.2682880000):0.5928350000):0.0981227000	2vzb_A:0.7511290000):0.4048160000):0.1227270000):0.1096900000):0.0550840000	(1n1q_A:0.1374440000	2chp_A:0.3988790000):0.0309947000);
(1ji5_A:0.1694390000	(1jig_A:0.1483190000	(1n1q_A:0.1806500000	((1qgh_A:0.2490830000	2ux1_A:0.3567590000):0.2794120000	((1ji4_A:0.3332390000	2fjc_A:0.4241870000):0.0942188000	(((((1dps_A:0.0000010000	1jts_A:0.0000010000):0.1512840000	1uvh_A:0.7373960000):0.1637490000	1o9r_A:0.1903280000):0.2215770000	(1tjo_A:0.0000010000	1tk6_A:0.0000010000):0.7912030000):0.3864100000	(((((2fzf_A:1.5051590000	((1lko_A:0.5604370000	1yuz_A:1.0004730000):0.2441510000	3qhb_A:0.8553230000):0.4767430000):0.2972790000	((((((1lb3_A:0.0801890000	2za7_A:0.0929430000):0.1925910000	1bg7_A:0.1022500000):0.0755594000	1r03_A:0.1280840000):0.2494260000	3e6s_A:0.6472810000):0.2069620000	(1z6o_A:0.7936650000	1z6o_M:0.4807910000):0.4100130000):0.1367930000	((1eum_A:0.2690340000	1krq_A:0.2966350000):0.1100220000	(2jd7_A:0.1666600000	1vlg_A:0.3096480000):0.1981720000):0.1334060000):0.3785000000):0.0605226000	1nfv_A:0.6661720000):0.0477154000	(((1bcf_A:0.0000010000	3e1q_A:0.0000010000):0.1799110000	2fkz_A:0.0767950000):0.1462380000	1jgc_A:0.2262750000):0.3764350000):0.2689840000	(2vzb_A:0.6277770000	(1otk_A:1.5514020000	(((((((1oqu_A:0.1632200000	1uzr_A:0.0592350000):0.0571132000	1r2f_A:0.0968110000):0.7120800000	1mxr_A:1.0700510000):0.2015160000	((1jk0_A:0.5231930000	2uw2_A:0.0740450000):0.0373404000	1w68_A:0.0177260000):0.7633550000):0.3094460000	3ee4_A:0.9065250000):0.2390690000	(((2inc_B:1.0271560000	1mty_B:1.8013610000):0.1501170000	2inp_C:1.1114310000):0.2576470000	(1mty_D:1.0907210000	3dhg_A:0.9984120000):0.4231310000):0.5370870000):0.1577460000	(((2uw1_A:0.0000010000	2uw1_B:0.0000010000):0.2169370000	1afr_A:0.0563150000):0.8382100000	1za0_A:1.4324750000):0.4249290000):0.2841150000):0.7347350000):0.1795450000):0.3421330000):0.0607075000):0.1280560000):0.0644639000):0.0733119000):0.0634639000	2chp_A:0.4010930000);
(1ji5_A:0.2051550000	(1jig_A:0.1176390000	((2chp_A:0.3335300000	(((((1dps_A:0.0000010000	1jts_A:0.0000010000):0.1506200000	1o9r_A:0.2501560000):0.3160210000	1uvh_A:0.6155270000):0.3084430000	(1tjo_A:0.0000010000	1tk6_A:0.0000010000):0.4415920000):0.1857710000	((((((((2fzf_A:1.5544020000	1yuz_A:0.7332270000):0.0292383000	1lko_A:0.7282110000):0.2476610000	3qhb_A:0.6916740000):0.4756170000	(((((1lb3_A:0.0762890000	2za7_A:0.0725210000):0.2251660000	1bg7_A:0.0512470000):0.0748703000	1r03_A:0.1143320000):0.2287500000	(1z6o_A:0.8932420000	1z6o_M:0.5358620000):0.2257220000):0.0932227000	(((1eum_A:0.2627540000	1krq_A:0.2802700000):0.1561720000	(2jd7_A:0.1843170000	1vlg_A:0.2312330000):0.1068270000):0.1370850000	3e6s_A:0.5242990000):0.1490210000):0.2501260000):0.0834310000	(((1bcf_A:0.0000010000	3e1q_A:0.0000010000):0.1721040000	2fkz_A:0.1011730000):0.0899429000	1jgc_A:0.2714450000):0.4351900000):0.1088690000	1nfv_A:0.5343090000):0.1788630000	(1otk_A:1.4476800000	(((((((1oqu_A:0.1470430000	1r2f_A:0.1368200000):0.0292996000	1uzr_A:0.0388440000):0.6966660000	1mxr_A:0.9279990000):0.1467110000	((1jk0_A:0.4802430000	2uw2_A:0.0527640000):0.0524548000	1w68_A:0.0144460000):0.7617070000):0.2956760000	3ee4_A:0.8350280000):0.3746170000	(((2uw1_A:0.0000010000	2uw1_B:0.0000010000):0.1639450000	1afr_A:0.0959460000):0.8484600000	1za0_A:1.4603520000):0.3354020000):0.0950995000	(((2inc_B:1.1838530000	2inp_C:0.8504230000):0.2037970000	1mty_B:1.6359650000):0.3191000000	(1mty_D:0.9955340000	3dhg_A:1.0621340000):0.4314020000):0.6681340000):0.3500810000):0.4486390000):0.1090780000	2vzb_A:0.7611390000):0.3266700000):0.0624898000):0.0522247000	((1qgh_A:0.2272160000	2ux1_A:0.4402430000):0.2634620000	(1ji4_A:0.5194190000	2fjc_A:0.3802450000):0.2452080000):0.1296670000):0.0959030000):0.0262361000	1n1q_A:0.2774250000);
(1ji5_A:0.2908190000	1jig_A:0.1233520000	(1n1q_A:0.2788680000	(2chp_A:0.4072710000	(((1qgh_A:0.3964010000	2ux1_A:0.4250910000):0.0947998000	(1ji4_A:0.5886780000	2fjc_A:0.4570440000):0.2589200000):0.1694780000	(((((1dps_A:0.0000020000	1jts_A:0.0000020000):0.4124230000	1o9r_A:0.1370290000):0.3495760000	1uvh_A:0.7048010000):0.1642320000	(1tjo_A:0.0000020000	1tk6_A:0.0000020000):0.6932600000):0.1757940000	((((2fzf_A:1.4164790000	((1lko_A:0.5665380000	1yuz_A:0.9459860000):0.5133180000	3qhb_A:0.6233610000):0.2978060000):0.2181090000	(((((((1lb3_A:0.0321870000	2za7_A:0.0931560000):0.1966650000	1bg7_A:0.1276310000):0.0705099000	1r03_A:0.1101560000):0.1532600000	3e6s_A:0.7175030000):0.1370350000	1z6o_M:0.6629780000):0.1454260000	((1eum_A:0.2511940000	1krq_A:0.1965320000):0.2012980000	(2jd7_A:0.2226740000	1vlg_A:0.2054260000):0.1276090000):0.1216680000):0.1181180000	1z6o_A:0.9588780000):0.2592060000):0.1234560000	((((1bcf_A:0.0000020000	3e1q_A:0.0000020000):0.1842870000	2fkz_A:0.1719320000):0.1815960000	1jgc_A:0.2594910000):0.3774960000	1nfv_A:0.5753830000):0.0421036000):0.1944720000	(2vzb_A:0.7108890000	(((1otk_A:1.6357650000	(((2inc_B:1.1360860000	1mty_B:1.3846630000):0.2405510000	2inp_C:0.9278280000):0.2811970000	(1mty_D:1.0345920000	3dhg_A:1.1309220000):0.5060610000):0.5451660000):0.1359040000	(((2uw1_A:0.0000020000	2uw1_B:0.0000020000):0.1907900000	1afr_A:0.0750920000):0.8442940000	1za0_A:1.3422310000):0.2662240000):0.3222200000	((((1oqu_A:0.1909410000	1uzr_A:0.0345800000):0.0832828000	1r2f_A:0.0761380000):0.5863420000	(1mxr_A:1.0465040000	(1jk0_A:0.4556370000	(2uw2_A:0.0712030000	1w68_A:0.0707190000):0.1389970000):0.6007470000):0.1418450000):0.4779200000	3ee4_A:0.8242390000):0.1724050000):0.5558570000):0.2472680000):0.2719110000):0.1088080000):0.1106750000):0.0610674000):0.0381420000);
(1ji5_A:0.1866640000	(1jig_A:0.0917140000	(((1qgh_A:0.2995580000	2ux1_A:0.3468040000):0.2806950000	(1ji4_A:0.4941360000	2fjc_A:0.4065270000):0.1509130000):0.0905838000	(((((1dps_A:0.0000020000	1jts_A:0.0000020000):0.2562790000	1o9r_A:0.2433470000):0.1966480000	1uvh_A:0.5155480000):0.2804840000	(1tjo_A:0.0000020000	1tk6_A:0.0000020000):0.4705290000):0.2025010000	(2fzf_A:1.6047890000	(2vzb_A:0.6861320000	((((((1bcf_A:0.0000020000	3e1q_A:0.0000020000):0.1647730000	2fkz_A:0.1118090000):0.1227720000	1jgc_A:0.3355810000):0.4058010000	(((1lko_A:0.3732590000	1yuz_A:0.7913310000):0.5544010000	3qhb_A:0.6038090000):0.5649090000	(((((1lb3_A:0.0644320000	2za7_A:0.1016680000):0.2895330000	1bg7_A:0.1153460000):0.1009540000	1r03_A:0.1309580000):0.1741890000	(1z6o_A:0.7889500000	1z6o_M:0.5039110000):0.2450160000):0.1353280000	(((1eum_A:0.2540240000	1krq_A:0.2548100000):0.1829110000	3e6s_A:0.6247160000):0.0608219000	(2jd7_A:0.1870480000	1vlg_A:0.2164600000):0.1184740000):0.2065860000):0.4700960000):0.0963745000):0.1576070000	((1otk_A:1.4928520000	((2inc_B:1.1678120000	((2inp_C:0.8528010000	1mty_B:1.8009630000):0.1054520000	(1mty_D:1.1479340000	3dhg_A:1.1178240000):0.5331520000):0.1861050000):0.5138330000	(((2uw1_A:0.0000020000	2uw1_B:0.0000020000):0.1437260000	1afr_A:0.0505940000):0.9500640000	1za0_A:1.0149120000):0.3329540000):0.1177920000):0.2382920000	(((((1oqu_A:0.1782940000	1r2f_A:0.1711880000):0.0734382000	1uzr_A:0.0144360000):0.7138850000	1mxr_A:1.0123270000):0.1229550000	((1jk0_A:0.4970970000	2uw2_A:0.0506350000):0.0428968000	1w68_A:0.0187300000):0.8741960000):0.2941560000	3ee4_A:0.8302520000):0.1452220000):1.0258700000):0.0414141000	1nfv_A:0.5680960000):0.2287120000):0.1277040000):0.1317520000):0.1275430000):0.0628058000):0.0750273000	(1n1q_A:0.1476480000	2chp_A:0.3965500000):0.0481781000);
(1ji5_A:0.2118420000	(1jig_A:0.1528440000	(1n1q_A:0.1883620000	((1qgh_A:0.3655430000	2ux1_A:0.4041650000):0.1882520000	((1ji4_A:0.3953890000	2fjc_A:0.3761620000):0.1304590000	(((((1dps_A:0.0000010000	1jts_A:0.0000010000):0.2238630000	1o9r_A:0.2652840000):0.2605490000	1uvh_A:0.5819400000):0.2491710000	(1tjo_A:0.0000010000	1tk6_A:0.0000010000):0.7977170000):0.1533380000	(((2fzf_A:1.4875540000	(1otk_A:1.9551260000	(((((((1oqu_A:0.1581880000	1r2f_A:0.1541990000):0.0486048000	1uzr_A:0.0110520000):0.6592130000	1mxr_A:1.0198590000):0.0943702000	(1jk0_A:0.4135670000	(2uw2_A:0.0633660000	1w68_A:0.0788210000):0.1717960000):0.7882560000):0.4351430000	3ee4_A:0.7989750000):0.2075390000	(((2inc_B:0.9615690000	2inp_C:0.8962460000):0.1899660000	1mty_B:1.4848220000):0.3713750000	(1mty_D:1.2482270000	3dhg_A:0.8498130000):0.4928200000):0.4891880000):0.2193760000	(((2uw1_A:0.0000010000	2uw1_B:0.0000010000):0.1909420000	1afr_A:0.0314950000):0.7170500000	1za0_A:1.1919600000):0.7009260000):0.2400300000):0.4206650000):0.0682383000	(((((1bcf_A:0.0000010000	3e1q_A:0.0000010000):0.1406700000	(2fkz_A:0.0541140000	1jgc_A:0.4201180000):0.0488288000):0.4186050000	((((((1lb3_A:0.0442260000	2za7_A:0.0834120000):0.2141320000	1bg7_A:0.1155020000):0.0745982000	1r03_A:0.1748690000):0.1550300000	(1z6o_A:0.8478500000	1z6o_M:0.6162880000):0.1791530000):0.2313890000	3e6s_A:0.6178150000):0.0808361000	((1eum_A:0.2492590000	1krq_A:0.3066310000):0.2966660000	(2jd7_A:0.2334500000	1vlg_A:0.1682770000):0.1171950000):0.1301630000):0.3916450000):0.1215120000	1nfv_A:0.7076300000):0.0724995000	((1lko_A:0.5756420000	1yuz_A:0.7971490000):0.4685440000	3qhb_A:0.6360110000):0.6421980000):0.1642230000):0.2525470000	2vzb_A:0.7553170000):0.3257110000):0.1204660000):0.1391580000):0.1047570000):0.0826964000):0.0492792000	2chp_A:0.4072470000);
(1ji5_A:0.1855180000	((1jig_A:0.0959310000	((1qgh_A:0.2284790000	2ux1_A:0.3953190000):0.3137750000	((1ji4_A:0.4018560000	2fjc_A:0.4307570000):0.1308870000	(((((1dps_A:0.0000020000	1jts_A:0.0000020000):0.2616780000	1o9r_A:0.1767240000):0.2018790000	1uvh_A:0.5875700000):0.2452830000	(1tjo_A:0.0000020000	1tk6_A:0.0000020000):0.5947560000):0.2185610000	(((2fzf_A:1.7009330000	((1lko_A:0.6607280000	1yuz_A:0.9506100000):0.2514770000	3qhb_A:0.5742950000):0.5239730000):0.3177370000	(((((1bcf_A:0.0000020000	3e1q_A:0.0000020000):0.1277870000	2fkz_A:0.0920080000):0.1627120000	1jgc_A:0.1947380000):0.4106270000	1nfv_A:0.7891600000):0.1161710000	((((((1lb3_A:0.0721990000	2za7_A:0.0657130000):0.1807650000	1bg7_A:0.0828610000):0.0731734000	1r03_A:0.0735720000):0.2548540000	(1z6o_A:0.8170640000	1z6o_M:0.5775850000):0.2476870000):0.1260990000	(((1eum_A:0.3454980000	1krq_A:0.2394330000):0.1394440000	3e6s_A:0.5696560000):0.0709753000	(2jd7_A:0.2101630000	1vlg_A:0.2504030000):0.1104650000):0.1480820000):0.3153090000	(1otk_A:1.5184120000	(((((((1oqu_A:0.1520690000	1r2f_A:0.1763650000):0.0530744000	1uzr_A:0.0258880000):0.6626330000	1mxr_A:0.8738230000):0.1065570000	(1jk0_A:0.4131660000	(2uw2_A:0.0718610000	1w68_A:0.0502310000):0.1117580000):0.6590400000):0.4677750000	3ee4_A:0.8389960000):0.4231700000	(((2uw1_A:0.0000020000	2uw1_B:0.0000020000):0.2414040000	1afr_A:0.0400300000):0.6484400000	1za0_A:1.5133560000):0.6867920000):0.1782420000	(((2inc_B:1.1377260000	2inp_C:0.8583600000):0.2598530000	1mty_B:1.5578000000):0.1436130000	(1mty_D:1.1355320000	3dhg_A:1.2322600000):0.6358770000):0.5460060000):0.1683350000):0.6300720000):0.2467370000):0.0585501000):0.1997030000	2vzb_A:0.7418430000):0.3138680000):0.1544390000):0.1218640000):0.0983346000):0.0527793000	1n1q_A:0.1784860000):0.0841573000	2chp_A:0.3939800000);
(1ji5_A:0.2534710000	(1jig_A:0.1247370000	(((1qgh_A:0.3206960000	2ux1_A:0.3792450000):0.2318260000	(((((1dps_A:0.0000020000	1jts_A:0.0000020000):0.2588710000	1o9r_A:0.1569290000):0.3441060000	1uvh_A:0.7335130000):0.1174560000	(1tjo_A:0.0000020000	1tk6_A:0.0000020000):0.5997500000):0.1867290000	((2fzf_A:1.4068180000	2vzb_A:0.3461510000):0.2492650000	(((((((1bcf_A:0.0000020000	3e1q_A:0.0000020000):0.2077720000	2fkz_A:0.0737720000):0.1627720000	1jgc_A:0.1810690000):0.3577060000	(((((1lb3_A:0.0731690000	2za7_A:0.0618610000):0.2671800000	(1bg7_A:0.0829180000	1r03_A:0.1783650000):0.0573038000):0.1432470000	(1z6o_A:0.8671490000	1z6o_M:0.5250210000):0.2120280000):0.1327480000	3e6s_A:0.5923990000):0.0783593000	(((1eum_A:0.2197630000	1krq_A:0.3059950000):0.2316340000	2jd7_A:0.1827770000):0.0898898000	1vlg_A:0.2748300000):0.1120620000):0.3887000000):0.1126350000	1nfv_A:0.5941540000):0.1243740000	((1lko_A:0.4696630000	1yuz_A:0.6784750000):0.2816800000	3qhb_A:0.6397280000):0.6631120000):0.1179550000	(1otk_A:1.3802820000	(((((((1oqu_A:0.1609950000	1r2f_A:0.1893670000):0.0456744000	1uzr_A:0.0253730000):0.6869680000	1mxr_A:0.8158030000):0.2476100000	((1jk0_A:0.4765300000	2uw2_A:0.0397610000):0.0656118000	1w68_A:0.0294430000):0.7725340000):0.3035680000	3ee4_A:0.8300530000):0.4396240000	(((2inc_B:1.0610430000	2inp_C:0.8834980000):0.2395660000	1mty_B:1.6362670000):0.1698510000	(1mty_D:0.8681900000	3dhg_A:1.1190730000):0.4861700000):0.6213100000):0.2008440000	(((2uw1_A:0.0000020000	2uw1_B:0.0000020000):0.1646520000	1afr_A:0.0371610000):0.6632620000	1za0_A:1.4534770000):0.4005220000):0.2269260000):0.5959470000):0.1427670000):0.3592170000):0.1144150000):0.0451593000	(1ji4_A:0.3868970000	2fjc_A:0.5220790000):0.1719370000):0.0882049000):0.0476401000	(1n1q_A:0.1592320000	2chp_A:0.3786020000):0.0764672000);
(1ji5_A:0.1428250000	(1jig_A:0.1364520000	(1n1q_A:0.1809090000	(((1qgh_A:0.2437430000	2ux1_A:0.2892090000):0.2609750000	(((((1dps_A:0.0000010000	1jts_A:0.0000010000):0.2205430000	1o9r_A:0.2302090000):0.2389330000	1uvh_A:0.7100580000):0.2036780000	(1tjo_A:0.0000020000	1tk6_A:0.0000010000):0.6478030000):0.1784620000	((((((2fzf_A:1.3929570000	((1lko_A:0.5699580000	1yuz_A:0.5545740000):0.2275550000	3qhb_A:0.7353960000):0.4815800000):0.3890940000	((((((1lb3_A:0.0637700000	2za7_A:0.1008580000):0.1722940000	(1z6o_A:0.7603600000	1z6o_M:0.6408220000):0.3920330000):0.0864288000	1bg7_A:0.0752950000):0.1368670000	1r03_A:0.0779760000):0.2513600000	3e6s_A:0.5135500000):0.1679810000	((1eum_A:0.2411370000	1krq_A:0.2572140000):0.1834520000	(2jd7_A:0.1600150000	1vlg_A:0.2162220000):0.1143290000):0.1456160000):0.2847680000):0.1389030000	(((1bcf_A:0.0000010000	3e1q_A:0.0000010000):0.1351480000	2fkz_A:0.0525730000):0.1365730000	1jgc_A:0.2822550000):0.3602710000):0.2326030000	1nfv_A:0.5270510000):0.1294650000	(1otk_A:1.6617800000	(((((((1oqu_A:0.1555210000	1r2f_A:0.1748320000):0.0346793000	1uzr_A:0.0339610000):0.8118060000	1mxr_A:0.9823620000):0.1177650000	(1jk0_A:0.3847690000	(2uw2_A:0.0575700000	1w68_A:0.0681060000):0.0925994000):0.7495180000):0.1167200000	3ee4_A:0.8720670000):0.3336090000	(((2inc_B:1.1043420000	2inp_C:0.8363180000):0.3140170000	1mty_B:1.4438690000):0.4718400000	(1mty_D:1.1597320000	3dhg_A:0.9712190000):0.5650070000):0.4902480000):0.4317130000	(((2uw1_A:0.0000010000	2uw1_B:0.0000010000):0.1348040000	1afr_A:0.0660740000):0.7076390000	1za0_A:1.2956660000):0.3516350000):0.2945950000):0.6883050000):0.1407240000	2vzb_A:0.6956590000):0.3682220000):0.0751698000):0.0501542000	(1ji4_A:0.4582130000	2fjc_A:0.4912920000):0.1943560000):0.0933399000):0.0633907000):0.0728529000	2chp_A:0.3957480000);
(1ji5_A:0.1505600000	(1jig_A:0.1584050000	(1n1q_A:0.2147080000	(2chp_A:0.3122180000	(((1ji4_A:0.4108730000	2fjc_A:0.4925760000):0.1402140000	((((1dps_A:0.0000020000	1jts_A:0.0000020000):0.2661090000	1o9r_A:0.1561380000):0.2470830000	1uvh_A:0.8464750000):0.1995010000	(1tjo_A:0.0000020000	1tk6_A:0.0000020000):0.7953930000):0.0925101000):0.0844784000	((((2fzf_A:1.6211660000	(1otk_A:1.2087340000	(((((((1oqu_A:0.2005520000	1r2f_A:0.2015130000):0.0273275000	1uzr_A:0.0221470000):0.7803060000	1mxr_A:0.7395030000):0.1774040000	((1jk0_A:0.4797260000	2uw2_A:0.0618290000):0.0305061000	1w68_A:0.0216120000):0.7567450000):0.3967680000	3ee4_A:0.9507270000):0.3352730000	(((2uw1_A:0.0000020000	2uw1_B:0.0000020000):0.2669020000	1afr_A:0.0000030000):0.8024800000	1za0_A:1.4890740000):0.4131420000):0.0727654000	((2inc_B:1.0420940000	2inp_C:1.0297940000):0.3210810000	(1mty_B:1.9001750000	(1mty_D:1.2579900000	3dhg_A:1.0237530000):0.3781070000):0.1358480000):0.5442600000):0.1471450000):0.6405350000):0.1576950000	(((1lko_A:0.6543820000	1yuz_A:0.8329370000):0.3461670000	3qhb_A:0.4810110000):0.7073620000	(((((1lb3_A:0.0520440000	2za7_A:0.0932220000):0.2027640000	1bg7_A:0.1014460000):0.0473231000	1r03_A:0.0835060000):0.2364770000	(1z6o_A:0.7741320000	1z6o_M:0.4947680000):0.1791580000):0.1339950000	(((1eum_A:0.2878200000	1krq_A:0.2292200000):0.1935750000	3e6s_A:0.6117220000):0.1073760000	(2jd7_A:0.1710820000	1vlg_A:0.2099820000):0.0761916000):0.1904080000):0.2191820000):0.1491490000):0.1714970000	((((1bcf_A:0.0000020000	3e1q_A:0.0000020000):0.1681580000	2fkz_A:0.0969480000):0.1482990000	1jgc_A:0.2729180000):0.4653840000	1nfv_A:0.5734470000):0.1130150000):0.2169940000	2vzb_A:0.7181550000):0.2698360000):0.0829159000):0.0680793000):0.0637950000):0.0906068000	(1qgh_A:0.2352480000	2ux1_A:0.4426850000):0.2835240000);
(1ji5_A:0.1412730000	((1jig_A:0.1626940000	((1qgh_A:0.2975390000	2ux1_A:0.4662240000):0.2710740000	((1ji4_A:0.4443490000	2fjc_A:0.4006340000):0.1811460000	(((((1dps_A:0.0000010000	1jts_A:0.0000010000):0.2634450000	1o9r_A:0.1938440000):0.2392170000	1uvh_A:0.7092040000):0.2409750000	(1tjo_A:0.0000010000	1tk6_A:0.0000010000):0.6521900000):0.2125690000	(((2fzf_A:1.1839880000	((1lko_A:0.5917010000	1yuz_A:0.9198900000):0.2936170000	3qhb_A:0.7311970000):0.2863610000):0.2825710000	(((((1bcf_A:0.0000010000	3e1q_A:0.0000010000):0.1582160000	2fkz_A:0.0632010000):0.1018670000	1jgc_A:0.2480420000):0.4338410000	1nfv_A:0.4991640000):0.1862420000	((((((1lb3_A:0.0842990000	2za7_A:0.0509690000):0.1957880000	1bg7_A:0.0964840000):0.0960155000	1r03_A:0.0875700000):0.2535700000	(1z6o_A:0.6887850000	1z6o_M:0.5795730000):0.2687450000):0.1367480000	(((1eum_A:0.2201000000	1krq_A:0.2813380000):0.2062770000	3e6s_A:0.6275460000):0.1251530000	(2jd7_A:0.1951450000	1vlg_A:0.2918000000):0.0691282000):0.1004330000):0.3066550000	(1otk_A:1.3474120000	(((((((1oqu_A:0.1552740000	1r2f_A:0.1747530000):0.0557712000	1uzr_A:0.0309020000):0.7616160000	1mxr_A:0.7398570000):0.1183270000	(1jk0_A:0.4003990000	(2uw2_A:0.0602240000	1w68_A:0.0782640000):0.1152610000):0.7456790000):0.3449000000	3ee4_A:0.9805500000):0.3598100000	(((2uw1_A:0.0000010000	2uw1_B:0.0000010000):0.1737920000	1afr_A:0.0752750000):0.6377860000	1za0_A:1.1297340000):0.5105730000):0.1699540000	(((2inc_B:1.1177030000	2inp_C:0.8104150000):0.2532970000	1mty_B:1.5258140000):0.2441680000	(1mty_D:1.0257230000	3dhg_A:1.0512730000):0.5763800000):0.6095530000):0.1541450000):0.5345980000):0.1095420000):0.1647140000):0.2299630000	2vzb_A:0.5524710000):0.3319720000):0.0919297000):0.1931560000):0.0944584000):0.0207040000	1n1q_A:0.2392220000):0.0923928000	2chp_A:0.4000560000);
(1ji5_A:0.2538420000	(1jig_A:0.1506430000	(2chp_A:0.3626030000	((1qgh_A:0.3816880000	2ux1_A:0.3288630000):0.2149230000	((1ji4_A:0.4212340000	2fjc_A:0.5030900000):0.1964950000	(((((1dps_A:0.0000020000	1jts_A:0.0000020000):0.2801950000	1o9r_A:0.3062950000):0.2183320000	1uvh_A:0.7075930000):0.1195200000	(1tjo_A:0.0000020000	1tk6_A:0.0000020000):0.7050950000):0.2308670000	(((((2fzf_A:1.1253200000	((1lko_A:0.5707470000	1yuz_A:0.5798710000):0.4641570000	3qhb_A:0.5417780000):0.4394830000):0.4269520000	((((1bcf_A:0.0000020000	3e1q_A:0.0000020000):0.1826820000	2fkz_A:0.1006130000):0.1245550000	1jgc_A:0.2699310000):0.3406700000	(((((1lb3_A:0.0470830000	2za7_A:0.0971060000):0.2229350000	1bg7_A:0.0585920000):0.0882741000	1r03_A:0.1359910000):0.2333150000	(1z6o_A:0.7982960000	1z6o_M:0.4988600000):0.1746200000):0.1526350000	(((1eum_A:0.1723750000	1krq_A:0.2732150000):0.2438470000	3e6s_A:0.5926300000):0.1421520000	(2jd7_A:0.2032980000	1vlg_A:0.2219260000):0.0919037000):0.0489600000):0.2876110000):0.0712480000):0.0593052000	1nfv_A:0.5418140000):0.1790310000	(1otk_A:1.4913310000	((((((1oqu_A:0.1567070000	1r2f_A:0.1519500000):0.0522023000	1uzr_A:0.0101620000):0.7840070000	(1mxr_A:0.8231240000	(1jk0_A:0.3787620000	(2uw2_A:0.0683480000	1w68_A:0.0676840000):0.1078940000):0.6777280000):0.1181190000):0.3376170000	3ee4_A:1.0456150000):0.2149750000	(((2inc_B:1.0964600000	2inp_C:0.8498110000):0.1112080000	1mty_B:1.5154350000):0.2350360000	(1mty_D:1.1292050000	3dhg_A:1.0193040000):0.4857950000):0.5139130000):0.1982900000	(((2uw1_A:0.0000020000	2uw1_B:0.0000020000):0.2570620000	1afr_A:0.0125470000):0.7274490000	1za0_A:1.4207230000):0.3805800000):0.2462110000):0.6021250000):0.1447510000	2vzb_A:0.7763240000):0.2020890000):0.0501201000):0.0654296000):0.0971666000):0.0899954000):0.0106169000	1n1q_A:0.2219570000);
(1ji5_A:0.2151100000	(1jig_A:0.1028820000	((2chp_A:0.1874370000	2vzb_A:0.8465420000):0.2201990000	((((1qgh_A:0.3269950000	2ux1_A:0.4298340000):0.1885350000	(1ji4_A:0.3927840000	2fjc_A:0.4695430000):0.0988768000):0.0081177600	((((1dps_A:0.0000020000	1jts_A:0.0000020000):0.2290700000	1o9r_A:0.2856600000):0.3071530000	1uvh_A:0.7703000000):0.2836350000	(1tjo_A:0.0000020000	1tk6_A:0.0000020000):0.6413300000):0.2658930000):0.1183710000	(((2fzf_A:1.5738030000	((1lko_A:0.8318270000	1yuz_A:1.0342970000):0.3326790000	3qhb_A:0.6214500000):0.6603120000):0.2486670000	(((1otk_A:1.5783570000	(((2inc_B:1.0972220000	1mty_B:1.7827370000):0.0641859000	2inp_C:0.8012060000):0.1479920000	(1mty_D:1.1414440000	3dhg_A:1.2669080000):0.6504670000):0.5076830000):0.3328380000	(((2uw1_A:0.0000020000	2uw1_B:0.0000020000):0.1493540000	1afr_A:0.0789950000):1.0095600000	1za0_A:1.3010890000):0.5491770000):0.2981510000	((((1oqu_A:0.1289900000	1r2f_A:0.2015890000):0.0400749000	1uzr_A:0.0360160000):0.6434390000	(1mxr_A:0.9798700000	((1jk0_A:0.5264660000	2uw2_A:0.0468460000):0.0575183000	1w68_A:0.0101510000):0.6992030000):0.1612480000):0.3010190000	3ee4_A:1.0304850000):0.2954460000):1.1287400000):0.0825309000	(((((1bcf_A:0.0000020000	3e1q_A:0.0000020000):0.1530200000	2fkz_A:0.0883650000):0.1082670000	1jgc_A:0.2445560000):0.2512420000	(((((((1lb3_A:0.0736970000	2za7_A:0.0844450000):0.1865280000	1bg7_A:0.0935410000):0.1002380000	1r03_A:0.1053250000):0.1909990000	3e6s_A:0.6177630000):0.1374640000	((1eum_A:0.3088190000	1krq_A:0.2726800000):0.1933500000	(2jd7_A:0.1789750000	1vlg_A:0.2506750000):0.1543780000):0.1840540000):0.0808356000	1z6o_A:0.9397560000):0.1242740000	1z6o_M:0.5686100000):0.3910890000):0.1815840000	1nfv_A:0.7844830000):0.0827865000):0.4835540000):0.0000021241):0.0778481000):0.0319082000	1n1q_A:0.2837220000);
(1ji5_A:0.2874110000	((1jig_A:0.1032610000	(((1qgh_A:0.3537540000	2ux1_A:0.4443350000):0.3069880000	(1ji4_A:0.3774310000	2fjc_A:0.5496510000):0.1274240000):0.1225320000	((((1dps_A:0.0000020000	1jts_A:0.0000020000):0.2860740000	1o9r_A:0.2325470000):0.2629950000	1uvh_A:0.7711540000):0.2857190000	((1tjo_A:0.0000020000	1tk6_A:0.0000020000):0.5712010000	((((((2fzf_A:1.3898280000	(1lko_A:0.6967330000	(1yuz_A:0.7788890000	3qhb_A:0.7101640000):0.0862787000):0.5247720000):0.2622880000	(((((1lb3_A:0.0499300000	2za7_A:0.0996660000):0.1855350000	1bg7_A:0.0905280000):0.0899890000	1r03_A:0.0846400000):0.2129200000	(1z6o_A:0.7761900000	1z6o_M:0.4479760000):0.3185570000):0.0900921000	(((1eum_A:0.2576190000	1krq_A:0.2367740000):0.2207800000	(2jd7_A:0.1694650000	1vlg_A:0.2406630000):0.1091930000):0.0757908000	3e6s_A:0.5464960000):0.1494730000):0.2087450000):0.2163190000	(((1bcf_A:0.0000020000	3e1q_A:0.0000020000):0.1630740000	2fkz_A:0.1063010000):0.1257240000	1jgc_A:0.2365120000):0.4591410000):0.1736760000	1nfv_A:0.5561790000):0.0964409000	(1otk_A:1.3366700000	(((((((1oqu_A:0.1695190000	1r2f_A:0.1598370000):0.0509137000	1uzr_A:0.0136230000):0.7569400000	1mxr_A:0.7776000000):0.1786520000	((1jk0_A:0.4516610000	2uw2_A:0.0328830000):0.0489730000	1w68_A:0.0235670000):0.7755650000):0.2843370000	3ee4_A:0.8910950000):0.3438890000	(((2uw1_A:0.0000020000	2uw1_B:0.0000020000):0.2081110000	1afr_A:0.0601280000):0.6745770000	1za0_A:1.3782380000):0.5081370000):0.1826170000	(((2inc_B:1.0458220000	1mty_B:1.3891880000):0.2433230000	2inp_C:1.0970970000):0.2716360000	(1mty_D:1.0807490000	3dhg_A:1.0430870000):0.4415090000):0.4442560000):0.3437040000):0.6810130000):0.0754681000	2vzb_A:0.9185930000):0.2633500000):0.2079360000):0.0983775000):0.1409110000):0.0829340000	1n1q_A:0.2033620000):0.0302460000	2chp_A:0.3527820000);
(1ji5_A:0.1553990000	(1jig_A:0.1202630000	((1n1q_A:0.1701830000	((1ji4_A:0.4025730000	2fjc_A:0.4233640000):0.0774885000	(((((1dps_A:0.0000020000	1jts_A:0.0000020000):0.2490860000	1o9r_A:0.2516110000):0.1359970000	1uvh_A:0.5329850000):0.2159440000	(1tjo_A:0.0000020000	1tk6_A:0.0000020000):0.7093450000):0.1827900000	(((((2fzf_A:1.6476480000	((1lko_A:0.6344020000	1yuz_A:0.7875070000):0.1988300000	3qhb_A:0.8328400000):0.4826480000):0.3998200000	((((1lb3_A:0.0677430000	2za7_A:0.0819920000):0.1695870000	(1bg7_A:0.1118040000	1r03_A:0.1919400000):0.0553912000):0.1745260000	(1z6o_A:0.7352200000	1z6o_M:0.6006890000):0.3048810000):0.1994840000	(((1eum_A:0.2859030000	1krq_A:0.3085460000):0.2596610000	(2jd7_A:0.1824750000	1vlg_A:0.2827620000):0.1139010000):0.0525025000	3e6s_A:0.6557730000):0.1164300000):0.3102080000):0.0885226000	(((1bcf_A:0.0000020000	3e1q_A:0.0000020000):0.1905480000	2fkz_A:0.1255110000):0.0503738000	1jgc_A:0.2696780000):0.3186430000):0.2180450000	1nfv_A:0.6019900000):0.2412090000	(2vzb_A:0.5268970000	((1otk_A:1.7408920000	(((2inc_B:1.1459290000	2inp_C:0.7697730000):0.3260640000	1mty_B:1.5655120000):0.0903117000	(1mty_D:1.1443310000	3dhg_A:1.1864480000):0.3578510000):0.4370020000):0.0757042000	(((((1oqu_A:0.1774150000	1r2f_A:0.1416940000):0.0499115000	1uzr_A:0.0135790000):0.5624700000	(1mxr_A:0.9528510000	(1jk0_A:0.3599530000	(2uw2_A:0.0414230000	1w68_A:0.0640770000):0.1613040000):0.7462540000):0.0611051000):0.3939230000	3ee4_A:0.9772970000):0.5057120000	(((2uw1_A:0.0000020000	2uw1_B:0.0000020000):0.1234550000	1afr_A:0.0931950000):0.8610320000	1za0_A:1.1465240000):0.4672610000):0.2491520000):0.7539420000):0.3970560000):0.3097970000):0.0728449000):0.1787840000):0.0374673000	2chp_A:0.2973220000):0.0848157000):0.0945697000	(1qgh_A:0.2465350000	2ux1_A:0.4325590000):0.2648000000);
(1ji5_A:0.2444830000	(1jig_A:0.1701310000	2chp_A:0.4009050000):0.0191038000	(1n1q_A:0.2640900000	((1qgh_A:0.3173790000	2ux1_A:0.4240210000):0.2494570000	((1ji4_A:0.4655020000	2fjc_A:0.4901750000):0.1980560000	(((((1dps_A:0.0000010000	1jts_A:0.0000010000):0.2593550000	1o9r_A:0.1704340000):0.1820420000	1uvh_A:0.7917710000):0.1959240000	(1tjo_A:0.0000020000	1tk6_A:0.0000020000):0.7897970000):0.2808830000	((((((2fzf_A:1.0589410000	((1lko_A:0.6267450000	1yuz_A:0.7142970000):0.1959020000	3qhb_A:0.6729340000):0.6896660000):0.2892050000	((((1lb3_A:0.0465570000	2za7_A:0.0928360000):0.1754820000	(1bg7_A:0.0656440000	1r03_A:0.1731030000):0.0733671000):0.1759380000	(1z6o_A:0.8025100000	1z6o_M:0.5972510000):0.1806130000):0.1717620000	((1eum_A:0.2616240000	(1krq_A:0.1997380000	3e6s_A:0.5735620000):0.0823812000):0.1229420000	(2jd7_A:0.1901480000	1vlg_A:0.2182760000):0.1174900000):0.1705410000):0.2313490000):0.1002840000	(((1bcf_A:0.0000010000	3e1q_A:0.0000010000):0.1336050000	2fkz_A:0.0603960000):0.1332730000	1jgc_A:0.1871640000):0.3967010000):0.2320910000	1nfv_A:0.6604390000):0.1546200000	(1otk_A:1.4661590000	((((((1oqu_A:0.0978720000	(1r2f_A:0.1586210000	1uzr_A:0.0578240000):0.0375262000):0.7272140000	1mxr_A:0.8000180000):0.1769560000	((1jk0_A:0.5145020000	2uw2_A:0.0547820000):0.0230485000	1w68_A:0.0256050000):0.6769000000):0.3178370000	3ee4_A:0.9690100000):0.2742620000	(((2inc_B:1.1534930000	2inp_C:0.7704250000):0.2331380000	1mty_B:1.7343610000):0.1383720000	(1mty_D:1.0195550000	3dhg_A:1.0377240000):0.5884170000):0.6075890000):0.1849420000	(((2uw1_A:0.0000010000	2uw1_B:0.0000010000):0.2120560000	1afr_A:0.0517990000):0.8200010000	1za0_A:1.1199260000):0.4470540000):0.1571880000):0.7553680000):0.1425070000	2vzb_A:0.8638300000):0.2374010000):0.0165420000):0.1350830000):0.1209810000):0.0415191000);
(1ji5_A:0.2447870000	(1jig_A:0.1248810000	(1n1q_A:0.1950270000	((1qgh_A:0.2426630000	2ux1_A:0.3099330000):0.3111540000	(1ji4_A:0.4040120000	2fjc_A:0.4941970000):0.1127770000):0.1198860000):0.0542562000):0.0432757000	(2chp_A:0.3283920000	(((((1dps_A:0.0000010000	1jts_A:0.0000010000):0.2831680000	1o9r_A:0.1810600000):0.2202540000	1uvh_A:0.7782540000):0.2239420000	(1tjo_A:0.0000010000	1tk6_A:0.0000010000):0.6196170000):0.2843000000	(((((((2fzf_A:1.6274820000	1yuz_A:0.7634350000):0.2725730000	1lko_A:0.5869290000):0.3217160000	3qhb_A:0.7593510000):0.6569710000	((((1bcf_A:0.0000010000	3e1q_A:0.0000010000):0.1526160000	2fkz_A:0.0794640000):0.0882583000	1jgc_A:0.2187920000):0.3654700000	(((((1lb3_A:0.0305400000	2za7_A:0.1025080000):0.1841100000	1bg7_A:0.0958400000):0.0689123000	1r03_A:0.1350280000):0.2882760000	(((1eum_A:0.2301110000	1krq_A:0.3051860000):0.2189770000	(2jd7_A:0.1818630000	1vlg_A:0.3522160000):0.1516480000):0.1773830000	3e6s_A:0.6043470000):0.1843610000):0.1573940000	(1z6o_A:0.9802820000	1z6o_M:0.5215100000):0.1811730000):0.3762230000):0.1185500000):0.1894590000	(1otk_A:1.8209230000	(((((((1oqu_A:0.1646990000	1r2f_A:0.2170830000):0.0695406000	1uzr_A:0.0193850000):0.6341350000	(1jk0_A:0.3641210000	(2uw2_A:0.0758650000	1w68_A:0.0464180000):0.1754960000):0.7796500000):0.0985996000	1mxr_A:0.8988540000):0.2737220000	3ee4_A:0.8667730000):0.3239330000	(((2inc_B:1.3012010000	2inp_C:0.8863130000):0.1313980000	1mty_B:1.8641140000):0.2138270000	(1mty_D:1.0434840000	3dhg_A:1.1088980000):0.4515490000):0.6219130000):0.1442180000	(((2uw1_A:0.0000010000	2uw1_B:0.0000010000):0.1291780000	1afr_A:0.1247340000):0.6932970000	1za0_A:1.4848930000):0.6383250000):0.1835950000):0.8624780000):0.0503969000	1nfv_A:0.6439400000):0.3051890000	2vzb_A:0.8737440000):0.1987110000):0.1030920000):0.1537290000);
(1ji5_A:0.1201330000	(1jig_A:0.1120800000	(1n1q_A:0.1838770000	((1qgh_A:0.2260140000	2ux1_A:0.4113230000):0.2042560000	((1ji4_A:0.4117540000	2fjc_A:0.3502140000):0.2026320000	(((((1dps_A:0.0000010000	1jts_A:0.0000010000):0.2531330000	1uvh_A:0.8080530000):0.1896390000	1o9r_A:0.1822870000):0.3667670000	(1tjo_A:0.0000010000	1tk6_A:0.0000010000):0.5701330000):0.1813200000	(((2fzf_A:1.4531150000	((1lko_A:0.8121130000	1yuz_A:0.9512750000):0.0882120000	3qhb_A:0.8793870000):0.3229990000):0.6815230000	((((((1bcf_A:0.0000010000	3e1q_A:0.0000010000):0.1606070000	2fkz_A:0.0590480000):0.1466800000	1jgc_A:0.2396240000):0.5131350000	(((((1lb3_A:0.0750630000	2za7_A:0.0717230000):0.2408430000	1bg7_A:0.0937430000):0.0658668000	1r03_A:0.0939970000):0.1834950000	(1z6o_A:0.6196910000	1z6o_M:0.6424450000):0.2454700000):0.2204150000	(((1eum_A:0.2373970000	1krq_A:0.2772600000):0.1545090000	(2jd7_A:0.1482660000	1vlg_A:0.2285920000):0.0819894000):0.1242630000	3e6s_A:0.6328620000):0.0905305000):0.4100360000):0.1092990000	(1otk_A:1.3429250000	((((((1oqu_A:0.1862160000	1r2f_A:0.2010500000):0.0328217000	1uzr_A:0.0129240000):0.7146330000	(1mxr_A:0.9005260000	(1jk0_A:0.4378120000	(2uw2_A:0.0764160000	1w68_A:0.0500820000):0.0705879000):0.7200120000):0.1441600000):0.4923550000	3ee4_A:0.9850570000):0.3992220000	(((2uw1_A:0.0000010000	2uw1_B:0.0000010000):0.2062500000	1afr_A:0.0306300000):0.7077360000	1za0_A:1.4127350000):0.4855390000):0.0824104000	((2inc_B:1.2731410000	2inp_C:1.0248110000):0.2845950000	(1mty_B:1.6156260000	(1mty_D:1.1007020000	3dhg_A:1.0742330000):0.3664250000):0.1591740000):0.8419250000):0.3057770000):0.5408670000):0.0766448000	1nfv_A:0.4652600000):0.1229580000):0.1279090000	2vzb_A:0.6725720000):0.3402040000):0.1525940000):0.1310230000):0.0991965000):0.0951424000):0.0249066000	2chp_A:0.4019410000);
(1ji5_A:0.2014220000	1jig_A:0.1235810000	(1n1q_A:0.2097200000	((2chp_A:0.3662950000	(((((1dps_A:0.0000020000	1jts_A:0.0000020000):0.2648640000	1o9r_A:0.1712330000):0.1660740000	1uvh_A:0.7540640000):0.1594160000	(1tjo_A:0.0000020000	1tk6_A:0.0000020000):0.6374250000):0.2591870000	(((2fzf_A:1.7604820000	1nfv_A:0.4824760000):0.0752389000	(((((1bcf_A:0.0000020000	3e1q_A:0.0000020000):0.1536520000	2fkz_A:0.1217070000):0.1774270000	1jgc_A:0.2445150000):0.4904210000	(((1lko_A:0.4682250000	1yuz_A:0.8105580000):0.4452580000	3qhb_A:0.7371150000):0.8134520000	((((((1lb3_A:0.0711030000	2za7_A:0.0613720000):0.1744110000	1bg7_A:0.0789120000):0.1141800000	1r03_A:0.1025070000):0.2066220000	1z6o_A:0.8817550000):0.0776512000	(((1eum_A:0.2826930000	1krq_A:0.2194910000):0.1983690000	(2jd7_A:0.1416520000	1vlg_A:0.2389740000):0.1629420000):0.1743460000	3e6s_A:0.5723690000):0.1858320000):0.1387040000	1z6o_M:0.6391170000):0.2951900000):0.0272176000):0.0712813000	(((1otk_A:1.5211830000	(((2inc_B:1.2607190000	2inp_C:0.7027070000):0.3336600000	1mty_B:1.7750990000):0.0586670000	(1mty_D:0.8462290000	3dhg_A:1.2632140000):0.7012340000):0.4882680000):0.4718730000	((((1oqu_A:0.1594900000	1uzr_A:0.0527750000):0.0647469000	1r2f_A:0.1505840000):0.5953690000	(1mxr_A:0.8590250000	((1jk0_A:0.4623750000	2uw2_A:0.0744920000):0.0446772000	1w68_A:0.0328060000):0.7244440000):0.2740440000):0.4629990000	3ee4_A:0.8302950000):0.2228640000):0.2431940000	(((2uw1_A:0.0000020000	2uw1_B:0.0000020000):0.1640370000	1afr_A:0.0857150000):0.6562780000	1za0_A:1.5662730000):0.3489340000):0.8844110000):0.1799710000):0.1745500000	2vzb_A:0.9359970000):0.1737070000):0.0671765000):0.0528778000	((1qgh_A:0.3348500000	2ux1_A:0.3339210000):0.2553270000	(1ji4_A:0.4546360000	2fjc_A:0.4574410000):0.1232100000):0.1071250000):0.0870043000):0.0199632000);
(1ji5_A:0.1570350000	((1jig_A:0.0561820000	(((1qgh_A:0.2740750000	2ux1_A:0.3924240000):0.2156130000	(1ji4_A:0.4383770000	2fjc_A:0.3887850000):0.1272010000):0.0986166000	(((((1dps_A:0.0000020000	1jts_A:0.0000020000):0.2298780000	1o9r_A:0.1396180000):0.2745850000	1uvh_A:0.6583840000):0.2138040000	(1tjo_A:0.0000020000	1tk6_A:0.0000020000):0.7011840000):0.1181520000	((((((2fzf_A:1.4809840000	1yuz_A:0.7025110000):0.2765890000	1lko_A:0.6445210000):0.1537660000	3qhb_A:0.6047780000):0.6453500000	(((((1bcf_A:0.0000020000	3e1q_A:0.0000020000):0.2128230000	2fkz_A:0.0937310000):0.1484540000	1jgc_A:0.2337910000):0.3344380000	(((((1lb3_A:0.0553820000	2za7_A:0.0978620000):0.2542660000	1bg7_A:0.1013820000):0.0798163000	1r03_A:0.1080770000):0.3476750000	(1z6o_A:0.7809350000	1z6o_M:0.6503580000):0.2170790000):0.0898048000	(((1eum_A:0.3847010000	1krq_A:0.2293750000):0.1579460000	3e6s_A:0.6993350000):0.1505740000	(2jd7_A:0.2078490000	1vlg_A:0.2408840000):0.1152790000):0.1158770000):0.5294680000):0.1338390000	1nfv_A:0.5305220000):0.1059580000):0.1896950000	2vzb_A:0.6679860000):0.1537650000	(1otk_A:1.5517580000	(((((1oqu_A:0.1982080000	1r2f_A:0.1824030000):0.0557269000	1uzr_A:0.0230150000):0.6549890000	(1mxr_A:0.9703940000	(1jk0_A:0.4141560000	(2uw2_A:0.0616350000	1w68_A:0.0742240000):0.1314180000):0.6807210000):0.1113490000):0.4032400000	3ee4_A:0.8516160000):0.3969250000	((((2inc_B:1.0067700000	2inp_C:0.8673820000):0.3782030000	(1mty_D:1.0042740000	3dhg_A:1.2521630000):0.4412100000):0.0190462000	1mty_B:1.6001360000):0.8681080000	(((2uw1_A:0.0000020000	2uw1_B:0.0000020000):0.0034793600	1za0_A:2.2341770000):0.1744840000	1afr_A:0.0623940000):1.2164500000):0.1076440000):0.4662890000):0.6235470000):0.2218390000):0.1040300000):0.1288450000):0.0627975000	1n1q_A:0.2252530000):0.0747653000	2chp_A:0.4114140000);
(1ji5_A:0.2408430000	(1jig_A:0.1029290000	((1n1q_A:0.1732490000	((1ji4_A:0.3509910000	2fjc_A:0.5381170000):0.2184750000	(((((1dps_A:0.0000010000	1jts_A:0.0000010000):0.1802780000	1o9r_A:0.3071680000):0.3234470000	1uvh_A:0.6507870000):0.1702360000	(1tjo_A:0.0000020000	1tk6_A:0.0000020000):0.6304780000):0.2056710000	((((((2fzf_A:1.4865280000	((1lko_A:0.6044920000	1yuz_A:0.7140390000):0.4941670000	3qhb_A:0.5797300000):0.4360540000):0.2832960000	((((1lb3_A:0.0612540000	2za7_A:0.1052670000):0.1764140000	(1bg7_A:0.1275290000	1r03_A:0.1651010000):0.0614331000):0.1772300000	(1z6o_A:0.7317230000	1z6o_M:0.5957200000):0.1867550000):0.2068610000	(((1eum_A:0.2514410000	1krq_A:0.2553470000):0.2313580000	(2jd7_A:0.2179380000	1vlg_A:0.2374510000):0.1090620000):0.1200440000	3e6s_A:0.5763220000):0.0926448000):0.3042680000):0.1254680000	(((1bcf_A:0.0000010000	3e1q_A:0.0000010000):0.1941980000	2fkz_A:0.0820960000):0.1354970000	1jgc_A:0.2628390000):0.3146330000):0.2074970000	(1otk_A:1.4908400000	(((((((1oqu_A:0.1551030000	1r2f_A:0.1734150000):0.0449246000	1uzr_A:0.0239350000):0.6757620000	1mxr_A:0.9275390000):0.2466680000	((1jk0_A:0.4729780000	2uw2_A:0.0612390000):0.0351941000	1w68_A:0.0262960000):0.7744840000):0.2589900000	3ee4_A:0.7652170000):0.3889140000	(((2inc_B:1.1758110000	2inp_C:1.1568180000):0.1714050000	1mty_B:1.3993500000):0.2690790000	(1mty_D:1.2007280000	3dhg_A:0.9893810000):0.5256980000):0.6644640000):0.1513250000	(((2uw1_A:0.0000010000	2uw1_B:0.0000010000):0.2410870000	1afr_A:0.0095310000):0.6855780000	1za0_A:1.3579750000):0.3910280000):0.3159820000):0.6105580000):0.0526645000	1nfv_A:0.5724860000):0.2714950000	2vzb_A:0.7411680000):0.2461080000):0.1011640000):0.0933837000):0.0532924000	(1qgh_A:0.3295780000	2ux1_A:0.3788110000):0.3563650000):0.0492082000):0.0495694000	2chp_A:0.3672650000);
(1ji5_A:0.1446880000	((1jig_A:0.1517170000	((1ji4_A:0.3382880000	2fjc_A:0.4138340000):0.1088870000	(((((1dps_A:0.0000010000	1jts_A:0.0000010000):0.2901010000	1o9r_A:0.2482900000):0.2607750000	1uvh_A:0.9353220000):0.1459140000	(1tjo_A:0.0000010000	1tk6_A:0.0000010000):0.5710820000):0.0796161000	(((2fzf_A:1.3712500000	((1lko_A:0.5861310000	1yuz_A:0.8358880000):0.3688340000	3qhb_A:0.5938930000):0.3626050000):0.4216510000	2vzb_A:0.6135730000):0.1019330000	((((((1bcf_A:0.0000010000	3e1q_A:0.0000010000):0.1618330000	2fkz_A:0.0885890000):0.1320760000	1jgc_A:0.2657880000):0.4522790000	((((((1lb3_A:0.0699840000	2za7_A:0.0831330000):0.1861230000	1bg7_A:0.0696180000):0.1330570000	1r03_A:0.0575130000):0.1886630000	(1z6o_A:0.9030940000	1z6o_M:0.5756050000):0.2578520000):0.2648550000	((1eum_A:0.2705500000	1krq_A:0.2226210000):0.1706940000	3e6s_A:0.5754060000):0.1371740000):0.0187343000	(2jd7_A:0.1687070000	1vlg_A:0.2555550000):0.0764168000):0.3954290000):0.1980640000	(1otk_A:1.2577520000	(((((((1oqu_A:0.1605200000	1r2f_A:0.1836520000):0.0542895000	1uzr_A:0.0000020000):1.0312200000	1mxr_A:1.0285280000):0.0512607000	(1jk0_A:0.2916080000	(2uw2_A:0.0629010000	1w68_A:0.0689060000):0.1552170000):0.6154120000):0.4193380000	3ee4_A:0.9159300000):0.2573270000	(((2inc_B:0.9814240000	1mty_B:1.5204450000):0.2277120000	2inp_C:1.2540620000):0.1777020000	(1mty_D:0.9904380000	3dhg_A:1.2163920000):0.3902170000):0.5239360000):0.1205390000	(((2uw1_A:0.0000010000	2uw1_B:0.0000010000):0.2244380000	1afr_A:0.0714520000):0.7526060000	1za0_A:1.4355590000):0.5111500000):0.1472680000):0.6284070000):0.0841938000	1nfv_A:0.4578570000):0.2925380000):0.3693290000):0.0450895000):0.2354560000):0.0565896000	(1n1q_A:0.2426220000	2chp_A:0.3869430000):0.0376509000):0.1199950000	(1qgh_A:0.2708220000	2ux1_A:0.3894720000):0.3682630000);
(1ji5_A:0.1767900000	(1jig_A:0.1121700000	(1n1q_A:0.2072020000	((1qgh_A:0.3224050000	2ux1_A:0.4537010000):0.1992260000	((1ji4_A:0.4337280000	2fjc_A:0.4901100000):0.0960652000	(((((1dps_A:0.0000010000	1jts_A:0.0000010000):0.3320410000	1o9r_A:0.2214280000):0.3070150000	1uvh_A:0.5402070000):0.2566230000	(1tjo_A:0.0000010000	1tk6_A:0.0000010000):0.6020300000):0.2271000000	((((((2fzf_A:1.7191060000	((1lko_A:0.5832460000	1yuz_A:0.8865530000):0.2131110000	3qhb_A:0.7826570000):0.4073980000):0.4032450000	(((((1lb3_A:0.0522830000	2za7_A:0.1100840000):0.2254490000	1bg7_A:0.1188130000):0.0889423000	1r03_A:0.1302240000):0.3037940000	(((1eum_A:0.2689070000	1krq_A:0.2440430000):0.2115580000	(2jd7_A:0.1896550000	1vlg_A:0.2126680000):0.1149700000):0.0835837000	3e6s_A:0.7315930000):0.1595980000):0.0927180000	(1z6o_A:0.9018020000	1z6o_M:0.6122750000):0.1110700000):0.3018440000):0.1279690000	(((1bcf_A:0.0000010000	3e1q_A:0.0000010000):0.1428510000	2fkz_A:0.1493260000):0.1319740000	1jgc_A:0.2953890000):0.3249580000):0.1394790000	1nfv_A:0.6648000000):0.2470420000	(1otk_A:1.3388330000	(((((((1oqu_A:0.2067220000	1uzr_A:0.0465360000):0.0757657000	1r2f_A:0.1192460000):0.5873800000	(1jk0_A:0.4675610000	(2uw2_A:0.0560170000	1w68_A:0.0842890000):0.1621350000):0.7495110000):0.1094830000	1mxr_A:0.8223390000):0.5121970000	3ee4_A:0.8532890000):0.3406250000	(((2inc_B:1.0592530000	2inp_C:0.8747390000):0.1500670000	1mty_B:1.3736340000):0.4222270000	(1mty_D:1.3169640000	3dhg_A:1.0512810000):0.4210340000):0.4451730000):0.3302380000	(((2uw1_A:0.0000010000	2uw1_B:0.0000010000):0.1733170000	1afr_A:0.0926280000):0.6523460000	1za0_A:1.1681880000):0.5021090000):0.1477650000):0.6818920000):0.1198800000	2vzb_A:0.8506760000):0.2001540000):0.1527410000):0.0679217000):0.1452510000):0.0486886000):0.0529787000	2chp_A:0.4261430000);
(1ji5_A:0.2175090000	1jig_A:0.0862540000	((1n1q_A:0.1566450000	(1qgh_A:0.1976410000	2ux1_A:0.3844440000):0.3258210000):0.1227280000	((2chp_A:0.2082520000	(((((((2fzf_A:1.5372310000	1yuz_A:0.9660960000):0.1230710000	1lko_A:0.6404680000):0.2186090000	3qhb_A:0.8687080000):0.4986280000	((((1lb3_A:0.0742490000	2za7_A:0.0466040000):0.1626830000	(1bg7_A:0.1051040000	1r03_A:0.2152790000):0.0714650000):0.1339320000	(1z6o_A:0.8022570000	1z6o_M:0.6142390000):0.1636450000):0.1721250000	((1eum_A:0.2441380000	1krq_A:0.2652430000):0.1171910000	(3e6s_A:0.4767230000	(2jd7_A:0.1641830000	1vlg_A:0.2325610000):0.0542761000):0.0737351000):0.2180930000):0.2864460000):0.1233400000	(((1bcf_A:0.0000010000	3e1q_A:0.0000010000):0.2447120000	2fkz_A:0.0496490000):0.1268980000	1jgc_A:0.3573520000):0.2973370000):0.3112010000	1nfv_A:0.5472340000):0.2493280000	(2vzb_A:0.4281500000	(1otk_A:1.9537290000	((((((1oqu_A:0.1682620000	1r2f_A:0.1497910000):0.0530885000	1uzr_A:0.0060480000):0.7597610000	(1mxr_A:0.9934550000	(1jk0_A:0.4122420000	(2uw2_A:0.0627850000	1w68_A:0.0601080000):0.1170470000):0.5532180000):0.1379560000):0.3102980000	3ee4_A:1.1127000000):0.3149940000	(((2inc_B:0.9984740000	2inp_C:0.9080600000):0.2440350000	1mty_B:2.0691520000):0.2082580000	(1mty_D:0.9735940000	3dhg_A:1.1357560000):0.5524090000):0.8407200000):0.2311090000	(((2uw1_A:0.0000010000	2uw1_B:0.0000010000):0.1645010000	1afr_A:0.0680070000):0.6364530000	1za0_A:1.4203830000):0.4322480000):0.2374460000):0.5614240000):0.2503850000):0.3274050000):0.0664336000	((1ji4_A:0.4422400000	2fjc_A:0.4046940000):0.1723330000	((((1dps_A:0.0000010000	1jts_A:0.0000010000):0.2541220000	1o9r_A:0.2558460000):0.1888610000	1uvh_A:0.5862000000):0.3218810000	(1tjo_A:0.0000010000	1tk6_A:0.0000010000):0.6115440000):0.1800100000):0.1212510000):0.1710330000):0.0485480000);
(1ji5_A:0.1817680000	((1jig_A:0.1235000000	((1ji4_A:0.4085290000	2fjc_A:0.4512750000):0.1327330000	(((((1dps_A:0.0000010000	1jts_A:0.0000010000):0.2819910000	1o9r_A:0.1935000000):0.2667840000	1uvh_A:0.6746180000):0.1436030000	(1tjo_A:0.0000010000	1tk6_A:0.0000010000):0.5958670000):0.2411840000	((2fzf_A:1.5624720000	2vzb_A:0.5763090000):0.1396230000	((((((1bcf_A:0.0000010000	3e1q_A:0.0000010000):0.1429000000	(2fkz_A:0.0633580000	1jgc_A:0.4119820000):0.0573671000):0.3626350000	(((((1lb3_A:0.0684130000	2za7_A:0.0646810000):0.1658360000	(1bg7_A:0.1353370000	1r03_A:0.1263990000):0.0450757000):0.2118210000	(1z6o_A:0.8275890000	1z6o_M:0.5302060000):0.4142360000):0.2589640000	3e6s_A:0.5227200000):0.1082410000	((1eum_A:0.2716800000	1krq_A:0.2234470000):0.2627190000	(2jd7_A:0.1797390000	1vlg_A:0.2376030000):0.1224940000):0.0505564000):0.4295200000):0.1762990000	1nfv_A:0.5509050000):0.1155040000	((1lko_A:0.4967060000	1yuz_A:1.0159700000):0.3597590000	3qhb_A:0.6867060000):0.6362830000):0.1419310000	((1otk_A:1.2576880000	((((((1oqu_A:0.1569540000	1uzr_A:0.0689400000):0.0520266000	1r2f_A:0.1363180000):0.6324650000	(1jk0_A:0.3905260000	(2uw2_A:0.0574880000	1w68_A:0.0754790000):0.0817902000):0.8364960000):0.1596260000	1mxr_A:0.9649400000):0.3387300000	3ee4_A:0.9566100000):0.2274350000	(((2inc_B:1.0042610000	1mty_B:1.5172540000):0.1669730000	2inp_C:0.8011040000):0.3189520000	(1mty_D:1.1793940000	3dhg_A:1.0995450000):0.4580170000):0.5830730000):0.2353950000):0.1050300000	(((2uw1_A:0.0000010000	2uw1_B:0.0000010000):0.1811090000	1afr_A:0.0845450000):0.6165900000	1za0_A:1.5179040000):0.5444130000):0.6849870000):0.1504380000):0.2564540000):0.0864670000):0.1328840000):0.0484907000	(1n1q_A:0.2075450000	2chp_A:0.4567760000):0.0539145000):0.0589312000	(1qgh_A:0.1654830000	2ux1_A:0.4951140000):0.2773250000);
(1ji5_A:0.1010390000	(1jig_A:0.1195080000	((1n1q_A:0.1924370000	((1ji4_A:0.3961480000	2fjc_A:0.5539380000):0.1745040000	(((((1dps_A:0.0000020000	1jts_A:0.0000020000):0.2763190000	1o9r_A:0.1593660000):0.2751180000	1uvh_A:0.5903160000):0.2816670000	(1tjo_A:0.0000020000	1tk6_A:0.0000020000):0.5834150000):0.1476030000	(((((2fzf_A:1.1381190000	((1lko_A:0.6558260000	1yuz_A:0.8954440000):0.2280690000	3qhb_A:0.5575440000):0.4483820000):0.3987860000	((((1lb3_A:0.0567720000	2za7_A:0.0557650000):0.2085010000	(1bg7_A:0.1054570000	1r03_A:0.1112110000):0.0361348000):0.2190630000	(1z6o_A:0.8382380000	1z6o_M:0.5277680000):0.2135970000):0.1209600000	(((1eum_A:0.2662280000	1krq_A:0.2195800000):0.1952210000	3e6s_A:0.6132910000):0.1041050000	(2jd7_A:0.1432680000	1vlg_A:0.2130960000):0.1515750000):0.1437780000):0.2222340000):0.2146680000	(1otk_A:1.6304280000	(((((((1oqu_A:0.1813840000	1r2f_A:0.2160490000):0.0645387000	1uzr_A:0.0132230000):0.7045500000	1mxr_A:0.9080000000):0.1199240000	(1jk0_A:0.4457870000	(2uw2_A:0.0585660000	1w68_A:0.0772260000):0.1249020000):0.5912450000):0.2497900000	3ee4_A:0.9476050000):0.4476530000	(((2uw1_A:0.0000020000	2uw1_B:0.0000020000):0.2296760000	1afr_A:0.0426280000):0.9860980000	1za0_A:1.2538240000):0.2531240000):0.1936960000	((2inc_B:1.1956360000	(2inp_C:0.8243040000	1mty_B:1.6495490000):0.1901320000):0.2021770000	(1mty_D:1.1579670000	3dhg_A:1.1066460000):0.4823020000):0.6263630000):0.2654280000):0.6186560000):0.1020480000	((((1bcf_A:0.0000020000	3e1q_A:0.0000020000):0.1649230000	2fkz_A:0.0681740000):0.1147590000	1jgc_A:0.2981900000):0.4606070000	1nfv_A:0.6150210000):0.0765861000):0.2543230000	2vzb_A:0.6668400000):0.3195400000):0.2193110000):0.0801667000):0.0665480000	2chp_A:0.4077700000):0.0423348000):0.0772421000	(1qgh_A:0.1721200000	2ux1_A:0.5567200000):0.3734470000);
(1ji5_A:0.1696550000	(1jig_A:0.1280840000	(2chp_A:0.3774060000	(((1qgh_A:0.3078760000	2ux1_A:0.3441280000):0.2872360000	(1ji4_A:0.4578050000	2fjc_A:0.3250710000):0.2197380000):0.1137420000	(((((1dps_A:0.0000020000	1jts_A:0.0000020000):0.3479560000	1o9r_A:0.1762140000):0.2742690000	(1tjo_A:0.0000020000	1tk6_A:0.0000020000):0.6590370000):0.0897963000	1uvh_A:0.6248910000):0.2424180000	((((2fzf_A:1.7061140000	1nfv_A:0.3905770000):0.0931646000	((((1bcf_A:0.0000020000	3e1q_A:0.0000020000):0.2141200000	2fkz_A:0.1020990000):0.1502220000	1jgc_A:0.2889960000):0.3469430000	((((((1lb3_A:0.0602240000	2za7_A:0.0999740000):0.2037640000	(1bg7_A:0.0910440000	1r03_A:0.1750960000):0.0624706000):0.1509000000	(1z6o_A:0.8844090000	1z6o_M:0.4636510000):0.2441380000):0.1931250000	3e6s_A:0.5818160000):0.1287550000	(1eum_A:0.2442510000	1krq_A:0.2855970000):0.2345020000):0.0514128000	(2jd7_A:0.1481200000	1vlg_A:0.2367600000):0.1116530000):0.4580020000):0.1041450000):0.1954730000	((1lko_A:0.7086880000	1yuz_A:0.8654180000):0.2577340000	3qhb_A:0.6864070000):0.6332820000):0.1217830000	(2vzb_A:0.6053050000	(1otk_A:1.2795480000	(((((((1oqu_A:0.1795730000	1r2f_A:0.1709790000):0.0475588000	1uzr_A:0.0211930000):0.6622660000	1mxr_A:0.8676450000):0.1617770000	((1jk0_A:0.4829940000	2uw2_A:0.0629990000):0.0368491000	1w68_A:0.0182320000):0.7985900000):0.3174380000	3ee4_A:0.9372950000):0.4271080000	(((2uw1_A:0.0000020000	2uw1_B:0.0000020000):0.2131600000	1afr_A:0.0287180000):0.7872580000	1za0_A:1.2005470000):0.3384330000):0.2078880000	(((2inc_B:1.1423310000	2inp_C:0.8688060000):0.3053720000	1mty_B:1.5238680000):0.1836160000	(1mty_D:1.1170250000	3dhg_A:1.1299020000):0.6143370000):0.7199300000):0.2669570000):0.6159110000):0.1309350000):0.2685970000):0.0680053000):0.1517030000):0.1220540000):0.0338316000	1n1q_A:0.3053470000);
(1ji5_A:0.2511430000	1jig_A:0.1587440000	(1n1q_A:0.2003100000	((2chp_A:0.3237190000	(((((1dps_A:0.0000010000	1jts_A:0.0000010000):0.2998560000	1o9r_A:0.2543990000):0.3328380000	1uvh_A:0.6393080000):0.2375350000	(1tjo_A:0.0000010000	1tk6_A:0.0000010000):0.6468820000):0.2489070000	(((2fzf_A:1.5542060000	((1lko_A:0.7433500000	1yuz_A:1.1184740000):0.1007290000	3qhb_A:0.9490520000):0.5515020000):0.2266990000	(((((1bcf_A:0.0000010000	3e1q_A:0.0000010000):0.2016630000	2fkz_A:0.0552110000):0.1277820000	1jgc_A:0.2449500000):0.3450250000	(((((1lb3_A:0.0781880000	2za7_A:0.0761030000):0.1415520000	(1bg7_A:0.1404840000	1r03_A:0.2260320000):0.0508607000):0.2044900000	(1z6o_A:0.8588150000	1z6o_M:0.5988650000):0.1700290000):0.2498420000	(((1eum_A:0.2528800000	1krq_A:0.3807950000):0.1144060000	3e6s_A:0.7531520000):0.1453630000	(2jd7_A:0.2487320000	1vlg_A:0.2386240000):0.1545950000):0.1459960000):0.1336770000	(1otk_A:1.6213030000	(((((((1oqu_A:0.1771050000	1uzr_A:0.0864580000):0.0496398000	1r2f_A:0.1413000000):0.7011180000	1mxr_A:0.9920130000):0.1462020000	(1jk0_A:0.3684980000	(2uw2_A:0.0616100000	1w68_A:0.0647910000):0.1569900000):0.5976330000):0.3423920000	(((2inc_B:0.8888540000	2inp_C:0.7995970000):0.3957190000	1mty_B:1.7313550000):0.1667510000	(1mty_D:1.3080780000	3dhg_A:0.8992880000):0.3757860000):0.6777310000):0.1898810000	3ee4_A:0.9859820000):0.4438680000	(((2uw1_A:0.0000010000	2uw1_B:0.0000010000):0.2095500000	1afr_A:0.0655440000):1.0357700000	1za0_A:1.4149970000):0.3662550000):0.2356070000):0.7713490000):0.1534810000):0.2936710000	1nfv_A:0.5816710000):0.1823830000):0.2480290000	2vzb_A:0.9590980000):0.1301110000):0.1008210000):0.1105380000	((1qgh_A:0.3816390000	2ux1_A:0.4124910000):0.2435410000	(1ji4_A:0.3069910000	2fjc_A:0.4613270000):0.1369550000):0.0865783000):0.1228890000):0.0525001000);
(1ji5_A:0.1899600000	(1jig_A:0.1290500000	1n1q_A:0.2680090000):0.0267382000	(2chp_A:0.2977650000	((((1qgh_A:0.3245140000	2ux1_A:0.3385620000):0.2048910000	(1ji4_A:0.4044970000	2fjc_A:0.3552120000):0.1592190000):0.1430600000	(((1dps_A:0.0000020000	1jts_A:0.0000020000):0.2540550000	1uvh_A:0.8494900000):0.0624836000	(1o9r_A:0.1459060000	(1tjo_A:0.0000020000	1tk6_A:0.0000020000):0.8512120000):0.1012620000):0.4700530000):0.0382135000	(((((2fzf_A:1.4457830000	(1lko_A:0.8196520000	1yuz_A:0.5931450000):0.2411730000):0.2783120000	3qhb_A:0.6756300000):0.6365000000	(((((1bcf_A:0.0000020000	3e1q_A:0.0000020000):0.1645180000	2fkz_A:0.0969120000):0.1835110000	1jgc_A:0.2298950000):0.3173500000	((((((1lb3_A:0.0330210000	2za7_A:0.1114920000):0.1659840000	1bg7_A:0.1153230000):0.0737188000	1r03_A:0.0932490000):0.1881330000	3e6s_A:0.6011750000):0.1824390000	((1eum_A:0.2702610000	1krq_A:0.2873810000):0.1885670000	(2jd7_A:0.1289370000	1vlg_A:0.2557110000):0.1942940000):0.1798750000):0.1077620000	(1z6o_A:0.8248470000	1z6o_M:0.4612480000):0.2093980000):0.3741040000):0.0831556000	1nfv_A:0.7329800000):0.1497000000):0.0843633000	(1otk_A:1.4468750000	(((((((1oqu_A:0.1914010000	1r2f_A:0.1682030000):0.0353314000	1uzr_A:0.0228850000):0.7571960000	1mxr_A:0.8406970000):0.1993900000	((1jk0_A:0.4589040000	2uw2_A:0.0548780000):0.0531435000	1w68_A:0.0144510000):0.7626370000):0.2854040000	3ee4_A:0.9675700000):0.3093030000	(((2inc_B:1.1135070000	1mty_B:1.7367200000):0.2145390000	2inp_C:1.0916110000):0.1802530000	(1mty_D:1.0100540000	3dhg_A:1.1812440000):0.6904440000):0.4255210000):0.1866100000	(((2uw1_A:0.0000020000	2uw1_B:0.0000020000):0.2297830000	1afr_A:0.0540320000):0.8163800000	1za0_A:1.0044660000):0.5596040000):0.1002500000):0.6447850000):0.0966967000	2vzb_A:0.6165030000):0.2482650000):0.1340470000):0.0679633000);
(1ji5_A:0.2467190000	(1jig_A:0.0791240000	((((1qgh_A:0.3388040000	2ux1_A:0.3154290000):0.2638790000	((((1dps_A:0.0000020000	1jts_A:0.0000020000):0.2470020000	1o9r_A:0.2027430000):0.2743190000	1uvh_A:0.5321340000):0.1702660000	(1tjo_A:0.0000020000	1tk6_A:0.0000020000):0.5983740000):0.2259870000):0.1362820000	(1ji4_A:0.4801740000	2fjc_A:0.4601760000):0.1721090000):0.0214151000	(((((((2fzf_A:2.0260200000	1yuz_A:0.6926770000):0.2222600000	1lko_A:0.4533570000):0.4750400000	3qhb_A:0.6524490000):0.6623580000	(((((1lb3_A:0.0915030000	2za7_A:0.0768560000):0.1990750000	1bg7_A:0.0975930000):0.0574974000	1r03_A:0.0812500000):0.1909110000	(1z6o_A:0.7566790000	1z6o_M:0.6035190000):0.2765230000):0.1558560000	(((1eum_A:0.2930310000	1krq_A:0.2707810000):0.2618270000	(2jd7_A:0.1575670000	1vlg_A:0.2142780000):0.1328630000):0.1348590000	3e6s_A:0.4944550000):0.1278650000):0.4080440000):0.1244800000	(((1bcf_A:0.0000020000	3e1q_A:0.0000020000):0.1789380000	2fkz_A:0.1046990000):0.1236360000	1jgc_A:0.3823580000):0.1582300000):0.2317430000	1nfv_A:0.8177400000):0.1125660000	(2vzb_A:0.7211350000	(((1otk_A:1.6991250000	(((2inc_B:1.2511910000	1mty_B:1.5192300000):0.2245670000	2inp_C:0.9109130000):0.2827350000	(1mty_D:1.1119790000	3dhg_A:1.0138970000):0.5531040000):0.5198320000):0.3147730000	(((((1oqu_A:0.1700320000	1r2f_A:0.1426170000):0.0430881000	1uzr_A:0.0215260000):0.6804450000	1mxr_A:0.8850640000):0.1618840000	((1jk0_A:0.5291460000	2uw2_A:0.0641010000):0.0601453000	1w68_A:0.0234370000):0.7553820000):0.4191830000	3ee4_A:0.8980510000):0.2313490000):0.3731660000	(((2uw1_A:0.0000020000	2uw1_B:0.0000020000):0.2147350000	1afr_A:0.0302420000):0.9578400000	1za0_A:1.2966660000):0.1272810000):0.6435980000):0.1234860000):0.3602980000):0.1227430000):0.0428525000	(1n1q_A:0.2403840000	2chp_A:0.4044680000):0.0356299000);
(1ji5_A:0.2030860000	1jig_A:0.1907580000	(1n1q_A:0.2558030000	(2chp_A:0.3638300000	(((1qgh_A:0.3320790000	2ux1_A:0.4794900000):0.2152550000	(1ji4_A:0.3952840000	2fjc_A:0.4117590000):0.2409300000):0.1070360000	(((((1dps_A:0.0000010000	1jts_A:0.0000010000):0.3655490000	1o9r_A:0.2471360000):0.2156020000	1uvh_A:0.6642400000):0.2584220000	(1tjo_A:0.0000010000	1tk6_A:0.0000010000):0.6274920000):0.1566570000	((2fzf_A:1.4085640000	2vzb_A:0.4668990000):0.2881050000	(((((1bcf_A:0.0000010000	3e1q_A:0.0000010000):0.1282580000	2fkz_A:0.1598080000):0.1116070000	1jgc_A:0.2842220000):0.3585860000	((((1lko_A:0.6789430000	1yuz_A:1.0423510000):0.3376390000	3qhb_A:0.7615390000):0.6071700000	((((((1lb3_A:0.0832820000	2za7_A:0.0569500000):0.2067340000	1bg7_A:0.0945980000):0.0849651000	1r03_A:0.0935010000):0.2563890000	3e6s_A:0.7913080000):0.0953640000	(1z6o_A:0.9336530000	1z6o_M:0.6151570000):0.1695450000):0.1428890000	((1eum_A:0.2024960000	1krq_A:0.4318270000):0.2153590000	(2jd7_A:0.2038950000	1vlg_A:0.2638290000):0.1053420000):0.1129340000):0.3202530000):0.0866278000	(1otk_A:1.3833170000	((((((1oqu_A:0.1552260000	1r2f_A:0.1895180000):0.0428893000	1uzr_A:0.0211910000):0.7312450000	(1mxr_A:0.7207710000	((1jk0_A:0.5056610000	2uw2_A:0.0470950000):0.0587586000	1w68_A:0.0331970000):0.8653620000):0.1134320000):0.3641270000	3ee4_A:1.0074540000):0.2254570000	(((2uw1_A:0.0000010000	2uw1_B:0.0000010000):0.2060430000	1afr_A:0.0414230000):0.8113180000	1za0_A:1.2288280000):0.6042500000):0.2508570000	(((2inc_B:1.2952450000	2inp_C:0.7064400000):0.2877150000	1mty_B:1.4850600000):0.4180800000	(1mty_D:0.8722660000	3dhg_A:1.4594740000):0.3580260000):0.6695170000):0.2509240000):0.7662950000):0.0927183000):0.0913155000	1nfv_A:0.5843620000):0.2105340000):0.2670530000):0.1506440000):0.1078340000):0.0791353000):0.0347831000);
(1ji5_A:0.1785570000	((1jig_A:0.1452220000	2chp_A:0.3657520000):0.0956812000	1n1q_A:0.1956020000):0.0548519000	((1qgh_A:0.2037170000	2ux1_A:0.4074500000):0.2228860000	((1ji4_A:0.4876850000	2fjc_A:0.4784490000):0.0125119000	((((1dps_A:0.0000010000	1jts_A:0.0000010000):0.1903740000	1o9r_A:0.2635270000):0.2880380000	1uvh_A:0.4886700000):0.3227630000	((1tjo_A:0.0000010000	1tk6_A:0.0000010000):0.6157750000	(((2fzf_A:1.3903250000	((1otk_A:1.4454480000	(((2inc_B:1.1427420000	2inp_C:0.8984920000):0.1391060000	1mty_B:1.6227460000):0.2356480000	(1mty_D:0.9351690000	3dhg_A:1.2811610000):0.6308160000):0.4146070000):0.2085440000	(((((1oqu_A:0.1734900000	1r2f_A:0.1692070000):0.0407209000	1uzr_A:0.0289660000):0.8524090000	(1mxr_A:0.8536010000	((1jk0_A:0.5435130000	2uw2_A:0.0442410000):0.0250962000	1w68_A:0.0362680000):0.7358810000):0.0942695000):0.2162510000	3ee4_A:1.0515510000):0.3936810000	(((2uw1_A:0.0000010000	2uw1_B:0.0000010000):0.1659500000	1afr_A:0.0662070000):0.6652830000	1za0_A:1.2460100000):0.5946500000):0.1724930000):0.5949570000):0.0984180000	((((1bcf_A:0.0000010000	3e1q_A:0.0000010000):0.2153390000	(2fkz_A:0.1041680000	1jgc_A:0.3815770000):0.0599793000):0.3736710000	(((1lko_A:0.5885380000	1yuz_A:0.8016300000):0.3803980000	3qhb_A:0.5652900000):0.7194070000	(((((1lb3_A:0.0668990000	2za7_A:0.0849620000):0.2190410000	1bg7_A:0.0939350000):0.0894503000	1r03_A:0.0899410000):0.2067380000	(1z6o_A:0.7323620000	1z6o_M:0.6291170000):0.1784090000):0.2200630000	(((1eum_A:0.3394250000	1krq_A:0.2587740000):0.1355490000	3e6s_A:0.5872180000):0.0804822000	(2jd7_A:0.1868170000	1vlg_A:0.2931330000):0.1347910000):0.1505460000):0.3053870000):0.0898136000):0.2179940000	1nfv_A:0.5970010000):0.1457120000):0.2116900000	2vzb_A:0.6216120000):0.1693230000):0.2505510000):0.1773740000):0.2782860000):0.1363060000);
(1ji5_A:0.1770570000	(1jig_A:0.1291890000	(1n1q_A:0.2144010000	((1qgh_A:0.2504650000	2ux1_A:0.3549070000):0.2222410000	((1ji4_A:0.3020980000	2fjc_A:0.4634690000):0.2043970000	(((((1dps_A:0.0000020000	1jts_A:0.0000020000):0.2666610000	1o9r_A:0.1848760000):0.2457740000	1uvh_A:0.7014830000):0.1922100000	(1tjo_A:0.0000020000	1tk6_A:0.0000020000):0.6847260000):0.1354130000	(((2fzf_A:1.8197470000	1nfv_A:0.4238030000):0.1675600000	((((((1bcf_A:0.0000020000	3e1q_A:0.0000020000):0.2122290000	2fkz_A:0.0647830000):0.1133880000	1jgc_A:0.2608640000):0.4196410000	(((((1lb3_A:0.0644290000	2za7_A:0.0737190000):0.1889970000	1bg7_A:0.0850810000):0.0849021000	1r03_A:0.0879790000):0.1464300000	(1z6o_A:0.6853160000	1z6o_M:0.6680370000):0.3339470000):0.1371300000	(((1eum_A:0.2737110000	1krq_A:0.2869060000):0.2463670000	(2jd7_A:0.2013300000	1vlg_A:0.2336570000):0.0569219000):0.1357750000	3e6s_A:0.6277360000):0.1001110000):0.3186030000):0.1135350000	((1lko_A:0.5701120000	1yuz_A:0.8288080000):0.2790570000	3qhb_A:0.7879450000):0.7701370000):0.1445860000	(((1otk_A:1.4835950000	(((2inc_B:1.2808020000	2inp_C:0.8122260000):0.1447510000	(1mty_D:0.9183350000	3dhg_A:1.1929840000):0.4733440000):0.1564340000	1mty_B:1.7524060000):0.4106360000):0.2409370000	(((((1oqu_A:0.1515900000	1uzr_A:0.0449340000):0.0895485000	1r2f_A:0.0681670000):0.6715450000	1mxr_A:0.9142190000):0.0645287000	(1jk0_A:0.3673290000	(2uw2_A:0.0478310000	1w68_A:0.0661190000):0.1382600000):0.7239880000):0.2606250000	3ee4_A:1.1320360000):0.4925340000):0.1672060000	(((2uw1_A:0.0000020000	2uw1_B:0.0000020000):0.2305720000	1afr_A:0.0186140000):0.7680370000	1za0_A:1.3467040000):0.4690900000):0.9919080000):0.0689680000):0.1748160000	2vzb_A:0.7036900000):0.3690760000):0.0931177000):0.1029220000):0.0905512000):0.0811730000):0.0617720000	2chp_A:0.3926680000);
(1ji5_A:0.2630550000	(1jig_A:0.1321090000	(((2chp_A:0.4509140000	(1ji4_A:0.5324410000	2fjc_A:0.4992660000):0.2368190000):0.0458059000	(((((1dps_A:0.0000010000	1jts_A:0.0000010000):0.2806140000	1o9r_A:0.3280790000):0.2315330000	1uvh_A:0.7263120000):0.1829170000	(1tjo_A:0.0000010000	1tk6_A:0.0000010000):0.6761690000):0.2273630000	((2fzf_A:1.6182730000	2vzb_A:0.7985490000):0.1669790000	((((((1bcf_A:0.0000010000	3e1q_A:0.0000010000):0.1505700000	2fkz_A:0.1161400000):0.1346860000	1jgc_A:0.1944810000):0.4201840000	((((((1lb3_A:0.0540670000	2za7_A:0.0810010000):0.2121320000	1bg7_A:0.0969450000):0.0762518000	1r03_A:0.1333430000):0.2884170000	(1z6o_A:0.8166480000	1z6o_M:0.5321740000):0.3037460000):0.1929830000	(((1eum_A:0.2261900000	1krq_A:0.3092050000):0.1749020000	3e6s_A:0.6620960000):0.0825790000	(2jd7_A:0.1590070000	1vlg_A:0.2629760000):0.0730070000):0.1269060000):0.2974350000	(1otk_A:1.2877600000	((((((1oqu_A:0.1919910000	1uzr_A:0.0622770000):0.0598907000	1r2f_A:0.1121970000):0.6991420000	(1mxr_A:0.8373780000	((1jk0_A:0.4649290000	2uw2_A:0.0538400000):0.0294569000	1w68_A:0.0280920000):0.8485850000):0.1080180000):0.2285760000	3ee4_A:0.9524180000):0.2929730000	(((2uw1_A:0.0000010000	2uw1_B:0.0000010000):0.1812210000	1afr_A:0.0464130000):0.8861600000	1za0_A:1.4960800000):0.3457770000):0.0918033000	(((2inc_B:1.0881700000	2inp_C:0.8524550000):0.1790790000	1mty_B:1.6431360000):0.2533340000	(1mty_D:1.0383650000	3dhg_A:0.9510490000):0.5096790000):0.4741410000):0.3376940000):0.5786310000):0.1145700000):0.2148290000	1nfv_A:0.4846160000):0.1259600000	((1lko_A:0.5189770000	1yuz_A:0.8345020000):0.2538850000	3qhb_A:0.5061590000):0.5986960000):0.0595213000):0.3229340000):0.1113550000):0.0714587000	(1qgh_A:0.2603330000	2ux1_A:0.4229290000):0.3838290000):0.1438520000):0.0283054000	1n1q_A:0.3033340000);
(1ji5_A:0.2179660000	(1jig_A:0.1682730000	(((1qgh_A:0.2850100000	2ux1_A:0.3030160000):0.2846430000	(((((1dps_A:0.0000020000	1jts_A:0.0000020000):0.2282210000	1o9r_A:0.1666090000):0.3300830000	1uvh_A:0.7914790000):0.0737275000	(1tjo_A:0.0000020000	1tk6_A:0.0000020000):0.5753370000):0.3075210000	((((((2fzf_A:1.3088760000	((1lko_A:0.6195860000	3qhb_A:0.6486490000):0.2317770000	1yuz_A:0.7442230000):0.2606930000):0.4162180000	(((((1lb3_A:0.0666040000	2za7_A:0.1180560000):0.1604270000	(1bg7_A:0.0832300000	1r03_A:0.1731260000):0.0882512000):0.2035890000	(1z6o_A:0.9288430000	1z6o_M:0.5214940000):0.1602500000):0.1451400000	3e6s_A:0.7773410000):0.1270770000	((1eum_A:0.2653960000	1krq_A:0.2670720000):0.2829640000	(2jd7_A:0.2616200000	1vlg_A:0.1896670000):0.0690462000):0.1477600000):0.2684030000):0.1807360000	(((1bcf_A:0.0000020000	3e1q_A:0.0000020000):0.1954450000	2fkz_A:0.1254390000):0.1598080000	1jgc_A:0.3150870000):0.3447070000):0.1316890000	1nfv_A:0.5421990000):0.1595800000	(1otk_A:1.4386710000	(((((((1oqu_A:0.1855730000	1r2f_A:0.1930250000):0.0610490000	1uzr_A:0.0320630000):0.6423730000	1mxr_A:1.0290460000):0.1456450000	((1jk0_A:0.5985640000	2uw2_A:0.0786290000):0.0430775000	1w68_A:0.0095080000):0.8430450000):0.2696520000	3ee4_A:0.8684120000):0.3702730000	(((2uw1_A:0.0000020000	2uw1_B:0.0000020000):0.2470290000	1afr_A:0.0191800000):0.7949830000	1za0_A:1.4908270000):0.3466860000):0.0942246000	(((2inc_B:1.0173740000	2inp_C:1.0808940000):0.2176650000	1mty_B:1.8078910000):0.1929210000	(1mty_D:1.0267090000	3dhg_A:1.2698370000):0.4380800000):0.6034870000):0.5759450000):0.4532080000):0.1599820000	2vzb_A:0.6796500000):0.1805460000):0.1020580000):0.0355502000	(1ji4_A:0.4117690000	2fjc_A:0.4721010000):0.1720610000):0.1193490000):0.0638131000	(1n1q_A:0.2014010000	2chp_A:0.2994620000):0.0380813000);
(1ji5_A:0.1438800000	(1jig_A:0.1266270000	(1n1q_A:0.2138090000	((1qgh_A:0.2745230000	2ux1_A:0.4186410000):0.2570730000	((1ji4_A:0.3579830000	2fjc_A:0.4061080000):0.0692712000	(((((1dps_A:0.0000010000	1jts_A:0.0000010000):0.2972290000	1o9r_A:0.1576000000):0.2364420000	1uvh_A:0.9041160000):0.2388680000	(1tjo_A:0.0000010000	1tk6_A:0.0000010000):0.6122430000):0.2064870000	((((((((2fzf_A:1.2191460000	1yuz_A:0.8368320000):0.1112000000	1lko_A:0.4993130000):0.4451160000	3qhb_A:0.7957650000):0.8249900000	(((1bcf_A:0.0000010000	3e1q_A:0.0000010000):0.1529460000	2fkz_A:0.0675720000):0.1317120000	1jgc_A:0.2308170000):0.2370380000):0.1281510000	((((((1lb3_A:0.0867780000	2za7_A:0.0837990000):0.2083300000	1bg7_A:0.0634360000):0.0952577000	1r03_A:0.1340170000):0.1705490000	(((1eum_A:0.2544880000	1krq_A:0.2846670000):0.2287830000	(2jd7_A:0.1608570000	1vlg_A:0.2923620000):0.1782310000):0.2426090000	3e6s_A:0.4576120000):0.1885170000):0.1954250000	1z6o_M:0.6832300000):0.1015060000	1z6o_A:1.0211940000):0.2355580000):0.1741690000	1nfv_A:0.7741070000):0.1674200000	(1otk_A:1.2607170000	(((((((1oqu_A:0.1467630000	1r2f_A:0.1607250000):0.0596484000	1uzr_A:0.0171830000):0.8150270000	1mxr_A:0.9223250000):0.1967190000	((1jk0_A:0.5031290000	2uw2_A:0.0753070000):0.0425161000	1w68_A:0.0330510000):0.8264040000):0.2819730000	3ee4_A:1.0610000000):0.4087560000	(((2uw1_A:0.0000010000	2uw1_B:0.0000010000):0.2168690000	1afr_A:0.0075050000):0.7157760000	1za0_A:1.5467810000):0.5866350000):0.1706150000	(((2inc_B:1.1508620000	2inp_C:0.7068360000):0.2168410000	(1mty_D:0.8765620000	3dhg_A:1.3550880000):0.7991070000):0.0228788000	1mty_B:1.7040480000):0.8055130000):0.3471400000):0.5883500000):0.2625290000	2vzb_A:0.8865170000):0.0794310000):0.1488220000):0.1398640000):0.0915235000):0.0630731000):0.0995357000	2chp_A:0.3606910000);
(1ji5_A:0.1798430000	(1jig_A:0.1516780000	(1n1q_A:0.2185570000	((1qgh_A:0.1862390000	2ux1_A:0.4775030000):0.3023550000	((1ji4_A:0.3485480000	2fjc_A:0.4685670000):0.1763800000	((((1dps_A:0.0000010000	1jts_A:0.0000010000):0.2713720000	1o9r_A:0.2293290000):0.2910070000	1uvh_A:0.6025670000):0.3507880000	((1tjo_A:0.0000010000	1tk6_A:0.0000010000):0.6998680000	(((((2fzf_A:1.5923750000	((1lko_A:0.6660220000	1yuz_A:0.6825380000):0.3804500000	3qhb_A:0.6280930000):0.5715610000):0.1878780000	((((((1lb3_A:0.0703060000	2za7_A:0.0785750000):0.2481510000	1bg7_A:0.1089430000):0.1114620000	1r03_A:0.1518770000):0.1592430000	(1z6o_A:0.8433550000	1z6o_M:0.4288390000):0.3644630000):0.2182260000	3e6s_A:0.6117480000):0.1138260000	(((1eum_A:0.2503510000	1krq_A:0.2838590000):0.2662710000	2jd7_A:0.1723090000):0.1358000000	1vlg_A:0.2136400000):0.0996261000):0.3146220000):0.0836944000	((1bcf_A:0.0000010000	3e1q_A:0.0000010000):0.1238240000	(2fkz_A:0.0883590000	1jgc_A:0.4004070000):0.0499528000):0.4574260000):0.1528810000	1nfv_A:0.5916020000):0.2418610000	(2vzb_A:0.5266340000	((1otk_A:1.0720730000	(((2inc_B:1.2479000000	1mty_B:1.7765400000):0.2612560000	2inp_C:0.5987110000):0.5351990000	(1mty_D:0.8821700000	3dhg_A:1.3885980000):0.8122070000):0.2262510000):0.2271650000	((((((1oqu_A:0.2022070000	1r2f_A:0.1830960000):0.0416371000	1uzr_A:0.0154100000):0.7392280000	1mxr_A:0.9519400000):0.1391700000	((1jk0_A:0.4866080000	2uw2_A:0.0664790000):0.0388151000	1w68_A:0.0155920000):0.8376510000):0.1996760000	3ee4_A:1.0957040000):0.4475190000	(((2uw1_A:0.0000010000	2uw1_B:0.0000010000):0.1840430000	1afr_A:0.0497420000):0.7064200000	1za0_A:1.2214930000):0.5440640000):0.1515650000):0.6836910000):0.1994290000):0.1893360000):0.1232260000):0.1495600000):0.1662280000):0.0814267000):0.0582612000):0.0563953000	2chp_A:0.4800160000);
(1ji5_A:0.2450710000	1jig_A:0.1345610000	(1n1q_A:0.2558260000	(((2chp_A:0.3497010000	((2fzf_A:1.6265620000	((((((1bcf_A:0.0000020000	3e1q_A:0.0000020000):0.1631610000	2fkz_A:0.0730220000):0.1318350000	1jgc_A:0.2904490000):0.2891580000	(((1lko_A:0.5881470000	1yuz_A:0.7405720000):0.5686430000	3qhb_A:0.7720900000):0.6955850000	((((((1lb3_A:0.0861650000	2za7_A:0.0562570000):0.1826910000	1bg7_A:0.1253390000):0.0829232000	1r03_A:0.1416330000):0.1455780000	(1z6o_A:0.6966560000	1z6o_M:0.5012700000):0.3478590000):0.1449620000	((1eum_A:0.1955630000	1krq_A:0.3273710000):0.1442550000	(2jd7_A:0.1270520000	1vlg_A:0.2463010000):0.1419660000):0.1550450000):0.0828184000	3e6s_A:0.5957830000):0.1800640000):0.1175270000):0.1873700000	1nfv_A:0.6909290000):0.1708390000	(1otk_A:1.5600470000	(((((((1oqu_A:0.1572710000	1r2f_A:0.1680250000):0.0458679000	1uzr_A:0.0443550000):0.7354450000	1mxr_A:0.7076440000):0.2126930000	(1jk0_A:0.4223790000	(2uw2_A:0.0676270000	1w68_A:0.0650980000):0.1517580000):0.6205940000):0.3982750000	3ee4_A:0.9043690000):0.3286810000	(((2inc_B:0.9533550000	2inp_C:0.7403470000):0.1834270000	1mty_B:1.5052370000):0.3328170000	(1mty_D:1.1504170000	3dhg_A:1.1744960000):0.3654670000):0.4157980000):0.2123010000	(((2uw1_A:0.0000020000	2uw1_B:0.0000020000):0.2287520000	1afr_A:0.0454300000):0.9149410000	1za0_A:1.1424950000):0.3984100000):0.2311580000):0.5519230000):0.0169316000):0.2283640000	2vzb_A:0.5089910000):0.3940220000):0.0969052000	((((1dps_A:0.0000020000	1jts_A:0.0000020000):0.2728460000	1o9r_A:0.1913590000):0.2292270000	1uvh_A:0.6895590000):0.2551180000	(1tjo_A:0.0000020000	1tk6_A:0.0000020000):0.7395350000):0.2594040000):0.0728044000	((1qgh_A:0.3052970000	2ux1_A:0.4078230000):0.2623810000	(1ji4_A:0.4826850000	2fjc_A:0.4204080000):0.1889500000):0.0761529000):0.0845219000):0.0292297000);
(1ji5_A:0.1684570000	(1jig_A:0.1283800000	((1qgh_A:0.2558410000	2ux1_A:0.4789890000):0.2800010000	((1ji4_A:0.4609580000	2fjc_A:0.4304570000):0.0672451000	(((((1dps_A:0.0000020000	1jts_A:0.0000020000):0.3392540000	1o9r_A:0.2097180000):0.3518460000	1uvh_A:0.6159580000):0.1802270000	(1tjo_A:0.0000020000	1tk6_A:0.0000020000):0.6015380000):0.1677110000	(((2fzf_A:1.5882300000	(((1otk_A:1.2391500000	((2inc_B:1.1536740000	(2inp_C:0.7495450000	1mty_B:1.5807330000):0.0843118000):0.2911960000	(1mty_D:0.8975850000	3dhg_A:1.1616860000):0.5842040000):0.5815160000):0.2348680000	(((2uw1_A:0.0000020000	2uw1_B:0.0000020000):0.2271970000	1afr_A:0.0291300000):0.7348450000	1za0_A:1.4100160000):0.3990930000):0.1139730000	(((((1oqu_A:0.1791540000	1r2f_A:0.1775850000):0.0413713000	1uzr_A:0.0177500000):0.8334420000	1mxr_A:0.9750340000):0.1565090000	(1jk0_A:0.4231570000	(2uw2_A:0.0560260000	1w68_A:0.0814150000):0.1335000000):0.6832160000):0.3742240000	3ee4_A:1.0583620000):0.3168690000):0.7650890000):0.1636300000	(((((1bcf_A:0.0000020000	3e1q_A:0.0000020000):0.1698770000	2fkz_A:0.1068540000):0.1612140000	1jgc_A:0.3051180000):0.2752130000	(((1lko_A:0.5939670000	1yuz_A:1.0676120000):0.1502320000	3qhb_A:0.6440620000):0.8187270000	(((((1lb3_A:0.0454210000	2za7_A:0.0855050000):0.2135520000	1bg7_A:0.0886910000):0.1143460000	1r03_A:0.0603520000):0.1852370000	(1z6o_A:0.8943340000	1z6o_M:0.7947270000):0.1222280000):0.2229400000	(((1eum_A:0.3095990000	1krq_A:0.2470020000):0.1666200000	3e6s_A:0.6212710000):0.0384351000	(2jd7_A:0.1667170000	1vlg_A:0.2383850000):0.1513950000):0.1394550000):0.2529710000):0.1769530000):0.1644370000	1nfv_A:0.5181540000):0.1680490000):0.2548960000	2vzb_A:0.6398350000):0.2530240000):0.1841360000):0.1165220000):0.1473950000):0.0737172000	(1n1q_A:0.1685570000	2chp_A:0.3871380000):0.0407954000);
(1ji5_A:0.2587610000	(1jig_A:0.1565270000	((2chp_A:0.3255620000	((((1dps_A:0.0000010000	1jts_A:0.0000010000):0.1695330000	1o9r_A:0.2036330000):0.3526680000	1uvh_A:0.6151160000):0.3277710000	((1tjo_A:0.0000010000	1tk6_A:0.0000010000):0.5793940000	((((2fzf_A:1.6681240000	((((1bcf_A:0.0000010000	3e1q_A:0.0000010000):0.1706050000	2fkz_A:0.0651440000):0.1291670000	1jgc_A:0.2733970000):0.3102130000	(((1lko_A:0.6190160000	1yuz_A:0.9106620000):0.4078710000	3qhb_A:0.6351980000):0.4410960000	(((((1lb3_A:0.0599760000	2za7_A:0.0713330000):0.1891030000	1bg7_A:0.0939410000):0.0718508000	1r03_A:0.1001820000):0.3313210000	(1z6o_A:0.9458500000	1z6o_M:0.6196880000):0.1829060000):0.1161880000	(((1eum_A:0.3380600000	1krq_A:0.2723190000):0.1698800000	3e6s_A:0.5980340000):0.0847013000	(2jd7_A:0.1919430000	1vlg_A:0.2220160000):0.1126180000):0.1285550000):0.2015990000):0.1718480000):0.1451300000):0.0000029321	(1otk_A:1.3136790000	(((((((1oqu_A:0.1895660000	1r2f_A:0.2230480000):0.0537258000	1uzr_A:0.0284540000):0.7437320000	1mxr_A:0.7492140000):0.1507230000	((1jk0_A:0.5067930000	2uw2_A:0.0640140000):0.0554812000	1w68_A:0.0226090000):0.7714130000):0.2874720000	3ee4_A:1.0035130000):0.2728680000	(((2uw1_A:0.0000010000	2uw1_B:0.0000010000):0.1838700000	1afr_A:0.0699110000):0.8092240000	1za0_A:1.2666930000):0.4371670000):0.0782992000	(((2inc_B:0.9900360000	2inp_C:0.9356080000):0.3065750000	1mty_B:1.6558660000):0.1237830000	(1mty_D:1.0639400000	3dhg_A:1.1156120000):0.7358580000):0.6345560000):0.1547390000):0.8271580000):0.0361473000	1nfv_A:0.6054330000):0.3173410000	2vzb_A:0.6771830000):0.1360680000):0.1411170000):0.1514590000):0.1387410000	((1qgh_A:0.3562700000	2ux1_A:0.3956780000):0.2897230000	(1ji4_A:0.4177330000	2fjc_A:0.5443950000):0.1463390000):0.0774624000):0.0675252000):0.0346720000	1n1q_A:0.2103020000);
(1ji5_A:0.1848060000	(1jig_A:0.1707430000	(((2chp_A:0.2912010000	(((((1dps_A:0.0000010000	1jts_A:0.0000010000):0.3477590000	1o9r_A:0.1087880000):0.2397430000	1uvh_A:0.6711260000):0.1772230000	(1tjo_A:0.0000010000	1tk6_A:0.0000010000):0.5147310000):0.1755360000	(((2fzf_A:1.5188280000	((1lko_A:0.6008010000	1yuz_A:0.9318960000):0.1465700000	3qhb_A:0.7456760000):0.2137520000):0.3653620000	(((((1bcf_A:0.0000010000	3e1q_A:0.0000010000):0.1447700000	2fkz_A:0.1128880000):0.0774915000	1jgc_A:0.2690610000):0.3411990000	1nfv_A:0.6208850000):0.2337210000	(((((((1lb3_A:0.0824090000	2za7_A:0.1020870000):0.1597990000	1bg7_A:0.1150350000):0.0686978000	1r03_A:0.1416900000):0.1712470000	1z6o_A:0.9956280000):0.1288910000	1z6o_M:0.6066160000):0.1224250000	3e6s_A:0.7749010000):0.1420640000	((1eum_A:0.1795710000	1krq_A:0.3288130000):0.2432500000	(2jd7_A:0.1955750000	1vlg_A:0.2638330000):0.1875480000):0.0000027781):0.3709790000):0.1126080000):0.4364170000	(2vzb_A:0.6791370000	(1otk_A:1.3806310000	(((((((1oqu_A:0.1413700000	1uzr_A:0.0586470000):0.0720762000	1r2f_A:0.0972320000):0.6726180000	1mxr_A:0.8524960000):0.2135180000	((1jk0_A:0.4847110000	2uw2_A:0.0510920000):0.0383200000	1w68_A:0.0401380000):0.7465050000):0.2322240000	3ee4_A:0.8299560000):0.2981710000	(((2inc_B:1.1645970000	1mty_B:1.7450170000):0.1662280000	2inp_C:1.1202150000):0.2843890000	(1mty_D:1.1576210000	3dhg_A:1.0785150000):0.5073350000):0.7819520000):0.0765218000	(((2uw1_A:0.0000010000	2uw1_B:0.0000010000):0.1745920000	1afr_A:0.0811610000):0.8815770000	1za0_A:1.1592520000):0.4111430000):0.4171570000):0.5985960000):0.0840235000):0.1311390000):0.0880962000):0.0700159000	(1qgh_A:0.2735470000	2ux1_A:0.4127790000):0.3196420000):0.0857622000	(1ji4_A:0.3844580000	2fjc_A:0.4020940000):0.2103060000):0.0829994000):0.0492920000	1n1q_A:0.2603230000);
(1ji5_A:0.2305860000	(1jig_A:0.0976640000	(((2chp_A:0.2569380000	((((1dps_A:0.0000010000	1jts_A:0.0000010000):0.2167650000	1o9r_A:0.2432220000):0.2885210000	1uvh_A:0.5842700000):0.1826210000	(1tjo_A:0.0000010000	1tk6_A:0.0000010000):0.5450190000):0.2750080000):0.1357240000	(((2fzf_A:1.2803240000	(1lko_A:0.6237680000	(1yuz_A:0.9226460000	3qhb_A:0.7092690000):0.0834233000):0.3585760000):0.4100220000	((((((1bcf_A:0.0000010000	3e1q_A:0.0000010000):0.1496460000	2fkz_A:0.0603420000):0.1700160000	1jgc_A:0.1665850000):0.2794700000	((((1lb3_A:0.0605970000	2za7_A:0.0969210000):0.1285900000	(1bg7_A:0.1006830000	1r03_A:0.1459510000):0.0633652000):0.2477570000	(1z6o_A:0.8920430000	1z6o_M:0.5593830000):0.1664490000):0.2220530000	((((1eum_A:0.2431910000	1krq_A:0.2129660000):0.1591890000	3e6s_A:0.4813170000):0.1276220000	2jd7_A:0.1568220000):0.1134850000	1vlg_A:0.1859880000):0.0690340000):0.4770590000):0.1452900000	1nfv_A:0.6103680000):0.1357870000	(1otk_A:1.3487570000	((((((1oqu_A:0.1585580000	1r2f_A:0.1716410000):0.0826101000	1uzr_A:0.0000020000):0.6889610000	(1mxr_A:0.8558770000	(1jk0_A:0.4519320000	(2uw2_A:0.0754560000	1w68_A:0.0546250000):0.1244580000):0.7011630000):0.0846834000):0.3070990000	3ee4_A:0.9106160000):0.3027710000	(((2inc_B:0.9855640000	1mty_B:1.5722440000):0.1946550000	2inp_C:0.9631070000):0.3337510000	(1mty_D:1.2207180000	3dhg_A:0.9563780000):0.6524420000):0.7132340000):0.2287010000	(((2uw1_A:0.0000010000	2uw1_B:0.0000010000):0.2082210000	1afr_A:0.0512680000):0.8232950000	1za0_A:1.2181960000):0.2367570000):0.1944670000):0.6992410000):0.0936590000):0.1820790000	2vzb_A:0.6517040000):0.3045730000):0.0731582000	((1qgh_A:0.2828720000	2ux1_A:0.3926720000):0.2186250000	(1ji4_A:0.4862020000	2fjc_A:0.4556380000):0.1291530000):0.1110170000):0.0607012000):0.0392264000	1n1q_A:0.2416140000);
(1ji5_A:0.1352150000	(1jig_A:0.1242140000	(1n1q_A:0.1649230000	(((2chp_A:0.2165030000	((((1dps_A:0.0000020000	1jts_A:0.0000020000):0.2299470000	1o9r_A:0.1559640000):0.2811140000	1uvh_A:0.5106900000):0.2160790000	(1tjo_A:0.0000020000	1tk6_A:0.0000020000):0.4518210000):0.2456720000):0.0522396000	(((((2fzf_A:1.3536670000	((1lko_A:0.6660920000	1yuz_A:0.9858250000):0.3633000000	3qhb_A:0.5195600000):0.3553410000):0.3479680000	(((1otk_A:1.2401810000	((2inc_B:0.9466380000	2inp_C:0.8439380000):0.2063850000	(1mty_B:1.9550540000	(1mty_D:0.9864360000	3dhg_A:1.2520300000):0.6239220000):0.1224980000):0.5951730000):0.2682560000	(((2uw1_A:0.0000020000	2uw1_B:0.0000020000):0.2252870000	1afr_A:0.0056790000):1.0980100000	1za0_A:1.3163330000):0.3603760000):0.2350000000	((((1oqu_A:0.1645930000	1r2f_A:0.1683750000):0.0469381000	1uzr_A:0.0185830000):0.5949690000	(1mxr_A:0.7914270000	((1jk0_A:0.5247750000	2uw2_A:0.0698750000):0.0465978000	1w68_A:0.0329260000):0.9097490000):0.2128030000):0.3313250000	3ee4_A:1.0822130000):0.3012950000):0.7305590000):0.0764905000	(((1bcf_A:0.0000020000	3e1q_A:0.0000020000):0.1402980000	(2fkz_A:0.0223250000	1jgc_A:0.3606230000):0.0447326000):0.4634050000	(((((1lb3_A:0.0541850000	2za7_A:0.0512290000):0.2084930000	1bg7_A:0.0668280000):0.0764709000	1r03_A:0.1169680000):0.1548390000	1z6o_A:0.9874380000):0.1458090000	(1z6o_M:0.7159930000	(((1eum_A:0.2354050000	1krq_A:0.3215340000):0.1980170000	(2jd7_A:0.1722820000	1vlg_A:0.2970460000):0.1363330000):0.1365420000	3e6s_A:0.5710280000):0.1535120000):0.1054770000):0.3591230000):0.1245050000):0.1406860000	1nfv_A:0.6534840000):0.1960740000	2vzb_A:0.7544880000):0.1920930000):0.1158800000	(1ji4_A:0.4276710000	2fjc_A:0.4618740000):0.1788350000):0.1487410000):0.0463116000):0.0783419000	(1qgh_A:0.1985620000	2ux1_A:0.5331180000):0.3494000000);
(1ji5_A:0.2201160000	(1jig_A:0.1019920000	(((2chp_A:0.3516800000	(1ji4_A:0.4041110000	2fjc_A:0.4785540000):0.1741560000):0.0565064000	(((((1dps_A:0.0000010000	1jts_A:0.0000010000):0.2528570000	1o9r_A:0.2660070000):0.2123950000	1uvh_A:0.7596620000):0.2961900000	(1tjo_A:0.0000010000	1tk6_A:0.0000010000):0.6068820000):0.1415320000	((((((2fzf_A:1.5208380000	(((((1lb3_A:0.0520890000	2za7_A:0.0995220000):0.2184150000	1bg7_A:0.0631770000):0.0737681000	1r03_A:0.0837490000):0.3153140000	(((1eum_A:0.3252200000	1krq_A:0.1556950000):0.1004200000	3e6s_A:0.5171990000):0.0902389000	(2jd7_A:0.1330430000	1vlg_A:0.2955300000):0.1078320000):0.1878610000):0.1060200000	(1z6o_A:0.8241710000	1z6o_M:0.5514100000):0.1769790000):0.2358970000):0.1048370000	((1lko_A:0.6355840000	1yuz_A:0.9335350000):0.2894860000	3qhb_A:0.5636780000):0.5856020000):0.1291560000	(((1bcf_A:0.0000010000	3e1q_A:0.0000010000):0.2175370000	2fkz_A:0.0989130000):0.1106440000	1jgc_A:0.2929380000):0.3130350000):0.1362660000	1nfv_A:0.5366740000):0.1619160000	(1otk_A:1.4344930000	(((((((1oqu_A:0.1879050000	1r2f_A:0.1924110000):0.0350756000	1uzr_A:0.0158760000):0.7842010000	1mxr_A:0.7723290000):0.1827290000	((1jk0_A:0.5144830000	2uw2_A:0.0536720000):0.0559231000	1w68_A:0.0274720000):0.6886600000):0.3051850000	3ee4_A:0.8391930000):0.4515410000	(((2inc_B:1.0812640000	2inp_C:1.0079180000):0.1401870000	1mty_B:1.8047070000):0.3297170000	(1mty_D:1.0295130000	3dhg_A:1.1950330000):0.4306390000):0.4115510000):0.0970228000	(((2uw1_A:0.0000010000	2uw1_B:0.0000010000):0.1541720000	1afr_A:0.0768510000):0.7853200000	1za0_A:1.5094680000):0.2797440000):0.3127030000):0.6770610000):0.1861520000	2vzb_A:0.7028660000):0.1243970000):0.0975244000):0.0540157000	(1qgh_A:0.3277200000	2ux1_A:0.4048490000):0.3710600000):0.0782128000):0.0298782000	1n1q_A:0.2761000000);
(1ji5_A:0.2306120000	(1jig_A:0.0809770000	(((1qgh_A:0.3260980000	2ux1_A:0.3926340000):0.2319520000	(1ji4_A:0.5538470000	2fjc_A:0.3990740000):0.1812830000):0.0516914000	(((((1dps_A:0.0000010000	1jts_A:0.0000010000):0.2414920000	1o9r_A:0.2211270000):0.2447390000	1uvh_A:0.6979810000):0.2301700000	(1tjo_A:0.0000010000	1tk6_A:0.0000010000):0.6868630000):0.1299520000	((2fzf_A:1.9709280000	2vzb_A:0.6284770000):0.3112980000	(((((((1bcf_A:0.0000010000	3e1q_A:0.0000010000):0.1704830000	2fkz_A:0.0911970000):0.1546750000	1jgc_A:0.2272480000):0.4443830000	(((((1lb3_A:0.0611070000	2za7_A:0.0572290000):0.1975790000	(1bg7_A:0.0644530000	1r03_A:0.1681760000):0.0392993000):0.1842310000	1z6o_M:0.6141110000):0.0626420000	1z6o_A:0.8472680000):0.1424420000	(((1eum_A:0.3058510000	1krq_A:0.2646290000):0.2171790000	3e6s_A:0.6393650000):0.0799589000	(2jd7_A:0.1945680000	1vlg_A:0.2421360000):0.1293750000):0.1655710000):0.3629280000):0.0660304000	((1lko_A:0.4915680000	1yuz_A:0.7082370000):0.5347390000	3qhb_A:0.6310170000):0.7353950000):0.1353130000	1nfv_A:0.8039920000):0.1665400000	(1otk_A:1.4536850000	(((((((1oqu_A:0.1442040000	1r2f_A:0.1750760000):0.0346058000	1uzr_A:0.0263590000):0.7479110000	((1jk0_A:0.5008530000	2uw2_A:0.0574810000):0.0356861000	1w68_A:0.0225480000):0.9749620000):0.1032060000	1mxr_A:0.9229130000):0.3693920000	3ee4_A:0.9943820000):0.3239420000	(((2uw1_A:0.0000010000	2uw1_B:0.0000010000):0.2301560000	1afr_A:0.0312130000):0.7802050000	1za0_A:1.5303960000):0.4103510000):0.1435820000	(((2inc_B:1.3587480000	2inp_C:0.6211350000):0.3105290000	1mty_B:1.6054370000):0.2289750000	(1mty_D:1.0043580000	3dhg_A:1.3238180000):0.4352400000):0.4381720000):0.3128780000):0.5351670000):0.1182340000):0.2866250000):0.1905240000):0.1608570000):0.0680555000	(1n1q_A:0.1824240000	2chp_A:0.3493220000):0.0864006000);
(1ji5_A:0.1273530000	((1jig_A:0.1078850000	((1qgh_A:0.2261680000	2ux1_A:0.5356290000):0.2197940000	((1ji4_A:0.4649290000	2fjc_A:0.3440740000):0.0926025000	((((1dps_A:0.0000010000	1jts_A:0.0000010000):0.4012730000	1o9r_A:0.1576580000):0.4260270000	(1uvh_A:0.7065400000	(1tjo_A:0.0000010000	1tk6_A:0.0000010000):0.5784220000):0.1402020000):0.2642320000	((((2fzf_A:1.4972500000	2vzb_A:0.6236890000):0.3010280000	(((((1bcf_A:0.0000010000	3e1q_A:0.0000010000):0.1953970000	2fkz_A:0.1090780000):0.1372360000	1jgc_A:0.3037630000):0.2681010000	(((((1lb3_A:0.0754330000	2za7_A:0.0740760000):0.2436200000	1bg7_A:0.0778520000):0.0777847000	1r03_A:0.1372780000):0.2545480000	(1z6o_A:0.7739870000	1z6o_M:0.6714180000):0.1042060000):0.1914660000	(((1eum_A:0.3339260000	1krq_A:0.2146190000):0.2037140000	(2jd7_A:0.1934670000	1vlg_A:0.2701040000):0.1189990000):0.1166250000	3e6s_A:0.6291430000):0.1712530000):0.4918150000):0.1200270000	((1lko_A:0.4109330000	1yuz_A:1.1348800000):0.4497170000	3qhb_A:0.7410530000):0.6971040000):0.2128810000):0.0803920000	1nfv_A:0.6999570000):0.1881890000	(1otk_A:1.1997950000	(((((((1oqu_A:0.1636430000	1r2f_A:0.1509020000):0.0359518000	1uzr_A:0.0303110000):0.6940390000	1mxr_A:0.8762700000):0.1566050000	(1jk0_A:0.4301550000	(2uw2_A:0.0742440000	1w68_A:0.0467840000):0.1056070000):0.6457380000):0.1647730000	3ee4_A:1.0051530000):0.3695650000	(((2uw1_A:0.0000010000	2uw1_B:0.0000010000):0.1428500000	1afr_A:0.0920040000):0.6035890000	1za0_A:1.3640290000):0.8036020000):0.0979073000	(((2inc_B:1.1828650000	2inp_C:0.8817410000):0.2880600000	1mty_B:1.3828570000):0.3021890000	(1mty_D:0.9407930000	3dhg_A:1.2452150000):0.5464090000):0.8052980000):0.3669130000):0.7269490000):0.2679660000):0.1367540000):0.1098860000):0.1002050000):0.0372384000	1n1q_A:0.2429310000):0.0719019000	2chp_A:0.4299960000);
(1ji5_A:0.1984410000	((1jig_A:0.1321480000	(((1qgh_A:0.2685110000	2ux1_A:0.2960130000):0.2551440000	(1ji4_A:0.4099120000	2fjc_A:0.4176160000):0.1187860000):0.1428950000	(((((1dps_A:0.0000010000	1jts_A:0.0000010000):0.2564840000	1o9r_A:0.2101250000):0.1669850000	1uvh_A:0.5247190000):0.2395180000	(1tjo_A:0.0000020000	1tk6_A:0.0000020000):0.6057590000):0.3117160000	(((((2fzf_A:1.3374160000	((1lko_A:0.6474180000	1yuz_A:0.8955470000):0.4396980000	3qhb_A:0.7249370000):0.4843830000):0.3005280000	((((1lb3_A:0.0655900000	2za7_A:0.0765220000):0.1623590000	(1bg7_A:0.0819610000	1r03_A:0.1467380000):0.0725265000):0.1701900000	(1z6o_A:0.8143620000	1z6o_M:0.4512230000):0.3000990000):0.1904170000	(((1eum_A:0.1877440000	1krq_A:0.3118160000):0.1812260000	(2jd7_A:0.2060880000	1vlg_A:0.2166590000):0.1803370000):0.1008050000	3e6s_A:0.6111230000):0.1133060000):0.3908470000):0.1008500000	(((1bcf_A:0.0000010000	3e1q_A:0.0000010000):0.1374130000	2fkz_A:0.1155430000):0.1623410000	1jgc_A:0.1255320000):0.4641540000):0.1850180000	1nfv_A:0.5048640000):0.2365530000	(2vzb_A:0.5972140000	(1otk_A:1.7163860000	(((((((1oqu_A:0.1517020000	1r2f_A:0.1587710000):0.0372972000	1uzr_A:0.0236670000):0.7240220000	1mxr_A:0.9791430000):0.1546990000	(1jk0_A:0.3782130000	(2uw2_A:0.0469520000	1w68_A:0.0849700000):0.1428180000):0.6866450000):0.3600450000	3ee4_A:1.0453550000):0.2515930000	(((2inc_B:1.0686790000	1mty_B:1.3544960000):0.2694890000	2inp_C:0.8846440000):0.2239980000	(1mty_D:1.0600300000	3dhg_A:0.9937050000):0.3686600000):0.5334950000):0.1272900000	(((2uw1_A:0.0000010000	2uw1_B:0.0000010000):0.2037730000	1afr_A:0.0168700000):0.8378590000	1za0_A:1.3408290000):0.4394200000):0.2227780000):0.7141670000):0.2041330000):0.2452070000):0.1170580000):0.0690332000):0.0616492000	1n1q_A:0.2979500000):0.0405535000	2chp_A:0.3410590000);
(1ji5_A:0.2087530000	(1jig_A:0.1478760000	1n1q_A:0.2278870000):0.0241341000	((2chp_A:0.3093330000	(((((1dps_A:0.0000010000	1jts_A:0.0000010000):0.1333610000	1uvh_A:0.7803340000):0.1352900000	1o9r_A:0.2009740000):0.3860820000	(1tjo_A:0.0000010000	1tk6_A:0.0000010000):0.6700820000):0.1439680000	(((2fzf_A:1.2898900000	((1lko_A:0.5456830000	1yuz_A:0.7779050000):0.2015240000	3qhb_A:0.7724300000):0.3844260000):0.4234580000	2vzb_A:0.4728600000):0.1307330000	(((((1bcf_A:0.0000010000	3e1q_A:0.0000010000):0.1588190000	2fkz_A:0.0936200000):0.1341720000	1jgc_A:0.2268990000):0.3537730000	((((((((1lb3_A:0.0603550000	2za7_A:0.0729600000):0.2012810000	1bg7_A:0.0876090000):0.1251790000	1r03_A:0.1097520000):0.1674730000	1z6o_A:1.0773700000):0.1256640000	1z6o_M:0.7444890000):0.0867855000	3e6s_A:0.6694560000):0.1455080000	(((1eum_A:0.2495800000	1krq_A:0.2574130000):0.3452640000	2jd7_A:0.1130910000):0.1202200000	1vlg_A:0.2245080000):0.2111780000):0.2605010000	(1otk_A:1.5830690000	(((((((1oqu_A:0.1232300000	1r2f_A:0.1932130000):0.0442813000	1uzr_A:0.0202030000):0.8422560000	1mxr_A:0.9110750000):0.1199730000	(1jk0_A:0.3308680000	(2uw2_A:0.0759190000	1w68_A:0.0556840000):0.1557420000):0.6397120000):0.3616490000	3ee4_A:0.9874210000):0.1565220000	(((2uw1_A:0.0000010000	2uw1_B:0.0000010000):0.1720350000	1afr_A:0.0451330000):0.6296660000	1za0_A:1.3766150000):0.7899070000):0.0827071000	(((2inc_B:1.1476480000	2inp_C:0.9718830000):0.2820650000	1mty_B:1.4688420000):0.2353950000	(1mty_D:0.8078020000	3dhg_A:1.2550320000):0.5734660000):0.6767430000):0.4081010000):0.5073450000):0.2469730000):0.0981438000	1nfv_A:0.5926720000):0.3090800000):0.3492150000):0.1198720000):0.1078010000	((1qgh_A:0.2432030000	2ux1_A:0.4100830000):0.2432780000	(1ji4_A:0.3118460000	2fjc_A:0.4426940000):0.2123700000):0.0977476000):0.0791513000);
(1ji5_A:0.2409000000	(1jig_A:0.1045800000	(1n1q_A:0.2205910000	((1qgh_A:0.3114820000	2ux1_A:0.5330720000):0.2402070000	((1ji4_A:0.3699430000	2fjc_A:0.5091710000):0.1790800000	(((((1dps_A:0.0000010000	1jts_A:0.0000010000):0.2213640000	1o9r_A:0.2654420000):0.3129490000	1uvh_A:0.7463140000):0.2616260000	(1tjo_A:0.0000010000	1tk6_A:0.0000010000):0.8013470000):0.2107850000	(((2fzf_A:1.3285490000	((1lko_A:0.6522450000	1yuz_A:0.6467560000):0.4493620000	3qhb_A:0.5820410000):0.5258830000):0.2341270000	(((((1bcf_A:0.0000010000	3e1q_A:0.0000010000):0.1202020000	2fkz_A:0.1574270000):0.1936250000	1jgc_A:0.2519470000):0.2998420000	((((((1lb3_A:0.0906190000	2za7_A:0.0666240000):0.1610880000	(1bg7_A:0.0685110000	1r03_A:0.1814310000):0.0513394000):0.2323540000	(1z6o_A:0.9016210000	1z6o_M:0.4380720000):0.1691770000):0.1488970000	3e6s_A:0.6747540000):0.0801055000	((1eum_A:0.3363080000	1krq_A:0.2360210000):0.2846300000	(2jd7_A:0.2587860000	1vlg_A:0.1954670000):0.0767335000):0.0750342000):0.3448880000	(((1otk_A:1.4871300000	((2inc_B:1.2969430000	(1mty_D:1.1121100000	3dhg_A:1.0439790000):0.4417380000):0.2977680000	(2inp_C:0.9252150000	1mty_B:1.6566460000):0.0951896000):0.4779290000):0.2058580000	(((2uw1_A:0.0000010000	2uw1_B:0.0000010000):0.2409190000	1afr_A:0.0386700000):0.7674390000	1za0_A:1.6323480000):0.6344590000):0.1387420000	(((((1oqu_A:0.1421410000	1r2f_A:0.1512460000):0.0763188000	1uzr_A:0.0011540000):0.6887130000	1mxr_A:1.0189390000):0.0891619000	(1jk0_A:0.3459190000	(2uw2_A:0.0696590000	1w68_A:0.0337600000):0.1493230000):0.6341070000):0.4030160000	3ee4_A:0.9620010000):0.3253500000):0.9482200000):0.2017730000):0.1029130000	1nfv_A:0.6686960000):0.1174940000):0.2705790000	2vzb_A:0.7365700000):0.3696740000):0.0985486000):0.1008020000):0.1212700000):0.1290330000):0.0742712000	2chp_A:0.4142840000);
(1ji5_A:0.1327940000	((1jig_A:0.1229490000	((1qgh_A:0.2284900000	2ux1_A:0.4576390000):0.3014920000	((1ji4_A:0.4755790000	2fjc_A:0.4418170000):0.1108750000	(((((1dps_A:0.0000020000	1jts_A:0.0000020000):0.1644440000	1o9r_A:0.2531270000):0.3129640000	1uvh_A:0.6362560000):0.3395340000	(1tjo_A:0.0000020000	1tk6_A:0.0000020000):0.6086000000):0.1976410000	((2fzf_A:1.6048200000	((((((1bcf_A:0.0000020000	3e1q_A:0.0000020000):0.1775900000	2fkz_A:0.1006630000):0.1582740000	1jgc_A:0.2621980000):0.4330910000	(((1lko_A:0.5743820000	1yuz_A:0.7548860000):0.2779210000	3qhb_A:0.7608090000):0.8568610000	((((((1lb3_A:0.0484220000	2za7_A:0.0865400000):0.2222320000	1bg7_A:0.0590620000):0.0689373000	1r03_A:0.1081410000):0.1632950000	(1z6o_A:0.8806910000	1z6o_M:0.5963830000):0.2363100000):0.2746280000	3e6s_A:0.6007290000):0.1473080000	((1eum_A:0.2708340000	1krq_A:0.2463930000):0.1756030000	(2jd7_A:0.1618310000	1vlg_A:0.2249700000):0.1343120000):0.0834526000):0.3676390000):0.0307213000):0.2359050000	1nfv_A:0.6615850000):0.1640860000	(((1otk_A:1.8087460000	(((2inc_B:1.0338160000	2inp_C:0.7839970000):0.2274250000	1mty_B:1.7771590000):0.3062230000	(1mty_D:1.0280610000	3dhg_A:1.1184190000):0.5096120000):0.3672860000):0.1406300000	((((1oqu_A:0.1458080000	1r2f_A:0.1776410000):0.0521665000	1uzr_A:0.0152620000):0.8105030000	(1mxr_A:1.0015590000	(1jk0_A:0.3893360000	(2uw2_A:0.0603750000	1w68_A:0.0910600000):0.1560560000):0.6488960000):0.1193910000):0.3181000000	3ee4_A:0.8431050000):0.3695700000):0.2437910000	(((2uw1_A:0.0000020000	2uw1_B:0.0000020000):0.1741130000	1afr_A:0.0761470000):0.6303640000	1za0_A:1.7100390000):0.5052060000):0.6596890000):0.0000020632):0.1816960000	2vzb_A:0.6824330000):0.3583290000):0.2002870000):0.1109360000):0.1622000000):0.0323056000	1n1q_A:0.3155400000):0.0684466000	2chp_A:0.4240190000);
(1ji5_A:0.2033650000	(1jig_A:0.1158330000	(((1qgh_A:0.2175820000	2ux1_A:0.4429300000):0.1798570000	(1ji4_A:0.4971400000	2fjc_A:0.3703960000):0.3267150000):0.0891186000	((((1dps_A:0.0000020000	1jts_A:0.0000020000):0.2540110000	1o9r_A:0.2367860000):0.1774490000	1uvh_A:0.5936220000):0.3917610000	((1tjo_A:0.0000020000	1tk6_A:0.0000020000):0.5001430000	(((((2fzf_A:1.3875250000	((1lko_A:0.5725980000	1yuz_A:0.8293460000):0.2536360000	3qhb_A:0.6276530000):0.3561840000):0.2799750000	(((((1lb3_A:0.0509130000	2za7_A:0.0708230000):0.3116570000	1bg7_A:0.0972580000):0.0443668000	1r03_A:0.1468530000):0.2255230000	(1z6o_A:0.8189390000	1z6o_M:0.4058250000):0.2224900000):0.1759730000	((1eum_A:0.2696020000	1krq_A:0.2987310000):0.1887370000	(3e6s_A:0.7095440000	(2jd7_A:0.2405780000	1vlg_A:0.2469640000):0.0320959000):0.0491402000):0.1407930000):0.4717360000):0.1599670000	(((1bcf_A:0.0000020000	3e1q_A:0.0000020000):0.1621870000	2fkz_A:0.0650180000):0.2157800000	1jgc_A:0.1727770000):0.4387210000):0.1222240000	1nfv_A:0.5320820000):0.3236290000	(2vzb_A:0.5844030000	(1otk_A:1.4717430000	(((((((1oqu_A:0.1900050000	1r2f_A:0.1798020000):0.0432188000	1uzr_A:0.0412960000):0.6146760000	(1jk0_A:0.4022170000	(2uw2_A:0.0410570000	1w68_A:0.0582440000):0.1104310000):0.8154510000):0.0694333000	1mxr_A:0.8559730000):0.2994030000	3ee4_A:0.8671650000):0.2430940000	(((2inc_B:1.2543810000	2inp_C:0.7251460000):0.3298720000	1mty_B:1.6208150000):0.1763670000	(1mty_D:1.1002660000	3dhg_A:1.1200290000):0.4379970000):0.6405870000):0.2575210000	(((2uw1_A:0.0000020000	2uw1_B:0.0000020000):0.1583330000	1afr_A:0.0773440000):0.4857500000	1za0_A:1.8211410000):0.6923950000):0.3463370000):0.4825800000):0.1497280000):0.1988850000):0.2151340000):0.0565335000):0.0946284000):0.0415050000	(1n1q_A:0.1858470000	2chp_A:0.5066730000):0.0593666000);
(1ji5_A:0.2469180000	(1jig_A:0.1085570000	(2chp_A:0.4044450000	(((1qgh_A:0.3128070000	2ux1_A:0.4395180000):0.2518340000	(1ji4_A:0.3804200000	2fjc_A:0.4425270000):0.1303260000):0.1195830000	(((((1dps_A:0.0000020000	1jts_A:0.0000020000):0.2890800000	1o9r_A:0.1809660000):0.3073740000	1uvh_A:0.6053080000):0.2894540000	(1tjo_A:0.0000020000	1tk6_A:0.0000020000):0.6684040000):0.2413550000	((((2fzf_A:1.7147340000	((1lko_A:0.5068550000	1yuz_A:0.8518410000):0.4028400000	3qhb_A:0.7136900000):0.4747130000):0.2823210000	(((((1bcf_A:0.0000020000	3e1q_A:0.0000020000):0.1472150000	2fkz_A:0.1117100000):0.0931896000	1jgc_A:0.2174440000):0.3015120000	(((((1lb3_A:0.0462940000	2za7_A:0.1083670000):0.2656030000	1bg7_A:0.0905620000):0.0722052000	1r03_A:0.1028160000):0.2756960000	(1z6o_A:0.7993110000	1z6o_M:0.6004940000):0.2000430000):0.0911674000	(((1eum_A:0.2271540000	1krq_A:0.3094250000):0.2909800000	(2jd7_A:0.1437760000	1vlg_A:0.2304850000):0.0855726000):0.0909628000	3e6s_A:0.6311090000):0.1485000000):0.4577890000):0.2104130000	1nfv_A:0.5255240000):0.0477130000):0.1160650000	(1otk_A:1.4207360000	(((((1oqu_A:0.1411400000	1r2f_A:0.1794000000):0.0580748000	1uzr_A:0.0248040000):0.7470760000	(1mxr_A:0.8393600000	(1jk0_A:0.3824960000	(2uw2_A:0.0675720000	1w68_A:0.0501620000):0.1129020000):0.5959950000):0.2218650000):0.3746150000	3ee4_A:0.7247700000):0.3227600000	((((2inc_B:1.0464790000	2inp_C:0.9254240000):0.2100570000	1mty_B:1.7698060000):0.2367050000	(1mty_D:0.9722650000	3dhg_A:1.2516400000):0.6589910000):0.4709770000	(((2uw1_A:0.0000020000	2uw1_B:0.0000020000):0.1710280000	1afr_A:0.0430950000):0.8414090000	1za0_A:1.3272360000):0.4954220000):0.1839050000):0.3774290000):0.6120930000):0.1927830000	2vzb_A:0.5982070000):0.2768800000):0.1363690000):0.0724230000):0.0769631000):0.0406231000	1n1q_A:0.2839220000);
(1ji5_A:0.2207410000	(1jig_A:0.1570370000	1n1q_A:0.2586890000):0.0276416000	(2chp_A:0.3659990000	((1qgh_A:0.3157530000	2ux1_A:0.5050780000):0.1517760000	((1ji4_A:0.3541370000	2fjc_A:0.3979940000):0.1831420000	(((((1dps_A:0.0000020000	1jts_A:0.0000020000):0.2612430000	1o9r_A:0.2099440000):0.2851060000	1uvh_A:0.6396160000):0.2295470000	(1tjo_A:0.0000020000	1tk6_A:0.0000020000):0.5334950000):0.2153080000	(((((2fzf_A:1.3123810000	((1lko_A:0.5123390000	1yuz_A:0.6791590000):0.4838300000	3qhb_A:0.6657360000):0.3715320000):0.2527130000	((((((1lb3_A:0.0638250000	2za7_A:0.0879260000):0.1942030000	1bg7_A:0.1207900000):0.1109890000	1r03_A:0.1058150000):0.1389030000	3e6s_A:0.6843620000):0.1853880000	(1z6o_A:0.8688540000	1z6o_M:0.5675920000):0.1873270000):0.1749460000	((1eum_A:0.2662100000	1krq_A:0.2763070000):0.2277700000	(2jd7_A:0.2070530000	1vlg_A:0.1761980000):0.1366300000):0.1181870000):0.4274100000):0.0870172000	((((1bcf_A:0.0000020000	3e1q_A:0.0000020000):0.2330010000	2fkz_A:0.0689900000):0.0894472000	1jgc_A:0.2335630000):0.5950580000	1nfv_A:0.6554970000):0.1533790000):0.2023200000	(1otk_A:1.3928840000	(((((((1oqu_A:0.1983650000	1r2f_A:0.1821110000):0.0276613000	1uzr_A:0.0408190000):0.5596700000	1mxr_A:0.9717700000):0.1963310000	(1jk0_A:0.4233970000	(2uw2_A:0.0775150000	1w68_A:0.0659640000):0.1081720000):0.6278610000):0.4345440000	3ee4_A:0.9981690000):0.2065640000	(((2inc_B:1.1069170000	2inp_C:0.9206950000):0.2389930000	1mty_B:1.5755680000):0.2499700000	(1mty_D:0.9291480000	3dhg_A:1.2396550000):0.5508760000):0.7684060000):0.2294300000	(((2uw1_A:0.0000020000	2uw1_B:0.0000020000):0.1805630000	1afr_A:0.0626080000):0.8420390000	1za0_A:1.4037450000):0.3231680000):0.3294520000):0.5386020000):0.1966430000	2vzb_A:0.8003310000):0.2447120000):0.1402470000):0.1939430000):0.0944043000):0.0923702000);
(1ji5_A:0.1231000000	(((1jig_A:0.0727460000	((1qgh_A:0.2758040000	2ux1_A:0.4759230000):0.2193610000	(1ji4_A:0.4582770000	2fjc_A:0.3184360000):0.1978710000):0.1500020000):0.0298205000	(((((1dps_A:0.0000010000	1jts_A:0.0000010000):0.2065360000	1uvh_A:0.8229920000):0.1563500000	1o9r_A:0.1943440000):0.2976450000	(1tjo_A:0.0000020000	1tk6_A:0.0000020000):0.6974430000):0.3053700000	((((2fzf_A:1.3456310000	((1lko_A:0.4529900000	1yuz_A:0.6870460000):0.4838770000	3qhb_A:0.4826660000):0.4218000000):0.2383840000	(((((1lb3_A:0.0624240000	2za7_A:0.0843290000):0.2666760000	1bg7_A:0.1141150000):0.0999071000	1r03_A:0.0805410000):0.2049510000	(1z6o_A:0.8162540000	1z6o_M:0.5155290000):0.2119250000):0.0731181000	(((1eum_A:0.1973590000	1krq_A:0.2366570000):0.2462700000	(2jd7_A:0.1552780000	1vlg_A:0.2596970000):0.1009150000):0.1025590000	3e6s_A:0.5700640000):0.1744430000):0.2626180000):0.1291610000	(((1bcf_A:0.0000010000	3e1q_A:0.0000010000):0.1658680000	2fkz_A:0.0752100000):0.1958470000	1jgc_A:0.2918680000):0.3200470000):0.2727800000	((2vzb_A:0.7210640000	1nfv_A:0.4758890000):0.1353450000	(1otk_A:1.1341010000	(((((((1oqu_A:0.1361250000	1r2f_A:0.1608250000):0.0555113000	1uzr_A:0.0142070000):0.6138290000	1mxr_A:0.9626010000):0.3074610000	((1jk0_A:0.4776530000	2uw2_A:0.0543730000):0.0392248000	1w68_A:0.0332800000):0.5625220000):0.3254080000	3ee4_A:0.8050650000):0.3324590000	(((2uw1_A:0.0000010000	2uw1_B:0.0000010000):0.2051700000	1afr_A:0.0412730000):0.8943800000	1za0_A:1.2844920000):0.3834860000):0.1111870000	(((2inc_B:1.0742280000	1mty_B:1.3537090000):0.2687620000	2inp_C:0.8529320000):0.2591660000	(1mty_D:1.0212060000	3dhg_A:1.1380920000):0.5831040000):0.3560210000):0.2925520000):0.7287380000):0.0052055500):0.2458140000):0.1589240000):0.0319401000	1n1q_A:0.2403480000):0.0573836000	2chp_A:0.5065780000);
(1ji5_A:0.1385470000	(1jig_A:0.1572260000	((1n1q_A:0.1493020000	2chp_A:0.4181330000):0.0589890000	(((2ux1_A:0.4866450000	((((1dps_A:0.0000010000	1jts_A:0.0000010000):0.2304200000	1uvh_A:0.7535200000):0.1024370000	1o9r_A:0.1934410000):0.4139510000	(1tjo_A:0.0000010000	1tk6_A:0.0000010000):0.7426310000):0.1329530000):0.1349950000	(1ji4_A:0.2670920000	2fjc_A:0.4191400000):0.1422720000):0.0238532000	((((((((2fzf_A:1.7258400000	1yuz_A:0.6318740000):0.1292890000	1lko_A:0.8573080000):0.5311490000	3qhb_A:0.6456680000):0.8868180000	(((((1lb3_A:0.1059540000	2za7_A:0.0325410000):0.2360500000	1bg7_A:0.1106990000):0.0820646000	1r03_A:0.1083590000):0.1780570000	(1z6o_A:0.9891880000	1z6o_M:0.6487270000):0.1821180000):0.1322900000	(((1eum_A:0.3091780000	1krq_A:0.2901500000):0.1764300000	3e6s_A:0.6424630000):0.0770894000	(2jd7_A:0.2087440000	1vlg_A:0.2328010000):0.0925657000):0.0937655000):0.2944540000):0.1225140000	(((1bcf_A:0.0000010000	3e1q_A:0.0000010000):0.1764450000	2fkz_A:0.1332160000):0.1515450000	1jgc_A:0.2727720000):0.3959140000):0.1272810000	1nfv_A:0.5478220000):0.2318440000	(1otk_A:1.2953740000	((((((1oqu_A:0.1774710000	1r2f_A:0.1737700000):0.0480644000	1uzr_A:0.0199100000):0.7180960000	(1mxr_A:0.8961080000	(1jk0_A:0.3313150000	(2uw2_A:0.0797040000	1w68_A:0.0544390000):0.1597670000):0.6715080000):0.1024890000):0.3890910000	3ee4_A:1.0071640000):0.3993690000	(((2uw1_A:0.0000010000	2uw1_B:0.0000010000):0.2498330000	1afr_A:0.0338100000):1.0633100000	1za0_A:1.2541620000):0.3437480000):0.0620391000	(((2inc_B:1.0697190000	2inp_C:1.0398930000):0.1708400000	1mty_B:1.8661560000):0.4443090000	(1mty_D:0.9043080000	3dhg_A:1.2621660000):0.2826060000):0.6542010000):0.2706200000):0.5917350000):0.1813260000	2vzb_A:0.7940560000):0.2435520000):0.1514120000):0.0508500000):0.0518729000	1qgh_A:0.4188440000);
(1ji5_A:0.2312830000	(1jig_A:0.0697140000	(1n1q_A:0.2157510000	((1qgh_A:0.1927420000	2ux1_A:0.4675140000):0.3084270000	(((1ji4_A:0.4100940000	2fjc_A:0.4175600000):0.1483610000	(((((2fzf_A:1.4245470000	(1lko_A:0.7587610000	(1yuz_A:0.7834400000	3qhb_A:0.9051690000):0.1104450000):0.3210330000):0.4439200000	(((((1lb3_A:0.1037240000	2za7_A:0.0489170000):0.2228530000	(1bg7_A:0.0916040000	1r03_A:0.1767860000):0.0934725000):0.2421320000	1z6o_A:0.9024690000):0.0608211000	1z6o_M:0.6550510000):0.1290290000	(((1eum_A:0.2433940000	1krq_A:0.2635160000):0.1433260000	3e6s_A:0.6268030000):0.0966666000	(2jd7_A:0.2147400000	1vlg_A:0.2405490000):0.1160810000):0.1729150000):0.3341560000):0.2082460000	(((1bcf_A:0.0000010000	3e1q_A:0.0000010000):0.1378130000	2fkz_A:0.0819130000):0.2049220000	1jgc_A:0.1883790000):0.3336970000):0.2299350000	1nfv_A:0.5882370000):0.4154330000	(2vzb_A:0.8752830000	((1otk_A:1.4798290000	((((((1oqu_A:0.1716250000	1r2f_A:0.1810360000):0.0484459000	1uzr_A:0.0246960000):0.7433180000	1mxr_A:0.8598170000):0.2991660000	((1jk0_A:0.4738900000	2uw2_A:0.0584230000):0.0509784000	1w68_A:0.0170650000):0.6150010000):0.2939320000	3ee4_A:0.8906190000):0.2826800000	(((2inc_B:0.9488090000	1mty_B:1.4988560000):0.2628750000	2inp_C:0.7510480000):0.4120370000	(1mty_D:1.0918690000	3dhg_A:1.0500360000):0.6304870000):0.4678770000):0.3757880000):0.1949460000	(((2uw1_A:0.0000010000	2uw1_B:0.0000010000):0.1812950000	1afr_A:0.0715190000):0.5501280000	1za0_A:1.6045040000):0.4728930000):0.5358290000):0.1140170000):0.3414820000):0.0510591000	((((1dps_A:0.0000010000	1jts_A:0.0000010000):0.2396110000	1uvh_A:0.6287240000):0.1692440000	1o9r_A:0.1372450000):0.3007970000	(1tjo_A:0.0000020000	1tk6_A:0.0000020000):0.7008760000):0.4768330000):0.1098800000):0.0705200000):0.0578044000):0.0636003000	2chp_A:0.3993670000);
(1ji5_A:0.2273220000	1jig_A:0.1134560000	(1n1q_A:0.2793230000	((2chp_A:0.3104700000	(1qgh_A:0.2771790000	2ux1_A:0.4548510000):0.2086770000):0.0541150000	(((1ji4_A:0.4509530000	2fjc_A:0.4203110000):0.1462860000	((((1dps_A:0.0000010000	1jts_A:0.0000010000):0.2252650000	1uvh_A:0.7676370000):0.1638660000	1o9r_A:0.2023660000):0.3018250000	(1tjo_A:0.0000010000	1tk6_A:0.0000010000):0.7881780000):0.2284800000):0.0358223000	(((((((2fzf_A:1.5875270000	(1lko_A:0.7040890000	1yuz_A:0.6678990000):0.2312500000):0.2700780000	3qhb_A:0.7985070000):0.6252890000	((((((1lb3_A:0.0730050000	2za7_A:0.0964120000):0.2000530000	1bg7_A:0.0734950000):0.0947447000	1r03_A:0.1041820000):0.1845490000	(1z6o_A:0.8691920000	1z6o_M:0.6698620000):0.3284920000):0.1898940000	3e6s_A:0.5987360000):0.1273030000	(((1eum_A:0.1972010000	1krq_A:0.2679930000):0.3280140000	2jd7_A:0.1414370000):0.0696706000	1vlg_A:0.2131320000):0.1180750000):0.2392130000):0.2216260000	(((1bcf_A:0.0000010000	3e1q_A:0.0000010000):0.1830570000	2fkz_A:0.1012720000):0.1082200000	1jgc_A:0.2940640000):0.4510640000):0.1455380000	1nfv_A:0.4354160000):0.1777590000	(1otk_A:1.3342660000	((((((1oqu_A:0.1228710000	(1r2f_A:0.1670100000	1uzr_A:0.0584440000):0.0690438000):0.6706450000	1mxr_A:0.9184850000):0.1966390000	(1jk0_A:0.4161210000	(2uw2_A:0.0759360000	1w68_A:0.0675470000):0.1545460000):0.6159740000):0.4273480000	3ee4_A:1.0438440000):0.3231410000	(((2uw1_A:0.0000010000	2uw1_B:0.0000010000):0.1925700000	1afr_A:0.0492160000):0.5754840000	1za0_A:1.5561050000):0.5340800000):0.1952770000	(((2inc_B:1.2218380000	1mty_B:1.8660430000):0.3035710000	2inp_C:0.9956030000):0.1402700000	(1mty_D:1.0969730000	3dhg_A:1.3071310000):0.4635060000):0.6740620000):0.3293770000):0.5494610000):0.2639220000	2vzb_A:0.7958670000):0.2954130000):0.1362890000):0.1059840000):0.0507505000);
(1ji5_A:0.1182020000	((1jig_A:0.1556110000	((1qgh_A:0.2825080000	2ux1_A:0.5625700000):0.3115530000	((1ji4_A:0.4358810000	2fjc_A:0.3774440000):0.1364680000	(((((1dps_A:0.0000010000	1jts_A:0.0000010000):0.2043020000	1o9r_A:0.1872050000):0.3764910000	1uvh_A:0.5579370000):0.1449310000	(1tjo_A:0.0000010000	1tk6_A:0.0000010000):0.5198690000):0.1566070000	(((2fzf_A:1.4802920000	(1otk_A:1.5677080000	(((((((1oqu_A:0.1074220000	1r2f_A:0.1626530000):0.0321260000	1uzr_A:0.0519770000):0.6425220000	1mxr_A:0.8573910000):0.1973030000	((1jk0_A:0.4562080000	2uw2_A:0.0508480000):0.0306475000	1w68_A:0.0412280000):0.7442380000):0.2779010000	3ee4_A:1.1142610000):0.2893950000	(((2uw1_A:0.0000010000	2uw1_B:0.0000010000):0.1718050000	1afr_A:0.0704630000):0.7552540000	1za0_A:1.3387380000):0.5687180000):0.2194790000	(((2inc_B:1.0817180000	2inp_C:0.8010810000):0.2072210000	1mty_B:1.6889380000):0.3470220000	(1mty_D:1.1369420000	3dhg_A:1.0653150000):0.7496660000):0.5042150000):0.0489569000):0.5432780000):0.0590457000	(((((1bcf_A:0.0000010000	3e1q_A:0.0000010000):0.2106140000	2fkz_A:0.0708780000):0.1444890000	1jgc_A:0.3471920000):0.2305730000	(((1lko_A:0.6456130000	1yuz_A:0.7425150000):0.2264410000	3qhb_A:0.7983750000):0.7095510000	(((((1lb3_A:0.0674040000	2za7_A:0.0452240000):0.2567050000	1bg7_A:0.0715810000):0.1134200000	1r03_A:0.1337600000):0.1666910000	(1z6o_A:0.8311680000	1z6o_M:0.4114950000):0.1949990000):0.2119150000	((1eum_A:0.2182880000	1krq_A:0.3002460000):0.2390850000	(3e6s_A:0.6516140000	(2jd7_A:0.1648290000	1vlg_A:0.2020740000):0.0853469000):0.0465277000):0.0655266000):0.2830460000):0.1552250000):0.1726300000	1nfv_A:0.5630160000):0.1474780000):0.2688280000	2vzb_A:0.7698110000):0.1888010000):0.1538000000):0.1443900000):0.0843307000):0.0650653000	1n1q_A:0.2142740000):0.0822273000	2chp_A:0.3757070000);
(1ji5_A:0.2378870000	1jig_A:0.1479160000	(1n1q_A:0.2591290000	(2chp_A:0.3847910000	(((1qgh_A:0.2648730000	2ux1_A:0.2865350000):0.2747990000	(1ji4_A:0.3977600000	2fjc_A:0.4732600000):0.1196780000):0.1108040000	(((((1dps_A:0.0000010000	1jts_A:0.0000010000):0.2675850000	1o9r_A:0.2285320000):0.1974750000	1uvh_A:0.7597640000):0.1787590000	(1tjo_A:0.0000010000	1tk6_A:0.0000010000):0.7687350000):0.2668120000	((((((((2fzf_A:1.2264840000	1yuz_A:0.6926890000):0.1574660000	1lko_A:0.5368710000):0.2606150000	3qhb_A:0.7342190000):0.5056600000	(((((1lb3_A:0.0614570000	2za7_A:0.0833040000):0.1772960000	1bg7_A:0.1082380000):0.0580716000	1r03_A:0.1151780000):0.2720400000	(1z6o_A:0.6591570000	1z6o_M:0.6047100000):0.1675070000):0.0964194000	(((1eum_A:0.2214910000	1krq_A:0.2890720000):0.1661650000	(2jd7_A:0.1737990000	1vlg_A:0.2938710000):0.1284480000):0.1246870000	3e6s_A:0.6218520000):0.1653740000):0.2012270000):0.2423630000	(((1bcf_A:0.0000010000	3e1q_A:0.0000010000):0.1270100000	2fkz_A:0.0814240000):0.1534700000	1jgc_A:0.1591220000):0.3375760000):0.1263080000	1nfv_A:0.4763440000):0.1510010000	(((1otk_A:1.3101620000	(((2inc_B:1.1838880000	1mty_B:1.3764900000):0.2270210000	2inp_C:0.8873270000):0.2154500000	(1mty_D:0.9019590000	3dhg_A:0.9296310000):0.5691400000):0.2992110000):0.3852150000	(((((1oqu_A:0.1248370000	1uzr_A:0.0644040000):0.0665579000	1r2f_A:0.1347800000):0.6294810000	1mxr_A:0.8618430000):0.1712150000	(1jk0_A:0.3791300000	(2uw2_A:0.0523190000	1w68_A:0.0543960000):0.1364410000):0.7282940000):0.2522860000	3ee4_A:0.9592170000):0.4905430000):0.1972870000	(((2uw1_A:0.0000010000	2uw1_B:0.0000010000):0.1091250000	1afr_A:0.0863580000):0.8440630000	1za0_A:1.3191790000):0.3068390000):0.7762530000):0.1574810000	2vzb_A:0.7090790000):0.2519300000):0.0768159000):0.0814139000):0.0777163000):0.0371960000);
(1ji5_A:0.2770450000	(1jig_A:0.1692890000	((2chp_A:0.4256720000	(((((1dps_A:0.0000010000	1jts_A:0.0000010000):0.2858750000	1o9r_A:0.2846120000):0.2532860000	1uvh_A:0.5362620000):0.2461550000	(1tjo_A:0.0000010000	1tk6_A:0.0000010000):0.5769720000):0.2486790000	((((2fzf_A:1.5898840000	((((((1lb3_A:0.0740350000	2za7_A:0.0535840000):0.2139810000	1bg7_A:0.1151680000):0.0943784000	1r03_A:0.0961220000):0.1940720000	(1z6o_A:0.8956760000	1z6o_M:0.5377930000):0.2714500000):0.1942230000	3e6s_A:0.5780970000):0.1299830000	((1eum_A:0.1638330000	1krq_A:0.3633890000):0.1610550000	(2jd7_A:0.1116250000	1vlg_A:0.2830340000):0.1299560000):0.1428830000):0.2374860000):0.1169010000	((((1bcf_A:0.0000010000	3e1q_A:0.0000010000):0.1860150000	2fkz_A:0.1256440000):0.1589060000	1jgc_A:0.2640060000):0.3194000000	1nfv_A:0.7063710000):0.2276790000):0.0886898000	(2vzb_A:0.7944170000	((1lko_A:0.5935400000	1yuz_A:0.6735420000):0.5365830000	3qhb_A:0.6249200000):0.4964530000):0.1937220000):0.1638300000	(1otk_A:1.5220560000	(((((((1oqu_A:0.1458980000	1r2f_A:0.1326830000):0.0379621000	1uzr_A:0.0369950000):0.6329020000	1mxr_A:0.9536590000):0.2054540000	(1jk0_A:0.4166560000	(2uw2_A:0.0876050000	1w68_A:0.0416990000):0.1609090000):0.6363890000):0.4887210000	3ee4_A:0.8471250000):0.2415610000	(((2inc_B:1.2518820000	2inp_C:0.9918770000):0.1842260000	1mty_B:1.6200790000):0.1471820000	(1mty_D:1.0932170000	3dhg_A:1.1108890000):0.4480490000):0.5816630000):0.0721926000	(((2uw1_A:0.0000010000	2uw1_B:0.0000010000):0.2000410000	1afr_A:0.0915030000):0.9069050000	1za0_A:1.4026930000):0.5473730000):0.2903370000):0.6404610000):0.2642180000):0.1261580000):0.1360350000	((1qgh_A:0.2324110000	2ux1_A:0.3893300000):0.2772770000	(1ji4_A:0.3533560000	2fjc_A:0.3450020000):0.1793800000):0.0946229000):0.1013670000):0.0292305000	1n1q_A:0.2115250000);
(1ji5_A:0.1471510000	((1jig_A:0.0899850000	2chp_A:0.3962160000):0.0583300000	(1n1q_A:0.1554640000	((1ji4_A:0.3318200000	2fjc_A:0.5216150000):0.0630738000	(((((1dps_A:0.0000010000	1jts_A:0.0000010000):0.2013110000	1o9r_A:0.2674500000):0.2562920000	1uvh_A:0.5190110000):0.2518230000	(1tjo_A:0.0000020000	1tk6_A:0.0000020000):0.6214860000):0.1412490000	(((((2fzf_A:1.5965800000	((((1lb3_A:0.0345210000	2za7_A:0.0931350000):0.1858230000	(1bg7_A:0.1000490000	1r03_A:0.1212960000):0.0558964000):0.2291710000	(1z6o_A:0.8951150000	1z6o_M:0.4593880000):0.1776100000):0.1021570000	(((1eum_A:0.2630930000	1krq_A:0.2549440000):0.0958791000	3e6s_A:0.5817810000):0.0804135000	(2jd7_A:0.1644090000	1vlg_A:0.2568300000):0.1455190000):0.0883615000):0.2436910000):0.0262365000	((1lko_A:0.5565330000	1yuz_A:0.8195040000):0.3387540000	3qhb_A:0.5606820000):0.6130390000):0.1183560000	(((1bcf_A:0.0000010000	3e1q_A:0.0000010000):0.1801010000	2fkz_A:0.0683860000):0.1220780000	1jgc_A:0.1732300000):0.3127890000):0.1631880000	1nfv_A:0.4804280000):0.1874990000	(2vzb_A:0.5063840000	((1otk_A:1.5891980000	((((((1oqu_A:0.1623910000	1r2f_A:0.1817860000):0.0515651000	1uzr_A:0.0178630000):0.5847600000	1mxr_A:0.8723130000):0.2157160000	(1jk0_A:0.3452020000	(2uw2_A:0.0463550000	1w68_A:0.0838280000):0.1384760000):0.5614650000):0.2632750000	3ee4_A:0.8347580000):0.2942220000	(((2inc_B:1.0158620000	2inp_C:0.8615800000):0.2180610000	1mty_B:1.8325750000):0.3208370000	(1mty_D:0.9919210000	3dhg_A:0.8906640000):0.4222310000):0.3205070000):0.2398960000):0.1484910000	(((2uw1_A:0.0000010000	2uw1_B:0.0000010000):0.1930910000	1afr_A:0.0388670000):1.0473200000	1za0_A:1.3920480000):0.1355080000):0.6652500000):0.2392700000):0.4520320000):0.1548300000):0.1757480000):0.1424940000):0.0814428000	(1qgh_A:0.1616240000	2ux1_A:0.5728990000):0.3599400000);
(1ji5_A:0.2062660000	(1jig_A:0.1400940000	(1n1q_A:0.2279410000	((1qgh_A:0.2095630000	2ux1_A:0.4207440000):0.2494390000	(1ji4_A:0.3853550000	2fjc_A:0.4779620000):0.2242960000):0.1462460000):0.0289431000):0.0580054000	(2chp_A:0.2689990000	(((((1dps_A:0.0000010000	1jts_A:0.0000010000):0.2157090000	1o9r_A:0.2358570000):0.2155520000	1uvh_A:0.6090290000):0.2855730000	(1tjo_A:0.0000010000	1tk6_A:0.0000010000):0.7499940000):0.1929160000	(((((2fzf_A:1.4790730000	((1lko_A:0.7084640000	1yuz_A:0.9188990000):0.1076570000	3qhb_A:0.6475770000):0.6492800000):0.4320800000	((((1lb3_A:0.0560330000	2za7_A:0.0815520000):0.1837740000	1bg7_A:0.0552580000):0.1125470000	1r03_A:0.1018430000):0.2043720000	((1z6o_A:0.8106180000	1z6o_M:0.4394900000):0.2219850000	(((1eum_A:0.2705700000	1krq_A:0.2222780000):0.2389860000	(2jd7_A:0.2068030000	1vlg_A:0.2094550000):0.2177330000):0.1490470000	3e6s_A:0.5555730000):0.1788930000):0.0572265000):0.1589940000):0.1947510000	((((1bcf_A:0.0000010000	3e1q_A:0.0000010000):0.1416310000	2fkz_A:0.1014960000):0.0545398000	1jgc_A:0.2950830000):0.2454670000	1nfv_A:0.7911300000):0.1420900000):0.2102390000	((1otk_A:1.7749960000	(((((1oqu_A:0.1702100000	1r2f_A:0.2013620000):0.0419028000	1uzr_A:0.0387170000):0.7353400000	(1mxr_A:0.7452040000	((1jk0_A:0.5278330000	2uw2_A:0.0640010000):0.0420381000	1w68_A:0.0340580000):0.9881300000):0.1089270000):0.3123550000	3ee4_A:0.9964900000):0.2652260000	(((2inc_B:1.0460650000	1mty_B:1.4674790000):0.1225820000	2inp_C:0.8982360000):0.4035200000	(1mty_D:1.0658600000	3dhg_A:1.1936400000):0.7975410000):0.5298790000):0.2887320000):0.0734920000	(((2uw1_A:0.0000010000	2uw1_B:0.0000010000):0.2213590000	1afr_A:0.0492680000):0.9729380000	1za0_A:1.1788650000):0.4347000000):0.5220600000):0.1894490000	2vzb_A:0.7582760000):0.1797570000):0.1727270000):0.1420180000);
(1ji5_A:0.1484260000	(1jig_A:0.1998550000	(1n1q_A:0.2271500000	(1ji4_A:0.3431850000	2fjc_A:0.4811310000):0.2309540000):0.0629374000):0.0359729000	(((2chp_A:0.2364940000	(((((2fzf_A:1.1963180000	((1lko_A:0.6057010000	1yuz_A:0.9273530000):0.2265580000	3qhb_A:0.7547390000):0.2612890000):0.7776010000	((((1bcf_A:0.0000020000	3e1q_A:0.0000020000):0.1732120000	2fkz_A:0.0707670000):0.1194290000	1jgc_A:0.3035540000):0.3941500000	(((((((1lb3_A:0.0628290000	2za7_A:0.0852210000):0.2569900000	1bg7_A:0.0803880000):0.0472440000	1r03_A:0.1575770000):0.1370170000	1z6o_A:1.1717930000):0.0879780000	1z6o_M:0.6567200000):0.1514610000	3e6s_A:0.5912660000):0.1771990000	((1eum_A:0.1834020000	1krq_A:0.3135620000):0.1794290000	(2jd7_A:0.2209680000	1vlg_A:0.2423490000):0.0843850000):0.0439722000):0.3715140000):0.1048650000):0.1518710000	(1otk_A:1.6216300000	((((((1oqu_A:0.2070370000	1r2f_A:0.1547510000):0.0406622000	1uzr_A:0.0226800000):0.8651910000	(1mxr_A:0.8134970000	((1jk0_A:0.4966740000	2uw2_A:0.0498530000):0.0486865000	1w68_A:0.0112230000):0.7907400000):0.0853115000):0.4715480000	(((2uw1_A:0.0000020000	2uw1_B:0.0000020000):0.1800930000	1afr_A:0.0865790000):0.6897270000	1za0_A:1.3976050000):0.4410030000):0.1010420000	(((2inc_B:0.9639200000	2inp_C:1.0399430000):0.2804560000	1mty_B:1.7751620000):0.1027050000	(1mty_D:1.2676680000	3dhg_A:1.0918730000):0.4443090000):0.9646960000):0.0221932000	3ee4_A:1.2288760000):0.1024870000):0.8216610000):0.0727957000	1nfv_A:0.3598120000):0.2838740000	2vzb_A:0.6497570000):0.4203470000):0.0914312000	((((1dps_A:0.0000020000	1jts_A:0.0000020000):0.2958670000	1o9r_A:0.1468850000):0.2866980000	1uvh_A:0.8685620000):0.1949990000	(1tjo_A:0.0000020000	1tk6_A:0.0000020000):0.6416890000):0.2986500000):0.0223255000	(1qgh_A:0.1530570000	2ux1_A:0.4767700000):0.3093200000):0.1059430000);
(1ji5_A:0.1602850000	(1jig_A:0.1196590000	(1n1q_A:0.1740850000	((1qgh_A:0.2617750000	2ux1_A:0.4416010000):0.3314260000	(((1ji4_A:0.3582050000	2fjc_A:0.5104800000):0.1544550000	((((1dps_A:0.0000010000	1jts_A:0.0000010000):0.2186220000	1o9r_A:0.1615230000):0.3174180000	1uvh_A:0.6911830000):0.1784690000	(1tjo_A:0.0000010000	1tk6_A:0.0000010000):0.7392280000):0.2045670000):0.0437613000	(((((2fzf_A:1.6848360000	(1lko_A:0.8943650000	(1yuz_A:0.8092930000	3qhb_A:0.9448590000):0.2236870000):0.4845290000):0.3792500000	((((1lb3_A:0.0635870000	2za7_A:0.1258860000):0.1715690000	(1bg7_A:0.1030340000	1r03_A:0.1604710000):0.0845828000):0.1942270000	(1z6o_A:0.8455890000	1z6o_M:0.5915290000):0.1979750000):0.1867810000	(((1eum_A:0.2220500000	1krq_A:0.2429330000):0.0787052000	3e6s_A:0.5798560000):0.0839052000	(2jd7_A:0.1600100000	1vlg_A:0.2152010000):0.1097780000):0.1935310000):0.3053690000):0.1133680000	((1bcf_A:0.0000010000	3e1q_A:0.0000010000):0.1139730000	(2fkz_A:0.0645140000	1jgc_A:0.3344780000):0.0710120000):0.5484080000):0.0881943000	1nfv_A:0.5899930000):0.2667500000	(2vzb_A:0.6477620000	((1otk_A:1.5080070000	(((2inc_B:1.0386980000	2inp_C:0.7255500000):0.3248250000	1mty_B:1.9428940000):0.2640900000	(1mty_D:1.1146010000	3dhg_A:1.0417210000):0.4638270000):0.5441670000):0.1433370000	((((((1oqu_A:0.1654560000	1r2f_A:0.1934240000):0.0554988000	1uzr_A:0.0042650000):0.7895280000	1mxr_A:0.9075510000):0.2038220000	((1jk0_A:0.5187560000	2uw2_A:0.0575970000):0.0311437000	1w68_A:0.0500220000):0.8305240000):0.2462510000	3ee4_A:0.8205110000):0.4330550000	(((2uw1_A:0.0000010000	2uw1_B:0.0000010000):0.1897900000	1afr_A:0.0363250000):0.7571570000	1za0_A:1.2945930000):0.3713650000):0.1155990000):0.8354950000):0.1485550000):0.3800390000):0.1008590000):0.0877975000):0.0680290000):0.0219583000	2chp_A:0.3728600000);
(1ji5_A:0.2127880000	(1jig_A:0.1195870000	((1qgh_A:0.3201180000	2ux1_A:0.3283570000):0.2337210000	((1ji4_A:0.3724110000	2fjc_A:0.3657520000):0.1887710000	(((((1dps_A:0.0000020000	1jts_A:0.0000020000):0.2690390000	1o9r_A:0.1949820000):0.3475260000	1uvh_A:0.6343770000):0.1957360000	(1tjo_A:0.0000020000	1tk6_A:0.0000020000):0.6618920000):0.1609320000	(((((2fzf_A:1.6210330000	((1lko_A:0.6236440000	1yuz_A:0.6928230000):0.3572420000	3qhb_A:0.6346930000):0.4181200000):0.3726240000	((((((1lb3_A:0.0775770000	2za7_A:0.0941630000):0.1973070000	1bg7_A:0.0804250000):0.0994503000	1r03_A:0.0901280000):0.2199370000	(1z6o_A:0.9443860000	1z6o_M:0.6268000000):0.1446740000):0.1542420000	((((1eum_A:0.2683850000	1krq_A:0.3341950000):0.2443580000	2jd7_A:0.2004240000):0.1072250000	1vlg_A:0.2011430000):0.1328500000	3e6s_A:0.6386110000):0.1173270000):0.2874870000	(1otk_A:1.1510080000	(((((((1oqu_A:0.1853960000	1r2f_A:0.1782910000):0.0737348000	1uzr_A:0.0127040000):0.9289820000	1mxr_A:0.8161210000):0.1980700000	(1jk0_A:0.3600650000	(2uw2_A:0.0681360000	1w68_A:0.0649700000):0.1032840000):0.7040150000):0.4304100000	3ee4_A:0.8366950000):0.2131220000	(((2inc_B:1.3020620000	2inp_C:0.8717760000):0.2986270000	1mty_B:1.7600960000):0.1657320000	(1mty_D:0.9843110000	3dhg_A:1.1015040000):0.5774420000):0.4971340000):0.3355580000	(((2uw1_A:0.0000020000	2uw1_B:0.0000020000):0.2072330000	1afr_A:0.0616580000):0.6853280000	1za0_A:1.4429660000):0.5768060000):0.3060580000):0.6866930000):0.1652350000):0.1016470000	(((1bcf_A:0.0000020000	3e1q_A:0.0000020000):0.1459030000	2fkz_A:0.1494750000):0.1023320000	1jgc_A:0.3146710000):0.3899640000):0.1877250000	1nfv_A:0.6148610000):0.2324930000	2vzb_A:0.8986830000):0.2420300000):0.0615613000):0.0715365000):0.1429120000):0.0457361000	(1n1q_A:0.1806560000	2chp_A:0.3983020000):0.1114360000);
(1ji5_A:0.2420900000	(1jig_A:0.1428100000	((1qgh_A:0.2683750000	2ux1_A:0.4649410000):0.3291800000	((1ji4_A:0.5258460000	2fjc_A:0.4058790000):0.1494910000	(((((1dps_A:0.0000010000	1jts_A:0.0000010000):0.2324950000	1o9r_A:0.2780910000):0.2188970000	1uvh_A:0.8107330000):0.2189990000	(1tjo_A:0.0000010000	1tk6_A:0.0000010000):0.8143730000):0.1862400000	(((2fzf_A:1.4046470000	((1lko_A:0.5546210000	1yuz_A:0.7851230000):0.3211110000	3qhb_A:0.7326110000):0.2897290000):0.3044180000	((((((1bcf_A:0.0000010000	3e1q_A:0.0000010000):0.1528970000	2fkz_A:0.0981620000):0.1229450000	1jgc_A:0.3016030000):0.3145860000	(((((1lb3_A:0.0515490000	2za7_A:0.0865760000):0.2205300000	1bg7_A:0.1138410000):0.1256980000	1r03_A:0.0839380000):0.1912680000	(1z6o_A:0.8092780000	1z6o_M:0.4811350000):0.2879240000):0.1594530000	(((1eum_A:0.2817760000	1krq_A:0.2839310000):0.0712001000	3e6s_A:0.5823590000):0.1330920000	(2jd7_A:0.1468510000	1vlg_A:0.3359570000):0.0885061000):0.2306380000):0.3884740000):0.1294250000	1nfv_A:0.7370400000):0.0424222000	(1otk_A:1.6177220000	((((((1oqu_A:0.1627010000	1r2f_A:0.1667020000):0.0669639000	1uzr_A:0.0000030000):0.8083190000	1mxr_A:0.9089770000):0.1539680000	((1jk0_A:0.5200840000	1w68_A:0.0650830000):0.0261095000	2uw2_A:0.0640640000):0.7298200000):0.4343780000	((((2inc_B:1.2504670000	1mty_B:1.3984890000):0.1966000000	2inp_C:1.0308630000):0.4087770000	(1mty_D:1.2882320000	3dhg_A:0.9364080000):0.5516730000):0.6060240000	(((2uw1_A:0.0000010000	2uw1_B:0.0000010000):0.1831510000	1afr_A:0.0504160000):0.5683140000	1za0_A:1.8053010000):0.4253990000):0.2379960000):0.1130430000	3ee4_A:1.1191680000):0.2027090000):0.7356450000):0.1714160000):0.1982810000	2vzb_A:0.8156140000):0.2845750000):0.1082450000):0.1610290000):0.1386010000):0.0679230000	(1n1q_A:0.2346510000	2chp_A:0.4580130000):0.0431504000);
(1ji5_A:0.1941480000	(1jig_A:0.1084900000	(1n1q_A:0.1952540000	(((1qgh_A:0.2180240000	2ux1_A:0.4015850000):0.2279920000	(1ji4_A:0.4259000000	2fjc_A:0.6049250000):0.1595220000):0.0981214000	(((((1dps_A:0.0000010000	1jts_A:0.0000010000):0.3482310000	1o9r_A:0.1707490000):0.2565060000	1uvh_A:0.8082510000):0.2300660000	(1tjo_A:0.0000020000	1tk6_A:0.0000010000):0.7339650000):0.1187630000	(((((2fzf_A:1.4148790000	1yuz_A:1.0428510000):0.3187630000	(1lko_A:0.6819680000	3qhb_A:0.7610020000):0.2369600000):0.5300450000	((((((1lb3_A:0.0392000000	2za7_A:0.0809170000):0.1151250000	(1z6o_A:0.9362040000	1z6o_M:0.6468270000):0.3813680000):0.1102530000	1bg7_A:0.1288390000):0.1103710000	1r03_A:0.0681620000):0.3265330000	3e6s_A:0.5174140000):0.2342580000	((1eum_A:0.1952400000	1krq_A:0.2420990000):0.1160180000	(2jd7_A:0.1889090000	1vlg_A:0.2977330000):0.2116230000):0.1846210000):0.4736360000):0.1167210000	((((1bcf_A:0.0000010000	3e1q_A:0.0000010000):0.1375590000	2fkz_A:0.1069600000):0.1359120000	1jgc_A:0.2386320000):0.4535580000	1nfv_A:0.6477330000):0.0769721000):0.2252370000	(2vzb_A:0.6314600000	(1otk_A:1.4831020000	((((((1oqu_A:0.1475900000	1r2f_A:0.1837270000):0.0599859000	1uzr_A:0.0000020000):0.7948900000	(1jk0_A:0.4976370000	(2uw2_A:0.0743800000	1w68_A:0.0820380000):0.1290720000):0.6227060000):0.0624429000	1mxr_A:1.0403380000):0.2405150000	3ee4_A:0.9252080000):0.3678530000	(((((2inc_B:1.2206280000	2inp_C:0.7637670000):0.3568900000	1mty_B:1.4349570000):0.2209690000	(1mty_D:1.0275370000	3dhg_A:1.2009220000):0.3828180000):0.6089950000	((2uw1_A:0.0000010000	2uw1_B:0.0000010000):0.2074150000	1afr_A:0.0648130000):1.0487100000):0.1903860000	1za0_A:1.4398080000):0.0959922000):0.3521920000):0.5830020000):0.0970259000):0.3424230000):0.1764920000):0.0679115000):0.0905241000):0.0625733000	2chp_A:0.4134810000);
(1ji5_A:0.1681680000	(1jig_A:0.1711350000	(1n1q_A:0.1662320000	((1qgh_A:0.3030400000	2ux1_A:0.3618540000):0.2336490000	((1ji4_A:0.4474170000	2fjc_A:0.5658040000):0.2061410000	(((((1dps_A:0.0000010000	1jts_A:0.0000010000):0.2596190000	1o9r_A:0.2151820000):0.2650950000	1uvh_A:0.6413660000):0.1816900000	(1tjo_A:0.0000010000	1tk6_A:0.0000010000):0.6224250000):0.1228370000	((((2fzf_A:1.4591180000	((1lko_A:0.7226540000	1yuz_A:0.7028200000):0.3255990000	3qhb_A:0.8493440000):0.4425250000):0.4531240000	((((1bcf_A:0.0000010000	3e1q_A:0.0000010000):0.1956680000	2fkz_A:0.1269080000):0.1671420000	1jgc_A:0.2894060000):0.2951740000	1nfv_A:0.6429970000):0.0710795000):0.0520965000	((((((1lb3_A:0.0481930000	2za7_A:0.0786870000):0.2006540000	1bg7_A:0.1293610000):0.1077080000	1r03_A:0.1193620000):0.1810990000	(1z6o_A:0.9267940000	1z6o_M:0.5191870000):0.2541030000):0.1373030000	(((1eum_A:0.3234330000	1krq_A:0.2354460000):0.1554170000	3e6s_A:0.5826850000):0.0947603000	(2jd7_A:0.1643280000	1vlg_A:0.2522830000):0.1404520000):0.1523750000):0.2635260000	(1otk_A:1.2534830000	(((((((1oqu_A:0.1852260000	1uzr_A:0.0746160000):0.0521209000	1r2f_A:0.1025710000):0.6463120000	1mxr_A:0.9538690000):0.1324510000	((1jk0_A:0.5157030000	2uw2_A:0.0767490000):0.0376710000	1w68_A:0.0224050000):0.7119110000):0.3871470000	3ee4_A:0.8000330000):0.3612720000	(((2uw1_A:0.0000010000	2uw1_B:0.0000010000):0.1711900000	1afr_A:0.0453570000):0.7140200000	1za0_A:1.1616640000):0.4643680000):0.1226910000	(((2inc_B:1.1671640000	2inp_C:0.7667910000):0.2540120000	1mty_B:1.6800840000):0.1742480000	(1mty_D:1.0717360000	3dhg_A:0.8792690000):0.7353180000):0.4703790000):0.2125230000):0.5957750000):0.2774400000):0.2558630000	2vzb_A:0.6580070000):0.1478920000):0.1065970000):0.1062480000):0.0640693000):0.0481339000):0.0353478000	2chp_A:0.3670740000);
(1ji5_A:0.1911900000	(1jig_A:0.1185750000	(((1qgh_A:0.2771320000	2ux1_A:0.5235500000):0.2811590000	(1ji4_A:0.4832380000	2fjc_A:0.4665330000):0.1902920000):0.1149450000	(((((1dps_A:0.0000020000	1jts_A:0.0000020000):0.1993370000	1o9r_A:0.2072560000):0.3948590000	1uvh_A:0.7008840000):0.1890230000	(1tjo_A:0.0000020000	1tk6_A:0.0000020000):0.5977500000):0.2833260000	(((2fzf_A:1.4150470000	((1lko_A:0.5999360000	1yuz_A:0.9005770000):0.1728170000	3qhb_A:0.7659090000):0.5532010000):0.3050000000	2vzb_A:0.6694590000):0.0819887000	(((((1bcf_A:0.0000020000	3e1q_A:0.0000020000):0.1600240000	2fkz_A:0.1283810000):0.1468320000	1jgc_A:0.2968510000):0.3114830000	((((((1lb3_A:0.0878510000	2za7_A:0.0867180000):0.2175690000	1bg7_A:0.1097580000):0.0418540000	1r03_A:0.1068810000):0.2196440000	(1z6o_A:0.9066010000	1z6o_M:0.6322200000):0.1289040000):0.1746340000	(((1eum_A:0.2016140000	1krq_A:0.3241490000):0.2253850000	(2jd7_A:0.1870590000	1vlg_A:0.2607790000):0.0368892000):0.1488750000	3e6s_A:0.5585200000):0.0624621000):0.3636910000	(1otk_A:1.4507070000	((((((1oqu_A:0.1791260000	1uzr_A:0.0507500000):0.0484948000	1r2f_A:0.1327640000):0.5844230000	(1mxr_A:0.9675250000	(1jk0_A:0.4047770000	(2uw2_A:0.0781340000	1w68_A:0.0520760000):0.1333060000):0.6958850000):0.0802759000):0.3582290000	3ee4_A:0.8821130000):0.4056410000	(((2uw1_A:0.0000020000	2uw1_B:0.0000020000):0.2117540000	1afr_A:0.0397100000):0.8422630000	1za0_A:1.4035150000):0.2851190000):0.1680390000	(((2inc_B:1.0501880000	2inp_C:0.9439700000):0.1411430000	1mty_B:1.7040120000):0.1951270000	(1mty_D:1.1747670000	3dhg_A:1.0609870000):0.4616950000):0.7838050000):0.1648030000):0.5857530000):0.2178240000):0.0559703000	1nfv_A:0.5295940000):0.2826160000):0.3121330000):0.1448120000):0.1282280000):0.0749988000	(1n1q_A:0.3194540000	2chp_A:0.4328570000):0.0543160000);
(1ji5_A:0.1479160000	(1jig_A:0.0855790000	(1n1q_A:0.2278270000	((1qgh_A:0.2434330000	2ux1_A:0.3682000000):0.3121570000	((1ji4_A:0.4424630000	2fjc_A:0.4663380000):0.1143700000	(((((1dps_A:0.0000020000	1jts_A:0.0000020000):0.2437640000	1o9r_A:0.2539380000):0.2741550000	1uvh_A:0.5121940000):0.1683840000	(1tjo_A:0.0000020000	1tk6_A:0.0000020000):0.6261660000):0.2233280000	((((((2fzf_A:1.6654340000	(((((1lb3_A:0.0540210000	2za7_A:0.0598900000):0.2832660000	1bg7_A:0.0605560000):0.0926038000	1r03_A:0.1262530000):0.2815170000	(1z6o_A:0.8446600000	1z6o_M:0.5642640000):0.2219140000):0.1395800000	(((1eum_A:0.2869850000	1krq_A:0.1949540000):0.1720420000	3e6s_A:0.6084080000):0.1041990000	(2jd7_A:0.2275800000	1vlg_A:0.2470460000):0.0740773000):0.1264210000):0.2290750000):0.2753750000	(((1bcf_A:0.0000020000	3e1q_A:0.0000020000):0.1272240000	2fkz_A:0.1172450000):0.0802927000	1jgc_A:0.3015380000):0.3600700000):0.1090370000	1nfv_A:0.5947710000):0.0716916000	((1lko_A:0.7883290000	1yuz_A:0.9625660000):0.1790260000	3qhb_A:0.6577830000):0.5360220000):0.1193040000	(1otk_A:1.3730170000	(((((((1oqu_A:0.1770000000	1uzr_A:0.0559090000):0.0386966000	1r2f_A:0.1197870000):0.6351130000	1mxr_A:0.8488830000):0.1429370000	(1jk0_A:0.2983530000	(2uw2_A:0.0484020000	1w68_A:0.0723420000):0.1527110000):0.6552540000):0.2666930000	3ee4_A:0.9336370000):0.3200160000	(((2inc_B:1.0427890000	2inp_C:0.8957350000):0.2533010000	1mty_B:1.6503850000):0.3158040000	(1mty_D:0.9737230000	3dhg_A:1.0388540000):0.5022110000):0.5095240000):0.1340190000	(((2uw1_A:0.0000020000	2uw1_B:0.0000020000):0.1542030000	1afr_A:0.0770040000):0.7722130000	1za0_A:1.3238290000):0.3735410000):0.1262120000):0.6076160000):0.1590970000	2vzb_A:0.7515980000):0.2829670000):0.0555915000):0.1215050000):0.0782362000):0.0543384000):0.0961176000	2chp_A:0.3716800000);
(1ji5_A:0.1622870000	(1jig_A:0.1070450000	1n1q_A:0.2070400000):0.0237959000	((2chp_A:0.3072490000	(((((1dps_A:0.0000010000	1jts_A:0.0000010000):0.2912050000	1o9r_A:0.2962490000):0.1080150000	1uvh_A:0.6822020000):0.2273950000	(1tjo_A:0.0000010000	1tk6_A:0.0000010000):0.6966570000):0.2101650000	((((((2fzf_A:1.3543310000	((((1lb3_A:0.0642320000	2za7_A:0.0987780000):0.1857230000	(1bg7_A:0.1389200000	1r03_A:0.1310610000):0.0495047000):0.2030600000	(1z6o_A:0.8458940000	1z6o_M:0.4532090000):0.2461660000):0.0641664000	((1eum_A:0.2472300000	1krq_A:0.2480070000):0.1173260000	(3e6s_A:0.5063500000	(2jd7_A:0.1253700000	1vlg_A:0.3505050000):0.1392520000):0.0743261000):0.1771520000):0.1538940000):0.1269230000	((1lko_A:0.3948190000	1yuz_A:1.1763040000):0.4779150000	3qhb_A:0.6052620000):0.4181330000):0.0905044000	(((1otk_A:1.3709690000	(((2inc_B:1.3480870000	2inp_C:0.9818920000):0.2986150000	1mty_B:1.7067540000):0.1718030000	(1mty_D:1.1786490000	3dhg_A:0.9780320000):0.4917320000):0.4975920000):0.1244590000	(((2uw1_A:0.0000010000	2uw1_B:0.0000010000):0.1901190000	1afr_A:0.0751390000):0.8794480000	1za0_A:1.4357740000):0.1841030000):0.2028380000	(((((1oqu_A:0.1501650000	1uzr_A:0.0553620000):0.0742649000	1r2f_A:0.0948860000):0.7058390000	1mxr_A:0.9699000000):0.1451340000	(1jk0_A:0.3411110000	(2uw2_A:0.0753450000	1w68_A:0.0626660000):0.1673140000):0.6213250000):0.3550570000	3ee4_A:0.8091380000):0.3493350000):0.7661470000):0.1871280000	2vzb_A:0.8207830000):0.0384755000	(((1bcf_A:0.0000010000	3e1q_A:0.0000010000):0.1286470000	2fkz_A:0.1399370000):0.1205770000	1jgc_A:0.2320110000):0.4193930000):0.1970640000	1nfv_A:0.5878740000):0.4668050000):0.0443926000):0.0437115000	((1qgh_A:0.2021540000	2ux1_A:0.5170720000):0.2864320000	(1ji4_A:0.4113630000	2fjc_A:0.5133380000):0.2102400000):0.0254219000):0.0802091000);
(1ji5_A:0.2481870000	(1jig_A:0.1685570000	((2chp_A:0.2846240000	(((((1dps_A:0.0000010000	1jts_A:0.0000010000):0.3195280000	1o9r_A:0.2481830000):0.2057730000	1uvh_A:0.7676070000):0.2737590000	(1tjo_A:0.0000010000	1tk6_A:0.0000010000):0.6019120000):0.2677640000	((2fzf_A:1.7890490000	(2vzb_A:0.6722800000	((1lko_A:0.5700210000	1yuz_A:1.0225080000):0.2418210000	3qhb_A:0.6664310000):0.6166470000):0.1327160000):0.1476270000	(((((1bcf_A:0.0000010000	3e1q_A:0.0000010000):0.1684220000	2fkz_A:0.1329030000):0.1341970000	1jgc_A:0.2507100000):0.5381230000	((((((1lb3_A:0.0717180000	2za7_A:0.1079040000):0.2664770000	1bg7_A:0.0712790000):0.0580285000	1r03_A:0.1785660000):0.2245950000	(1z6o_A:0.7734990000	1z6o_M:0.6494420000):0.2175090000):0.1383040000	(((1eum_A:0.2835340000	1krq_A:0.3043840000):0.1819070000	(2jd7_A:0.1907800000	1vlg_A:0.2564010000):0.0800006000):0.1037240000	3e6s_A:0.7072060000):0.2088910000):0.2539140000	(1otk_A:1.5970710000	(((((((1oqu_A:0.1887820000	1r2f_A:0.1815430000):0.0586371000	1uzr_A:0.0087200000):0.6525780000	3ee4_A:1.1380340000):0.2343000000	1mxr_A:1.0188470000):0.1957940000	((1jk0_A:0.5352740000	2uw2_A:0.0314340000):0.0408146000	1w68_A:0.0653140000):0.6524370000):0.5444580000	(((2inc_B:1.1282480000	2inp_C:0.8453810000):0.1643410000	1mty_B:1.7769660000):0.1737660000	(1mty_D:1.1182590000	3dhg_A:1.3698190000):0.2182690000):0.6282960000):0.2623800000	(((2uw1_A:0.0000010000	2uw1_B:0.0000010000):0.1538590000	1afr_A:0.1003030000):0.6759460000	1za0_A:1.3270410000):0.4848250000):0.2870440000):0.6862210000):0.1239020000):0.1633780000	1nfv_A:0.4727120000):0.1385370000):0.2313920000):0.0530745000):0.1127540000	((1qgh_A:0.2965280000	2ux1_A:0.3720630000):0.2754760000	(1ji4_A:0.3585390000	2fjc_A:0.4008370000):0.2406510000):0.1385210000):0.0565293000):0.0354195000	1n1q_A:0.2948190000);
(1ji5_A:0.2185980000	(1jig_A:0.1381320000	(1n1q_A:0.2676950000	((1qgh_A:0.2956260000	2ux1_A:0.4182280000):0.3044120000	((1ji4_A:0.4042450000	2fjc_A:0.5317840000):0.0869912000	(((((1dps_A:0.0000010000	1jts_A:0.0000010000):0.2814040000	1o9r_A:0.2931110000):0.2420760000	1uvh_A:0.5282110000):0.1882680000	(1tjo_A:0.0000020000	1tk6_A:0.0000020000):0.5949370000):0.1720280000	((((((2fzf_A:1.6650130000	((1lko_A:0.7608300000	1yuz_A:0.8368330000):0.1979730000	3qhb_A:0.9045940000):0.1740070000):0.3255670000	(((((1lb3_A:0.0560540000	2za7_A:0.0545120000):0.1841300000	1bg7_A:0.0868330000):0.0788491000	1r03_A:0.1580790000):0.2278700000	(1z6o_A:0.8053870000	1z6o_M:0.5105360000):0.1731240000):0.2744000000	(((1eum_A:0.3362430000	1krq_A:0.2607720000):0.0808086000	3e6s_A:0.6493600000):0.1151020000	(2jd7_A:0.2171510000	1vlg_A:0.2505560000):0.1007530000):0.0772483000):0.3383050000):0.1759460000	(((1bcf_A:0.0000010000	3e1q_A:0.0000010000):0.1728900000	2fkz_A:0.1026540000):0.1061910000	1jgc_A:0.3431180000):0.3862440000):0.1321990000	1nfv_A:0.5640670000):0.1205820000	(1otk_A:1.4623070000	(((((((1oqu_A:0.2134020000	1uzr_A:0.0347400000):0.0813637000	1r2f_A:0.1460670000):0.7576580000	3ee4_A:1.3248360000):0.1715320000	1mxr_A:1.0597590000):0.1521300000	(1jk0_A:0.3532220000	(2uw2_A:0.0677970000	1w68_A:0.0734550000):0.1552420000):0.4784850000):0.5271470000	(((2inc_B:1.2132900000	2inp_C:0.9577860000):0.1539720000	1mty_B:1.3689590000):0.1159450000	(1mty_D:1.1295850000	3dhg_A:1.3006440000):0.3841320000):0.7063160000):0.3540670000	(((2uw1_A:0.0000010000	2uw1_B:0.0000010000):0.1989630000	1afr_A:0.0854210000):0.9282840000	1za0_A:1.2398090000):0.3981470000):0.1733970000):0.5831060000):0.2701230000	2vzb_A:0.8182390000):0.2306040000):0.1293020000):0.1533630000):0.1085590000):0.0687079000):0.0723337000	2chp_A:0.4722610000);
(1ji5_A:0.2118840000	1jig_A:0.1392670000	((1n1q_A:0.1052420000	((1qgh_A:0.3250210000	2ux1_A:0.3778570000):0.1868000000	((1ji4_A:0.3611710000	2fjc_A:0.4079910000):0.0944091000	(((((1dps_A:0.0000010000	1jts_A:0.0000010000):0.2914440000	1o9r_A:0.2715810000):0.2899760000	1uvh_A:0.5758290000):0.2239490000	(1tjo_A:0.0000010000	1tk6_A:0.0000010000):0.5650470000):0.1396950000	(((2fzf_A:1.2445640000	((1lko_A:0.6024410000	1yuz_A:0.7513400000):0.4189240000	3qhb_A:0.5520430000):0.4751770000):0.2784170000	((((((1bcf_A:0.0000010000	3e1q_A:0.0000010000):0.1701850000	2fkz_A:0.1000410000):0.1664240000	1jgc_A:0.2272230000):0.3130790000	(((((1lb3_A:0.0315780000	2za7_A:0.0670590000):0.1872180000	1bg7_A:0.0858800000):0.0798485000	1r03_A:0.0890210000):0.2295820000	(1z6o_A:0.8519600000	1z6o_M:0.5137880000):0.1682250000):0.0909701000	(((1eum_A:0.2189620000	1krq_A:0.2426550000):0.1607570000	(2jd7_A:0.1972030000	1vlg_A:0.2390290000):0.1615050000):0.1147940000	3e6s_A:0.5184220000):0.1947810000):0.3713560000):0.1683230000	(1otk_A:1.3699960000	(((((((1oqu_A:0.1741960000	1uzr_A:0.0516670000):0.0613496000	1r2f_A:0.1227960000):0.7480790000	1mxr_A:0.7599170000):0.1235760000	((1jk0_A:0.5203280000	2uw2_A:0.0465970000):0.0594570000	1w68_A:0.0473980000):0.7788080000):0.3743310000	3ee4_A:0.9415860000):0.2085670000	(((2inc_B:1.0109110000	2inp_C:0.9784100000):0.1072800000	1mty_B:1.6448920000):0.2653270000	(1mty_D:1.1145290000	3dhg_A:1.0377560000):0.3443040000):0.7006300000):0.2532580000	(((2uw1_A:0.0000010000	2uw1_B:0.0000010000):0.1658200000	1afr_A:0.0550300000):1.0142300000	1za0_A:1.1952320000):0.2900770000):0.2867080000):0.6576540000):0.0915961000	1nfv_A:0.4849870000):0.2751130000):0.1428030000	2vzb_A:0.7755370000):0.2374790000):0.1899290000):0.0975427000):0.1768140000):0.0673946000	2chp_A:0.3454770000):0.0347222000);
(1ji5_A:0.1902880000	((1jig_A:0.1145290000	((1qgh_A:0.3159600000	2ux1_A:0.3737530000):0.2120700000	((1ji4_A:0.4352140000	2fjc_A:0.3932180000):0.1529100000	(((((1dps_A:0.0000010000	1jts_A:0.0000010000):0.2774510000	1o9r_A:0.2004610000):0.2251690000	1uvh_A:0.5492630000):0.1767270000	(1tjo_A:0.0000010000	1tk6_A:0.0000010000):0.6392910000):0.2353280000	(((((2fzf_A:1.5368120000	(1lko_A:0.5808520000	(1yuz_A:0.8686300000	3qhb_A:0.6928840000):0.1522650000):0.3728560000):0.2932480000	((((1lb3_A:0.0624830000	2za7_A:0.0970110000):0.2125090000	(1bg7_A:0.0952970000	1r03_A:0.2251190000):0.0738098000):0.2466340000	(1z6o_A:0.7950510000	1z6o_M:0.4717430000):0.1867490000):0.1597630000	(((1eum_A:0.2928650000	1krq_A:0.2731070000):0.0967267000	3e6s_A:0.6086340000):0.1466880000	(2jd7_A:0.1661140000	1vlg_A:0.2647980000):0.1001340000):0.2152610000):0.4039010000):0.0955075000	(((1bcf_A:0.0000010000	3e1q_A:0.0000010000):0.1718760000	2fkz_A:0.0963770000):0.1871640000	1jgc_A:0.2539900000):0.3247940000):0.2599740000	1nfv_A:0.5816900000):0.2792410000	(2vzb_A:0.7626430000	(1otk_A:1.3198870000	(((((((1oqu_A:0.1515840000	1r2f_A:0.1723500000):0.0697993000	1uzr_A:0.0110540000):0.6529490000	1mxr_A:0.9110700000):0.2050110000	((1jk0_A:0.5491990000	2uw2_A:0.0731920000):0.0267258000	1w68_A:0.0318510000):0.7783800000):0.2910160000	3ee4_A:0.9359050000):0.3510430000	(((2inc_B:1.0325060000	2inp_C:0.8669020000):0.2761300000	1mty_B:1.9408470000):0.1138540000	(1mty_D:1.1555600000	3dhg_A:0.9679730000):0.4428300000):0.5516200000):0.2609610000	(((2uw1_A:0.0000010000	2uw1_B:0.0000010000):0.1426760000	1afr_A:0.0648860000):0.8550990000	1za0_A:1.3535680000):0.3432580000):0.2509760000):0.6325960000):0.2577470000):0.2557390000):0.0615501000):0.1392350000):0.1145850000):0.0446269000	1n1q_A:0.2414940000):0.0389582000	2chp_A:0.3724800000);
(1ji5_A:0.1834200000	(1jig_A:0.1624660000	((2chp_A:0.3670130000	(((((1dps_A:0.0000020000	1jts_A:0.0000020000):0.2687460000	1o9r_A:0.2201070000):0.2928590000	1uvh_A:0.5731200000):0.1516400000	(1tjo_A:0.0000020000	1tk6_A:0.0000020000):0.6802190000):0.2049630000	(((((2fzf_A:1.4652290000	((1lko_A:0.6234980000	1yuz_A:0.9177480000):0.4315190000	3qhb_A:0.6255780000):0.3548680000):0.1975980000	(((((1lb3_A:0.0772110000	2za7_A:0.0614280000):0.2044560000	1bg7_A:0.0740920000):0.1051100000	1r03_A:0.0824570000):0.1458690000	(1z6o_A:0.7902120000	1z6o_M:0.5607520000):0.3234310000):0.1530320000	(((1eum_A:0.2805680000	1krq_A:0.1729030000):0.2302360000	(2jd7_A:0.1807400000	1vlg_A:0.2568140000):0.0961602000):0.1169360000	3e6s_A:0.5748480000):0.1107280000):0.3357800000):0.1734550000	((1otk_A:1.4791920000	(((2inc_B:1.2524420000	1mty_B:1.3750140000):0.1985200000	2inp_C:1.0035830000):0.3483400000	(1mty_D:1.0638660000	3dhg_A:1.2343920000):0.4664120000):0.3229490000):0.1577270000	(((((1oqu_A:0.1551100000	1uzr_A:0.0610270000):0.0579876000	1r2f_A:0.1243220000):0.8303200000	(1mxr_A:0.9153270000	((1jk0_A:0.4970160000	2uw2_A:0.0481590000):0.0410345000	1w68_A:0.0302510000):0.6934690000):0.0983593000):0.1865170000	3ee4_A:1.0603160000):0.3542460000	(((2uw1_A:0.0000020000	2uw1_B:0.0000020000):0.1919770000	1afr_A:0.0455890000):0.7290110000	1za0_A:1.4610840000):0.5013810000):0.1799620000):0.7693350000):0.1304840000	((((1bcf_A:0.0000020000	3e1q_A:0.0000020000):0.1520970000	2fkz_A:0.0429920000):0.1316750000	1jgc_A:0.2601670000):0.4092690000	1nfv_A:0.5109480000):0.2104240000):0.2533910000	2vzb_A:0.4914290000):0.2546220000):0.1275290000):0.0574064000	((1qgh_A:0.2421730000	2ux1_A:0.3292950000):0.2582830000	(1ji4_A:0.3905170000	2fjc_A:0.4546760000):0.0790132000):0.0773874000):0.1022720000):0.0260047000	1n1q_A:0.2213690000);
(1ji5_A:0.2269240000	(1jig_A:0.1293750000	((1qgh_A:0.3072590000	2ux1_A:0.2884690000):0.2914440000	((1ji4_A:0.4613890000	2fjc_A:0.4842900000):0.1036830000	(((((1dps_A:0.0000020000	1jts_A:0.0000020000):0.2396440000	1o9r_A:0.2677030000):0.2142360000	1uvh_A:0.5903310000):0.1501150000	(1tjo_A:0.0000020000	1tk6_A:0.0000020000):0.6136180000):0.1588280000	((((((2fzf_A:1.2888500000	(1lko_A:0.5711760000	(1yuz_A:0.7160760000	3qhb_A:1.0292370000):0.1231450000):0.6067840000):0.4571980000	(((((1lb3_A:0.0497430000	2za7_A:0.0833990000):0.1669960000	1bg7_A:0.0888970000):0.0872147000	1r03_A:0.0986210000):0.1523390000	(1z6o_A:0.7654470000	1z6o_M:0.6263130000):0.3030410000):0.1393070000	(((1eum_A:0.2169430000	1krq_A:0.2981910000):0.1697480000	(2jd7_A:0.1319770000	1vlg_A:0.3110510000):0.1160630000):0.0930029000	3e6s_A:0.5913800000):0.1508630000):0.2529540000):0.1485870000	(((1bcf_A:0.0000020000	3e1q_A:0.0000020000):0.1589200000	2fkz_A:0.1060170000):0.1742450000	1jgc_A:0.2200240000):0.4576380000):0.1966640000	(1otk_A:1.5496540000	(((((((1oqu_A:0.1589070000	1r2f_A:0.1790960000):0.0517577000	1uzr_A:0.0152440000):0.8914640000	1mxr_A:1.0015180000):0.1056460000	((1jk0_A:0.4814390000	2uw2_A:0.0572420000):0.0410430000	1w68_A:0.0278140000):0.8445900000):0.1718080000	3ee4_A:1.0811070000):0.5007290000	(((2inc_B:1.0360380000	2inp_C:0.8031010000):0.2161900000	(1mty_D:1.0605830000	3dhg_A:1.1021320000):0.6167570000):0.1008920000	1mty_B:1.5901550000):0.4674310000):0.1931010000	(((2uw1_A:0.0000020000	2uw1_B:0.0000020000):0.1998850000	1afr_A:0.0597800000):0.8184710000	1za0_A:1.2107750000):0.3641880000):0.1224580000):0.7462550000):0.1042430000	1nfv_A:0.5498280000):0.2915980000	2vzb_A:0.6536160000):0.1992830000):0.1433200000):0.1047480000):0.1154380000):0.0635418000	(1n1q_A:0.1977950000	2chp_A:0.3906700000):0.0425158000);
(1ji5_A:0.2171110000	(1jig_A:0.1061370000	((2chp_A:0.3613430000	((1ji4_A:0.4575020000	2fjc_A:0.3389820000):0.2324710000	(((((1dps_A:0.0000010000	1jts_A:0.0000010000):0.2705220000	1o9r_A:0.2707840000):0.2279790000	1uvh_A:0.6191110000):0.1988200000	(1tjo_A:0.0000010000	1tk6_A:0.0000010000):0.6842960000):0.2247990000	((2fzf_A:1.6645940000	(((((1bcf_A:0.0000010000	3e1q_A:0.0000010000):0.1283540000	2fkz_A:0.1100540000):0.1332700000	1jgc_A:0.2210550000):0.3217230000	(((1lko_A:0.5723240000	1yuz_A:0.8634640000):0.3652490000	3qhb_A:0.5787720000):0.6837690000	((((((1lb3_A:0.0757270000	2za7_A:0.0954550000):0.2547360000	1bg7_A:0.0770560000):0.1022410000	1r03_A:0.1070550000):0.2003910000	3e6s_A:0.6580030000):0.1435470000	(1z6o_A:0.9386120000	1z6o_M:0.5018300000):0.3271150000):0.1308030000	((1eum_A:0.2191850000	1krq_A:0.2699390000):0.2120470000	(2jd7_A:0.1914430000	1vlg_A:0.2281510000):0.1573300000):0.0712259000):0.3168300000):0.1764630000):0.2375230000	1nfv_A:0.4361970000):0.0448042000):0.3158390000	(2vzb_A:0.5040040000	(1otk_A:1.8220030000	(((((((1oqu_A:0.1544060000	1r2f_A:0.1741300000):0.0235235000	1uzr_A:0.0444750000):0.7401880000	1mxr_A:0.7521020000):0.1310170000	((1jk0_A:0.4710950000	2uw2_A:0.0755790000):0.0459754000	1w68_A:0.0149880000):0.9235430000):0.3278290000	3ee4_A:0.7287840000):0.3496460000	(((2uw1_A:0.0000010000	2uw1_B:0.0000010000):0.1842380000	1afr_A:0.0515010000):0.7548740000	1za0_A:1.3495910000):0.5842480000):0.2516450000	(((2inc_B:1.1366010000	1mty_B:1.7169030000):0.1026670000	2inp_C:1.0995810000):0.4244230000	(1mty_D:1.1071530000	3dhg_A:1.0605440000):0.5324190000):0.4102580000):0.1862740000):0.8660950000):0.2409220000):0.2133240000):0.1171750000):0.1436640000):0.0568395000	(1qgh_A:0.1859440000	2ux1_A:0.5129420000):0.4059330000):0.0565467000):0.0262343000	1n1q_A:0.2067230000);
(1ji5_A:0.1833410000	(1jig_A:0.1341570000	((1qgh_A:0.2576890000	2ux1_A:0.3497150000):0.2216670000	((1ji4_A:0.5468790000	2fjc_A:0.5118280000):0.0738277000	(((((1dps_A:0.0000010000	1jts_A:0.0000010000):0.2551920000	1uvh_A:0.8056370000):0.1326230000	1o9r_A:0.1065860000):0.2855510000	(1tjo_A:0.0000010000	1tk6_A:0.0000010000):0.6972010000):0.2155720000	((((((2fzf_A:1.2232960000	((1lko_A:0.5701320000	1yuz_A:0.7543180000):0.4404940000	3qhb_A:0.6529050000):0.5458420000):0.4541060000	(((((1lb3_A:0.0542810000	2za7_A:0.1196490000):0.2621520000	1bg7_A:0.0843280000):0.1253090000	1r03_A:0.1363070000):0.1692100000	3e6s_A:0.7404770000):0.1070190000	((1z6o_A:0.7651400000	1z6o_M:0.5569770000):0.2979360000	((1eum_A:0.2367810000	1krq_A:0.2645380000):0.3523770000	(2jd7_A:0.1874870000	1vlg_A:0.3140620000):0.1370390000):0.1542760000):0.0986695000):0.1896530000):0.1804710000	(1otk_A:1.4381240000	(((((((1oqu_A:0.1738160000	1r2f_A:0.1864730000):0.0620085000	1uzr_A:0.0067590000):0.6853150000	1mxr_A:1.0340590000):0.1690410000	(1jk0_A:0.4110210000	(2uw2_A:0.0581040000	1w68_A:0.0646410000):0.1359140000):0.6670610000):0.4269960000	3ee4_A:0.8626180000):0.2517410000	(((2uw1_A:0.0000010000	2uw1_B:0.0000010000):0.1929040000	1afr_A:0.0986770000):0.6950960000	1za0_A:1.5027900000):0.6377290000):0.2518370000	(((2inc_B:1.0564050000	2inp_C:0.9406540000):0.3266410000	1mty_B:1.6770580000):0.2215430000	(1mty_D:0.9997730000	3dhg_A:1.0712800000):0.7162540000):0.3445970000):0.1877750000):0.7998930000):0.1585990000	(((1bcf_A:0.0000010000	3e1q_A:0.0000010000):0.2657240000	2fkz_A:0.1065700000):0.1203460000	1jgc_A:0.2624510000):0.3051850000):0.3417050000	1nfv_A:0.6220280000):0.1850430000	2vzb_A:0.8711840000):0.2728470000):0.0761526000):0.1163230000):0.1273210000):0.0794096000	(1n1q_A:0.1773840000	2chp_A:0.3454850000):0.0925391000);
(1ji5_A:0.1831070000	((1jig_A:0.1099450000	((1qgh_A:0.3342140000	2ux1_A:0.4911910000):0.2697330000	((1ji4_A:0.4842500000	2fjc_A:0.3982550000):0.1521320000	(((((1dps_A:0.0000010000	1jts_A:0.0000010000):0.2330150000	1o9r_A:0.2731400000):0.3034960000	1uvh_A:0.5134460000):0.1222670000	(1tjo_A:0.0000010000	1tk6_A:0.0000010000):0.6340530000):0.1666010000	(((2fzf_A:1.0154460000	2vzb_A:0.6779020000):0.2713010000	(((((1bcf_A:0.0000010000	3e1q_A:0.0000010000):0.1895180000	2fkz_A:0.0584920000):0.1403830000	1jgc_A:0.2690990000):0.5086380000	(((1lko_A:0.4629040000	1yuz_A:0.7039980000):0.3716080000	3qhb_A:0.5776330000):0.4508320000	((((((1lb3_A:0.0752490000	2za7_A:0.0568950000):0.2322480000	1bg7_A:0.0889480000):0.1152090000	1r03_A:0.1077220000):0.2316690000	(1z6o_A:0.7830240000	1z6o_M:0.5244780000):0.2288200000):0.2380860000	((1eum_A:0.2589150000	1krq_A:0.2855700000):0.1156280000	3e6s_A:0.5941180000):0.1357270000):0.0220953000	(2jd7_A:0.2068140000	1vlg_A:0.2344440000):0.0900192000):0.4082870000):0.1568530000):0.3027850000	1nfv_A:0.5617000000):0.1661160000):0.1581260000	(1otk_A:1.1773800000	(((((((1oqu_A:0.1638560000	1uzr_A:0.0785710000):0.0702729000	1r2f_A:0.1146110000):0.7205690000	1mxr_A:0.9610770000):0.2251750000	((1jk0_A:0.5358400000	2uw2_A:0.0605890000):0.0560391000	1w68_A:0.0343400000):0.7491890000):0.1869640000	3ee4_A:0.8142710000):0.3000810000	((2inc_B:1.2007840000	(2inp_C:0.9738250000	1mty_B:1.6201610000):0.1135680000):0.2523270000	(1mty_D:1.0506150000	3dhg_A:1.0704170000):0.5278600000):0.6223330000):0.2003160000	(((2uw1_A:0.0000010000	2uw1_B:0.0000010000):0.2287610000	1afr_A:0.0466810000):1.0839500000	1za0_A:1.3301310000):0.2990400000):0.3287780000):0.8400280000):0.3399720000):0.1079420000):0.1486120000):0.1588660000):0.0500545000	1n1q_A:0.2846060000):0.0565953000	2chp_A:0.3475200000);
(1ji5_A:0.2005780000	(1jig_A:0.1237630000	2chp_A:0.4124320000):0.0409551000	(1n1q_A:0.1768280000	((1qgh_A:0.2147210000	2ux1_A:0.4049270000):0.2301450000	((1ji4_A:0.3665520000	2fjc_A:0.3731420000):0.1864600000	(((((1dps_A:0.0000020000	1jts_A:0.0000020000):0.2889130000	1o9r_A:0.1714010000):0.2304980000	1uvh_A:0.6254860000):0.1434360000	(1tjo_A:0.0000020000	1tk6_A:0.0000020000):0.8291040000):0.2621420000	((2fzf_A:1.7956860000	((((((1bcf_A:0.0000020000	3e1q_A:0.0000020000):0.1628000000	2fkz_A:0.0918650000):0.1530100000	1jgc_A:0.3464230000):0.3923410000	(((1lko_A:0.6784510000	1yuz_A:0.8478250000):0.4449590000	3qhb_A:0.5557890000):0.8288110000	((((((1lb3_A:0.0510460000	2za7_A:0.0815730000):0.2063930000	1bg7_A:0.1004980000):0.0814554000	1r03_A:0.0883560000):0.2501940000	3e6s_A:0.7900590000):0.1716210000	(1z6o_A:1.0546350000	1z6o_M:0.5040960000):0.2330560000):0.1048130000	((1eum_A:0.3311840000	1krq_A:0.2194080000):0.2535930000	(2jd7_A:0.1584320000	1vlg_A:0.2818200000):0.2090460000):0.0703331000):0.2918570000):0.1665520000):0.1843420000	1nfv_A:0.4820020000):0.1254970000	(1otk_A:1.7069130000	((((((1oqu_A:0.1648610000	1r2f_A:0.1806710000):0.0409910000	1uzr_A:0.0169580000):0.5957250000	(1mxr_A:0.9691500000	(1jk0_A:0.3480730000	(2uw2_A:0.0608210000	1w68_A:0.0613920000):0.1503930000):0.7722780000):0.1102230000):0.4679670000	3ee4_A:0.7895280000):0.4272170000	(((2inc_B:0.8722660000	1mty_B:2.1818220000):0.1950280000	2inp_C:1.0545490000):0.2673020000	(1mty_D:1.1037910000	3dhg_A:1.1503080000):0.4112350000):0.8153610000):0.1664600000	(((2uw1_A:0.0000020000	2uw1_B:0.0000020000):0.1493940000	1afr_A:0.0737800000):0.8531430000	1za0_A:1.3221790000):0.4493980000):0.3365790000):0.4360660000):0.0000020632):0.1495710000	2vzb_A:0.8821330000):0.3148620000):0.0777645000):0.0707720000):0.0893165000):0.0497595000);
(1ji5_A:0.2108380000	(1jig_A:0.1208400000	(1n1q_A:0.2068350000	((1qgh_A:0.2876170000	2ux1_A:0.4112290000):0.2735760000	((1ji4_A:0.4312360000	2fjc_A:0.5577360000):0.1016560000	(((((1dps_A:0.0000010000	1jts_A:0.0000010000):0.2917660000	1o9r_A:0.1750550000):0.1698830000	1uvh_A:0.7448330000):0.2025350000	(1tjo_A:0.0000020000	1tk6_A:0.0000020000):0.5763260000):0.2691510000	((((((((2fzf_A:1.6280210000	1yuz_A:0.7494810000):0.1438620000	1lko_A:0.6177210000):0.3956190000	3qhb_A:0.6037920000):0.6813340000	((((((1lb3_A:0.0398800000	2za7_A:0.0963230000):0.1833430000	1bg7_A:0.0855750000):0.0609625000	1r03_A:0.1161740000):0.1939540000	3e6s_A:0.6211160000):0.1379200000	(1z6o_A:0.8620110000	1z6o_M:0.5466640000):0.1477250000):0.1272240000	((1eum_A:0.2113160000	1krq_A:0.2955730000):0.1919710000	(2jd7_A:0.2135170000	1vlg_A:0.2033600000):0.0792816000):0.1255200000):0.4027720000):0.0995787000	(((1bcf_A:0.0000010000	3e1q_A:0.0000010000):0.1293140000	2fkz_A:0.1090490000):0.0945271000	1jgc_A:0.2220780000):0.3254570000):0.1261960000	((1otk_A:1.5188690000	((((2inc_B:0.9206800000	2inp_C:1.1090180000):0.2198630000	1mty_B:1.7239680000):0.0947177000	(1mty_D:0.9695930000	3dhg_A:1.0331730000):0.4332270000):0.6397560000	(((2uw1_A:0.0000010000	2uw1_B:0.0000010000):0.1772090000	1afr_A:0.0436980000):0.7851040000	1za0_A:1.1022340000):0.4306420000):0.0301964000):0.1448230000	((((1oqu_A:0.1771930000	1uzr_A:0.0396120000):0.0620481000	1r2f_A:0.1283820000):0.6514830000	(1mxr_A:0.7825560000	(1jk0_A:0.3263190000	(2uw2_A:0.0608010000	1w68_A:0.0558820000):0.1391520000):0.6526470000):0.1494120000):0.4002220000	3ee4_A:0.6907690000):0.3754820000):0.6285440000):0.0840336000	1nfv_A:0.4919340000):0.2172360000	2vzb_A:0.5871360000):0.3390560000):0.1000120000):0.1124950000):0.0935105000):0.1348390000):0.0393325000	2chp_A:0.3828710000);
(1ji5_A:0.1826190000	(1jig_A:0.1300790000	((((2chp_A:0.4227850000	((((1dps_A:0.0000010000	1jts_A:0.0000010000):0.2402760000	1o9r_A:0.1880450000):0.2459740000	1uvh_A:0.7465160000):0.2108470000	(1tjo_A:0.0000010000	1tk6_A:0.0000010000):0.8379210000):0.2179410000):0.0520653000	(1ji4_A:0.5709050000	2fjc_A:0.4429720000):0.1801200000):0.0269356000	(((2fzf_A:1.7719390000	2vzb_A:0.6855460000):0.2276410000	(((((1bcf_A:0.0000010000	3e1q_A:0.0000010000):0.2015860000	2fkz_A:0.0452810000):0.1108760000	1jgc_A:0.2826150000):0.3009240000	(((1lko_A:0.4165310000	1yuz_A:1.1520210000):0.4036550000	3qhb_A:0.8612140000):0.8055600000	(((((1lb3_A:0.0644450000	2za7_A:0.0451970000):0.1917520000	1bg7_A:0.0966370000):0.1276180000	1r03_A:0.0901040000):0.2351210000	(1z6o_A:0.7021880000	1z6o_M:0.6793830000):0.2726910000):0.1711670000	(((1eum_A:0.2304930000	1krq_A:0.2104480000):0.0932107000	3e6s_A:0.6786250000):0.1498620000	(2jd7_A:0.1595380000	1vlg_A:0.2535710000):0.1114100000):0.1674330000):0.3116310000):0.0534315000):0.1678260000	(1otk_A:1.3814210000	(((((((1oqu_A:0.1571380000	1uzr_A:0.0789590000):0.0911463000	1r2f_A:0.0576050000):0.7120670000	1mxr_A:0.8442440000):0.1531940000	((1jk0_A:0.4475050000	2uw2_A:0.0364390000):0.0367590000	1w68_A:0.0328920000):0.6573510000):0.2658740000	3ee4_A:1.1544260000):0.3361300000	(((2uw1_A:0.0000010000	2uw1_B:0.0000010000):0.1640710000	1afr_A:0.0643470000):1.0941900000	1za0_A:1.2131200000):0.2997540000):0.2408390000	(((2inc_B:1.0523620000	2inp_C:0.8877980000):0.2333240000	1mty_B:1.6138900000):0.2521960000	(1mty_D:1.0887550000	3dhg_A:1.2021280000):0.5892080000):0.8356660000):0.1409640000):0.5282630000):0.0422032000):0.1648830000	1nfv_A:0.5319730000):0.3168710000):0.0658768000	(1qgh_A:0.2661510000	2ux1_A:0.5543900000):0.2474020000):0.0821614000):0.0354673000	1n1q_A:0.2373360000);
(1ji5_A:0.1676970000	(1jig_A:0.1494820000	((2chp_A:0.3716460000	(((((1dps_A:0.0000010000	1jts_A:0.0000010000):0.2679560000	1o9r_A:0.2075940000):0.2849810000	1uvh_A:0.5592050000):0.1573270000	(1tjo_A:0.0000010000	1tk6_A:0.0000010000):0.5660690000):0.1482880000	(((2fzf_A:1.4829530000	((1lko_A:0.5133950000	1yuz_A:0.9845110000):0.1270600000	3qhb_A:0.8549410000):0.4697390000):0.2021070000	2vzb_A:0.5506870000):0.1281030000	(((((1bcf_A:0.0000010000	3e1q_A:0.0000010000):0.1504470000	2fkz_A:0.1226000000):0.1439470000	1jgc_A:0.2164400000):0.4061160000	((((((1lb3_A:0.0644250000	2za7_A:0.0718870000):0.2501030000	1bg7_A:0.0858560000):0.0522294000	1r03_A:0.1046480000):0.1559470000	(1z6o_A:0.8593350000	1z6o_M:0.5137790000):0.1983490000):0.2141760000	(((1eum_A:0.2263850000	1krq_A:0.2546590000):0.1752340000	3e6s_A:0.5839140000):0.1156560000	(2jd7_A:0.1691220000	1vlg_A:0.2432510000):0.1343200000):0.0233639000):0.3940160000	(((1otk_A:1.4996060000	(((2inc_B:1.2875680000	2inp_C:0.9039220000):0.2986260000	(1mty_D:0.8768170000	3dhg_A:1.1460480000):0.5989720000):0.2751580000	1mty_B:1.5393640000):0.4155790000):0.2256150000	(((((1oqu_A:0.1868590000	1r2f_A:0.1408910000):0.0329679000	1uzr_A:0.0238390000):0.7097680000	1mxr_A:1.0114220000):0.1895290000	(1jk0_A:0.3922810000	(2uw2_A:0.0458700000	1w68_A:0.0845350000):0.0863487000):0.7756850000):0.2661870000	3ee4_A:1.1683150000):0.2550440000):0.2743660000	(((2uw1_A:0.0000010000	2uw1_B:0.0000010000):0.1614630000	1afr_A:0.0493380000):0.8845170000	1za0_A:1.4324690000):0.3144510000):0.6783660000):0.1374100000):0.0713425000	1nfv_A:0.6338860000):0.1308150000):0.3852810000):0.0820933000):0.1360190000	((1qgh_A:0.2944250000	2ux1_A:0.3108040000):0.2244090000	(1ji4_A:0.4697310000	2fjc_A:0.3838970000):0.1845950000):0.1212010000):0.0439307000):0.0490282000	1n1q_A:0.2231580000);
(1ji5_A:0.2226530000	(1jig_A:0.1179370000	(1n1q_A:0.2198360000	((1qgh_A:0.2429230000	2ux1_A:0.4634840000):0.3188330000	(1ji4_A:0.4381000000	2fjc_A:0.4245200000):0.1755880000):0.1017960000):0.0771387000):0.0548457000	(2chp_A:0.2664510000	(((((1dps_A:0.0000020000	1jts_A:0.0000020000):0.3109970000	1o9r_A:0.1553320000):0.3586820000	1uvh_A:0.6374000000):0.2154170000	(1tjo_A:0.0000020000	1tk6_A:0.0000020000):0.6375020000):0.2793570000	(((((2fzf_A:1.5186180000	((1lko_A:0.6052870000	1yuz_A:0.9640180000):0.2527940000	3qhb_A:0.5878760000):0.4221860000):0.3632440000	((((((1lb3_A:0.0468690000	2za7_A:0.0822740000):0.2687350000	1bg7_A:0.0466050000):0.0812159000	1r03_A:0.1114690000):0.1635660000	3e6s_A:0.7193800000):0.0950410000	(1z6o_A:0.9199800000	1z6o_M:0.5953460000):0.1581070000):0.1194060000	(((1eum_A:0.2187210000	1krq_A:0.2612870000):0.2288210000	2jd7_A:0.1413720000):0.0776340000	1vlg_A:0.2089310000):0.1849930000):0.1779850000):0.1732560000	(((1bcf_A:0.0000020000	3e1q_A:0.0000020000):0.1538100000	2fkz_A:0.0688240000):0.1313070000	1jgc_A:0.2590950000):0.3137410000):0.2189530000	1nfv_A:0.5098750000):0.1811120000	(2vzb_A:0.7353060000	(1otk_A:1.5538150000	((((((1oqu_A:0.1939500000	1uzr_A:0.0546470000):0.0928223000	1r2f_A:0.0858680000):0.6517450000	(1mxr_A:0.9760260000	((1jk0_A:0.4953010000	2uw2_A:0.0384880000):0.0537826000	1w68_A:0.0277780000):0.8216190000):0.1791920000):0.3769440000	3ee4_A:0.9396620000):0.2559500000	(((2inc_B:1.1604550000	1mty_B:1.5938750000):0.1975610000	2inp_C:1.0076520000):0.2388400000	(1mty_D:1.0730250000	3dhg_A:1.2699490000):0.5714160000):0.6160060000):0.2885560000	(((2uw1_A:0.0000020000	2uw1_B:0.0000020000):0.1479860000	1afr_A:0.0517590000):1.0807500000	1za0_A:1.3419870000):0.2892920000):0.1654540000):0.3463690000):0.1189960000):0.1275430000):0.1951340000):0.1112070000);
(1ji5_A:0.2576130000	(1jig_A:0.0919110000	(((1qgh_A:0.2506300000	2ux1_A:0.4041370000):0.3671870000	1ji4_A:0.4522460000):0.1119300000	(2fjc_A:0.5423190000	(((((1dps_A:0.0000010000	1jts_A:0.0000010000):0.2322770000	1o9r_A:0.2723510000):0.2525390000	1uvh_A:0.7416430000):0.1810310000	(1tjo_A:0.0000020000	1tk6_A:0.0000020000):0.6576890000):0.2684860000	(((((2fzf_A:1.9432920000	1nfv_A:0.4967390000):0.1127310000	((((1bcf_A:0.0000010000	3e1q_A:0.0000010000):0.1431090000	2fkz_A:0.1279350000):0.1590960000	1jgc_A:0.2966230000):0.2443310000	(((((1lb3_A:0.0492980000	2za7_A:0.0955080000):0.1716590000	(1bg7_A:0.0767620000	1r03_A:0.1545850000):0.0488619000):0.2210610000	1z6o_A:1.0281570000):0.1119990000	(((1eum_A:0.2352020000	1krq_A:0.3043410000):0.2290850000	(2jd7_A:0.1270610000	1vlg_A:0.2453180000):0.0687015000):0.1684890000	3e6s_A:0.6056070000):0.1061440000):0.1924610000	1z6o_M:0.6218800000):0.3535810000):0.1887500000):0.1480210000	((1lko_A:0.7372680000	1yuz_A:0.7297110000):0.3703490000	3qhb_A:0.7506690000):0.5634250000):0.1289160000	(1otk_A:1.3438840000	(((((((1oqu_A:0.1828820000	1uzr_A:0.0908230000):0.0559111000	1r2f_A:0.1289650000):0.7195870000	1mxr_A:0.8757710000):0.1882200000	(1jk0_A:0.3365950000	(2uw2_A:0.0738970000	1w68_A:0.0594770000):0.1393090000):0.6688650000):0.4272050000	3ee4_A:0.9491060000):0.2494990000	(2inc_B:1.2703380000	((2inp_C:1.0787710000	1mty_B:1.5652020000):0.2250250000	(1mty_D:1.1696220000	3dhg_A:1.1264660000):0.4334020000):0.1749290000):0.6907890000):0.1907200000	(((2uw1_A:0.0000010000	2uw1_B:0.0000010000):0.1650370000	1afr_A:0.0479650000):0.5821520000	1za0_A:1.5358750000):0.5027420000):0.2627730000):0.8742130000):0.0938079000	2vzb_A:0.8232440000):0.2266070000):0.0968634000):0.0058658500):0.1347650000):0.0372599000	(1n1q_A:0.2469520000	2chp_A:0.3293270000):0.0486863000);
(1ji5_A:0.1275300000	(1jig_A:0.1883680000	(1n1q_A:0.2095780000	((((1qgh_A:0.3394310000	2ux1_A:0.3511150000):0.1650990000	((((1dps_A:0.0000010000	1jts_A:0.0000010000):0.2440480000	1o9r_A:0.2018620000):0.2383110000	1uvh_A:0.5770120000):0.1635440000	(1tjo_A:0.0000010000	1tk6_A:0.0000010000):0.7006620000):0.1637600000):0.0583401000	(((((2fzf_A:1.4980210000	((1lko_A:0.4926450000	1yuz_A:0.8053490000):0.4602630000	3qhb_A:0.6787300000):0.4044650000):0.2523630000	((((((1lb3_A:0.0763810000	2za7_A:0.0724630000):0.2008850000	1bg7_A:0.0944610000):0.0766728000	1r03_A:0.1304800000):0.1041930000	3e6s_A:0.6792580000):0.2082490000	(1z6o_A:0.9136480000	1z6o_M:0.4524960000):0.2543380000):0.1147780000	((1eum_A:0.2705240000	1krq_A:0.3090910000):0.2281470000	(2jd7_A:0.1602280000	1vlg_A:0.3041280000):0.1636610000):0.0625368000):0.2563060000):0.1655470000	((1bcf_A:0.0000010000	3e1q_A:0.0000010000):0.1574080000	(2fkz_A:0.1210020000	1jgc_A:0.2763740000):0.0274954000):0.3935650000):0.1394740000	1nfv_A:0.5448080000):0.2099980000	(2vzb_A:0.4787720000	(1otk_A:1.5683350000	(((((((1oqu_A:0.1717520000	1r2f_A:0.1848590000):0.0630005000	1uzr_A:0.0000020000):0.8542620000	1mxr_A:0.7224950000):0.3399350000	((1jk0_A:0.6047960000	2uw2_A:0.0286240000):0.0553027000	1w68_A:0.0566920000):0.5769730000):0.3667750000	3ee4_A:0.9242420000):0.3006110000	(((2uw1_A:0.0000010000	2uw1_B:0.0000010000):0.2077540000	1afr_A:0.0374120000):0.6817780000	1za0_A:1.3009570000):0.4267180000):0.1303160000	(((2inc_B:1.0758900000	1mty_B:1.5733410000):0.2400230000	2inp_C:0.9444410000):0.2579200000	(1mty_D:1.0451950000	3dhg_A:1.0947540000):0.3479770000):0.4673450000):0.3331760000):0.7159380000):0.1959300000):0.3440860000):0.0137932000	(1ji4_A:0.3807580000	2fjc_A:0.4800250000):0.1392300000):0.1110410000):0.0758541000):0.0529819000	2chp_A:0.3458760000);
(1ji5_A:0.2319190000	(1jig_A:0.1049310000	(((2chp_A:0.2902980000	((((1dps_A:0.0000020000	1jts_A:0.0000020000):0.2436840000	1o9r_A:0.2300020000):0.3284470000	1uvh_A:0.5550420000):0.3324280000	((1tjo_A:0.0000020000	1tk6_A:0.0000020000):0.6310560000	(((2fzf_A:1.6805490000	(1otk_A:1.4695070000	(((((((1oqu_A:0.1779090000	1r2f_A:0.1958950000):0.0351337000	1uzr_A:0.0414800000):0.7858040000	1mxr_A:0.7499500000):0.1947330000	((1jk0_A:0.5356010000	2uw2_A:0.0679440000):0.0600425000	1w68_A:0.0341130000):0.7605370000):0.3021370000	3ee4_A:1.0502570000):0.2935920000	(((2uw1_A:0.0000020000	2uw1_B:0.0000020000):0.1830780000	1afr_A:0.0618660000):0.7291330000	1za0_A:1.2166210000):0.5315970000):0.0611953000	(((2inc_B:1.1956630000	2inp_C:0.9402510000):0.0817258000	1mty_B:1.7651890000):0.3481850000	(1mty_D:1.1467750000	3dhg_A:1.1792610000):0.5883780000):0.5115180000):0.2673690000):0.6717130000):0.1234340000	((((((1bcf_A:0.0000020000	3e1q_A:0.0000020000):0.1812440000	2fkz_A:0.1231220000):0.0882555000	1jgc_A:0.3148900000):0.4763000000	1nfv_A:0.6616670000):0.1642170000	((((((1lb3_A:0.0718640000	2za7_A:0.0962510000):0.2262670000	1bg7_A:0.0681230000):0.1157740000	1r03_A:0.1047230000):0.1830190000	3e6s_A:0.6067470000):0.1216550000	1z6o_M:0.7056500000):0.1069750000	(1z6o_A:1.0834360000	((1eum_A:0.2792130000	1krq_A:0.2783830000):0.2327610000	(2jd7_A:0.1827080000	1vlg_A:0.2033330000):0.1263400000):0.0952259000):0.0294916000):0.3405670000):0.0731994000	((1lko_A:0.4998940000	1yuz_A:0.8672420000):0.4159410000	3qhb_A:0.4929240000):0.6667050000):0.1491400000):0.1570430000	2vzb_A:0.8338910000):0.2841750000):0.2335210000):0.1417240000):0.1108650000	(1ji4_A:0.4596550000	2fjc_A:0.3969260000):0.2537380000):0.0965031000	(1qgh_A:0.2961640000	2ux1_A:0.5381110000):0.3030440000):0.0905831000):0.0513190000	1n1q_A:0.1764240000);
(1ji5_A:0.1978130000	(1jig_A:0.1141760000	((1qgh_A:0.3358220000	2ux1_A:0.3401360000):0.2600930000	((1ji4_A:0.4361580000	2fjc_A:0.4445750000):0.0829288000	(((((1dps_A:0.0000020000	1jts_A:0.0000020000):0.2059050000	1o9r_A:0.2406440000):0.3325990000	1uvh_A:0.4330680000):0.2213880000	(1tjo_A:0.0000020000	1tk6_A:0.0000020000):0.5443960000):0.2460700000	(((2fzf_A:1.7527330000	(((1otk_A:1.3884520000	(((2inc_B:1.1426660000	1mty_B:1.7485290000):0.2073420000	2inp_C:0.9645360000):0.4453550000	(1mty_D:1.0182990000	3dhg_A:1.1527440000):0.4843050000):0.4986040000):0.1224290000	(((2uw1_A:0.0000020000	2uw1_B:0.0000020000):0.2131830000	1afr_A:0.0307570000):0.8081520000	1za0_A:1.2093680000):0.4539160000):0.1391330000	(((((1oqu_A:0.1573870000	1uzr_A:0.0380160000):0.0656711000	1r2f_A:0.1194090000):0.7255990000	(1jk0_A:0.4144230000	(2uw2_A:0.0551390000	1w68_A:0.0887150000):0.1049240000):0.5355840000):0.0974338000	1mxr_A:0.8795130000):0.2603350000	3ee4_A:1.0315860000):0.2832300000):0.6070860000):0.1980530000	(((((1bcf_A:0.0000020000	3e1q_A:0.0000020000):0.1835030000	2fkz_A:0.0745820000):0.1708270000	1jgc_A:0.2519070000):0.2339390000	(((1lko_A:0.7298950000	1yuz_A:0.8875360000):0.3565200000	3qhb_A:0.7569420000):0.6277320000	((((((1lb3_A:0.0737160000	2za7_A:0.0495250000):0.2563080000	1bg7_A:0.0552030000):0.0467210000	1r03_A:0.1251410000):0.1951870000	1z6o_A:0.8973980000):0.0920738000	1z6o_M:0.6086840000):0.1706330000	(((1eum_A:0.3082660000	1krq_A:0.1606320000):0.1251500000	3e6s_A:0.5180850000):0.1204050000	(2jd7_A:0.1610270000	1vlg_A:0.2284470000):0.1229590000):0.1155510000):0.3709230000):0.1194570000):0.2289100000	1nfv_A:0.6285350000):0.1343200000):0.2220770000	2vzb_A:0.6872490000):0.2605720000):0.0935938000):0.1383770000):0.0709695000):0.0531795000	(1n1q_A:0.1938460000	2chp_A:0.4833450000):0.0333325000);
(1ji5_A:0.1598630000	1jig_A:0.1427500000	(1n1q_A:0.1720250000	(((2chp_A:0.3339580000	(((((1dps_A:0.0000010000	1jts_A:0.0000010000):0.2537970000	1o9r_A:0.2140460000):0.2315410000	1uvh_A:0.6214820000):0.1317660000	(1tjo_A:0.0000010000	1tk6_A:0.0000010000):0.6758220000):0.1658310000	((2fzf_A:1.1215840000	2vzb_A:0.4592310000):0.2972330000	((((((1bcf_A:0.0000010000	3e1q_A:0.0000010000):0.2782500000	2fkz_A:0.0649130000):0.0818746000	1jgc_A:0.2982890000):0.2839520000	(((1lko_A:0.3806260000	1yuz_A:0.6894670000):0.4292770000	3qhb_A:0.5779810000):0.6117690000	(((((((1lb3_A:0.0734290000	2za7_A:0.0559210000):0.2631980000	1bg7_A:0.0886370000):0.1031030000	1r03_A:0.1296290000):0.1851380000	3e6s_A:0.6440220000):0.1288900000	1z6o_M:0.6511160000):0.0794114000	1z6o_A:0.9779800000):0.0711943000	((1eum_A:0.2087950000	1krq_A:0.3528640000):0.1847530000	(2jd7_A:0.1486400000	1vlg_A:0.2056980000):0.1010980000):0.1187180000):0.3365000000):0.0219533000):0.1153670000	((1otk_A:1.6954420000	((((((1oqu_A:0.1649940000	1uzr_A:0.0578950000):0.0573475000	1r2f_A:0.0941940000):0.4826290000	1mxr_A:0.9311050000):0.2273490000	(1jk0_A:0.4071770000	(2uw2_A:0.0710170000	1w68_A:0.0532010000):0.0899103000):0.6193470000):0.3861630000	3ee4_A:0.8824360000):0.1553160000	(((2inc_B:0.9496580000	2inp_C:0.7024710000):0.2128990000	1mty_B:1.6463760000):0.4883780000	(1mty_D:0.8982900000	3dhg_A:0.9290480000):0.5939250000):0.3607070000):0.2681840000):0.1021520000	(((2uw1_A:0.0000010000	2uw1_B:0.0000010000):0.1775490000	1afr_A:0.0652840000):0.8574870000	1za0_A:1.1178650000):0.4975670000):0.6293670000):0.1507100000	1nfv_A:0.4484410000):0.3046100000):0.2898600000):0.0543616000):0.0446718000	(1qgh_A:0.2863760000	2ux1_A:0.3513160000):0.3087280000):0.0453671000	(1ji4_A:0.3867470000	2fjc_A:0.4693460000):0.2727790000):0.0797027000):0.0478885000);
(1ji5_A:0.1453290000	(1jig_A:0.1319930000	(1n1q_A:0.1859360000	(((((1qgh_A:0.3787060000	2ux1_A:0.3211230000):0.2077140000	((((1dps_A:0.0000010000	1jts_A:0.0000010000):0.3432650000	1o9r_A:0.2152580000):0.2677630000	1uvh_A:0.6392060000):0.0852651000	(1tjo_A:0.0000010000	1tk6_A:0.0000010000):0.7102110000):0.2319150000):0.0658393000	((2fzf_A:1.7323840000	2vzb_A:0.4687470000):0.3744680000	((((((1bcf_A:0.0000010000	3e1q_A:0.0000010000):0.1797180000	2fkz_A:0.0701880000):0.1812940000	1jgc_A:0.2636540000):0.4082350000	(((1lko_A:0.6459580000	1yuz_A:0.9560560000):0.1589390000	3qhb_A:0.7751640000):0.7324990000	(((((1lb3_A:0.0735520000	2za7_A:0.0619840000):0.2059830000	1r03_A:0.1889410000):0.0812573000	1bg7_A:0.0566350000):0.2444090000	(1z6o_A:0.8802600000	1z6o_M:0.6030130000):0.2004910000):0.2639510000	(((1eum_A:0.2226790000	1krq_A:0.3646940000):0.2166320000	(2jd7_A:0.1706020000	1vlg_A:0.3125460000):0.0850419000):0.1005670000	3e6s_A:0.6301690000):0.0612033000):0.3377640000):0.1858810000):0.2892870000	1nfv_A:0.5578080000):0.1742630000	(1otk_A:1.4754990000	(((((((1oqu_A:0.1701080000	1uzr_A:0.0686690000):0.0333386000	1r2f_A:0.1510500000):0.5678310000	1mxr_A:0.8765720000):0.2478570000	(1jk0_A:0.3396760000	(2uw2_A:0.0900680000	1w68_A:0.0420760000):0.1584710000):0.7272900000):0.2511170000	3ee4_A:0.9113320000):0.4476650000	(((2inc_B:1.2180800000	2inp_C:0.8988580000):0.1772210000	1mty_B:1.3850470000):0.2721230000	(1mty_D:0.9894190000	3dhg_A:1.2172900000):0.5541160000):0.8369860000):0.2570260000	(((2uw1_A:0.0000010000	2uw1_B:0.0000010000):0.1758550000	1afr_A:0.0831880000):0.8529820000	1za0_A:1.4606750000):0.2661130000):0.2368820000):0.4517370000):0.0781103000):0.4702290000):0.0293598000	2fjc_A:0.5091790000):0.0437509000	1ji4_A:0.4434540000):0.1851770000):0.0871341000):0.0751203000	2chp_A:0.4035870000);
(1ji5_A:0.1703050000	((1jig_A:0.1093230000	((1qgh_A:0.2712190000	2ux1_A:0.3135040000):0.3159440000	((1ji4_A:0.4007650000	2fjc_A:0.3892470000):0.1831470000	(((((1dps_A:0.0000010000	1jts_A:0.0000010000):0.3566740000	1o9r_A:0.2039960000):0.2792520000	1uvh_A:0.5717580000):0.1849540000	(1tjo_A:0.0000010000	1tk6_A:0.0000010000):0.6076730000):0.1366840000	(((2fzf_A:1.9588850000	((1lko_A:0.4383730000	1yuz_A:0.8199790000):0.5499500000	3qhb_A:0.8129140000):0.2960770000):0.2172770000	(((((1bcf_A:0.0000010000	3e1q_A:0.0000010000):0.1498750000	2fkz_A:0.1224720000):0.1634620000	1jgc_A:0.3130090000):0.4973640000	(((((((1lb3_A:0.0480750000	2za7_A:0.0806870000):0.2138180000	1bg7_A:0.0929740000):0.1016730000	1r03_A:0.0824010000):0.1968060000	(1z6o_A:0.7389510000	1z6o_M:0.7026960000):0.1991070000):0.1825220000	3e6s_A:0.7197550000):0.1233810000	(((1eum_A:0.3531190000	1krq_A:0.2468470000):0.2488310000	2jd7_A:0.2140550000):0.0695031000	1vlg_A:0.2491820000):0.1213190000):0.3820410000	(1otk_A:1.3563550000	(((((((1oqu_A:0.1428690000	1r2f_A:0.2150040000):0.0570470000	1uzr_A:0.0187100000):0.9456490000	1mxr_A:0.8936520000):0.2151610000	((1jk0_A:0.4987600000	2uw2_A:0.0722080000):0.0517598000	1w68_A:0.0389510000):0.6954130000):0.2743920000	3ee4_A:1.1254070000):0.3563580000	(((2inc_B:1.2981330000	2inp_C:0.6303520000):0.2952110000	1mty_B:1.7028870000):0.1370720000	(1mty_D:1.1721860000	3dhg_A:1.3304680000):0.6339450000):0.4800370000):0.1222940000	(((2uw1_A:0.0000010000	2uw1_B:0.0000010000):0.2315890000	1afr_A:0.0385560000):0.9074900000	1za0_A:1.3547260000):0.3956010000):0.2609240000):0.5342970000):0.1938010000):0.1700280000	1nfv_A:0.4977340000):0.1524180000):0.2177010000	2vzb_A:0.7230980000):0.2748440000):0.2094530000):0.1151850000):0.1657150000):0.0139598000	1n1q_A:0.2464530000):0.0455819000	2chp_A:0.4149220000);
(1ji5_A:0.2128280000	(1jig_A:0.1621780000	(1n1q_A:0.2405500000	((1qgh_A:0.2405350000	2ux1_A:0.5378960000):0.3411240000	(((1ji4_A:0.4531600000	2fjc_A:0.5226060000):0.1997320000	(((1dps_A:0.0000010000	1jts_A:0.0000010000):0.2378740000	1o9r_A:0.2696760000):0.2451810000	(1uvh_A:0.5855530000	(1tjo_A:0.0000010000	1tk6_A:0.0000010000):0.7053440000):0.1810040000):0.3377060000):0.0323430000	(((2fzf_A:1.4614340000	((1lko_A:0.5337480000	1yuz_A:1.1368150000):0.3397210000	3qhb_A:1.0160750000):0.3082130000):0.3300100000	2vzb_A:0.5830580000):0.1934190000	(((((1bcf_A:0.0000010000	3e1q_A:0.0000010000):0.1781270000	2fkz_A:0.1001970000):0.1062660000	1jgc_A:0.2630600000):0.3640770000	(((((1lb3_A:0.0703180000	2za7_A:0.1016590000):0.1877340000	(1bg7_A:0.1262430000	1r03_A:0.1936930000):0.0328114000):0.1302160000	(1z6o_A:0.8616800000	1z6o_M:0.6703750000):0.2368600000):0.2281840000	((((1eum_A:0.2947650000	1krq_A:0.2990990000):0.2622840000	2jd7_A:0.1973950000):0.0867464000	1vlg_A:0.2708640000):0.1937830000	3e6s_A:0.6503490000):0.0723314000):0.2681520000	((1otk_A:1.7858550000	(((2inc_B:1.1831990000	2inp_C:0.9136570000):0.1584480000	1mty_B:1.7623440000):0.2321520000	(1mty_D:1.1106800000	3dhg_A:1.1261810000):0.3516740000):0.6289680000):0.1146650000	(((((1oqu_A:0.1374660000	(1r2f_A:0.2206960000	1uzr_A:0.0633550000):0.0338548000):0.6375040000	1mxr_A:1.0438110000):0.1945830000	(1jk0_A:0.3497460000	(2uw2_A:0.0631960000	1w68_A:0.0588220000):0.1458040000):0.7044560000):0.3408970000	3ee4_A:0.9273690000):0.4267480000	(((2uw1_A:0.0000010000	2uw1_B:0.0000010000):0.1942850000	1afr_A:0.0265040000):0.6733650000	1za0_A:1.3613370000):0.2779450000):0.0660682000):1.0046600000):0.0556719000):0.2516150000	1nfv_A:0.5825680000):0.2524380000):0.2768920000):0.0931121000):0.0403893000):0.0508810000):0.0357678000	2chp_A:0.3549930000);
(1ji5_A:0.1651910000	(1jig_A:0.1160840000	(1n1q_A:0.2157830000	((((1qgh_A:0.2833580000	2ux1_A:0.3552070000):0.2080010000	2fjc_A:0.5009100000):0.1120770000	(((((1dps_A:0.0000010000	1jts_A:0.0000010000):0.2180870000	1o9r_A:0.1989850000):0.3055110000	1uvh_A:0.4963810000):0.1900710000	(1tjo_A:0.0000010000	1tk6_A:0.0000010000):0.5631640000):0.2754720000	(((((2fzf_A:1.5324900000	1yuz_A:0.5777250000):0.1966480000	1lko_A:0.5226690000):0.4882930000	3qhb_A:0.5879200000):0.4413780000	2vzb_A:0.7955760000):0.2182420000	(((((1bcf_A:0.0000010000	3e1q_A:0.0000010000):0.1611430000	2fkz_A:0.1116880000):0.1487780000	1jgc_A:0.3131320000):0.3073800000	((((((1lb3_A:0.0763640000	2za7_A:0.0699960000):0.2267920000	1bg7_A:0.0934710000):0.1696280000	1r03_A:0.0653360000):0.2499630000	(1z6o_A:0.7916780000	1z6o_M:0.4934680000):0.3054010000):0.1752110000	(((1eum_A:0.2228350000	1krq_A:0.3038030000):0.3155640000	(2jd7_A:0.1563190000	1vlg_A:0.3061280000):0.1290330000):0.0753497000	3e6s_A:0.7144570000):0.0781022000):0.3122230000	(1otk_A:1.2632550000	(((((((1oqu_A:0.1489790000	1uzr_A:0.0680330000):0.0691839000	1r2f_A:0.1216230000):0.6192860000	1mxr_A:0.8350930000):0.1726850000	(1jk0_A:0.3767180000	(2uw2_A:0.0539900000	1w68_A:0.0781830000):0.0954114000):0.7661180000):0.1888550000	3ee4_A:0.8908200000):0.3550420000	(((2inc_B:1.2509480000	2inp_C:0.7384610000):0.3234530000	1mty_B:1.5290060000):0.2305750000	(1mty_D:0.9717080000	3dhg_A:1.1548050000):0.5436440000):0.5490130000):0.2249360000	(((2uw1_A:0.0000010000	2uw1_B:0.0000010000):0.1391410000	1afr_A:0.0673370000):0.9452820000	1za0_A:1.3689110000):0.3772100000):0.1811710000):0.5981960000):0.2680630000):0.1105300000	1nfv_A:0.5790480000):0.1740500000):0.3772210000):0.0907922000):0.0315797000	1ji4_A:0.4298050000):0.1164490000):0.0895515000):0.0537697000	2chp_A:0.3092570000);
(1ji5_A:0.2233230000	(1jig_A:0.1622210000	1n1q_A:0.2469310000):0.0365452000	(2chp_A:0.3116570000	(((1qgh_A:0.3322050000	2ux1_A:0.3353270000):0.2861320000	(1ji4_A:0.5026970000	2fjc_A:0.4439330000):0.1569330000):0.0919861000	(((((1dps_A:0.0000020000	1jts_A:0.0000020000):0.2944960000	1o9r_A:0.2103850000):0.3520900000	1uvh_A:0.7262290000):0.1996640000	(1tjo_A:0.0000020000	1tk6_A:0.0000020000):0.5955940000):0.2023240000	((((((((2fzf_A:1.5140470000	1yuz_A:0.6601580000):0.1679730000	1lko_A:0.5407710000):0.2877430000	3qhb_A:0.7044680000):0.5891560000	(((((1lb3_A:0.0638400000	2za7_A:0.0916530000):0.2125920000	1bg7_A:0.0474360000):0.0662301000	1r03_A:0.1069490000):0.1208540000	(1z6o_A:0.8298830000	1z6o_M:0.6448770000):0.1565020000):0.2383350000	(((1eum_A:0.2148000000	1krq_A:0.2159020000):0.1847290000	(2jd7_A:0.1619080000	1vlg_A:0.2149830000):0.1464100000):0.1199070000	3e6s_A:0.5687300000):0.0959737000):0.2895440000):0.1285820000	(((1bcf_A:0.0000020000	3e1q_A:0.0000020000):0.1287360000	2fkz_A:0.0659280000):0.1503000000	1jgc_A:0.1769100000):0.3254300000):0.2819580000	1nfv_A:0.6169900000):0.0581464000	(((1otk_A:1.5191130000	(((2inc_B:1.4162590000	1mty_B:1.3888080000):0.2612350000	2inp_C:0.9941600000):0.1942770000	(1mty_D:1.1873920000	3dhg_A:1.0138740000):0.6505920000):0.5701630000):0.2556760000	(((2uw1_A:0.0000020000	2uw1_B:0.0000020000):0.1871110000	1afr_A:0.0385840000):0.8648400000	1za0_A:1.4155340000):0.1863360000):0.1544800000	(((((1oqu_A:0.1722920000	1r2f_A:0.1975470000):0.0415339000	1uzr_A:0.0331780000):0.7109360000	1mxr_A:0.8974820000):0.2684670000	(1jk0_A:0.4002180000	(2uw2_A:0.0614650000	1w68_A:0.0653190000):0.1045780000):0.5838560000):0.2435170000	3ee4_A:0.9235030000):0.3628150000):0.8835050000):0.2123820000	2vzb_A:0.6454990000):0.2876060000):0.0793861000):0.1654380000):0.0807986000);
(1ji5_A:0.2024550000	(1jig_A:0.1481420000	((2chp_A:0.2850210000	(1qgh_A:0.2331990000	2ux1_A:0.3943180000):0.2566840000):0.0997749000	(((1ji4_A:0.3524340000	2fjc_A:0.4780770000):0.0613656000	(((((1dps_A:0.0000010000	1jts_A:0.0000010000):0.2446500000	1o9r_A:0.2087280000):0.2740850000	1uvh_A:0.6938880000):0.2508350000	(1tjo_A:0.0000010000	1tk6_A:0.0000010000):0.5651200000):0.1612210000	2fzf_A:1.6958160000):0.1365530000):0.0600143000	((2vzb_A:0.9337160000	(1otk_A:1.0357410000	(((((((1oqu_A:0.1410160000	1uzr_A:0.0513520000):0.0511167000	1r2f_A:0.1375230000):0.7555860000	((1jk0_A:0.4333420000	2uw2_A:0.0487170000):0.0390160000	1w68_A:0.0373740000):0.7291340000):0.1247150000	1mxr_A:0.8510610000):0.3602430000	3ee4_A:0.8982740000):0.2276200000	(((2uw1_A:0.0000010000	2uw1_B:0.0000010000):0.1241820000	1afr_A:0.0803290000):0.7904520000	1za0_A:1.1752270000):0.6459980000):0.1157730000	(((2inc_B:1.0251770000	2inp_C:0.9101960000):0.2044640000	1mty_B:1.6663660000):0.3100210000	(1mty_D:0.9580820000	3dhg_A:1.2185360000):0.2240210000):0.6613370000):0.3696430000):0.5586130000):0.2504700000	((((((1bcf_A:0.0000010000	3e1q_A:0.0000010000):0.1441060000	2fkz_A:0.0761270000):0.0965442000	1jgc_A:0.2887760000):0.3216510000	(((((1lb3_A:0.0560350000	2za7_A:0.0835460000):0.1809160000	1bg7_A:0.1218050000):0.0807439000	1r03_A:0.1009370000):0.2474250000	(1z6o_A:0.8601450000	1z6o_M:0.5435490000):0.2387450000):0.1193510000	(((1eum_A:0.3393400000	1krq_A:0.1996380000):0.2286140000	(2jd7_A:0.2045970000	1vlg_A:0.2307670000):0.1303120000):0.1287280000	3e6s_A:0.4849900000):0.1178370000):0.5369240000):0.0803830000	((1lko_A:0.6335460000	1yuz_A:0.8770310000):0.3658840000	3qhb_A:0.7797420000):0.8561640000):0.1601740000	1nfv_A:0.6599340000):0.1799250000):0.3081610000):0.1481390000):0.0598173000):0.0241509000	1n1q_A:0.2424870000);
(1ji5_A:0.2644770000	1jig_A:0.1535400000	((1n1q_A:0.2109660000	2chp_A:0.3695050000):0.0562486000	((((1qgh_A:0.4383270000	2ux1_A:0.2695980000):0.2972070000	(1ji4_A:0.4075090000	2fjc_A:0.4394640000):0.1066890000):0.1105270000	((((1dps_A:0.0000010000	1jts_A:0.0000010000):0.3119720000	1o9r_A:0.1958530000):0.2870990000	1uvh_A:0.7802150000):0.1561380000	(1tjo_A:0.0000010000	1tk6_A:0.0000010000):0.6732400000):0.1884420000):0.0720122000	(((2fzf_A:1.5774110000	(1otk_A:1.3341110000	(((((((1oqu_A:0.1412300000	1r2f_A:0.1671370000):0.0693526000	1uzr_A:0.0005850000):0.7365390000	1mxr_A:0.9280070000):0.1791170000	((1jk0_A:0.5068920000	2uw2_A:0.0652900000):0.0498784000	1w68_A:0.0169320000):0.8397410000):0.1931690000	3ee4_A:0.9252870000):0.3465220000	(((2inc_B:0.9430180000	2inp_C:0.9214670000):0.3373320000	1mty_B:1.6570790000):0.2437490000	(1mty_D:1.0145850000	3dhg_A:1.1690290000):0.4357020000):0.5763790000):0.2737600000	(((2uw1_A:0.0000010000	2uw1_B:0.0000010000):0.2018820000	1afr_A:0.0346420000):0.7681400000	1za0_A:1.4089040000):0.3997310000):0.1232560000):0.8080800000):0.0465316000	(((((1bcf_A:0.0000010000	3e1q_A:0.0000010000):0.1688320000	2fkz_A:0.1319000000):0.1643790000	1jgc_A:0.2911250000):0.3522840000	(((1lko_A:0.3988280000	1yuz_A:0.9747860000):0.3516260000	3qhb_A:0.6942950000):0.6615210000	(((((1lb3_A:0.0512460000	2za7_A:0.0970750000):0.2293490000	1bg7_A:0.0883710000):0.0727520000	1r03_A:0.1116030000):0.2387860000	(1z6o_A:0.9175650000	1z6o_M:0.5609480000):0.1741820000):0.2055070000	(((1eum_A:0.2749480000	1krq_A:0.2239940000):0.1106730000	3e6s_A:0.5486580000):0.0907981000	(2jd7_A:0.1982920000	1vlg_A:0.2424250000):0.1330760000):0.1921190000):0.2327770000):0.1691390000):0.1443530000	1nfv_A:0.4139080000):0.1005650000):0.2928240000	2vzb_A:0.6770620000):0.1560770000):0.1257650000):0.0724319000);
(1ji5_A:0.2252750000	((1jig_A:0.1216980000	(((1qgh_A:0.3475440000	2ux1_A:0.3970170000):0.2862600000	(1ji4_A:0.4373510000	2fjc_A:0.3291390000):0.2006830000):0.0599543000	(((((1dps_A:0.0000020000	1jts_A:0.0000020000):0.2727740000	1o9r_A:0.2203140000):0.3254650000	1uvh_A:0.7314000000):0.2613080000	(1tjo_A:0.0000020000	1tk6_A:0.0000020000):0.6316560000):0.1224910000	((((((((2fzf_A:1.2774980000	1yuz_A:0.8144750000):0.2468310000	1lko_A:0.4480390000):0.3257640000	3qhb_A:0.7230110000):0.4631020000	((((((1lb3_A:0.0464450000	2za7_A:0.0961790000):0.1932160000	1bg7_A:0.0784240000):0.0774016000	1r03_A:0.0878730000):0.2005350000	3e6s_A:0.7786230000):0.1399230000	(1z6o_A:0.8434210000	1z6o_M:0.5836890000):0.1757150000):0.1217900000	((1eum_A:0.2546680000	1krq_A:0.2913860000):0.2246830000	(2jd7_A:0.1704700000	1vlg_A:0.3062440000):0.0862854000):0.1646390000):0.3152270000):0.1151020000	(((1bcf_A:0.0000020000	3e1q_A:0.0000020000):0.1470950000	2fkz_A:0.0847320000):0.0845700000	1jgc_A:0.2974180000):0.2213230000):0.1820280000	1nfv_A:0.6288850000):0.2086780000	2vzb_A:0.5391300000):0.1853160000	(1otk_A:1.3921880000	(((((((1oqu_A:0.1460940000	1r2f_A:0.1491200000):0.0452280000	1uzr_A:0.0284300000):0.6530310000	1mxr_A:0.9169730000):0.2134200000	(1jk0_A:0.3686200000	(2uw2_A:0.0459670000	1w68_A:0.0719560000):0.1549140000):0.6673550000):0.2361920000	3ee4_A:1.0830560000):0.3613630000	(((2inc_B:1.0937130000	1mty_B:1.3335350000):0.2457300000	2inp_C:1.0406440000):0.3198720000	(1mty_D:1.1124320000	3dhg_A:1.0917910000):0.3998270000):0.5921130000):0.2374810000	(((2uw1_A:0.0000020000	2uw1_B:0.0000020000):0.1751360000	1afr_A:0.0760510000):0.8305000000	1za0_A:1.0500620000):0.4659400000):0.2522130000):0.7110990000):0.1689960000):0.1687570000):0.1795830000):0.0615425000	2chp_A:0.3523110000):0.0000024456	1n1q_A:0.3175120000);
(1ji5_A:0.2385610000	(1jig_A:0.1339520000	((1qgh_A:0.2722640000	2ux1_A:0.3560800000):0.3318170000	((1ji4_A:0.3766680000	2fjc_A:0.4019030000):0.1942130000	(((((1dps_A:0.0000020000	1jts_A:0.0000020000):0.1935900000	1o9r_A:0.1895440000):0.2858460000	1uvh_A:0.6923920000):0.2702580000	(1tjo_A:0.0000020000	1tk6_A:0.0000020000):0.6456490000):0.1354540000	(((2fzf_A:1.5499600000	(1otk_A:1.5502300000	(((((((1oqu_A:0.1536710000	1r2f_A:0.1609150000):0.0521351000	1uzr_A:0.0272620000):0.6792710000	1mxr_A:1.0530810000):0.1738420000	(1jk0_A:0.4067770000	(2uw2_A:0.0552620000	1w68_A:0.0795970000):0.1566180000):0.6894850000):0.3076550000	3ee4_A:0.9847140000):0.3287960000	(((2uw1_A:0.0000020000	2uw1_B:0.0000020000):0.1698090000	1afr_A:0.0472830000):0.8490320000	1za0_A:1.3739410000):0.6519330000):0.1153140000	(((2inc_B:1.0504670000	2inp_C:0.7182700000):0.3735970000	1mty_B:1.7494230000):0.1581230000	(1mty_D:1.0296940000	3dhg_A:0.9466920000):0.5262830000):0.5178850000):0.1516260000):0.5404420000):0.1646620000	(((((1bcf_A:0.0000020000	3e1q_A:0.0000020000):0.1428200000	2fkz_A:0.0706260000):0.2138460000	1jgc_A:0.2905740000):0.3605800000	(((1lko_A:0.7466860000	1yuz_A:0.7395130000):0.3487490000	3qhb_A:0.5496790000):0.8095930000	((((((1lb3_A:0.0544650000	2za7_A:0.0600230000):0.2575760000	1bg7_A:0.1155650000):0.0761474000	1r03_A:0.1002470000):0.1587280000	3e6s_A:0.7075970000):0.1430620000	1z6o_M:0.6976340000):0.1296470000	(1z6o_A:0.7830560000	((1eum_A:0.2329020000	1krq_A:0.2621760000):0.2376600000	(2jd7_A:0.1646550000	1vlg_A:0.2792100000):0.0984933000):0.2809420000):0.0432124000):0.3706070000):0.0378391000):0.1279870000	1nfv_A:0.7082810000):0.1333640000):0.2680870000	2vzb_A:0.7197040000):0.1323700000):0.1411380000):0.0903339000):0.0487220000):0.0833047000	(1n1q_A:0.1835530000	2chp_A:0.3598320000):0.0867169000);
(1ji5_A:0.2502890000	1jig_A:0.1371680000	((1n1q_A:0.1516380000	((((1qgh_A:0.3308960000	2ux1_A:0.2953170000):0.2193310000	(((1dps_A:0.0000020000	1jts_A:0.0000020000):0.2868620000	1o9r_A:0.1666370000):0.1776400000	(1uvh_A:0.7618370000	(1tjo_A:0.0000020000	1tk6_A:0.0000020000):0.6154760000):0.2076740000):0.3044290000):0.0713120000	(1ji4_A:0.4128100000	2fjc_A:0.3947290000):0.0951407000):0.0438876000	(((2fzf_A:1.3433540000	((1lko_A:0.6322340000	1yuz_A:0.7211210000):0.2988190000	3qhb_A:0.7517610000):0.3305040000):0.2814400000	2vzb_A:0.6527240000):0.1776020000	(((((1bcf_A:0.0000020000	3e1q_A:0.0000020000):0.1298530000	(2fkz_A:0.0738480000	1jgc_A:0.3857740000):0.1054510000):0.5357270000	(((((1lb3_A:0.0351470000	2za7_A:0.1031250000):0.1947610000	1bg7_A:0.0640450000):0.0908237000	1r03_A:0.0913250000):0.1501610000	(1z6o_A:0.8275010000	1z6o_M:0.5816220000):0.2591220000):0.2308200000	(((1eum_A:0.2834110000	1krq_A:0.2805700000):0.1554510000	3e6s_A:0.6144620000):0.1265980000	(2jd7_A:0.2116700000	1vlg_A:0.2470380000):0.1663260000):0.0627388000):0.2246520000):0.2389490000	(1otk_A:1.6600540000	(((((((1oqu_A:0.1600710000	1r2f_A:0.1471250000):0.0518630000	1uzr_A:0.0293140000):0.6950760000	1mxr_A:0.9519970000):0.1950660000	(1jk0_A:0.3612630000	(2uw2_A:0.0793230000	1w68_A:0.0594680000):0.1133370000):0.8885210000):0.4097370000	3ee4_A:0.8488730000):0.2734010000	(((2inc_B:1.0315060000	1mty_B:1.6047180000):0.1350790000	2inp_C:1.2318150000):0.1726050000	(1mty_D:1.3812440000	3dhg_A:1.1186840000):0.3888350000):0.6936770000):0.3315800000	(((2uw1_A:0.0000020000	2uw1_B:0.0000020000):0.2273020000	1afr_A:0.0382890000):0.8260290000	1za0_A:1.4966310000):0.4310080000):0.1235950000):0.7671530000):0.1093370000	1nfv_A:0.5554210000):0.1555940000):0.4433770000):0.1191100000):0.0524603000	2chp_A:0.3612140000):0.0807759000);
(1ji5_A:0.1435580000	((1jig_A:0.0910340000	((1ji4_A:0.3482180000	2fjc_A:0.3937720000):0.1141340000	(((((1dps_A:0.0000010000	1jts_A:0.0000010000):0.2198630000	1o9r_A:0.2638850000):0.2036250000	1uvh_A:0.5837100000):0.2296560000	(1tjo_A:0.0000010000	1tk6_A:0.0000010000):0.4624080000):0.1951440000	((((((((2fzf_A:1.7140790000	1yuz_A:0.6094730000):0.1666540000	1lko_A:0.8468180000):0.2544090000	3qhb_A:0.6862600000):0.5308220000	(((((1lb3_A:0.0826770000	2za7_A:0.0539210000):0.1196310000	1z6o_A:1.0434930000):0.0813613000	(1bg7_A:0.0918530000	1r03_A:0.1589830000):0.0466827000):0.1890030000	1z6o_M:0.6400910000):0.1392760000	(((1eum_A:0.2234490000	1krq_A:0.2600810000):0.2033550000	(2jd7_A:0.1828550000	1vlg_A:0.2472100000):0.1669240000):0.1037920000	3e6s_A:0.4131990000):0.1767930000):0.2801410000):0.1741450000	(((1bcf_A:0.0000010000	3e1q_A:0.0000010000):0.1579370000	2fkz_A:0.1700610000):0.1957460000	1jgc_A:0.1595650000):0.4056880000):0.0985041000	(1otk_A:1.5106060000	(((((((1oqu_A:0.1468240000	1r2f_A:0.1788880000):0.0234429000	1uzr_A:0.0366020000):0.6907240000	1mxr_A:0.9426470000):0.1223130000	((1jk0_A:0.4773770000	2uw2_A:0.0666810000):0.0484691000	1w68_A:0.0416160000):0.6307270000):0.2095930000	3ee4_A:0.8478890000):0.4126600000	(((2inc_B:1.0460460000	1mty_B:1.4903040000):0.1847460000	2inp_C:0.8448060000):0.3992070000	(1mty_D:1.0693240000	3dhg_A:1.0422150000):0.4399860000):0.6744090000):0.2625790000	(((2uw1_A:0.0000010000	2uw1_B:0.0000010000):0.1926200000	1afr_A:0.0593730000):0.7831160000	1za0_A:1.3356400000):0.1508940000):0.2008470000):0.5888460000):0.0537496000	1nfv_A:0.6226210000):0.3054460000	2vzb_A:0.7454730000):0.2386180000):0.1266280000):0.1608690000):0.0443171000	(1n1q_A:0.1901670000	(1qgh_A:0.2931660000	2ux1_A:0.3493960000):0.2079700000):0.1159580000):0.0750092000	2chp_A:0.3927800000);
(1ji5_A:0.1764140000	((1jig_A:0.0836820000	((1ji4_A:0.4494790000	2fjc_A:0.5033700000):0.2828220000	(((((1dps_A:0.0000010000	1jts_A:0.0000010000):0.3202820000	1o9r_A:0.1042130000):0.1919310000	1uvh_A:0.7373490000):0.2088800000	(1tjo_A:0.0000010000	1tk6_A:0.0000010000):0.7915960000):0.0918690000	(((2fzf_A:1.7464960000	(1otk_A:1.4922840000	(((((((1oqu_A:0.1895010000	1uzr_A:0.0478040000):0.0694757000	1r2f_A:0.0629990000):0.7712070000	1mxr_A:0.8863510000):0.0973796000	(1jk0_A:0.3638300000	(2uw2_A:0.0648910000	1w68_A:0.0627140000):0.1508490000):0.5374630000):0.3439300000	3ee4_A:1.0606950000):0.3851150000	(((2uw1_A:0.0000010000	2uw1_B:0.0000010000):0.1615640000	1afr_A:0.0591930000):0.6999860000	1za0_A:1.4742010000):0.4623540000):0.1244320000	(((2inc_B:0.8907160000	1mty_B:1.6797910000):0.1837700000	2inp_C:0.7161360000):0.5690560000	(1mty_D:1.1962160000	3dhg_A:0.8793790000):0.3633330000):0.5586760000):0.2658520000):0.6216630000):0.0101373000	((((((1bcf_A:0.0000010000	3e1q_A:0.0000010000):0.1443710000	2fkz_A:0.0623660000):0.1020170000	1jgc_A:0.3360500000):0.3245580000	1nfv_A:0.7590280000):0.1249560000	(((((1lb3_A:0.0471910000	2za7_A:0.0668860000):0.2529500000	1bg7_A:0.0804820000):0.0966904000	1r03_A:0.1128570000):0.2431690000	(1z6o_A:0.8791940000	1z6o_M:0.5113550000):0.2428030000):0.2159530000	(((1eum_A:0.2024820000	1krq_A:0.2512420000):0.2133360000	(2jd7_A:0.2143400000	1vlg_A:0.2728660000):0.0743479000):0.1524510000	3e6s_A:0.5291770000):0.1456920000):0.2604690000):0.1263330000	((1lko_A:0.7691050000	1yuz_A:0.8638610000):0.3458340000	3qhb_A:0.6998230000):0.4411590000):0.2976260000):0.1493710000	2vzb_A:0.7150510000):0.3596400000):0.0816426000):0.2243460000):0.0288053000	(1n1q_A:0.2250000000	2chp_A:0.5249280000):0.0339686000):0.1372420000	(1qgh_A:0.2702680000	2ux1_A:0.5705260000):0.3002560000);
(1ji5_A:0.2018200000	1jig_A:0.1650840000	(1n1q_A:0.1646580000	(2chp_A:0.3080930000	((1qgh_A:0.2395100000	2ux1_A:0.3522330000):0.3790020000	(((1ji4_A:0.4231280000	2fjc_A:0.3711880000):0.0719664000	(((1dps_A:0.0000010000	1jts_A:0.0000010000):0.2057030000	1o9r_A:0.2349430000):0.1892570000	1uvh_A:0.7700090000):0.3709990000):0.0588624000	((1tjo_A:0.0000010000	1tk6_A:0.0000010000):0.6830680000	((((((((2fzf_A:1.4283020000	1yuz_A:0.7436520000):0.0830696000	1lko_A:0.5439160000):0.3135620000	3qhb_A:0.6438160000):0.7029010000	(((((1lb3_A:0.0544940000	2za7_A:0.0994150000):0.2048510000	(1bg7_A:0.0598110000	(1z6o_A:0.8007500000	1z6o_M:0.5127520000):0.4538480000):0.0516996000):0.0612760000	1r03_A:0.1127230000):0.2150880000	3e6s_A:0.5709090000):0.2392910000	((1eum_A:0.1297090000	1krq_A:0.3531920000):0.2518470000	(2jd7_A:0.1733650000	1vlg_A:0.2800160000):0.1397060000):0.1268220000):0.2037790000):0.1671210000	(((1bcf_A:0.0000010000	3e1q_A:0.0000010000):0.0880418000	2fkz_A:0.1213280000):0.1572920000	1jgc_A:0.3451310000):0.3611700000):0.1864500000	1nfv_A:0.5804290000):0.0427077000	(1otk_A:1.5398730000	(((((((1oqu_A:0.1364320000	1r2f_A:0.1827010000):0.0640899000	1uzr_A:0.0173180000):0.6273740000	1mxr_A:0.9303080000):0.1786240000	(1jk0_A:0.3841310000	(2uw2_A:0.0952530000	1w68_A:0.0544300000):0.1625820000):0.7912600000):0.4169610000	3ee4_A:0.9363050000):0.2476590000	(((2uw1_A:0.0000010000	2uw1_B:0.0000010000):0.1777620000	1afr_A:0.0790320000):0.7136930000	1za0_A:1.6231610000):0.4821760000):0.1011650000	(((2inc_B:1.1611780000	2inp_C:0.9967700000):0.1840620000	1mty_B:1.5427540000):0.1902330000	(1mty_D:1.1956970000	3dhg_A:0.9328720000):0.4624650000):0.5390050000):0.2384000000):0.5818650000):0.2464180000	2vzb_A:0.9555830000):0.1789990000):0.2579350000):0.0795796000):0.1071240000):0.0621778000):0.0747459000);
(1ji5_A:0.2195340000	(1jig_A:0.1172200000	((2chp_A:0.3229870000	(((((1dps_A:0.0000020000	1jts_A:0.0000020000):0.3269940000	1o9r_A:0.2268060000):0.2136400000	1uvh_A:0.7051840000):0.3238200000	(1tjo_A:0.0000020000	1tk6_A:0.0000020000):0.6671180000):0.3168150000	((((((2fzf_A:1.5086020000	((1lko_A:0.4909450000	1yuz_A:0.8082590000):0.3462640000	3qhb_A:0.7409900000):0.5469740000):0.1400710000	(((((1lb3_A:0.0387690000	2za7_A:0.1150140000):0.2126550000	1bg7_A:0.0917360000):0.1004700000	1r03_A:0.1401720000):0.2824310000	(1z6o_A:0.8877040000	1z6o_M:0.5492060000):0.2986350000):0.0952962000	(((1eum_A:0.2053430000	1krq_A:0.2438020000):0.2268770000	(2jd7_A:0.1921290000	1vlg_A:0.2788780000):0.1172060000):0.1622750000	3e6s_A:0.5012360000):0.1108970000):0.3512630000):0.1120870000	(((1bcf_A:0.0000020000	3e1q_A:0.0000020000):0.1218240000	2fkz_A:0.0851100000):0.1430210000	1jgc_A:0.2425750000):0.3383000000):0.1308440000	1nfv_A:0.6652770000):0.0917643000	((1otk_A:1.5173860000	(((2inc_B:0.9292240000	1mty_B:1.5745720000):0.2447020000	2inp_C:0.8565070000):0.3302030000	(1mty_D:1.0628320000	3dhg_A:1.1275100000):0.5543860000):0.3554770000):0.2197900000	((((((1oqu_A:0.1548870000	1r2f_A:0.1778320000):0.0542460000	1uzr_A:0.0078020000):0.6699800000	1mxr_A:0.7826350000):0.2460150000	((1jk0_A:0.5052830000	2uw2_A:0.0435220000):0.0506263000	1w68_A:0.0345850000):0.6959420000):0.2263210000	3ee4_A:1.0242380000):0.3139790000	(((2uw1_A:0.0000020000	2uw1_B:0.0000020000):0.1633880000	1afr_A:0.0545980000):0.8048360000	1za0_A:1.3181350000):0.4004220000):0.1140200000):0.7041330000):0.1913220000	2vzb_A:0.5965560000):0.2837970000):0.0796699000):0.1014800000	((1qgh_A:0.2669620000	2ux1_A:0.4333170000):0.2703970000	(1ji4_A:0.4897870000	2fjc_A:0.4556730000):0.1236470000):0.1133250000):0.0888829000):0.0167658000	1n1q_A:0.2389240000);
(1ji5_A:0.2080760000	(1jig_A:0.1796000000	(1n1q_A:0.2757150000	(((2chp_A:0.4526160000	(((((1dps_A:0.0000020000	1jts_A:0.0000020000):0.2199830000	1o9r_A:0.2491240000):0.3203660000	1uvh_A:0.7552880000):0.2942680000	(1tjo_A:0.0000020000	1tk6_A:0.0000020000):0.7741470000):0.1117770000	(((2fzf_A:1.4434640000	((1lko_A:0.5431260000	1yuz_A:0.9361970000):0.2557990000	3qhb_A:0.7686710000):0.4687570000):0.3734030000	((((((1bcf_A:0.0000020000	3e1q_A:0.0000020000):0.1098340000	2fkz_A:0.1180300000):0.0748916000	1jgc_A:0.3314030000):0.4051800000	(((((1lb3_A:0.0627010000	2za7_A:0.0550020000):0.1503270000	(1z6o_A:0.8617760000	1z6o_M:0.5388980000):0.4122860000):0.0882164000	1bg7_A:0.0621820000):0.1787290000	1r03_A:0.0492780000):0.3040420000	(((1eum_A:0.2837600000	1krq_A:0.2444950000):0.0979212000	3e6s_A:0.6309730000):0.1221900000	(2jd7_A:0.2183760000	1vlg_A:0.2291510000):0.1439930000):0.1872350000):0.2115930000):0.1709090000	(1otk_A:1.3625430000	((((((1oqu_A:0.1542240000	(1r2f_A:0.1782990000	1uzr_A:0.0982920000):0.0500979000):0.6869950000	1mxr_A:0.8580430000):0.2480440000	((1jk0_A:0.4900360000	2uw2_A:0.0568500000):0.0457430000	1w68_A:0.0193360000):0.7176510000):0.2721990000	3ee4_A:0.8358320000):0.3872540000	(((2uw1_A:0.0000020000	2uw1_B:0.0000020000):0.1892860000	1afr_A:0.0434390000):0.7889390000	1za0_A:1.2389710000):0.3081450000):0.1544780000	(((2inc_B:1.1510150000	2inp_C:0.6869830000):0.2255160000	1mty_B:1.7447520000):0.3400050000	(1mty_D:1.0056850000	3dhg_A:1.2124800000):0.4535290000):0.6679800000):0.0877035000):0.6600780000):0.1677270000	1nfv_A:0.5497290000):0.1003590000):0.1410510000	2vzb_A:0.7046770000):0.2679600000):0.1057420000):0.0605022000	2fjc_A:0.4890310000):0.0264228000	1ji4_A:0.6239230000):0.1232490000):0.0428810000):0.0923406000	(1qgh_A:0.2523250000	2ux1_A:0.5383560000):0.3706370000);
(1ji5_A:0.1681060000	(1jig_A:0.2030890000	1n1q_A:0.2361940000):0.0223039000	(((2chp_A:0.2779670000	(1ji4_A:0.4273790000	2fjc_A:0.4275520000):0.1969470000):0.0353091000	(((((1dps_A:0.0000010000	1jts_A:0.0000010000):0.2566070000	1o9r_A:0.2275740000):0.3082840000	1uvh_A:0.6623580000):0.2510900000	(1tjo_A:0.0000010000	1tk6_A:0.0000010000):0.6927530000):0.2856000000	((((((2fzf_A:1.0221270000	(1lko_A:0.6817620000	(1yuz_A:0.8024150000	3qhb_A:0.6365940000):0.2931790000):0.4051780000):0.2972980000	((((1lb3_A:0.0590150000	2za7_A:0.0697310000):0.1759170000	(1bg7_A:0.1140770000	1r03_A:0.1753210000):0.0468991000):0.1842780000	(1z6o_A:0.8682900000	1z6o_M:0.4407480000):0.2251140000):0.2374890000	(((1eum_A:0.2320040000	1krq_A:0.2682890000):0.1154320000	3e6s_A:0.5838030000):0.1025280000	(2jd7_A:0.1740740000	1vlg_A:0.2182540000):0.1221840000):0.1345850000):0.2980960000):0.1171600000	(1otk_A:1.5862810000	(((((((1oqu_A:0.1693320000	1r2f_A:0.1705300000):0.0439210000	1uzr_A:0.0114710000):0.7599690000	1mxr_A:1.0608170000):0.1144040000	((1jk0_A:0.5235350000	2uw2_A:0.0469980000):0.0619035000	1w68_A:0.0105960000):0.6998400000):0.2873450000	3ee4_A:1.0904190000):0.3069890000	(((2inc_B:0.9823690000	2inp_C:0.9126520000):0.2354720000	1mty_B:1.8417930000):0.1137760000	(1mty_D:0.9926720000	3dhg_A:1.0952510000):0.5289150000):0.7204690000):0.3317190000	(((2uw1_A:0.0000010000	2uw1_B:0.0000010000):0.1646090000	1afr_A:0.0771340000):0.7591780000	1za0_A:1.4240910000):0.3729240000):0.1610310000):0.7940940000):0.0083223400	(((1bcf_A:0.0000010000	3e1q_A:0.0000010000):0.1963110000	2fkz_A:0.0833090000):0.1196620000	1jgc_A:0.2020120000):0.4812420000):0.1243570000	1nfv_A:0.5935150000):0.2776360000	2vzb_A:0.5994540000):0.2863400000):0.1047600000):0.1050700000	(1qgh_A:0.2560750000	2ux1_A:0.4669880000):0.3079930000):0.0825932000);
(1ji5_A:0.1981750000	(1jig_A:0.1577390000	((2chp_A:0.3925230000	((1qgh_A:0.2947020000	2ux1_A:0.4173300000):0.2268120000	(1ji4_A:0.4468140000	2fjc_A:0.4965030000):0.1391370000):0.0260019000):0.0601078000	((((((1dps_A:0.0000020000	1jts_A:0.0000020000):0.1516890000	1o9r_A:0.2403180000):0.3384130000	1uvh_A:0.5393660000):0.3341150000	(1tjo_A:0.0000020000	1tk6_A:0.0000020000):0.5570850000):0.1242660000	2vzb_A:0.8255010000):0.1199810000	(((((2fzf_A:1.1974340000	((1lko_A:0.6794220000	1yuz_A:0.7707720000):0.1210700000	3qhb_A:0.9342280000):0.3048690000):0.6568520000	(((((1lb3_A:0.0974650000	2za7_A:0.0972510000):0.2017100000	1bg7_A:0.0912730000):0.1040600000	1r03_A:0.1147870000):0.2289190000	(1z6o_A:0.7453270000	1z6o_M:0.6233570000):0.1889270000):0.1445690000	(((1eum_A:0.1845630000	1krq_A:0.2845760000):0.1957160000	(2jd7_A:0.2032500000	1vlg_A:0.2813250000):0.0673491000):0.1153120000	3e6s_A:0.5273050000):0.0929705000):0.1301900000):0.1960900000	(1otk_A:1.3344110000	((((((1oqu_A:0.1896770000	1r2f_A:0.2025150000):0.0539948000	1uzr_A:0.0238850000):0.6795870000	1mxr_A:0.8470680000):0.2627940000	((1jk0_A:0.5474470000	2uw2_A:0.0365940000):0.0564888000	1w68_A:0.0269230000):0.7992760000):0.3144520000	3ee4_A:0.9083970000):0.3400620000	((((2inc_B:1.1292780000	1mty_B:1.4770360000):0.1530590000	2inp_C:1.1335150000):0.3419610000	(1mty_D:1.0742430000	3dhg_A:1.2730690000):0.3167780000):0.8623440000	(((2uw1_A:0.0000020000	2uw1_B:0.0000020000):0.2144550000	1afr_A:0.0635730000):0.8536320000	1za0_A:1.0602800000):0.2321270000):0.2181220000):0.3526660000):0.4636110000):0.1461330000	(((1bcf_A:0.0000020000	3e1q_A:0.0000020000):0.1689120000	2fkz_A:0.0937880000):0.0498854000	1jgc_A:0.3535810000):0.3482940000):0.2027340000	1nfv_A:0.6024010000):0.3258020000):0.1237280000):0.0761896000):0.0073157000	1n1q_A:0.3037010000);
(1ji5_A:0.1862370000	(1jig_A:0.0888760000	(1n1q_A:0.1717050000	((1qgh_A:0.2786480000	2ux1_A:0.4173080000):0.1382580000	(1ji4_A:0.5734880000	2fjc_A:0.4117290000):0.2133310000):0.1238670000):0.0631991000):0.0326347000	(2chp_A:0.2975300000	(((((1dps_A:0.0000010000	1jts_A:0.0000010000):0.2280510000	1o9r_A:0.2982060000):0.1630830000	1uvh_A:0.6894060000):0.3310500000	(1tjo_A:0.0000010000	1tk6_A:0.0000010000):0.7652630000):0.1873690000	(((((((2fzf_A:1.3744530000	(1lko_A:0.6042560000	1yuz_A:0.8197310000):0.1560540000):0.2424150000	3qhb_A:0.8660900000):0.5896850000	(((((1lb3_A:0.0457890000	2za7_A:0.1220280000):0.1926780000	1bg7_A:0.1079820000):0.0834006000	1r03_A:0.1141890000):0.2073570000	(1z6o_A:0.8826360000	1z6o_M:0.6127550000):0.2045650000):0.1918670000	(((1eum_A:0.1978550000	1krq_A:0.2908960000):0.0914873000	3e6s_A:0.5440500000):0.0924836000	(2jd7_A:0.1575740000	1vlg_A:0.3042770000):0.1667470000):0.0979081000):0.3043020000):0.1512560000	(((1bcf_A:0.0000010000	3e1q_A:0.0000010000):0.1408210000	2fkz_A:0.1187690000):0.1093910000	1jgc_A:0.2859710000):0.3401260000):0.1182850000	1nfv_A:0.6907030000):0.0358097000	(1otk_A:1.4123640000	((((((1oqu_A:0.1896390000	1r2f_A:0.1635290000):0.0556152000	1uzr_A:0.0000030000):0.7906270000	(1mxr_A:0.7688270000	(1jk0_A:0.4264630000	(2uw2_A:0.0742810000	1w68_A:0.0569990000):0.0992038000):0.7717950000):0.1203670000):0.3306810000	3ee4_A:0.9192440000):0.2407880000	(((2uw1_A:0.0000010000	2uw1_B:0.0000010000):0.1994810000	1afr_A:0.0409290000):0.8212120000	1za0_A:1.3344480000):0.2952780000):0.1073240000	(((2inc_B:1.1672890000	2inp_C:0.6729950000):0.2944930000	1mty_B:1.9061150000):0.4117100000	(1mty_D:0.9887960000	3dhg_A:1.2090340000):0.3309580000):0.6421170000):0.1847170000):0.8451940000):0.2143870000	2vzb_A:0.7362130000):0.2452560000):0.0763680000):0.1686650000);
(1ji5_A:0.1853320000	(1jig_A:0.1728040000	(1n1q_A:0.2135020000	(2chp_A:0.3349810000	((1ji4_A:0.3767530000	2fjc_A:0.3592560000):0.2845590000	(((((1dps_A:0.0000020000	1jts_A:0.0000020000):0.1842810000	1uvh_A:0.8145640000):0.1234410000	1o9r_A:0.1664580000):0.3662750000	(1tjo_A:0.0000020000	1tk6_A:0.0000020000):0.7438130000):0.2119680000	(((((2fzf_A:1.1714070000	((1lko_A:0.7411870000	1yuz_A:0.7413360000):0.2673190000	3qhb_A:0.7520940000):0.3901540000):0.4699980000	(((((1lb3_A:0.0527380000	2za7_A:0.0691190000):0.2337060000	1bg7_A:0.0702840000):0.0688939000	1r03_A:0.0915810000):0.2563980000	(1z6o_A:0.8850270000	1z6o_M:0.5252200000):0.1698590000):0.1007230000	(((1eum_A:0.2649930000	1krq_A:0.2018180000):0.1637680000	(2jd7_A:0.1159870000	1vlg_A:0.3284020000):0.1013570000):0.1313910000	3e6s_A:0.6049830000):0.1416140000):0.2861800000):0.1426270000	(((1bcf_A:0.0000020000	3e1q_A:0.0000020000):0.1612720000	2fkz_A:0.1333560000):0.1299810000	1jgc_A:0.1948410000):0.3108270000):0.1384170000	1nfv_A:0.6232290000):0.2213670000	(2vzb_A:0.7902870000	(1otk_A:1.1982560000	(((((((1oqu_A:0.1734910000	1r2f_A:0.1802790000):0.0448036000	1uzr_A:0.0122650000):0.6930280000	1mxr_A:0.7678040000):0.0871519000	(1jk0_A:0.3945170000	(2uw2_A:0.0501110000	1w68_A:0.0595740000):0.1533660000):0.7815370000):0.2399510000	3ee4_A:0.8936660000):0.5625260000	(((2inc_B:1.0051490000	2inp_C:0.7678920000):0.2870810000	1mty_B:1.8501850000):0.3632830000	(1mty_D:0.9538310000	3dhg_A:1.1721010000):0.5095320000):0.4969630000):0.2078820000	(((2uw1_A:0.0000020000	2uw1_B:0.0000020000):0.1910630000	1afr_A:0.0811580000):0.9511260000	1za0_A:1.2894920000):0.3130810000):0.2056100000):0.5965920000):0.1719710000):0.2282120000):0.1212250000):0.1505180000):0.1114220000):0.0788004000):0.0766782000	(1qgh_A:0.1636550000	2ux1_A:0.5374930000):0.3099500000);
(1ji5_A:0.1893180000	1jig_A:0.1645250000	((1n1q_A:0.2008690000	((1qgh_A:0.2179660000	2ux1_A:0.4435840000):0.3089290000	((1ji4_A:0.4103680000	2fjc_A:0.4336420000):0.1239290000	(((((1dps_A:0.0000010000	1jts_A:0.0000010000):0.2456260000	1o9r_A:0.2155180000):0.2509850000	1uvh_A:0.5294130000):0.2298740000	(1tjo_A:0.0000020000	1tk6_A:0.0000010000):0.8296540000):0.2341160000	(((((((2fzf_A:1.4420780000	1yuz_A:0.6420970000):0.1423300000	1lko_A:0.6630700000):0.3524740000	3qhb_A:0.6773560000):0.5572670000	((((((1lb3_A:0.0526360000	2za7_A:0.0665950000):0.1654360000	(1z6o_A:0.7829700000	1z6o_M:0.5296360000):0.4633150000):0.1022270000	1bg7_A:0.0488090000):0.1777560000	1r03_A:0.0337120000):0.3126610000	3e6s_A:0.5559560000):0.1441740000	((1eum_A:0.2272280000	1krq_A:0.1916200000):0.2077370000	(2jd7_A:0.1013730000	1vlg_A:0.2278240000):0.1652090000):0.1402200000):0.3054760000):0.2400350000	(((1bcf_A:0.0000010000	3e1q_A:0.0000010000):0.1470100000	2fkz_A:0.1150460000):0.0920234000	1jgc_A:0.2554310000):0.2650880000):0.2223050000	1nfv_A:0.5360970000):0.3264770000	(2vzb_A:0.3866240000	(1otk_A:1.6199910000	(((((((1oqu_A:0.1480330000	1r2f_A:0.1744020000):0.0459362000	1uzr_A:0.0283140000):0.6231900000	1mxr_A:0.8830710000):0.2423560000	(1jk0_A:0.3108220000	(2uw2_A:0.0690350000	1w68_A:0.0718210000):0.1687830000):0.7277420000):0.2818650000	3ee4_A:0.7645750000):0.4754200000	(((2uw1_A:0.0000010000	2uw1_B:0.0000010000):0.1610260000	1afr_A:0.0746020000):0.8142490000	1za0_A:1.2009670000):0.4616700000):0.1567220000	(((2inc_B:1.1678710000	2inp_C:1.0063790000):0.2329170000	1mty_B:1.5041340000):0.3444600000	(1mty_D:0.8803150000	3dhg_A:1.1475870000):0.4164910000):0.3814080000):0.1659910000):0.6560160000):0.1780130000):0.3655130000):0.0962872000):0.1230860000):0.0815180000):0.0857511000	2chp_A:0.4329910000):0.0386146000);
(1ji5_A:0.2366140000	(1jig_A:0.1224580000	2chp_A:0.4370300000):0.0370381000	((1n1q_A:0.2040690000	((1ji4_A:0.3396340000	2fjc_A:0.3877990000):0.1461340000	(((((1dps_A:0.0000010000	1jts_A:0.0000010000):0.2196640000	1uvh_A:0.9012880000):0.1567460000	1o9r_A:0.1920980000):0.4044990000	(1tjo_A:0.0000020000	1tk6_A:0.0000010000):0.6350800000):0.2100060000	(((((2fzf_A:1.4022770000	((1lko_A:0.6946020000	1yuz_A:0.7731700000):0.1744560000	3qhb_A:0.9360160000):0.3735660000):0.3440420000	((((((1lb3_A:0.0254800000	2za7_A:0.0964010000):0.1291760000	(1z6o_A:0.9069550000	1z6o_M:0.5536250000):0.3923900000):0.0849134000	1bg7_A:0.0686470000):0.0778528000	1r03_A:0.0766240000):0.2943030000	3e6s_A:0.5205960000):0.1535040000	((1eum_A:0.2399810000	1krq_A:0.2837280000):0.1812220000	(2jd7_A:0.1811240000	1vlg_A:0.2802680000):0.1231520000):0.0836214000):0.1960250000):0.2149270000	((((1bcf_A:0.0000010000	3e1q_A:0.0000010000):0.0755632000	2fkz_A:0.1272090000):0.1686440000	1jgc_A:0.2120430000):0.3754950000	1nfv_A:0.7317020000):0.1220720000):0.1325550000	(1otk_A:1.4151960000	(((((((1oqu_A:0.1910400000	1r2f_A:0.1656240000):0.0350226000	1uzr_A:0.0351720000):0.8051650000	1mxr_A:0.8304340000):0.2616300000	(1jk0_A:0.3672250000	(2uw2_A:0.0853220000	1w68_A:0.0563810000):0.1261190000):0.6153720000):0.4185020000	3ee4_A:0.8100910000):0.3331610000	(((2inc_B:1.1616220000	1mty_B:1.5532800000):0.1492620000	2inp_C:1.0332090000):0.1480670000	(1mty_D:1.1823510000	3dhg_A:1.1127700000):0.3743740000):0.6725320000):0.1189860000	(((2uw1_A:0.0000010000	2uw1_B:0.0000010000):0.2283160000	1afr_A:0.0420160000):0.7863210000	1za0_A:1.5591580000):0.5897750000):0.1856080000):0.5506120000):0.2158770000	2vzb_A:0.8209080000):0.3607860000):0.1102290000):0.1700430000):0.0569622000	(1qgh_A:0.2209810000	2ux1_A:0.2822830000):0.3393480000):0.0777079000);
(1ji5_A:0.1940220000	1jig_A:0.1680650000	(1n1q_A:0.2253120000	(2chp_A:0.3717960000	(((1qgh_A:0.3203670000	2ux1_A:0.2733150000):0.2102390000	(1ji4_A:0.3177150000	2fjc_A:0.5284710000):0.0941210000):0.0575776000	((((1dps_A:0.0000020000	1jts_A:0.0000020000):0.3071830000	1o9r_A:0.1463210000):0.3100730000	(1uvh_A:0.5597020000	(1tjo_A:0.0000020000	1tk6_A:0.0000020000):0.6721000000):0.1251210000):0.2008450000	(((((((2fzf_A:1.4569760000	1yuz_A:0.5350950000):0.1003370000	1lko_A:0.8325520000):0.3492730000	3qhb_A:0.6729230000):0.7694020000	((((((((1lb3_A:0.0708260000	2za7_A:0.0864360000):0.1661550000	1bg7_A:0.1181200000):0.0784664000	1r03_A:0.1096660000):0.2159630000	(1z6o_A:0.8825570000	1z6o_M:0.5461810000):0.2056830000):0.2156840000	3e6s_A:0.5063510000):0.1276360000	(1eum_A:0.2224590000	1krq_A:0.3132410000):0.1622100000):0.0381735000	(2jd7_A:0.1551170000	1vlg_A:0.2559240000):0.0547944000):0.3212340000	(1otk_A:1.2474290000	(((((((1oqu_A:0.1276760000	1r2f_A:0.1555420000):0.0602377000	1uzr_A:0.0254070000):0.5801030000	1mxr_A:0.9486850000):0.1470650000	(1jk0_A:0.3080880000	(2uw2_A:0.0499230000	1w68_A:0.0633560000):0.1298190000):0.8320290000):0.3187700000	3ee4_A:0.8878440000):0.3939100000	(((2inc_B:1.4559440000	2inp_C:0.8348320000):0.3744180000	1mty_B:1.5038070000):0.2210920000	(1mty_D:0.8686120000	3dhg_A:1.0405940000):0.4875950000):0.4636350000):0.2356240000	(((2uw1_A:0.0000020000	2uw1_B:0.0000020000):0.1799040000	1afr_A:0.0480890000):0.9491880000	1za0_A:1.1113500000):0.3998010000):0.2425720000):0.5352790000):0.0830549000):0.1752260000	(((1bcf_A:0.0000020000	3e1q_A:0.0000020000):0.2001880000	2fkz_A:0.0641970000):0.1935550000	1jgc_A:0.1979130000):0.3640420000):0.1732690000	1nfv_A:0.4635410000):0.3388230000	2vzb_A:0.7407880000):0.2094980000):0.0535531000):0.0853510000):0.0680587000):0.0606985000);
(1ji5_A:0.1642600000	(1jig_A:0.1519270000	((1n1q_A:0.1753100000	((1ji4_A:0.2672150000	2fjc_A:0.4520150000):0.1513320000	(((((1dps_A:0.0000010000	1jts_A:0.0000010000):0.3296660000	1o9r_A:0.1515810000):0.2101330000	(1tjo_A:0.0000020000	1tk6_A:0.0000020000):0.6936810000):0.1080580000	1uvh_A:0.8264600000):0.1711060000	(((2fzf_A:1.5373070000	(1otk_A:1.2652480000	(((((((1oqu_A:0.1633420000	1r2f_A:0.1898690000):0.0625041000	1uzr_A:0.0000020000):0.7110020000	1mxr_A:0.9612370000):0.2019560000	((1jk0_A:0.4747250000	2uw2_A:0.0672660000):0.0407739000	1w68_A:0.0253880000):0.6809900000):0.4223230000	3ee4_A:0.7728150000):0.2946030000	(((2inc_B:1.1689430000	1mty_B:1.5817550000):0.1382800000	2inp_C:0.8425700000):0.3863510000	(1mty_D:1.0568850000	3dhg_A:1.2954810000):0.4706730000):0.5345980000):0.1451620000	(((2uw1_A:0.0000010000	2uw1_B:0.0000010000):0.1884380000	1afr_A:0.0542670000):0.5890600000	1za0_A:1.4909200000):0.5458070000):0.1827660000):0.7520010000):0.0822407000	(((((1bcf_A:0.0000010000	3e1q_A:0.0000010000):0.1695260000	2fkz_A:0.1559200000):0.1178920000	1jgc_A:0.2698160000):0.4804120000	(((1lko_A:0.4624720000	1yuz_A:1.0820000000):0.2826730000	3qhb_A:0.7034240000):0.8405910000	((((((1lb3_A:0.0659670000	2za7_A:0.0870430000):0.2320020000	1bg7_A:0.1138600000):0.0830402000	1r03_A:0.1190160000):0.2151650000	(1z6o_A:0.6791180000	1z6o_M:0.6706660000):0.3264440000):0.1443720000	3e6s_A:0.6970370000):0.0768886000	((1eum_A:0.2878750000	1krq_A:0.3317150000):0.2281190000	(2jd7_A:0.2056480000	1vlg_A:0.2508400000):0.1797960000):0.1074030000):0.3570380000):0.1580070000):0.1383700000	1nfv_A:0.5955380000):0.0895510000):0.1291090000	2vzb_A:0.7015310000):0.3946010000):0.1009320000):0.1217110000):0.0684847000	(1qgh_A:0.2525110000	2ux1_A:0.3540460000):0.2962970000):0.0160115000):0.1038090000	2chp_A:0.4002800000);
(1ji5_A:0.2170800000	(1jig_A:0.1852190000	((1qgh_A:0.3696890000	(2ux1_A:0.4442820000	((1ji4_A:0.4412040000	2fjc_A:0.4471720000):0.0919660000	(((((2fzf_A:1.4256420000	((1lko_A:0.5710210000	1yuz_A:1.0273760000):0.1320520000	3qhb_A:0.7690280000):0.5171090000):0.2806420000	((((1lb3_A:0.0371820000	2za7_A:0.0954330000):0.2358610000	(1bg7_A:0.1046450000	1r03_A:0.1776860000):0.0358531000):0.2379350000	(1z6o_A:0.9231520000	1z6o_M:0.5334630000):0.2278360000):0.1967710000	(((1eum_A:0.3425860000	1krq_A:0.1765160000):0.1318140000	3e6s_A:0.5899070000):0.0716498000	(2jd7_A:0.1511810000	1vlg_A:0.2464850000):0.1242980000):0.2159310000):0.2195620000):0.1931680000	(((1bcf_A:0.0000020000	3e1q_A:0.0000020000):0.2367230000	2fkz_A:0.1026170000):0.1434320000	1jgc_A:0.2279010000):0.2443460000):0.1298620000	1nfv_A:0.7353800000):0.2475420000	(2vzb_A:0.5208890000	((1otk_A:1.5399760000	(((2uw1_A:0.0000020000	2uw1_B:0.0000020000):0.1740040000	1afr_A:0.0843730000):0.9358450000	1za0_A:1.1109420000):0.1335500000):0.1748580000	((((((1oqu_A:0.1596640000	1r2f_A:0.1672720000):0.0697032000	1uzr_A:0.0096100000):0.7208810000	1mxr_A:0.8536030000):0.2076790000	(1jk0_A:0.3611990000	(2uw2_A:0.0575140000	1w68_A:0.0555500000):0.1391320000):0.7015870000):0.3597670000	3ee4_A:1.0713280000):0.2310280000	(((2inc_B:1.0563330000	2inp_C:0.7941440000):0.1818130000	1mty_B:1.6555450000):0.3953490000	(1mty_D:0.9236200000	3dhg_A:1.0876220000):0.5043820000):0.6457130000):0.4247630000):0.4332560000):0.1673570000):0.2728960000):0.0532367000):0.1338730000):0.0437496000	((((1dps_A:0.0000020000	1jts_A:0.0000020000):0.3848710000	1o9r_A:0.1487580000):0.3927860000	(1tjo_A:0.0000020000	1tk6_A:0.0000020000):0.5455970000):0.1028230000	1uvh_A:0.6802080000):0.2471030000):0.0962436000):0.0319915000	(1n1q_A:0.1639580000	2chp_A:0.4900230000):0.0783634000);
(1ji5_A:0.2070380000	1jig_A:0.1311910000	(1n1q_A:0.2054460000	(2chp_A:0.2399760000	((((1qgh_A:0.2913430000	2ux1_A:0.4244850000):0.2589750000	1ji4_A:0.4650130000):0.1082010000	2fjc_A:0.4020290000):0.1206240000	(((((1dps_A:0.0000010000	1jts_A:0.0000010000):0.3194520000	1o9r_A:0.2022520000):0.3140950000	1uvh_A:0.8024880000):0.1959310000	(1tjo_A:0.0000010000	1tk6_A:0.0000010000):0.6468840000):0.1628390000	(((2fzf_A:1.7956010000	(1otk_A:1.4321930000	((((((1oqu_A:0.1565460000	1r2f_A:0.1928060000):0.0390080000	1uzr_A:0.0092740000):0.8804420000	1mxr_A:0.8019810000):0.1200240000	((1jk0_A:0.4881620000	2uw2_A:0.0659550000):0.0271902000	1w68_A:0.0320280000):0.8850550000):0.3111930000	3ee4_A:0.8720680000):0.2484380000	((((2inc_B:1.2666740000	2inp_C:0.9803260000):0.2794190000	1mty_B:1.6339250000):0.1675380000	(1mty_D:1.0985920000	3dhg_A:1.0887470000):0.4731830000):0.8212080000	(((2uw1_A:0.0000010000	2uw1_B:0.0000010000):0.2053380000	1afr_A:0.0255650000):0.7482070000	1za0_A:1.4013940000):0.3214700000):0.1406760000):0.3004720000):0.8096180000):0.0000029877	((((((1bcf_A:0.0000010000	3e1q_A:0.0000010000):0.1974490000	2fkz_A:0.0613830000):0.1278870000	1jgc_A:0.2093280000):0.4246010000	((((1lb3_A:0.0671850000	2za7_A:0.0769130000):0.1642240000	(1bg7_A:0.0938720000	1r03_A:0.1796190000):0.0958476000):0.2269660000	(1z6o_A:0.7812820000	1z6o_M:0.5734530000):0.1716280000):0.1545860000	(((1eum_A:0.1987750000	1krq_A:0.3514050000):0.1408250000	3e6s_A:0.6766540000):0.0948596000	(2jd7_A:0.1725540000	1vlg_A:0.2372560000):0.0765514000):0.1236600000):0.3681680000):0.1175590000	((1lko_A:0.4688660000	1yuz_A:1.1201110000):0.2455320000	3qhb_A:0.7941950000):0.6749500000):0.1106050000	1nfv_A:0.4101370000):0.2005280000):0.2077930000	2vzb_A:0.7316670000):0.2648120000):0.0770701000):0.1388280000):0.1119500000):0.0331993000);
(1ji5_A:0.1971650000	(1jig_A:0.1284890000	((2chp_A:0.3452480000	(1ji4_A:0.4221630000	2fjc_A:0.4891800000):0.1572950000):0.0530195000	((1qgh_A:0.3374380000	2ux1_A:0.4639510000):0.1928000000	(((((1dps_A:0.0000020000	1jts_A:0.0000020000):0.2399890000	1o9r_A:0.1769400000):0.3153860000	1uvh_A:0.5051980000):0.2356920000	(1tjo_A:0.0000020000	1tk6_A:0.0000020000):0.7186300000):0.2025660000	((2fzf_A:1.5978270000	2vzb_A:0.6224250000):0.2549430000	(((((((1bcf_A:0.0000020000	3e1q_A:0.0000020000):0.2172570000	2fkz_A:0.0584990000):0.1442110000	1jgc_A:0.3296540000):0.2051560000	((((((1lb3_A:0.0917830000	2za7_A:0.0779510000):0.1790220000	1bg7_A:0.1078170000):0.0756218000	1r03_A:0.1666240000):0.2433050000	(((1eum_A:0.2435560000	1krq_A:0.3313680000):0.3183820000	(2jd7_A:0.1948420000	1vlg_A:0.1980720000):0.0647797000):0.1463260000	3e6s_A:0.6716750000):0.1568350000):0.1161570000	1z6o_A:0.7716620000):0.1356420000	1z6o_M:0.5726700000):0.3637490000):0.1453670000	((1lko_A:0.6590050000	1yuz_A:0.5598110000):0.5297870000	3qhb_A:0.5013580000):0.8105600000):0.1139670000	(1otk_A:1.5946510000	(((((((1oqu_A:0.1479640000	1r2f_A:0.1882270000):0.0463388000	1uzr_A:0.0203310000):0.6671150000	1mxr_A:0.9835330000):0.1352990000	(1jk0_A:0.3763900000	(2uw2_A:0.0696050000	1w68_A:0.0757320000):0.0991224000):0.6455990000):0.1818750000	3ee4_A:0.9033470000):0.3618590000	(((2inc_B:1.1071490000	1mty_B:1.5193630000):0.2138840000	2inp_C:0.8725740000):0.2674000000	(1mty_D:1.2255380000	3dhg_A:1.0444800000):0.5652630000):0.7125750000):0.2330130000	(((2uw1_A:0.0000020000	2uw1_B:0.0000020000):0.2028920000	1afr_A:0.0342450000):1.0076500000	1za0_A:1.4547950000):0.4112000000):0.2332080000):0.6772060000):0.1414110000	1nfv_A:0.7277340000):0.3235930000):0.2685560000):0.1242500000):0.1188140000):0.1193690000):0.0232073000	1n1q_A:0.3250310000);
(1ji5_A:0.2445440000	(1jig_A:0.1108890000	(((1qgh_A:0.2241980000	2ux1_A:0.4146600000):0.2196590000	((((1dps_A:0.0000020000	1jts_A:0.0000020000):0.2861380000	1o9r_A:0.2529770000):0.1914640000	(1tjo_A:0.0000020000	1tk6_A:0.0000020000):0.8523820000):0.0756551000	1uvh_A:0.5534240000):0.3582720000):0.0650040000	((1ji4_A:0.3720190000	2fjc_A:0.4821190000):0.1032370000	(((2fzf_A:1.4151170000	2vzb_A:0.5894570000):0.2885000000	(((((1bcf_A:0.0000020000	3e1q_A:0.0000020000):0.1927230000	2fkz_A:0.0952760000):0.1496060000	1jgc_A:0.2158040000):0.3566460000	(((1lko_A:0.6960760000	1yuz_A:0.7130700000):0.3315120000	3qhb_A:0.5616010000):0.7960050000	((((((1lb3_A:0.0512080000	2za7_A:0.1184730000):0.2844990000	1bg7_A:0.0813950000):0.0790783000	1r03_A:0.1607340000):0.1191210000	(1z6o_A:0.8997700000	1z6o_M:0.4600660000):0.2750500000):0.3242720000	3e6s_A:0.4795370000):0.0859940000	((1eum_A:0.2314830000	1krq_A:0.2647270000):0.1503760000	(2jd7_A:0.1507950000	1vlg_A:0.2784550000):0.1217720000):0.1246660000):0.2569770000):0.1621330000):0.2325210000	1nfv_A:0.6054650000):0.1155440000):0.0844880000	(((1otk_A:1.2506950000	(((2inc_B:1.0412230000	2inp_C:0.9940800000):0.1047320000	1mty_B:1.6497420000):0.1189160000	(1mty_D:0.8509800000	3dhg_A:1.2390750000):0.3920510000):0.5702940000):0.2348320000	((((1oqu_A:0.1665890000	1uzr_A:0.0559110000):0.0722135000	1r2f_A:0.0940750000):0.7324700000	(1mxr_A:0.9124800000	(1jk0_A:0.3812940000	(2uw2_A:0.0561460000	1w68_A:0.0509010000):0.1061690000):0.7130370000):0.1223680000):0.3267740000	3ee4_A:0.9272000000):0.4593040000):0.2469790000	(((2uw1_A:0.0000020000	2uw1_B:0.0000020000):0.1963490000	1afr_A:0.0442590000):0.9472680000	1za0_A:1.1750600000):0.1669480000):0.7974350000):0.4239080000):0.0902953000):0.1462080000):0.0271942000	(1n1q_A:0.2518830000	2chp_A:0.3442020000):0.0874382000);
(1ji5_A:0.1959630000	(1jig_A:0.1024580000	(1n1q_A:0.2395560000	((1qgh_A:0.2960780000	2ux1_A:0.3691500000):0.2495990000	((1ji4_A:0.4241990000	2fjc_A:0.5573090000):0.3000520000	(((((1dps_A:0.0000010000	1jts_A:0.0000010000):0.2506840000	1o9r_A:0.2482820000):0.2658390000	1uvh_A:0.6684900000):0.1385560000	(1tjo_A:0.0000010000	1tk6_A:0.0000010000):0.6809210000):0.2942060000	((((2fzf_A:1.4563570000	((1lko_A:0.6242620000	1yuz_A:0.7780870000):0.2339590000	3qhb_A:0.9500370000):0.3993280000):0.3657240000	(((((1bcf_A:0.0000010000	3e1q_A:0.0000010000):0.2095680000	2fkz_A:0.0943880000):0.2352700000	1jgc_A:0.1812600000):0.3348240000	((((1lb3_A:0.0351070000	2za7_A:0.0797050000):0.1690180000	(1bg7_A:0.0886460000	1r03_A:0.1570400000):0.0593973000):0.2916910000	(1z6o_A:0.8781440000	1z6o_M:0.4293510000):0.2303820000):0.1040570000	(((1eum_A:0.2711040000	1krq_A:0.3131530000):0.1515920000	3e6s_A:0.7025590000):0.1127120000	(2jd7_A:0.2560140000	1vlg_A:0.2248480000):0.0938993000):0.1958970000):0.4403700000):0.1692160000	1nfv_A:0.7135670000):0.0695058000):0.1207680000	((1otk_A:1.5553740000	((((((1oqu_A:0.1736670000	1uzr_A:0.0250220000):0.0594441000	1r2f_A:0.1339070000):0.7064560000	1mxr_A:0.8551840000):0.2415820000	(1jk0_A:0.4236740000	(2uw2_A:0.0568590000	1w68_A:0.0627980000):0.1224150000):0.6664690000):0.3015090000	3ee4_A:1.1471610000):0.1729710000	(((2inc_B:1.2473110000	2inp_C:0.8950050000):0.3033030000	1mty_B:1.5380270000):0.2484940000	(1mty_D:1.2541220000	3dhg_A:1.0080180000):0.3014070000):0.6534800000):0.3575370000):0.1030940000	(((2uw1_A:0.0000010000	2uw1_B:0.0000010000):0.2035970000	1afr_A:0.0594840000):0.9651820000	1za0_A:1.3756060000):0.1800520000):0.8013980000):0.1758110000	2vzb_A:0.7160470000):0.3217700000):0.0322144000):0.0695051000):0.0957033000):0.0605412000):0.0592527000	2chp_A:0.5348990000);
(1ji5_A:0.2218260000	(1jig_A:0.1656010000	((1qgh_A:0.3574610000	2ux1_A:0.3774760000):0.3058900000	((1ji4_A:0.4134270000	2fjc_A:0.4900730000):0.1203110000	(((((1dps_A:0.0000020000	1jts_A:0.0000020000):0.2515910000	1o9r_A:0.2868510000):0.2358520000	1uvh_A:0.7840230000):0.1226130000	(1tjo_A:0.0000020000	1tk6_A:0.0000020000):0.7502160000):0.2423400000	(((2fzf_A:1.6246830000	((1lko_A:0.6057610000	1yuz_A:0.7127230000):0.3806140000	3qhb_A:0.4895820000):0.5449780000):0.1468210000	(((((1bcf_A:0.0000020000	3e1q_A:0.0000020000):0.1938240000	2fkz_A:0.0855770000):0.1433050000	1jgc_A:0.2293240000):0.3323860000	((((((1lb3_A:0.0566290000	2za7_A:0.0952890000):0.2285150000	1bg7_A:0.0711430000):0.1107800000	1r03_A:0.1235920000):0.2471040000	(1z6o_A:0.8312870000	1z6o_M:0.6365670000):0.1896440000):0.0736934000	(((1eum_A:0.2042100000	1krq_A:0.2607440000):0.2869970000	(2jd7_A:0.1190080000	1vlg_A:0.3092710000):0.0940557000):0.2057780000	3e6s_A:0.6700860000):0.1343380000):0.3677470000	(((1otk_A:1.3554550000	(((2inc_B:1.0182180000	2inp_C:0.8004150000):0.2685540000	1mty_B:1.3722120000):0.2091500000	(1mty_D:1.0729390000	3dhg_A:1.0749170000):0.5847510000):0.2694490000):0.2421160000	(((((1oqu_A:0.1449160000	1uzr_A:0.0580880000):0.0847451000	1r2f_A:0.0962490000):0.6979140000	(1jk0_A:0.3718090000	(2uw2_A:0.0577670000	1w68_A:0.0575470000):0.1234770000):0.8106330000):0.1249120000	1mxr_A:0.9009880000):0.3560910000	3ee4_A:0.9167350000):0.2461460000):0.2519620000	(((2uw1_A:0.0000020000	2uw1_B:0.0000020000):0.1940490000	1afr_A:0.0417760000):0.9706920000	1za0_A:1.6508070000):0.3828150000):0.6341210000):0.1989680000):0.2313000000	1nfv_A:0.5972720000):0.1293420000):0.0759792000	2vzb_A:0.9507320000):0.2667030000):0.1362890000):0.0583518000):0.1145370000):0.1244230000	(1n1q_A:0.2416040000	2chp_A:0.5329450000):0.0429565000);
(1ji5_A:0.1617940000	((1jig_A:0.1065900000	((1qgh_A:0.3191780000	2ux1_A:0.4253430000):0.2301800000	((1ji4_A:0.4045050000	2fjc_A:0.4657220000):0.0889542000	(((((1dps_A:0.0000010000	1jts_A:0.0000010000):0.2259690000	1o9r_A:0.1380870000):0.2870490000	1uvh_A:0.8127790000):0.1702610000	(1tjo_A:0.0000010000	1tk6_A:0.0000010000):0.6870890000):0.1859630000	(((2fzf_A:1.7135800000	((((((1bcf_A:0.0000010000	3e1q_A:0.0000010000):0.1491490000	2fkz_A:0.1192490000):0.0985971000	1jgc_A:0.2358940000):0.3990680000	1nfv_A:0.7542320000):0.1673430000	((((1lb3_A:0.0863900000	2za7_A:0.0834670000):0.1650740000	(1bg7_A:0.1479460000	1r03_A:0.1809940000):0.0658302000):0.1938230000	(1z6o_A:0.7939790000	1z6o_M:0.5310280000):0.2964900000):0.1451580000	(((1eum_A:0.1990980000	1krq_A:0.2982640000):0.1801290000	(2jd7_A:0.1902010000	1vlg_A:0.2874070000):0.1514830000):0.1110030000	3e6s_A:0.5899770000):0.1419060000):0.4002630000):0.0827759000	((1lko_A:0.6601460000	1yuz_A:0.9672220000):0.3060020000	3qhb_A:0.6306490000):0.5817760000):0.1256330000):0.0031996100	(1otk_A:1.3325020000	(((((((1oqu_A:0.1706440000	1r2f_A:0.1661860000):0.0601077000	1uzr_A:0.0195850000):0.6596270000	1mxr_A:0.8762890000):0.2697800000	(1jk0_A:0.3196590000	(2uw2_A:0.0613410000	1w68_A:0.0624600000):0.1720140000):0.6212500000):0.2531750000	3ee4_A:0.9664720000):0.3889350000	(((2uw1_A:0.0000010000	2uw1_B:0.0000010000):0.1952950000	1afr_A:0.0760430000):0.8819570000	1za0_A:1.3273920000):0.4101690000):0.0748695000	(((2inc_B:1.1336250000	1mty_B:1.5203340000):0.3259220000	2inp_C:0.9175980000):0.3288610000	(1mty_D:1.0949630000	3dhg_A:1.1571050000):0.3722210000):0.6750050000):0.5351740000):0.4335000000):0.1880020000	2vzb_A:0.6611240000):0.3156690000):0.0993414000):0.1452100000):0.1391570000):0.0403437000	1n1q_A:0.2129540000):0.1240150000	2chp_A:0.3607400000);
(1ji5_A:0.2050040000	(1jig_A:0.1161140000	(((2chp_A:0.3824670000	((((1dps_A:0.0000010000	1jts_A:0.0000010000):0.2579520000	1o9r_A:0.2122190000):0.3349690000	1uvh_A:0.6354460000):0.2087640000	(1tjo_A:0.0000010000	1tk6_A:0.0000010000):0.7504570000):0.2620040000):0.0564484000	((((((2fzf_A:1.6682520000	((1lko_A:0.6169280000	1yuz_A:0.6865310000):0.4538400000	3qhb_A:0.6215790000):0.3565230000):0.4074750000	(((((1lb3_A:0.0301520000	2za7_A:0.0912740000):0.2669280000	1bg7_A:0.0773350000):0.0721519000	1r03_A:0.1097440000):0.2279080000	(1z6o_A:0.8897880000	1z6o_M:0.6409210000):0.1428150000):0.1581500000	(((1eum_A:0.2780660000	1krq_A:0.2652680000):0.2507670000	(2jd7_A:0.1655720000	1vlg_A:0.2130490000):0.0660222000):0.1312230000	3e6s_A:0.6022090000):0.0664234000):0.2784820000):0.2020200000	(((1bcf_A:0.0000010000	3e1q_A:0.0000010000):0.1797140000	2fkz_A:0.0744050000):0.1439170000	1jgc_A:0.3238650000):0.3393730000):0.1573840000	1nfv_A:0.5500020000):0.1640110000	(1otk_A:1.4593780000	((((((1oqu_A:0.1525190000	1r2f_A:0.1868620000):0.0446273000	1uzr_A:0.0089020000):0.6913580000	(1mxr_A:0.9485540000	((1jk0_A:0.4995350000	2uw2_A:0.0736260000):0.0569313000	1w68_A:0.0244670000):0.7672080000):0.0560577000):0.3569940000	3ee4_A:1.0178930000):0.1928910000	(((2inc_B:1.2491750000	2inp_C:0.8352020000):0.1126710000	1mty_B:1.4256140000):0.2930580000	(1mty_D:1.0801420000	3dhg_A:0.9883600000):0.6233570000):0.5980190000):0.1181510000	(((2uw1_A:0.0000010000	2uw1_B:0.0000010000):0.1993510000	1afr_A:0.0524390000):0.8780350000	1za0_A:1.3385150000):0.3706260000):0.2429300000):0.5794820000):0.1430470000	2vzb_A:0.7171770000):0.3748150000):0.0917249000	((1qgh_A:0.3465840000	2ux1_A:0.3767210000):0.2556770000	(1ji4_A:0.4921900000	2fjc_A:0.5196780000):0.0987696000):0.1093320000):0.0832681000):0.0281871000	1n1q_A:0.2858060000);
(1ji5_A:0.1515760000	(1jig_A:0.1579410000	1n1q_A:0.2338660000):0.0552457000	((2chp_A:0.2821320000	((((((2fzf_A:1.3822240000	((1lko_A:0.5150220000	1yuz_A:0.8209340000):0.2991120000	3qhb_A:0.6831680000):0.4653470000):0.4894950000	((((((1lb3_A:0.0371830000	2za7_A:0.0800290000):0.2247400000	1bg7_A:0.0782340000):0.1066030000	1r03_A:0.1095000000):0.2307480000	1z6o_A:0.7732130000):0.0641907000	1z6o_M:0.7106730000):0.1180370000	(((1eum_A:0.1631880000	1krq_A:0.2395260000):0.2786810000	(2jd7_A:0.1264900000	1vlg_A:0.1713570000):0.0900567000):0.0923211000	3e6s_A:0.6504310000):0.0696137000):0.3933170000):0.1820620000	(((1bcf_A:0.0000010000	3e1q_A:0.0000010000):0.1636700000	2fkz_A:0.0736290000):0.2105780000	1jgc_A:0.2452290000):0.3066260000):0.3077660000	1nfv_A:0.3931350000):0.1301030000	(1otk_A:1.4737020000	(((((((1oqu_A:0.1818400000	1r2f_A:0.2096200000):0.0327710000	1uzr_A:0.0211600000):0.7599020000	1mxr_A:0.9236640000):0.1071850000	(1jk0_A:0.3900820000	(2uw2_A:0.0558600000	1w68_A:0.0714650000):0.1209660000):0.8399190000):0.2880820000	3ee4_A:0.9852850000):0.3318260000	(((2inc_B:1.2407410000	2inp_C:1.0001390000):0.1681580000	1mty_B:1.9456140000):0.2275410000	(1mty_D:0.9177840000	3dhg_A:1.2382840000):0.6693750000):0.6301540000):0.1999480000	(((2uw1_A:0.0000010000	2uw1_B:0.0000010000):0.1546250000	1afr_A:0.0922850000):0.9052340000	1za0_A:1.3339310000):0.5547790000):0.3991050000):0.7065600000):0.2269210000	2vzb_A:0.9692400000):0.2288590000):0.0694966000	(((1qgh_A:0.2529000000	2ux1_A:0.3649360000):0.3265200000	((((1dps_A:0.0000010000	1jts_A:0.0000010000):0.2511480000	1o9r_A:0.2175440000):0.2727760000	1uvh_A:0.5627050000):0.1344080000	(1tjo_A:0.0000010000	1tk6_A:0.0000010000):0.7419280000):0.3304530000):0.0517249000	(1ji4_A:0.4165450000	2fjc_A:0.3975480000):0.0727867000):0.1188740000):0.1182910000);
(1ji5_A:0.2335010000	(1jig_A:0.0766900000	((1qgh_A:0.3167430000	2ux1_A:0.3951860000):0.3238050000	((1ji4_A:0.4734960000	2fjc_A:0.4066610000):0.1674930000	(((((1dps_A:0.0000020000	1jts_A:0.0000020000):0.2224030000	1o9r_A:0.2600190000):0.2892540000	1uvh_A:0.5995840000):0.2442510000	(1tjo_A:0.0000020000	1tk6_A:0.0000020000):0.6079610000):0.2215100000	((((((2fzf_A:1.7256060000	((1lko_A:0.7114610000	1yuz_A:0.7017760000):0.2879710000	3qhb_A:0.6244320000):0.4762420000):0.2846570000	(((((1lb3_A:0.0447770000	2za7_A:0.0819590000):0.1784840000	1bg7_A:0.0762870000):0.0786576000	1r03_A:0.1484440000):0.1680780000	(1z6o_A:0.6888090000	1z6o_M:0.6256840000):0.2016120000):0.1142110000	((((1eum_A:0.2180440000	1krq_A:0.3425080000):0.3136680000	2jd7_A:0.1763590000):0.0420917000	1vlg_A:0.2195080000):0.1377270000	3e6s_A:0.5740210000):0.1231030000):0.2946790000):0.0908065000	(((1bcf_A:0.0000020000	3e1q_A:0.0000020000):0.1438820000	2fkz_A:0.0797520000):0.0656683000	1jgc_A:0.3177800000):0.2658400000):0.1330630000	1nfv_A:0.5262210000):0.1939560000	(1otk_A:1.3117270000	(((((((1oqu_A:0.1536240000	1r2f_A:0.1574840000):0.0538701000	1uzr_A:0.0259390000):0.7059090000	1mxr_A:0.9376530000):0.1118710000	((1jk0_A:0.4487490000	2uw2_A:0.0372190000):0.0468322000	1w68_A:0.0397750000):0.7248310000):0.3275330000	3ee4_A:0.9841240000):0.3899720000	(((2uw1_A:0.0000020000	2uw1_B:0.0000020000):0.1777120000	1afr_A:0.0394950000):0.7825500000	1za0_A:1.3488740000):0.5207680000):0.1870630000	(((2inc_B:1.2361580000	2inp_C:0.8466650000):0.2485690000	1mty_B:1.7504520000):0.1245160000	(1mty_D:1.0319970000	3dhg_A:1.0390550000):0.5643730000):0.4741890000):0.1590280000):0.7737070000):0.1836100000	2vzb_A:0.6976740000):0.1340760000):0.1124250000):0.0561067000):0.1209810000):0.0814755000	(1n1q_A:0.1892840000	2chp_A:0.3794190000):0.0403505000);
(1ji5_A:0.1899000000	(1jig_A:0.1866910000	(2chp_A:0.3884560000	(((1qgh_A:0.4040560000	2ux1_A:0.3580770000):0.2468250000	(1ji4_A:0.4637690000	2fjc_A:0.4316250000):0.1174330000):0.0652509000	(((((1dps_A:0.0000010000	1jts_A:0.0000010000):0.2900070000	1o9r_A:0.2537330000):0.3394920000	1uvh_A:0.6120720000):0.2597570000	(1tjo_A:0.0000010000	1tk6_A:0.0000010000):0.6542790000):0.1519340000	(((2fzf_A:1.7262890000	((1otk_A:1.3009420000	(((2inc_B:0.9308800000	2inp_C:0.9013760000):0.2192660000	1mty_B:1.6099040000):0.1628640000	(1mty_D:1.2763120000	3dhg_A:1.2412940000):0.4468800000):0.4308240000):0.1627330000	((((((1oqu_A:0.1704500000	1r2f_A:0.2169920000):0.0541543000	1uzr_A:0.0230600000):0.6832190000	1mxr_A:0.8737790000):0.2098270000	((1jk0_A:0.4676210000	2uw2_A:0.0485130000):0.0519252000	1w68_A:0.0356210000):0.8008150000):0.3065260000	3ee4_A:0.7893360000):0.3286620000	(((2uw1_A:0.0000010000	2uw1_B:0.0000010000):0.1762780000	1afr_A:0.0433590000):0.7978660000	1za0_A:1.3164250000):0.3966760000):0.1344160000):0.8161060000):0.1097110000	((((((1bcf_A:0.0000010000	3e1q_A:0.0000010000):0.1276760000	2fkz_A:0.0998170000):0.1369750000	1jgc_A:0.3019050000):0.3125840000	(((((1lb3_A:0.0524430000	2za7_A:0.1138420000):0.1893230000	1bg7_A:0.1237770000):0.0594661000	1r03_A:0.1164980000):0.1586100000	(1z6o_A:0.9143410000	1z6o_M:0.6878280000):0.2175160000):0.2986720000	(((1eum_A:0.3445890000	1krq_A:0.2850350000):0.1633100000	3e6s_A:0.5979740000):0.0857738000	(2jd7_A:0.1983310000	1vlg_A:0.2279630000):0.1137020000):0.0802838000):0.3480560000):0.0618886000	((1lko_A:0.4459090000	1yuz_A:0.9889320000):0.2551670000	3qhb_A:0.7890490000):0.9700810000):0.1733540000	1nfv_A:0.4145520000):0.1224030000):0.2069760000	2vzb_A:0.7498030000):0.1990410000):0.1213710000):0.0989521000):0.0875050000):0.0243978000	1n1q_A:0.2666560000);
(1ji5_A:0.1747240000	(1jig_A:0.1083000000	(1n1q_A:0.1714380000	((1qgh_A:0.3292650000	2ux1_A:0.5282660000):0.1759120000	(((1ji4_A:0.4655760000	2fjc_A:0.4554460000):0.1472560000	((((1dps_A:0.0000010000	1jts_A:0.0000010000):0.2179860000	1o9r_A:0.2135510000):0.3747150000	1uvh_A:0.6758000000):0.1819300000	(1tjo_A:0.0000020000	1tk6_A:0.0000020000):0.5322370000):0.3359870000):0.0757995000	(((2fzf_A:1.2328630000	2vzb_A:0.5156160000):0.3417570000	(((((1bcf_A:0.0000010000	3e1q_A:0.0000010000):0.1199470000	2fkz_A:0.0701670000):0.1023530000	1jgc_A:0.3196140000):0.2510410000	(((1lko_A:0.5427390000	1yuz_A:1.0564900000):0.2862540000	3qhb_A:0.7531710000):0.4675280000	(((((1lb3_A:0.0684210000	2za7_A:0.0717660000):0.1865840000	1bg7_A:0.0758110000):0.0818397000	1r03_A:0.0922100000):0.1824920000	(1z6o_A:0.8597280000	1z6o_M:0.6116000000):0.1936620000):0.1638020000	(((1eum_A:0.1582700000	1krq_A:0.3154680000):0.2551970000	(2jd7_A:0.2009180000	1vlg_A:0.2430290000):0.0776844000):0.1669820000	3e6s_A:0.5297540000):0.0774924000):0.3025100000):0.1939370000):0.1732970000	1nfv_A:0.6226470000):0.1672000000):0.0602842000	(1otk_A:1.2690170000	(((((((1oqu_A:0.1428830000	1r2f_A:0.1897530000):0.0547156000	1uzr_A:0.0555710000):0.6226310000	1mxr_A:0.8384860000):0.3698350000	((1jk0_A:0.4770460000	2uw2_A:0.0755960000):0.0321488000	1w68_A:0.0337720000):0.8516380000):0.3467790000	3ee4_A:0.9526200000):0.3293070000	(((2uw1_A:0.0000010000	2uw1_B:0.0000010000):0.1173890000	1afr_A:0.0632090000):0.8859000000	1za0_A:1.5782930000):0.2676360000):0.1504120000	(((2inc_B:0.9310540000	1mty_B:1.5159400000):0.2496180000	2inp_C:0.9656430000):0.4626980000	(1mty_D:0.9818100000	3dhg_A:1.2194150000):0.5880400000):0.4491980000):0.3169600000):0.6243010000):0.4321970000):0.1326430000):0.1382670000):0.0364005000):0.1084950000	2chp_A:0.3833360000);
(1ji5_A:0.1759630000	((1jig_A:0.0817940000	((1ji4_A:0.5051210000	2fjc_A:0.4369060000):0.1682450000	(((((1dps_A:0.0000010000	1jts_A:0.0000010000):0.2054770000	1o9r_A:0.2600940000):0.1865870000	1uvh_A:0.8572170000):0.2221110000	(1tjo_A:0.0000010000	1tk6_A:0.0000010000):0.4824700000):0.2209670000	(((2fzf_A:1.7073700000	2vzb_A:0.6449600000):0.1681600000	((((((1bcf_A:0.0000010000	3e1q_A:0.0000010000):0.1883610000	2fkz_A:0.0805550000):0.1328370000	1jgc_A:0.2661570000):0.2983450000	((((((1lb3_A:0.0521520000	2za7_A:0.0649640000):0.2192530000	1bg7_A:0.0949170000):0.1442720000	1r03_A:0.0643260000):0.1844440000	3e6s_A:0.7979520000):0.1621020000	(1z6o_A:0.8617020000	1z6o_M:0.5039240000):0.2043620000):0.1819550000	((1eum_A:0.2711330000	1krq_A:0.2209380000):0.1563180000	(2jd7_A:0.2533210000	1vlg_A:0.2695760000):0.1723270000):0.1060030000):0.2758670000):0.2228710000	1nfv_A:0.5054980000):0.0843527000	((1lko_A:0.5016820000	1yuz_A:0.7390140000):0.3555630000	3qhb_A:0.6266070000):0.5370730000):0.1917570000):0.0979311000	(1otk_A:1.2699290000	(((((((1oqu_A:0.1382490000	1r2f_A:0.1736530000):0.0457106000	1uzr_A:0.0146890000):0.5139860000	1mxr_A:0.9995100000):0.2523130000	(1jk0_A:0.3577200000	(2uw2_A:0.0447370000	1w68_A:0.0676890000):0.1245980000):0.8541970000):0.3081550000	3ee4_A:1.0204990000):0.3542900000	(((2uw1_A:0.0000010000	2uw1_B:0.0000010000):0.1984550000	1afr_A:0.0000030000):1.0251900000	1za0_A:1.2588820000):0.3850340000):0.2104490000	(((2inc_B:1.0697540000	1mty_B:1.4207570000):0.2103590000	2inp_C:0.6864920000):0.3170780000	(1mty_D:1.0949760000	3dhg_A:1.0735670000):0.5378620000):0.5827160000):0.3372670000):0.5979150000):0.1268820000):0.0874101000):0.1096340000):0.0924996000	(1n1q_A:0.2436340000	2chp_A:0.4778070000):0.0892078000):0.1356540000	(1qgh_A:0.2567020000	2ux1_A:0.5255590000):0.3229150000);
(1ji5_A:0.1456940000	((1jig_A:0.1044010000	(((1qgh_A:0.3418010000	2ux1_A:0.3926130000):0.2410630000	(1ji4_A:0.3941370000	2fjc_A:0.4721030000):0.1175100000):0.0431116000	(((((1dps_A:0.0000020000	1jts_A:0.0000020000):0.2471790000	1o9r_A:0.2471430000):0.2581670000	1uvh_A:0.6202860000):0.3127850000	(1tjo_A:0.0000020000	1tk6_A:0.0000020000):0.5333680000):0.2580740000	((((((2fzf_A:1.7687540000	((1lko_A:0.7383170000	1yuz_A:0.7676270000):0.1910750000	3qhb_A:0.6636950000):0.3454460000):0.3121110000	(((((1lb3_A:0.0742570000	2za7_A:0.0924600000):0.1925640000	1bg7_A:0.1380330000):0.1101460000	1r03_A:0.1637880000):0.3386000000	(1z6o_A:0.9668630000	1z6o_M:0.4522010000):0.3624100000):0.1106670000	((1eum_A:0.2502820000	1krq_A:0.3669900000):0.1371540000	(3e6s_A:0.7766980000	(2jd7_A:0.1541540000	1vlg_A:0.2870490000):0.1040070000):0.0840584000):0.1592520000):0.3046190000):0.1635080000	(((1bcf_A:0.0000020000	3e1q_A:0.0000020000):0.1193100000	2fkz_A:0.1367280000):0.1212370000	1jgc_A:0.3197200000):0.2977070000):0.1213070000	1nfv_A:0.6223940000):0.1578410000	(1otk_A:1.1878500000	(((((((1oqu_A:0.1797170000	1r2f_A:0.2038070000):0.0680325000	1uzr_A:0.0040560000):0.6669440000	1mxr_A:0.8213850000):0.2120480000	(1jk0_A:0.3275540000	(2uw2_A:0.0744000000	1w68_A:0.0794480000):0.1494150000):0.5907260000):0.2994580000	3ee4_A:0.9263950000):0.3884330000	(((2uw1_A:0.0000020000	2uw1_B:0.0000020000):0.2168510000	1afr_A:0.0237180000):1.0562900000	1za0_A:1.3846090000):0.3617480000):0.0721037000	(((2inc_B:1.2068820000	1mty_B:1.4650770000):0.1890930000	2inp_C:0.9291960000):0.2978610000	(1mty_D:1.0891050000	3dhg_A:1.1873610000):0.5112190000):0.5627260000):0.2711750000):0.5701630000):0.2297110000	2vzb_A:0.7793790000):0.1420820000):0.1302200000):0.1472440000):0.0528841000	1n1q_A:0.2501290000):0.0718026000	2chp_A:0.4213170000);
(1ji5_A:0.1774050000	((1jig_A:0.1480730000	1n1q_A:0.2429750000):0.0422015000	(((1qgh_A:0.3133910000	2ux1_A:0.3626170000):0.2749650000	(1ji4_A:0.4229700000	2fjc_A:0.3988750000):0.1761430000):0.0626503000	(((((1dps_A:0.0000010000	1jts_A:0.0000010000):0.2714190000	1o9r_A:0.2312260000):0.1235290000	1uvh_A:0.6777700000):0.2410330000	(1tjo_A:0.0000010000	1tk6_A:0.0000010000):0.6652210000):0.2731300000	(((2fzf_A:1.5634950000	((1lko_A:0.4889600000	1yuz_A:0.8185870000):0.1657500000	3qhb_A:0.7766560000):0.4478580000):0.2967420000	((((((1bcf_A:0.0000010000	3e1q_A:0.0000010000):0.1396630000	2fkz_A:0.1110270000):0.2187350000	1jgc_A:0.1993520000):0.3722460000	(((((1lb3_A:0.0435250000	2za7_A:0.0782230000):0.2064400000	1bg7_A:0.0954740000):0.1015410000	1r03_A:0.0869770000):0.2641330000	(1z6o_A:0.9364790000	1z6o_M:0.5017630000):0.1917030000):0.1849750000	(((1eum_A:0.1745350000	1krq_A:0.2652630000):0.2784120000	(2jd7_A:0.1845440000	1vlg_A:0.2765420000):0.0605750000):0.0980639000	3e6s_A:0.5324270000):0.0952907000):0.4229670000):0.0857872000	(((1otk_A:1.3500060000	(((2inc_B:1.3016210000	2inp_C:0.9372640000):0.2684130000	1mty_B:1.6491750000):0.1265610000	(1mty_D:1.0555330000	3dhg_A:1.1739130000):0.6313790000):0.5974710000):0.1857390000	(((((1oqu_A:0.1769190000	1r2f_A:0.1776230000):0.0658084000	1uzr_A:0.0101310000):0.6166550000	1mxr_A:0.8444600000):0.1420160000	((1jk0_A:0.5613010000	2uw2_A:0.0691090000):0.0579991000	1w68_A:0.0445310000):0.8291930000):0.2573700000	3ee4_A:0.7733380000):0.3145790000):0.1443240000	(((2uw1_A:0.0000010000	2uw1_B:0.0000010000):0.1660470000	1afr_A:0.1012210000):0.6644760000	1za0_A:1.4641170000):0.4440770000):0.6067040000):0.0889774000	1nfv_A:0.4772300000):0.0846570000):0.2565550000	2vzb_A:0.8915840000):0.1114630000):0.1260650000):0.1680620000):0.0266799000	2chp_A:0.3825510000);
(1ji5_A:0.2013120000	(1jig_A:0.1563000000	(1n1q_A:0.2702260000	((2chp_A:0.2368440000	((((((2fzf_A:1.3916930000	((1lko_A:0.9928250000	1yuz_A:0.8625770000):0.2528420000	3qhb_A:0.9280920000):0.3827600000):0.1909070000	((((1lb3_A:0.0633170000	2za7_A:0.1106970000):0.1308740000	(1bg7_A:0.1056590000	1r03_A:0.1565480000):0.0528517000):0.2355070000	(1z6o_A:0.7439930000	1z6o_M:0.5510060000):0.2627620000):0.2524160000	(((1eum_A:0.3500490000	1krq_A:0.2223110000):0.1351820000	3e6s_A:0.5618910000):0.1612000000	(2jd7_A:0.1713320000	1vlg_A:0.2711340000):0.1038160000):0.0942864000):0.1701140000):0.2616440000	((1bcf_A:0.0000020000	3e1q_A:0.0000020000):0.1628100000	(2fkz_A:0.0600400000	1jgc_A:0.3588740000):0.0459947000):0.3669790000):0.1644330000	1nfv_A:0.5704920000):0.1349540000	(1otk_A:1.7195670000	(((((((1oqu_A:0.1646080000	1r2f_A:0.1838880000):0.0513087000	1uzr_A:0.0249930000):0.6525840000	1mxr_A:0.8261150000):0.2838110000	((1jk0_A:0.4988470000	2uw2_A:0.0513400000):0.0459937000	1w68_A:0.0170080000):0.7042070000):0.2505140000	3ee4_A:0.9948200000):0.3902050000	(((2inc_B:1.0870940000	2inp_C:0.9569220000):0.2101670000	1mty_B:1.7450230000):0.1602300000	(1mty_D:1.0805070000	3dhg_A:1.3451130000):0.4673100000):0.7167800000):0.2798210000	(((2uw1_A:0.0000020000	2uw1_B:0.0000020000):0.1645380000	1afr_A:0.0873490000):0.8123130000	1za0_A:1.1894980000):0.6176130000):0.2010830000):0.7828020000):0.2346610000	2vzb_A:0.6863630000):0.3528640000):0.1016610000	((1ji4_A:0.3927340000	2fjc_A:0.4174810000):0.1629200000	((((1dps_A:0.0000020000	1jts_A:0.0000020000):0.4186900000	1o9r_A:0.0498470000):0.3404550000	1uvh_A:0.7425240000):0.1198550000	(1tjo_A:0.0000020000	1tk6_A:0.0000020000):0.8436840000):0.2462640000):0.1297750000):0.1104590000):0.0649731000):0.0816591000	(1qgh_A:0.1957360000	2ux1_A:0.4767960000):0.2993990000);
(1ji5_A:0.2296270000	1jig_A:0.1688440000	(1n1q_A:0.3101650000	(2chp_A:0.3847200000	(((1qgh_A:0.2972930000	2ux1_A:0.3588470000):0.2542870000	(1ji4_A:0.4314660000	2fjc_A:0.4493030000):0.2433430000):0.0691266000	(((((1dps_A:0.0000010000	1jts_A:0.0000010000):0.2114960000	1uvh_A:0.8343170000):0.1747890000	1o9r_A:0.2045400000):0.3243130000	(1tjo_A:0.0000010000	1tk6_A:0.0000010000):0.7990400000):0.2726870000	(((2fzf_A:1.3509630000	2vzb_A:0.5793040000):0.3287300000	(((((1bcf_A:0.0000010000	3e1q_A:0.0000010000):0.1463900000	2fkz_A:0.1068970000):0.1620940000	1jgc_A:0.2347830000):0.3186210000	((((((1lb3_A:0.0186870000	2za7_A:0.0740830000):0.2156830000	1bg7_A:0.0802110000):0.0496409000	1r03_A:0.1019220000):0.1378640000	(1z6o_A:0.8326030000	1z6o_M:0.6028730000):0.2810500000):0.2169250000	((((1eum_A:0.2644430000	1krq_A:0.2191060000):0.2860920000	2jd7_A:0.2017560000):0.1020760000	1vlg_A:0.2091310000):0.1500320000	3e6s_A:0.5977670000):0.1416990000):0.3310360000	((1otk_A:1.1986420000	(((2inc_B:1.4295150000	2inp_C:0.8139530000):0.1354480000	1mty_B:1.6814010000):0.1378900000	(1mty_D:0.9690890000	3dhg_A:1.0989210000):0.4989810000):0.4279650000):0.1937940000	((((((1oqu_A:0.1401220000	1r2f_A:0.1768200000):0.0649191000	1uzr_A:0.0018840000):0.6721440000	1mxr_A:1.0071330000):0.1325340000	(1jk0_A:0.3416520000	(2uw2_A:0.0491170000	1w68_A:0.0749810000):0.1761830000):0.6802210000):0.3929650000	3ee4_A:0.8212590000):0.3973930000	(((2uw1_A:0.0000010000	2uw1_B:0.0000010000):0.1703290000	1afr_A:0.0907470000):0.5729990000	1za0_A:1.4980870000):0.6323500000):0.1178030000):0.6647650000):0.1654950000):0.0804243000	((1lko_A:0.4293510000	1yuz_A:0.8250840000):0.3652400000	3qhb_A:0.7453030000):0.7769520000):0.1184150000):0.0801473000	1nfv_A:0.5248700000):0.4321470000):0.0704969000):0.0889804000):0.1199330000):0.0502144000);
(1ji5_A:0.2170170000	(1jig_A:0.1095000000	(1n1q_A:0.2078040000	(((1qgh_A:0.3037310000	2ux1_A:0.4041100000):0.2107360000	(1ji4_A:0.4427550000	2fjc_A:0.3685930000):0.2090400000):0.1190970000	((((1dps_A:0.0000010000	1jts_A:0.0000010000):0.2715320000	1o9r_A:0.2077420000):0.3162840000	1uvh_A:0.5439220000):0.1923280000	((1tjo_A:0.0000020000	1tk6_A:0.0000020000):0.5583670000	((2fzf_A:1.4717610000	((((((1bcf_A:0.0000010000	3e1q_A:0.0000010000):0.1787320000	2fkz_A:0.0779860000):0.1427740000	1jgc_A:0.2537080000):0.3557150000	(((1lko_A:0.5885500000	1yuz_A:0.7389570000):0.4724800000	3qhb_A:0.7498200000):0.5547210000	((((((1lb3_A:0.0491770000	2za7_A:0.0869740000):0.2248050000	1bg7_A:0.0722200000):0.0840108000	1r03_A:0.1045440000):0.2307040000	(1z6o_A:0.8822050000	1z6o_M:0.5062330000):0.2194180000):0.1806940000	3e6s_A:0.6250270000):0.1713250000	((1eum_A:0.2520650000	1krq_A:0.2966360000):0.2197750000	(2jd7_A:0.1895760000	1vlg_A:0.2422290000):0.1189210000):0.1002280000):0.1844120000):0.1688360000):0.3061920000	(1otk_A:1.6453570000	(((((((1oqu_A:0.1426840000	1uzr_A:0.0719010000):0.0617797000	1r2f_A:0.1007240000):0.5819590000	1mxr_A:0.8269640000):0.1091420000	((1jk0_A:0.5075130000	2uw2_A:0.0460350000):0.0596736000	1w68_A:0.0434150000):0.6385420000):0.4509460000	3ee4_A:0.8094390000):0.2622200000	(((2inc_B:1.0703770000	2inp_C:0.8927080000):0.2022660000	1mty_B:1.5049790000):0.1143540000	(1mty_D:1.1109810000	3dhg_A:1.2125470000):0.5025240000):0.8373250000):0.1562560000	(((2uw1_A:0.0000010000	2uw1_B:0.0000010000):0.1735530000	1afr_A:0.0589330000):0.9443150000	1za0_A:1.2147500000):0.4348170000):0.2042870000):0.6163250000):0.0380242000	1nfv_A:0.5043260000):0.0976539000):0.1172890000	2vzb_A:0.7191350000):0.3328590000):0.1440360000):0.1608150000):0.1508970000):0.0791978000):0.0758479000	2chp_A:0.3906830000);
(1ji5_A:0.1658340000	(1jig_A:0.1135940000	(1n1q_A:0.2678170000	(2chp_A:0.2809780000	((1ji4_A:0.3835640000	2fjc_A:0.4478990000):0.1869100000	((((((1dps_A:0.0000020000	1jts_A:0.0000020000):0.2826860000	1o9r_A:0.3315270000):0.3084050000	1uvh_A:0.6848760000):0.1324270000	(1tjo_A:0.0000020000	1tk6_A:0.0000020000):0.5755040000):0.1558090000	2vzb_A:0.6661810000):0.0556506000	(((((2fzf_A:1.5714550000	((1lko_A:0.7169110000	1yuz_A:0.8055730000):0.1656750000	3qhb_A:0.7684630000):0.4922940000):0.4413520000	(((((1lb3_A:0.0493060000	2za7_A:0.1041320000):0.1764560000	1bg7_A:0.0807910000):0.0909473000	1r03_A:0.0995790000):0.1437030000	(1z6o_A:0.9287770000	1z6o_M:0.6373540000):0.1386960000):0.1558700000	(((1eum_A:0.2515050000	1krq_A:0.1857120000):0.2054060000	(2jd7_A:0.1569050000	1vlg_A:0.2331270000):0.1602790000):0.1264190000	3e6s_A:0.5811020000):0.1595220000):0.2396100000):0.1788770000	(((1bcf_A:0.0000020000	3e1q_A:0.0000020000):0.1792520000	2fkz_A:0.1097490000):0.1171240000	1jgc_A:0.2449480000):0.2838570000):0.1689700000	1nfv_A:0.6524600000):0.1152080000	(1otk_A:1.2619120000	(((((((1oqu_A:0.1546630000	1r2f_A:0.2141190000):0.0576328000	1uzr_A:0.0115060000):0.6841100000	1mxr_A:0.8054940000):0.2554480000	((1jk0_A:0.5008060000	2uw2_A:0.0663000000):0.0374486000	1w68_A:0.0351160000):0.8234880000):0.2847710000	3ee4_A:0.8366220000):0.4314590000	(((2uw1_A:0.0000020000	2uw1_B:0.0000020000):0.1467320000	1afr_A:0.0724010000):0.8536590000	1za0_A:1.3733490000):0.3795410000):0.0298506000	(((2inc_B:0.9493190000	1mty_B:1.7917930000):0.1238820000	2inp_C:0.9167500000):0.3423460000	(1mty_D:1.0387820000	3dhg_A:1.2827230000):0.6276290000):0.5818700000):0.1263750000):0.5449800000):0.3494670000):0.0951612000):0.1181030000):0.1624160000):0.0091791700):0.0982954000	(1qgh_A:0.2106640000	2ux1_A:0.4051020000):0.3948120000);
(1ji5_A:0.2207050000	((1jig_A:0.1321340000	(((2chp_A:0.2632210000	((((1dps_A:0.0000020000	1jts_A:0.0000020000):0.1323680000	1uvh_A:0.7543390000):0.1360810000	1o9r_A:0.2510350000):0.4651970000	(1tjo_A:0.0000020000	1tk6_A:0.0000020000):0.6837250000):0.1930310000):0.0603883000	((((((((2fzf_A:1.5326040000	1yuz_A:0.7054090000):0.1136660000	1lko_A:0.6438550000):0.2932760000	3qhb_A:0.6349550000):0.6857070000	(((((1lb3_A:0.0391990000	2za7_A:0.0867900000):0.2159300000	1bg7_A:0.0947320000):0.0787200000	1r03_A:0.1239000000):0.2019810000	(1z6o_A:0.8363440000	1z6o_M:0.4907600000):0.2818550000):0.1572610000	(((1eum_A:0.2611890000	1krq_A:0.3139370000):0.2365380000	(2jd7_A:0.2407230000	1vlg_A:0.1885690000):0.0900379000):0.1348680000	3e6s_A:0.5473840000):0.0818997000):0.3081750000):0.0871897000	(((1bcf_A:0.0000020000	3e1q_A:0.0000020000):0.1222190000	2fkz_A:0.1178630000):0.1469800000	1jgc_A:0.2673040000):0.4346150000):0.1010990000	(((1otk_A:1.6049730000	(((2inc_B:1.2674920000	2inp_C:0.9104020000):0.2408450000	1mty_B:1.5527610000):0.1147720000	(1mty_D:0.9568420000	3dhg_A:1.2771900000):0.5873130000):0.4610450000):0.0374029000	(((((1oqu_A:0.1508870000	1r2f_A:0.1624010000):0.0554510000	1uzr_A:0.0000020000):0.7798050000	1mxr_A:0.8611630000):0.1971480000	(1jk0_A:0.3685670000	(2uw2_A:0.0954100000	1w68_A:0.0410500000):0.1358510000):0.6630730000):0.3610930000	3ee4_A:0.6211050000):0.4311860000):0.4192260000	(((2uw1_A:0.0000020000	2uw1_B:0.0000020000):0.2317120000	1afr_A:0.0567950000):0.6412180000	1za0_A:1.6556860000):0.2655410000):0.8184890000):0.0862186000	1nfv_A:0.5583480000):0.2636060000	2vzb_A:0.9299460000):0.3563310000):0.0710730000	(1ji4_A:0.4530300000	2fjc_A:0.3371510000):0.3175830000):0.0743430000):0.0457632000	1n1q_A:0.2053510000):0.0999391000	(1qgh_A:0.2296750000	2ux1_A:0.5369820000):0.2961220000);
(1ji5_A:0.1966220000	((1jig_A:0.1207890000	((1ji4_A:0.4040820000	2fjc_A:0.4732070000):0.1221030000	(((((1dps_A:0.0000010000	1jts_A:0.0000010000):0.2323800000	1o9r_A:0.1377490000):0.2926230000	1uvh_A:0.6906230000):0.2583340000	(1tjo_A:0.0000010000	1tk6_A:0.0000010000):0.5503330000):0.1818820000	((((2fzf_A:1.1957650000	((1lko_A:0.5187690000	1yuz_A:0.9813130000):0.3513890000	3qhb_A:0.5979630000):0.3365470000):0.4194300000	1nfv_A:0.5087520000):0.1421240000	(((1bcf_A:0.0000010000	3e1q_A:0.0000010000):0.1006830000	(2fkz_A:0.1039260000	1jgc_A:0.3169740000):0.0566784000):0.3707560000	(((((1lb3_A:0.0644510000	2za7_A:0.0891270000):0.1842900000	1bg7_A:0.0902880000):0.0799382000	1r03_A:0.0946740000):0.3097170000	(1z6o_A:0.8484630000	1z6o_M:0.4155660000):0.2818580000):0.1074140000	(((1eum_A:0.2551190000	1krq_A:0.3008160000):0.2408450000	(2jd7_A:0.1984770000	1vlg_A:0.2486960000):0.1090740000):0.1333290000	3e6s_A:0.6902080000):0.0934256000):0.4356700000):0.1085590000):0.1389310000	(2vzb_A:0.6068410000	(1otk_A:1.0853920000	(((((((1oqu_A:0.1614430000	1uzr_A:0.0458820000):0.0504751000	1r2f_A:0.0974270000):0.7677850000	1mxr_A:0.7990700000):0.0990148000	(1jk0_A:0.4341430000	(2uw2_A:0.0711210000	1w68_A:0.0745790000):0.1225080000):0.6878830000):0.2093510000	3ee4_A:0.9643200000):0.3764990000	(((2inc_B:1.1472120000	2inp_C:0.9606180000):0.2600090000	1mty_B:1.3614530000):0.2094100000	(1mty_D:1.1212290000	3dhg_A:1.0423220000):0.5500510000):0.6110530000):0.2074790000	(((2uw1_A:0.0000010000	2uw1_B:0.0000010000):0.2092830000	1afr_A:0.0388740000):0.9359250000	1za0_A:1.3117520000):0.3247860000):0.3475560000):0.4875420000):0.2174980000):0.2899980000):0.1294370000):0.2020720000):0.1001570000	(1n1q_A:0.1733330000	2chp_A:0.4505010000):0.0714632000):0.0605638000	(1qgh_A:0.1991090000	2ux1_A:0.5577400000):0.3655990000);
(1ji5_A:0.1307410000	((1jig_A:0.1159460000	(((1qgh_A:0.2923060000	2ux1_A:0.3412350000):0.2418070000	(1ji4_A:0.3801300000	2fjc_A:0.3983980000):0.1404150000):0.1110180000	(((((1dps_A:0.0000020000	1jts_A:0.0000020000):0.3385290000	1o9r_A:0.1362750000):0.4165020000	1uvh_A:0.6241320000):0.0920036000	(1tjo_A:0.0000020000	1tk6_A:0.0000020000):0.5772410000):0.1520030000	(((((2fzf_A:1.7573970000	((1lko_A:0.8677480000	(1yuz_A:1.1845040000	3qhb_A:0.7780990000):0.0714957000):0.4407990000	(((((1lb3_A:0.0686850000	2za7_A:0.0599660000):0.1994900000	1r03_A:0.1203590000):0.0747091000	1bg7_A:0.0472050000):0.2260260000	(1z6o_A:1.0039580000	1z6o_M:0.4605010000):0.3284950000):0.2356430000	(((1eum_A:0.3137300000	1krq_A:0.2423860000):0.1181570000	3e6s_A:0.5195440000):0.1060540000	(2jd7_A:0.2320540000	1vlg_A:0.2519500000):0.1163750000):0.1057270000):0.2900070000):0.0413081000):0.2329120000	(((1bcf_A:0.0000020000	3e1q_A:0.0000020000):0.1182410000	2fkz_A:0.0882480000):0.1552060000	1jgc_A:0.2667160000):0.3721870000):0.1926350000	1nfv_A:0.4308400000):0.2793590000	(1otk_A:1.3705690000	(((((((1oqu_A:0.1799970000	1uzr_A:0.0515960000):0.0405846000	1r2f_A:0.1248280000):0.7324790000	1mxr_A:0.8788680000):0.1595850000	(1jk0_A:0.3043460000	(2uw2_A:0.0737060000	1w68_A:0.0491580000):0.1415560000):0.4264510000):0.2812180000	3ee4_A:0.8973550000):0.2599180000	(((2inc_B:1.2337500000	2inp_C:0.9618780000):0.3132380000	1mty_B:1.6704690000):0.3539490000	(1mty_D:1.1274100000	3dhg_A:0.8924190000):0.3606010000):0.7215310000):0.3333300000	(((2uw1_A:0.0000020000	2uw1_B:0.0000020000):0.2108180000	1afr_A:0.0449900000):0.9077700000	1za0_A:1.3454090000):0.2574660000):0.3484290000):0.3986170000):0.1749010000	2vzb_A:0.7625160000):0.2710130000):0.0892812000):0.1424350000):0.0558232000	1n1q_A:0.2561790000):0.0612128000	2chp_A:0.4480160000);
(1ji5_A:0.1989770000	(1jig_A:0.1557400000	(1n1q_A:0.2476180000	((((1qgh_A:0.3208160000	2ux1_A:0.4423090000):0.2299380000	((((1dps_A:0.0000010000	1jts_A:0.0000010000):0.2158790000	1o9r_A:0.1881070000):0.2954320000	1uvh_A:0.7021900000):0.1940570000	(1tjo_A:0.0000020000	1tk6_A:0.0000020000):0.6831530000):0.2304070000):0.0504514000	(((((2fzf_A:1.4503460000	(1lko_A:0.7009830000	(1yuz_A:0.8058830000	3qhb_A:0.7873390000):0.1602930000):0.3617420000):0.4570610000	((((((1lb3_A:0.0726980000	2za7_A:0.0598910000):0.1334960000	1bg7_A:0.0892480000):0.0793117000	1r03_A:0.1350120000):0.2224150000	(1z6o_A:0.8116670000	1z6o_M:0.6598910000):0.1105640000):0.0925525000	(((1eum_A:0.2690810000	1krq_A:0.3297280000):0.2138940000	(2jd7_A:0.1212880000	1vlg_A:0.2662990000):0.0719577000):0.1060090000	3e6s_A:0.6497520000):0.2106030000):0.2607110000	((1otk_A:1.5265210000	((((((1oqu_A:0.1649390000	1uzr_A:0.0475270000):0.0573112000	1r2f_A:0.1419310000):0.6672390000	1mxr_A:0.8528000000):0.1842120000	(1jk0_A:0.3742870000	(2uw2_A:0.0465150000	1w68_A:0.0522330000):0.1410800000):0.6491060000):0.2387860000	3ee4_A:0.9519530000):0.4178670000	(((2inc_B:1.1651500000	2inp_C:0.8934180000):0.4402280000	1mty_B:1.6885350000):0.1407010000	(1mty_D:0.9773750000	3dhg_A:1.0230980000):0.3309310000):0.7216550000):0.3125630000):0.1910530000	(((2uw1_A:0.0000010000	2uw1_B:0.0000010000):0.1971420000	1afr_A:0.0574750000):1.0033100000	1za0_A:1.3049540000):0.2991370000):0.7296720000):0.1313870000):0.1058790000	(((1bcf_A:0.0000010000	3e1q_A:0.0000010000):0.1906180000	2fkz_A:0.1169080000):0.2075140000	1jgc_A:0.2946950000):0.2630630000):0.3206040000	1nfv_A:0.5962220000):0.2881200000	2vzb_A:0.9995000000):0.2813970000):0.0753683000	(1ji4_A:0.4300380000	2fjc_A:0.4861230000):0.2573590000):0.0962273000):0.0410901000):0.0715368000	2chp_A:0.3775920000);
(1ji5_A:0.1978320000	(1jig_A:0.1643720000	((2chp_A:0.2566500000	(((((1dps_A:0.0000010000	1jts_A:0.0000010000):0.2556010000	1o9r_A:0.2373060000):0.2550220000	1uvh_A:0.5426260000):0.2317610000	(1tjo_A:0.0000010000	1tk6_A:0.0000010000):0.5996780000):0.1531460000	(((2fzf_A:1.3077950000	((1lko_A:0.5911920000	1yuz_A:1.2099160000):0.2752460000	3qhb_A:0.6935370000):0.2546030000):0.3834500000	(((((1bcf_A:0.0000010000	3e1q_A:0.0000010000):0.1751930000	2fkz_A:0.1200470000):0.0931303000	1jgc_A:0.3178670000):0.2863750000	((((((1lb3_A:0.0749310000	2za7_A:0.0562630000):0.2325550000	1bg7_A:0.0929150000):0.0933609000	1r03_A:0.1335270000):0.1695830000	(1z6o_A:0.8481080000	1z6o_M:0.5103930000):0.1771420000):0.1604350000	(((1eum_A:0.3481250000	1krq_A:0.3300900000):0.1308080000	3e6s_A:0.6979260000):0.0780052000	(2jd7_A:0.1790770000	1vlg_A:0.2567620000):0.0975598000):0.2060430000):0.3277020000	((1otk_A:1.7678680000	((((((1oqu_A:0.1412000000	1r2f_A:0.1664840000):0.0817356000	1uzr_A:0.0100320000):0.7430790000	1mxr_A:0.9790430000):0.3038170000	(1jk0_A:0.3642520000	(2uw2_A:0.0533120000	1w68_A:0.0541910000):0.0814409000):0.5569610000):0.4531360000	3ee4_A:0.8815080000):0.3282420000	(((2inc_B:0.9745120000	2inp_C:1.0307390000):0.2680620000	1mty_B:1.5892550000):0.0808408000	(1mty_D:1.1382510000	3dhg_A:1.0949960000):0.5257910000):0.3951150000):0.3069020000):0.0854561000	(((2uw1_A:0.0000010000	2uw1_B:0.0000010000):0.1560860000	1afr_A:0.0672690000):0.7350670000	1za0_A:1.3880930000):0.5585540000):0.7212920000):0.1156980000):0.1853730000	1nfv_A:0.5878990000):0.1723640000):0.3192320000	2vzb_A:0.7468650000):0.1376240000):0.0913267000):0.0992993000	((1qgh_A:0.2384930000	2ux1_A:0.4194070000):0.2257510000	(1ji4_A:0.4350920000	2fjc_A:0.3753560000):0.1689340000):0.0901064000):0.0838256000):0.0132210000	1n1q_A:0.2482590000);
(1ji5_A:0.1715320000	((1jig_A:0.1250860000	(((1qgh_A:0.2589660000	2ux1_A:0.3358270000):0.3825220000	(((((1dps_A:0.0000010000	1jts_A:0.0000010000):0.2153870000	1o9r_A:0.3116450000):0.2914190000	1uvh_A:0.6258230000):0.1453360000	(1tjo_A:0.0000020000	1tk6_A:0.0000020000):0.5376060000):0.2207390000	((((((((2fzf_A:1.7064870000	1yuz_A:0.7576290000):0.1823910000	1lko_A:0.5839160000):0.3686660000	3qhb_A:0.5340920000):0.6135640000	((((1lb3_A:0.0798690000	2za7_A:0.0964930000):0.2000330000	(1bg7_A:0.1076990000	1r03_A:0.1616970000):0.0458732000):0.3010850000	(1z6o_A:0.9526090000	1z6o_M:0.6012440000):0.1525590000):0.1230080000	(((1eum_A:0.2588610000	1krq_A:0.2870260000):0.2044960000	(2jd7_A:0.1641490000	1vlg_A:0.2956740000):0.0981158000):0.0930215000	3e6s_A:0.5372350000):0.1563310000):0.3395770000):0.2166190000	(((1bcf_A:0.0000010000	3e1q_A:0.0000010000):0.1828160000	2fkz_A:0.1342490000):0.1716850000	1jgc_A:0.2248960000):0.3137870000):0.2378810000	1nfv_A:0.5660980000):0.2782120000	2vzb_A:0.8030130000):0.1512420000	(((1otk_A:1.6108480000	(((2inc_B:1.3018220000	2inp_C:1.0543920000):0.2564400000	1mty_B:1.5871730000):0.0986782000	(1mty_D:1.0862160000	3dhg_A:1.0762750000):0.4465830000):0.3085110000):0.3312340000	(((2uw1_A:0.0000010000	2uw1_B:0.0000010000):0.2029110000	1afr_A:0.0286470000):1.0245100000	1za0_A:1.5423520000):0.3303900000):0.1603360000	(((((1oqu_A:0.2055980000	1r2f_A:0.1807040000):0.0684411000	1uzr_A:0.0107460000):0.5550450000	1mxr_A:0.8254340000):0.2005530000	(1jk0_A:0.4034480000	(2uw2_A:0.0800730000	1w68_A:0.0568950000):0.1134600000):0.7070140000):0.4635220000	3ee4_A:0.8798330000):0.1802490000):0.8409970000):0.3118770000):0.0536920000):0.0818459000	(1ji4_A:0.3322850000	2fjc_A:0.4602920000):0.2242140000):0.1030520000):0.0810490000	1n1q_A:0.2350000000):0.0827978000	2chp_A:0.4633060000);
(1ji5_A:0.1605400000	(1jig_A:0.1669520000	(1n1q_A:0.1813310000	((1qgh_A:0.2915970000	2ux1_A:0.4506810000):0.2613210000	((1ji4_A:0.3362430000	2fjc_A:0.4674060000):0.1139820000	(((((1dps_A:0.0000010000	1jts_A:0.0000010000):0.3583000000	1o9r_A:0.0933630000):0.2598720000	1uvh_A:0.7080140000):0.1714590000	(1tjo_A:0.0000010000	1tk6_A:0.0000010000):0.5815270000):0.1074120000	(((2fzf_A:1.3077540000	((1lko_A:0.5809360000	1yuz_A:0.8702980000):0.2290410000	3qhb_A:0.8303250000):0.2127470000):0.3926220000	(((((1bcf_A:0.0000010000	3e1q_A:0.0000010000):0.1351720000	2fkz_A:0.0864940000):0.0941865000	1jgc_A:0.1914240000):0.4113170000	(((((((1lb3_A:0.0616040000	2za7_A:0.1036660000):0.2039010000	1bg7_A:0.0740490000):0.1015660000	1r03_A:0.1163110000):0.1596140000	(1z6o_A:0.9101020000	1z6o_M:0.5976670000):0.2910240000):0.1378660000	3e6s_A:0.5939190000):0.1742920000	((1eum_A:0.1969310000	1krq_A:0.2643650000):0.1803740000	(2jd7_A:0.1806430000	1vlg_A:0.2709440000):0.1614650000):0.0847492000):0.2955220000	((1otk_A:1.8543070000	((((((1oqu_A:0.1746210000	1r2f_A:0.2106190000):0.0601205000	1uzr_A:0.0136250000):0.7419810000	3ee4_A:1.1741520000):0.2069400000	1mxr_A:1.0249730000):0.2218420000	((1jk0_A:0.4900290000	2uw2_A:0.0663750000):0.0355009000	1w68_A:0.0369390000):0.7068340000):0.3455030000	((2inc_B:1.1856460000	2inp_C:0.9410590000):0.5410310000	(1mty_B:1.8401310000	(1mty_D:1.2140150000	3dhg_A:1.0993370000):0.3950110000):0.1950540000):0.5707910000):0.1764170000):0.1623060000	(((2uw1_A:0.0000010000	2uw1_B:0.0000010000):0.1625220000	1afr_A:0.0767270000):0.8518790000	1za0_A:1.2990000000):0.5485740000):0.9065230000):0.1490070000):0.1263790000	1nfv_A:0.5380610000):0.1938250000):0.1433310000	2vzb_A:0.6931810000):0.2614860000):0.1973370000):0.1422910000):0.0733797000):0.0652102000):0.0756826000	2chp_A:0.3410330000);
(1ji5_A:0.2470170000	(1jig_A:0.1420160000	(((1qgh_A:0.3402340000	2ux1_A:0.3050820000):0.2464640000	(((((1dps_A:0.0000010000	1jts_A:0.0000010000):0.3111410000	1o9r_A:0.1534270000):0.3037060000	1uvh_A:0.5881830000):0.2040230000	(1tjo_A:0.0000010000	1tk6_A:0.0000010000):0.5786100000):0.1446580000	(((((((2fzf_A:1.2331340000	(1lko_A:0.5882410000	1yuz_A:0.7640650000):0.1360820000):0.3261890000	3qhb_A:0.7312960000):0.4977530000	(((((1lb3_A:0.0726910000	2za7_A:0.0515560000):0.2008150000	1bg7_A:0.0713910000):0.0622123000	1r03_A:0.1253370000):0.2029380000	(1z6o_A:0.8192930000	1z6o_M:0.5053550000):0.1647120000):0.2508320000	(((1eum_A:0.3141370000	1krq_A:0.2625830000):0.1669890000	3e6s_A:0.5279270000):0.1492490000	(2jd7_A:0.2885150000	1vlg_A:0.1957140000):0.0851513000):0.0219615000):0.3974840000):0.2207130000	(((1bcf_A:0.0000010000	3e1q_A:0.0000010000):0.1295630000	2fkz_A:0.0947130000):0.1099830000	1jgc_A:0.3142390000):0.3743700000):0.1762250000	1nfv_A:0.4731930000):0.1279910000	(1otk_A:1.1147360000	(((((((1oqu_A:0.1737510000	1r2f_A:0.1704300000):0.0661380000	1uzr_A:0.0035660000):0.7354210000	1mxr_A:0.7429970000):0.2067610000	((1jk0_A:0.5474620000	2uw2_A:0.0743290000):0.0435314000	1w68_A:0.0278530000):0.7472780000):0.4603150000	(((2uw1_A:0.0000010000	2uw1_B:0.0000010000):0.1518130000	1afr_A:0.0549790000):0.5977190000	1za0_A:1.3829760000):0.5679990000):0.1127840000	3ee4_A:1.1733900000):0.0645616000	(((2inc_B:1.1514590000	2inp_C:0.7638660000):0.2835980000	1mty_B:1.8546520000):0.2356130000	(1mty_D:0.9372670000	3dhg_A:1.2865240000):0.3721660000):0.5674120000):0.2537010000):0.6039100000):0.2340450000	2vzb_A:0.6422880000):0.3645050000):0.0696467000):0.0913115000	(1ji4_A:0.3726840000	2fjc_A:0.3844320000):0.1338720000):0.0685482000):0.0361263000	(1n1q_A:0.1859150000	2chp_A:0.4195470000):0.0452992000);
(1ji5_A:0.1622970000	((1jig_A:0.1631500000	(((1qgh_A:0.3421770000	2ux1_A:0.3766440000):0.2008550000	(((((1dps_A:0.0000020000	1jts_A:0.0000020000):0.2492940000	1o9r_A:0.2514450000):0.1875400000	1uvh_A:0.5873270000):0.2766160000	(1tjo_A:0.0000020000	1tk6_A:0.0000020000):0.6290780000):0.1333430000	(((((2fzf_A:1.4335170000	((((((1lb3_A:0.0726560000	2za7_A:0.0433440000):0.2159080000	1bg7_A:0.0648160000):0.0699432000	1r03_A:0.1103480000):0.3013510000	(1z6o_A:0.8120380000	1z6o_M:0.5250550000):0.2072020000):0.1952030000	((1eum_A:0.3182240000	1krq_A:0.2370770000):0.1752390000	3e6s_A:0.5557500000):0.1105810000):0.0373209000	(2jd7_A:0.1453830000	1vlg_A:0.2894880000):0.0842418000):0.4169470000):0.2602700000	((((1bcf_A:0.0000020000	3e1q_A:0.0000020000):0.1331910000	2fkz_A:0.1113280000):0.1031050000	1jgc_A:0.2111530000):0.4262410000	1nfv_A:0.5328010000):0.1329390000):0.0897032000	((1lko_A:0.6172410000	1yuz_A:0.7045360000):0.2649690000	3qhb_A:0.6535290000):0.5841080000):0.0714506000	(((1otk_A:1.2621690000	(((2inc_B:1.0657420000	1mty_B:1.6218310000):0.1499810000	2inp_C:1.0309140000):0.4292870000	(1mty_D:0.9442760000	3dhg_A:1.0551080000):0.6236730000):0.4229000000):0.2633740000	(((2uw1_A:0.0000020000	2uw1_B:0.0000020000):0.1905430000	1afr_A:0.0493760000):0.7062010000	1za0_A:1.2571700000):0.5102040000):0.2167330000	((((1oqu_A:0.1807150000	1r2f_A:0.1676060000):0.0648304000	1uzr_A:0.0074330000):0.8673530000	(1mxr_A:1.0134780000	(1jk0_A:0.3426930000	(2uw2_A:0.0819630000	1w68_A:0.0527690000):0.1792310000):0.7476120000):0.0923135000):0.2863670000	3ee4_A:0.8074440000):0.4693630000):0.6365100000):0.1816410000	2vzb_A:0.7900910000):0.2440950000):0.1134540000):0.0581153000	(1ji4_A:0.3828350000	2fjc_A:0.4080090000):0.1487750000):0.1271620000):0.1045200000	1n1q_A:0.2123990000):0.0632721000	2chp_A:0.4484850000);
(1ji5_A:0.1962460000	(1jig_A:0.1547990000	((1qgh_A:0.3191530000	2ux1_A:0.3423370000):0.3166690000	((1ji4_A:0.4918750000	2fjc_A:0.4184820000):0.0320713000	(((((1dps_A:0.0000020000	1jts_A:0.0000020000):0.2198090000	1o9r_A:0.3234930000):0.2676010000	1uvh_A:0.6391760000):0.2011500000	(1tjo_A:0.0000020000	1tk6_A:0.0000020000):0.5124150000):0.2083500000	(((2fzf_A:1.8933020000	(1otk_A:1.3398820000	(((((((1oqu_A:0.1638850000	1r2f_A:0.1294480000):0.0433577000	1uzr_A:0.0105800000):0.6448010000	1mxr_A:0.9138530000):0.3084160000	3ee4_A:0.9190600000):0.1482550000	(1jk0_A:0.3612800000	(2uw2_A:0.0819050000	1w68_A:0.0559430000):0.1301720000):0.5496650000):0.4314640000	(((2inc_B:0.9288330000	1mty_B:1.6982940000):0.1359720000	2inp_C:0.9043930000):0.2114160000	(1mty_D:1.1217690000	3dhg_A:1.1734380000):0.4561900000):0.6706690000):0.2906040000	(((2uw1_A:0.0000020000	2uw1_B:0.0000020000):0.1856000000	1afr_A:0.0795810000):0.7297380000	1za0_A:1.4186590000):0.2837230000):0.2134660000):0.4607150000):0.0291708000	(((((1bcf_A:0.0000020000	3e1q_A:0.0000020000):0.1534110000	2fkz_A:0.0659350000):0.1322570000	1jgc_A:0.3000270000):0.3520230000	(((1lko_A:0.8649770000	1yuz_A:0.7837130000):0.2193500000	3qhb_A:0.5069350000):0.8482700000	(((((1lb3_A:0.0590930000	2za7_A:0.0506600000):0.2013120000	(1bg7_A:0.0530710000	1r03_A:0.1635300000):0.0615414000):0.1401090000	(1z6o_A:0.8904440000	1z6o_M:0.5231250000):0.2390120000):0.3667050000	3e6s_A:0.5372760000):0.1463820000	((1eum_A:0.2554470000	1krq_A:0.2592650000):0.2016140000	(2jd7_A:0.1246270000	1vlg_A:0.2764980000):0.0624594000):0.0408177000):0.3202880000):0.0975375000):0.2186370000	1nfv_A:0.5338220000):0.2951940000):0.1032250000	2vzb_A:0.8358120000):0.1501450000):0.1555130000):0.1241530000):0.0974079000):0.1010940000	(1n1q_A:0.1732230000	2chp_A:0.4248640000):0.0711350000);
(1ji5_A:0.2518540000	1jig_A:0.1248810000	(1n1q_A:0.1906260000	((2chp_A:0.3392040000	(((((1dps_A:0.0000010000	1jts_A:0.0000010000):0.2191700000	1o9r_A:0.2172250000):0.2355310000	1uvh_A:0.5440640000):0.2240420000	(1tjo_A:0.0000010000	1tk6_A:0.0000010000):0.5517200000):0.2009090000	(((2fzf_A:1.7720240000	((1lko_A:0.4785500000	1yuz_A:0.8021980000):0.4709720000	3qhb_A:0.4522230000):0.5368870000):0.2691190000	(((((1bcf_A:0.0000010000	3e1q_A:0.0000010000):0.2752260000	2fkz_A:0.1366240000):0.1615320000	1jgc_A:0.2535790000):0.3961380000	1nfv_A:0.5742490000):0.2164490000	(((((((1lb3_A:0.0673440000	2za7_A:0.0698500000):0.2290740000	1bg7_A:0.0800200000):0.0955925000	1r03_A:0.0565400000):0.2693710000	(1z6o_A:0.8132440000	1z6o_M:0.5260680000):0.2582640000):0.2240870000	3e6s_A:0.6066670000):0.0764842000	((1eum_A:0.2258550000	1krq_A:0.2508590000):0.2476880000	(2jd7_A:0.1327200000	1vlg_A:0.2432830000):0.0731855000):0.0588757000):0.3976990000	(1otk_A:1.2418860000	((((((1oqu_A:0.1456800000	1r2f_A:0.1617110000):0.0584115000	1uzr_A:0.0284460000):0.6844480000	(1mxr_A:0.9272560000	(1jk0_A:0.4120550000	(2uw2_A:0.0665490000	1w68_A:0.0513220000):0.0886073000):0.7048720000):0.1477540000):0.3656460000	((2inc_B:1.1008980000	(2inp_C:0.6812590000	1mty_B:1.8083500000):0.2276320000):0.2415180000	(1mty_D:0.8736440000	3dhg_A:1.2040020000):0.5215790000):0.7746770000):0.0928961000	3ee4_A:0.9198400000):0.2943490000	(((2uw1_A:0.0000010000	2uw1_B:0.0000010000):0.2297070000	1afr_A:0.0273180000):0.9192500000	1za0_A:1.3902960000):0.3857000000):0.3078550000):0.5616620000):0.1186650000):0.0540054000):0.2098940000	2vzb_A:0.8084440000):0.3895790000):0.0549632000):0.0548646000	((1qgh_A:0.2430580000	2ux1_A:0.4569970000):0.3169160000	(1ji4_A:0.3419100000	2fjc_A:0.3831720000):0.2017500000):0.1181850000):0.0748636000):0.0449949000);
(1ji5_A:0.1254940000	(1jig_A:0.2011590000	(1n1q_A:0.1404430000	((1qgh_A:0.2083490000	2ux1_A:0.4658740000):0.2666140000	((1ji4_A:0.3647570000	2fjc_A:0.4946790000):0.1194100000	(((((1dps_A:0.0000010000	1jts_A:0.0000010000):0.2571950000	1o9r_A:0.2436300000):0.2910430000	1uvh_A:0.5229340000):0.2989780000	(1tjo_A:0.0000020000	1tk6_A:0.0000020000):0.6112730000):0.1044600000	(2fzf_A:1.3425190000	(2vzb_A:0.5283080000	((((((1bcf_A:0.0000010000	3e1q_A:0.0000010000):0.1664560000	2fkz_A:0.0696300000):0.1447410000	1jgc_A:0.2822000000):0.3550160000	(((1lko_A:0.6693030000	1yuz_A:0.9137820000):0.4792160000	3qhb_A:0.7687370000):0.7534330000	(((((((1lb3_A:0.0702310000	2za7_A:0.0602890000):0.2106100000	1bg7_A:0.0517060000):0.0452859000	1r03_A:0.1093860000):0.2283910000	1z6o_A:0.9843910000):0.0751625000	1z6o_M:0.5998810000):0.1182710000	3e6s_A:0.6007840000):0.1785300000	((1eum_A:0.1617700000	1krq_A:0.3310740000):0.2303750000	(2jd7_A:0.1781000000	1vlg_A:0.2797610000):0.1321840000):0.0719265000):0.3346810000):0.0407425000):0.1287030000	1nfv_A:0.5290880000):0.1125980000	(((1otk_A:1.6777220000	(((2inc_B:1.2819570000	2inp_C:0.8908820000):0.2518390000	1mty_B:1.7653030000):0.2380360000	(1mty_D:0.9007950000	3dhg_A:0.9354190000):0.5118050000):0.5906240000):0.1554690000	((((1oqu_A:0.1630360000	1r2f_A:0.1478520000):0.0454629000	1uzr_A:0.0260850000):0.7661220000	(1mxr_A:0.8200310000	((1jk0_A:0.4742670000	2uw2_A:0.0476210000):0.0512039000	1w68_A:0.0216570000):0.7042040000):0.1155730000):0.3746500000	3ee4_A:0.9331000000):0.2507760000):0.2677910000	(((2uw1_A:0.0000010000	2uw1_B:0.0000010000):0.2110000000	1afr_A:0.0438050000):0.8978930000	1za0_A:1.1667870000):0.4919790000):0.7446350000):0.0992265000):0.1114250000):0.2691020000):0.1223550000):0.1126360000):0.0798756000):0.0916280000):0.0497979000	2chp_A:0.4040110000);
(1ji5_A:0.1555250000	(1jig_A:0.1231100000	2chp_A:0.4442380000):0.0274247000	(1n1q_A:0.2021680000	((1qgh_A:0.2559620000	2ux1_A:0.4588860000):0.2178040000	((1ji4_A:0.4104380000	2fjc_A:0.4109660000):0.1139070000	(((((1dps_A:0.0000010000	1jts_A:0.0000010000):0.1947010000	1uvh_A:0.7415200000):0.1817140000	1o9r_A:0.0910240000):0.4257450000	(1tjo_A:0.0000010000	1tk6_A:0.0000010000):0.6540230000):0.1511440000	(((((2fzf_A:1.6777880000	(((((1lb3_A:0.0601370000	2za7_A:0.0545210000):0.2186630000	1bg7_A:0.0973680000):0.1221240000	1r03_A:0.0871130000):0.2023050000	(1z6o_A:0.9021410000	1z6o_M:0.5927590000):0.1567150000):0.1079090000	(((1eum_A:0.2943400000	1krq_A:0.2358920000):0.2285090000	(2jd7_A:0.2214290000	1vlg_A:0.2431460000):0.0918680000):0.1477630000	3e6s_A:0.5375890000):0.0988704000):0.3253370000):0.2422760000	((1otk_A:1.6271010000	(((2inc_B:1.1166870000	2inp_C:0.7196760000):0.3757880000	(1mty_D:1.1249130000	3dhg_A:1.0843420000):0.5131140000):0.1237250000	1mty_B:1.8075600000):0.3727770000):0.3526680000	((((((1oqu_A:0.1432440000	1uzr_A:0.0771110000):0.1087370000	1r2f_A:0.1027960000):0.5696850000	(1jk0_A:0.3971890000	(2uw2_A:0.0610090000	1w68_A:0.0677220000):0.1233580000):0.7153070000):0.1720110000	1mxr_A:0.9922470000):0.3984890000	3ee4_A:0.8673380000):0.4043910000	(((2uw1_A:0.0000010000	2uw1_B:0.0000010000):0.1922710000	1afr_A:0.0513960000):0.7935150000	1za0_A:1.2156330000):0.4579640000):0.1442660000):0.5531490000):0.0905944000	((((1bcf_A:0.0000010000	3e1q_A:0.0000010000):0.1617920000	2fkz_A:0.0445950000):0.0854025000	1jgc_A:0.2579730000):0.5237840000	1nfv_A:0.5793410000):0.1350920000):0.0661598000	((1lko_A:0.5624110000	1yuz_A:1.0586750000):0.3402220000	3qhb_A:0.6413130000):0.7265790000):0.1730980000	2vzb_A:0.7691950000):0.3927750000):0.1072760000):0.1373450000):0.1458970000):0.0669817000);
(1ji5_A:0.2209100000	(1jig_A:0.1306800000	(((1qgh_A:0.3605050000	2ux1_A:0.4200930000):0.2482120000	(1ji4_A:0.4540010000	2fjc_A:0.4908330000):0.0873370000):0.0826609000	(((((1dps_A:0.0000020000	1jts_A:0.0000020000):0.2597230000	1o9r_A:0.2399330000):0.2925040000	1uvh_A:0.4999830000):0.1957490000	(1tjo_A:0.0000020000	1tk6_A:0.0000020000):0.6209910000):0.2223760000	(((((2fzf_A:1.5079350000	(1lko_A:0.9699540000	(1yuz_A:0.8447700000	3qhb_A:0.6538610000):0.2118000000):0.3484030000):0.2460900000	(((((((1lb3_A:0.0424440000	2za7_A:0.0965470000):0.1942050000	1bg7_A:0.0998250000):0.0676402000	1r03_A:0.0954580000):0.2588510000	(1z6o_A:0.9275460000	1z6o_M:0.4260850000):0.2962950000):0.2073740000	3e6s_A:0.6083930000):0.0997198000	(2jd7_A:0.2735570000	1vlg_A:0.3209750000):0.0883108000):0.0481986000	(1eum_A:0.2720540000	1krq_A:0.2335740000):0.1672040000):0.3137180000):0.1676410000	(((1bcf_A:0.0000020000	3e1q_A:0.0000020000):0.1680290000	2fkz_A:0.1262390000):0.1548970000	1jgc_A:0.1433160000):0.3318310000):0.1240570000	1nfv_A:0.6288810000):0.2188620000	(2vzb_A:0.5950200000	(1otk_A:1.0127370000	(((((((1oqu_A:0.1263620000	1r2f_A:0.1619780000):0.0611114000	1uzr_A:0.0020350000):0.7283410000	1mxr_A:0.7584010000):0.1751210000	3ee4_A:1.0313110000):0.1704920000	((1jk0_A:0.5247640000	2uw2_A:0.0472020000):0.0615930000	1w68_A:0.0185860000):0.7876720000):0.3888480000	(((2uw1_A:0.0000020000	2uw1_B:0.0000020000):0.1623620000	1afr_A:0.0438190000):1.0148600000	1za0_A:1.5015300000):0.4099940000):0.1756950000	(((2inc_B:1.2005740000	1mty_B:1.8643560000):0.0915154000	2inp_C:0.8490700000):0.4575360000	(1mty_D:0.8459830000	3dhg_A:1.1964700000):0.4452440000):0.4743190000):0.3847660000):0.8695840000):0.1969760000):0.3709270000):0.1267250000):0.1264920000):0.0445594000	(1n1q_A:0.2169740000	2chp_A:0.3331910000):0.0728477000);
(1ji5_A:0.2528730000	(1jig_A:0.1242660000	1n1q_A:0.1897710000):0.0147284000	(2chp_A:0.3161710000	((((1qgh_A:0.3415380000	2ux1_A:0.2895030000):0.2390610000	2fjc_A:0.4330990000):0.1096400000	1ji4_A:0.5610630000):0.0591628000	(((((1dps_A:0.0000020000	1jts_A:0.0000020000):0.4114330000	1o9r_A:0.2040770000):0.2482790000	(1tjo_A:0.0000020000	1tk6_A:0.0000020000):0.6575710000):0.1251290000	1uvh_A:0.8840830000):0.1806090000	((((((2fzf_A:1.4294580000	((1lko_A:0.6600170000	1yuz_A:0.8037310000):0.1301020000	3qhb_A:0.8176920000):0.4016670000):0.4130920000	(((((1lb3_A:0.0703290000	2za7_A:0.0886470000):0.1607520000	(1bg7_A:0.0668500000	1r03_A:0.1943400000):0.0486473000):0.2207150000	1z6o_M:0.5905840000):0.0692606000	1z6o_A:0.8846370000):0.0855879000	((1eum_A:0.1197990000	1krq_A:0.3049420000):0.2158090000	(3e6s_A:0.6095520000	(2jd7_A:0.1450490000	1vlg_A:0.3077570000):0.0781214000):0.0761647000):0.1358330000):0.1886260000):0.0908420000	(((1bcf_A:0.0000020000	3e1q_A:0.0000020000):0.1399140000	2fkz_A:0.0983190000):0.1906320000	1jgc_A:0.2038410000):0.3937020000):0.1938370000	1nfv_A:0.5581070000):0.1269630000	(1otk_A:2.0673690000	(((((((1oqu_A:0.1403360000	1uzr_A:0.0548890000):0.0392525000	1r2f_A:0.1331210000):0.6601690000	1mxr_A:1.0002090000):0.1111800000	(1jk0_A:0.3075420000	(2uw2_A:0.0670130000	1w68_A:0.0326340000):0.1194120000):0.7936970000):0.3788900000	3ee4_A:0.8058000000):0.3275110000	(((2inc_B:1.1832960000	2inp_C:0.9193950000):0.2280130000	1mty_B:1.7522890000):0.2330510000	(1mty_D:1.0622100000	3dhg_A:1.0448860000):0.3812470000):0.4178310000):0.1925760000	(((2uw1_A:0.0000020000	2uw1_B:0.0000020000):0.1864810000	1afr_A:0.0694460000):0.7534590000	1za0_A:1.3389670000):0.3708370000):0.1393780000):0.6573980000):0.1537250000	2vzb_A:0.8460680000):0.2455670000):0.1008080000):0.1122150000):0.0628355000);
(1ji5_A:0.1616540000	(1jig_A:0.1341410000	(1n1q_A:0.1972110000	((1qgh_A:0.2581870000	2ux1_A:0.3806690000):0.2648250000	((1ji4_A:0.4524700000	2fjc_A:0.5001550000):0.1047210000	(((((1dps_A:0.0000010000	1jts_A:0.0000010000):0.2220090000	1o9r_A:0.2715490000):0.2336790000	1uvh_A:0.6954450000):0.1565360000	(1tjo_A:0.0000010000	1tk6_A:0.0000010000):0.7115000000):0.2317930000	((((((2fzf_A:1.5795700000	((1lko_A:0.7165490000	1yuz_A:0.9070320000):0.2837770000	3qhb_A:1.0105880000):0.3524400000):0.3053540000	((((((1lb3_A:0.0664870000	2za7_A:0.1187330000):0.2458080000	1bg7_A:0.0721470000):0.0778395000	1r03_A:0.1120030000):0.3572300000	3e6s_A:0.5350600000):0.2074910000	((1eum_A:0.2219130000	1krq_A:0.3322790000):0.2099450000	(2jd7_A:0.1725310000	1vlg_A:0.3394800000):0.1067800000):0.0829166000):0.0696996000	(1z6o_A:0.9450080000	1z6o_M:0.3925850000):0.4030260000):0.2779520000):0.1720800000	(((1bcf_A:0.0000010000	3e1q_A:0.0000010000):0.1460180000	2fkz_A:0.1425590000):0.1265470000	1jgc_A:0.2907680000):0.4702500000):0.0993036000	(1otk_A:1.6027690000	(((((((1oqu_A:0.1746130000	1r2f_A:0.1593480000):0.0559933000	1uzr_A:0.0137500000):0.7598400000	1mxr_A:0.8456880000):0.1112920000	(1jk0_A:0.3451130000	(2uw2_A:0.0940980000	1w68_A:0.0518260000):0.1647040000):0.7441690000):0.2760050000	3ee4_A:0.8794610000):0.1836900000	(((2inc_B:1.5524750000	1mty_B:1.4417270000):0.2792830000	2inp_C:1.0344210000):0.3729010000	(1mty_D:1.1123030000	3dhg_A:1.2398370000):0.3669980000):0.7508080000):0.1815870000	(((2uw1_A:0.0000010000	2uw1_B:0.0000010000):0.1768670000	1afr_A:0.0639700000):0.7525130000	1za0_A:1.2732920000):0.4934360000):0.1806360000):0.6919870000):0.1209500000	1nfv_A:0.6600420000):0.1425230000	2vzb_A:0.8119050000):0.4476750000):0.1030010000):0.0886937000):0.1111000000):0.0982800000):0.0571187000	2chp_A:0.5242370000);
(1ji5_A:0.1233720000	(1jig_A:0.1014990000	((1n1q_A:0.2308550000	((1ji4_A:0.3871950000	2fjc_A:0.5454040000):0.1255020000	(((((1dps_A:0.0000020000	1jts_A:0.0000020000):0.2880710000	1o9r_A:0.1690170000):0.2160400000	(1tjo_A:0.0000020000	1tk6_A:0.0000020000):0.8034970000):0.1685730000	1uvh_A:0.7292870000):0.1535490000	(((2fzf_A:1.1691740000	(1lko_A:0.6484850000	(1yuz_A:0.8990070000	3qhb_A:0.7785600000):0.1058880000):0.4890950000):0.3786120000	(((((1bcf_A:0.0000020000	3e1q_A:0.0000020000):0.1442690000	2fkz_A:0.0598360000):0.1154330000	1jgc_A:0.2124410000):0.4010470000	((((((1lb3_A:0.0432870000	2za7_A:0.0969750000):0.1992590000	1bg7_A:0.0576050000):0.0533267000	1r03_A:0.1283980000):0.2515560000	(1z6o_A:0.7980260000	1z6o_M:0.5393910000):0.2356640000):0.1863050000	(((1eum_A:0.3229320000	1krq_A:0.2024220000):0.1130030000	3e6s_A:0.5646280000):0.0986384000	(2jd7_A:0.1565730000	1vlg_A:0.2337920000):0.1233190000):0.1329840000):0.2162670000	((1otk_A:1.5740290000	((((((1oqu_A:0.1753910000	1uzr_A:0.0373640000):0.0561126000	1r2f_A:0.1461220000):0.7113280000	1mxr_A:0.9583990000):0.2045450000	((1jk0_A:0.5090130000	2uw2_A:0.0542180000):0.0315979000	1w68_A:0.0311290000):0.8394370000):0.2410500000	3ee4_A:0.8561580000):0.4303810000	(((2inc_B:1.3877470000	2inp_C:1.0315020000):0.1751810000	1mty_B:1.5620300000):0.1402140000	(1mty_D:1.2795850000	3dhg_A:1.2365880000):0.6689140000):0.6492900000):0.0882004000):0.2108960000	(((2uw1_A:0.0000020000	2uw1_B:0.0000020000):0.2422410000	1afr_A:0.0159820000):0.8051850000	1za0_A:1.6074480000):0.2958300000):1.0270000000):0.2155720000):0.1516610000	1nfv_A:0.5482870000):0.0972033000):0.1189060000	2vzb_A:0.7696870000):0.3813800000):0.1577680000):0.1073010000):0.0508848000	2chp_A:0.4009940000):0.0454963000):0.1344410000	(1qgh_A:0.1856560000	2ux1_A:0.5235580000):0.3360800000);
(1ji5_A:0.1637180000	(1jig_A:0.1338490000	(1n1q_A:0.1774060000	((1qgh_A:0.3012950000	2ux1_A:0.2714770000):0.2313480000	(1ji4_A:0.2697160000	2fjc_A:0.4633860000):0.1532040000):0.1357030000):0.0869654000):0.0907171000	(2chp_A:0.2885550000	(((((1dps_A:0.0000010000	1jts_A:0.0000010000):0.3317020000	1o9r_A:0.2152150000):0.1486220000	1uvh_A:0.6636870000):0.2761820000	(1tjo_A:0.0000010000	1tk6_A:0.0000010000):0.6400150000):0.3242260000	(((((2fzf_A:1.5617760000	((1lko_A:0.6247600000	1yuz_A:0.7529910000):0.4629730000	3qhb_A:0.7575840000):0.2736570000):0.3338330000	(((((1lb3_A:0.0854290000	2za7_A:0.0686370000):0.2195700000	1bg7_A:0.1127430000):0.0724370000	1r03_A:0.1491050000):0.1747240000	(1z6o_A:0.7655490000	1z6o_M:0.5456360000):0.2466310000):0.2026980000	(((1eum_A:0.3190020000	1krq_A:0.2627690000):0.1640300000	3e6s_A:0.5957840000):0.0921346000	(2jd7_A:0.1677290000	1vlg_A:0.2750400000):0.1349350000):0.1414470000):0.3702530000):0.1558350000	(((1bcf_A:0.0000010000	3e1q_A:0.0000010000):0.1800050000	2fkz_A:0.0957170000):0.1410620000	1jgc_A:0.2734180000):0.3899490000):0.2616710000	1nfv_A:0.6120200000):0.2264550000	(2vzb_A:0.7293580000	((1otk_A:1.6625000000	((((((1oqu_A:0.2071320000	1r2f_A:0.1763130000):0.0463670000	1uzr_A:0.0325880000):0.6369290000	1mxr_A:1.0290110000):0.1846320000	(1jk0_A:0.3769510000	(2uw2_A:0.0712030000	1w68_A:0.0863260000):0.1079350000):0.7102270000):0.4245420000	3ee4_A:0.8720110000):0.3652600000	(((2inc_B:1.0733660000	2inp_C:0.6193390000):0.2009350000	1mty_B:1.6301150000):0.4064720000	(1mty_D:1.1515700000	3dhg_A:1.0337320000):0.5838240000):0.5035690000):0.1817990000):0.1223570000	(((2uw1_A:0.0000010000	2uw1_B:0.0000010000):0.2028970000	1afr_A:0.0790650000):0.8729560000	1za0_A:1.1658220000):0.4175170000):0.6308850000):0.2530870000):0.3054490000):0.1004290000):0.1262110000);
(1ji5_A:0.1591230000	(1jig_A:0.1591430000	(((1qgh_A:0.2516810000	2ux1_A:0.4336920000):0.2223240000	((((1dps_A:0.0000020000	1jts_A:0.0000020000):0.1776820000	1uvh_A:0.8449390000):0.1189820000	1o9r_A:0.1534370000):0.4212470000	(1tjo_A:0.0000020000	1tk6_A:0.0000020000):0.6167570000):0.2976420000):0.0506537000	((1ji4_A:0.3142000000	2fjc_A:0.4192580000):0.1274480000	(((2fzf_A:1.6904250000	(1otk_A:1.0660910000	(((((((1oqu_A:0.1611810000	1uzr_A:0.0565360000):0.0404561000	1r2f_A:0.1318110000):0.6255110000	1mxr_A:0.9615820000):0.1100040000	(1jk0_A:0.3742220000	(2uw2_A:0.0611540000	1w68_A:0.0609320000):0.1460930000):0.6409160000):0.4962680000	3ee4_A:0.9194770000):0.4222770000	(((2uw1_A:0.0000020000	2uw1_B:0.0000020000):0.1986620000	1afr_A:0.0351370000):1.0026500000	1za0_A:1.3335100000):0.5494480000):0.2679340000	(((2inc_B:1.2423830000	1mty_B:1.3219520000):0.1636410000	2inp_C:1.0078220000):0.0915473000	(1mty_D:1.0985390000	3dhg_A:1.3572430000):0.5653150000):0.7300080000):0.1592930000):0.8898980000):0.0466012000	((((((1bcf_A:0.0000020000	3e1q_A:0.0000020000):0.1241550000	2fkz_A:0.0594660000):0.1394680000	1jgc_A:0.2573330000):0.3182560000	((1lko_A:0.6464950000	1yuz_A:0.7723150000):0.4416580000	3qhb_A:0.5355180000):0.9774240000):0.0974908000	((((((1lb3_A:0.0557190000	2za7_A:0.0807830000):0.2110140000	1bg7_A:0.1071380000):0.0760867000	1r03_A:0.1424590000):0.2001370000	(1z6o_A:0.8675570000	1z6o_M:0.4608400000):0.2322490000):0.2516310000	3e6s_A:0.7035430000):0.0640504000	((1eum_A:0.3339850000	1krq_A:0.2821910000):0.2859820000	(2jd7_A:0.2843670000	1vlg_A:0.2780730000):0.1126560000):0.1117890000):0.4830770000):0.1686430000	1nfv_A:0.5805540000):0.1890400000):0.1242420000	2vzb_A:0.8316960000):0.3549080000):0.0927372000):0.0596626000):0.0642113000	(1n1q_A:0.1600170000	2chp_A:0.3331860000):0.0480360000);
(1ji5_A:0.2087440000	1jig_A:0.1273140000	((1n1q_A:0.1947680000	(((1dps_A:0.0000010000	1jts_A:0.0000010000):0.2149210000	1o9r_A:0.2648050000):0.3058620000	(1uvh_A:0.6220080000	(1tjo_A:0.0000010000	1tk6_A:0.0000010000):0.5767060000):0.1667590000):0.2240930000):0.0521579000	((2chp_A:0.2598350000	(1ji4_A:0.4657320000	2fjc_A:0.4171710000):0.2597130000):0.0894321000	((1qgh_A:0.2849800000	2ux1_A:0.4547170000):0.3148360000	(((2fzf_A:1.3885850000	(1otk_A:1.6638260000	(((((((1oqu_A:0.1582270000	1r2f_A:0.1654860000):0.0479819000	1uzr_A:0.0335340000):0.6173470000	1mxr_A:0.9518630000):0.1871510000	((1jk0_A:0.4394070000	2uw2_A:0.0515850000):0.0360828000	1w68_A:0.0286820000):0.7616210000):0.4084320000	3ee4_A:1.0225870000):0.2413140000	(((2inc_B:1.3225100000	2inp_C:0.7422930000):0.0760877000	1mty_B:1.6184990000):0.3336400000	(1mty_D:0.9267200000	3dhg_A:1.2518330000):0.4303640000):0.5896700000):0.0573487000	(((2uw1_A:0.0000010000	2uw1_B:0.0000010000):0.2277920000	1afr_A:0.0209320000):0.8056910000	1za0_A:1.4803850000):0.6115120000):0.3111290000):0.3871720000):0.1684370000	((((((1bcf_A:0.0000010000	3e1q_A:0.0000010000):0.1985880000	2fkz_A:0.1022060000):0.1309340000	1jgc_A:0.2484820000):0.3732780000	((((1lb3_A:0.0476510000	2za7_A:0.0686300000):0.1637350000	(1bg7_A:0.0780870000	1r03_A:0.1468260000):0.0697130000):0.1884810000	(1z6o_A:0.8396650000	1z6o_M:0.5046880000):0.1323640000):0.1283340000	(((1eum_A:0.2230280000	1krq_A:0.2055880000):0.1033020000	3e6s_A:0.6026270000):0.1145690000	(2jd7_A:0.2679100000	1vlg_A:0.2620530000):0.1562310000):0.1238560000):0.3213270000):0.0418549000	((1lko_A:0.5192600000	1yuz_A:0.8541730000):0.4795010000	3qhb_A:0.8419500000):0.5009640000):0.2434280000	1nfv_A:0.4992650000):0.1074910000):0.1349570000	2vzb_A:0.6895300000):0.4196760000):0.0376567000):0.0517748000):0.0433473000);
(1ji5_A:0.2757830000	(1jig_A:0.1888120000	((2chp_A:0.3457720000	(((((1dps_A:0.0000010000	1jts_A:0.0000010000):0.2205610000	1o9r_A:0.2759890000):0.2201030000	1uvh_A:0.7161110000):0.1572010000	(1tjo_A:0.0000010000	1tk6_A:0.0000010000):0.6372790000):0.1971430000	(((2fzf_A:1.4883750000	((1lko_A:0.4756660000	1yuz_A:0.8001780000):0.3866760000	3qhb_A:0.6210080000):0.3318720000):0.3744100000	(((((1bcf_A:0.0000010000	3e1q_A:0.0000010000):0.1572050000	2fkz_A:0.1044110000):0.0958751000	1jgc_A:0.2094380000):0.3956220000	((((((1lb3_A:0.0385470000	2za7_A:0.0775040000):0.1568610000	(1bg7_A:0.0584170000	(1z6o_A:0.9731880000	1z6o_M:0.4571370000):0.4152360000):0.0298289000):0.1033890000	1r03_A:0.0769160000):0.2337700000	3e6s_A:0.6389630000):0.1100970000	((1eum_A:0.2193670000	1krq_A:0.2544640000):0.3053290000	(2jd7_A:0.1905260000	1vlg_A:0.2228970000):0.1027890000):0.2341750000):0.1951350000	(1otk_A:1.6089590000	(((((((1oqu_A:0.1561180000	1uzr_A:0.0724580000):0.0398864000	1r2f_A:0.1560450000):0.8105760000	1mxr_A:0.8957970000):0.1076330000	((1jk0_A:0.5308670000	2uw2_A:0.0612330000):0.0454972000	1w68_A:0.0210670000):0.8912920000):0.3395930000	3ee4_A:1.0017370000):0.4528520000	(((2inc_B:1.1413150000	2inp_C:0.8678140000):0.2578030000	1mty_B:1.4234460000):0.1058470000	(1mty_D:1.1750040000	3dhg_A:1.0606350000):0.5720320000):0.7957670000):0.2219540000	(((2uw1_A:0.0000010000	2uw1_B:0.0000010000):0.2052370000	1afr_A:0.0422010000):0.7115190000	1za0_A:1.5688360000):0.2098420000):0.1284100000):0.7399640000):0.1207510000):0.2259590000	1nfv_A:0.5120520000):0.1829240000):0.2067990000	2vzb_A:0.8327130000):0.2424110000):0.0760861000):0.0890962000	((1qgh_A:0.2625090000	2ux1_A:0.3477900000):0.2779670000	(1ji4_A:0.4487730000	2fjc_A:0.4760440000):0.1317490000):0.1324490000):0.1010850000):0.0273482000	1n1q_A:0.2620350000);
(1ji5_A:0.1921090000	(1jig_A:0.1252240000	(1n1q_A:0.1698390000	((1qgh_A:0.3278060000	2ux1_A:0.3979850000):0.3054080000	(((1ji4_A:0.3977130000	2fjc_A:0.4892780000):0.1336240000	((((2fzf_A:1.7803050000	((1lko_A:0.5458320000	1yuz_A:0.9769540000):0.4719600000	3qhb_A:0.8415650000):0.2472560000):0.3648710000	(((((1bcf_A:0.0000010000	3e1q_A:0.0000010000):0.1779240000	2fkz_A:0.0459020000):0.0816117000	1jgc_A:0.3311620000):0.2940450000	(((((1lb3_A:0.0525130000	2za7_A:0.0787980000):0.1988560000	1bg7_A:0.0918880000):0.0799291000	1r03_A:0.1632180000):0.1937120000	(1z6o_A:0.8777540000	1z6o_M:0.5601320000):0.2736810000):0.1559440000	(((1eum_A:0.3123360000	1krq_A:0.2042140000):0.1683000000	3e6s_A:0.6961320000):0.1072700000	(2jd7_A:0.1619490000	1vlg_A:0.2658030000):0.1249930000):0.2242400000):0.3206920000):0.1784590000	1nfv_A:0.7727520000):0.1035810000):0.1196880000	(((1otk_A:1.5664750000	(((2inc_B:1.0343010000	2inp_C:0.7827360000):0.2428740000	1mty_B:2.0268150000):0.1198670000	(1mty_D:1.0093180000	3dhg_A:1.1428060000):0.4755820000):0.4939810000):0.3810300000	(((((1oqu_A:0.1770690000	1uzr_A:0.0391790000):0.0677309000	1r2f_A:0.1271020000):0.5470260000	1mxr_A:1.1716870000):0.2064080000	(1jk0_A:0.2928120000	(2uw2_A:0.0490920000	1w68_A:0.0778050000):0.1741870000):0.5884720000):0.3302060000	3ee4_A:0.8980530000):0.3895540000):0.3266660000	(((2uw1_A:0.0000010000	2uw1_B:0.0000010000):0.1500140000	1afr_A:0.0828520000):0.9565520000	1za0_A:1.3269890000):0.2648580000):0.7656240000):0.2511240000	2vzb_A:0.9662750000):0.3598340000):0.0775682000	((((1dps_A:0.0000010000	1jts_A:0.0000010000):0.3422900000	1o9r_A:0.2606180000):0.3603490000	1uvh_A:0.6687370000):0.1863070000	(1tjo_A:0.0000010000	1tk6_A:0.0000010000):0.8079050000):0.2104120000):0.1017310000):0.1297650000):0.1521430000):0.0361289000	2chp_A:0.4745080000);
(1ji5_A:0.1489650000	((1jig_A:0.1571360000	((1qgh_A:0.2388980000	2ux1_A:0.4022990000):0.2934930000	((1ji4_A:0.3966240000	2fjc_A:0.4256990000):0.2126310000	(((((1dps_A:0.0000010000	1jts_A:0.0000010000):0.2992730000	1o9r_A:0.1717000000):0.1862760000	1uvh_A:0.6739960000):0.1293660000	(1tjo_A:0.0000020000	1tk6_A:0.0000020000):0.6510350000):0.1920180000	(((2fzf_A:1.4610800000	2vzb_A:0.3949570000):0.3689650000	((((((1bcf_A:0.0000010000	3e1q_A:0.0000010000):0.1589930000	2fkz_A:0.0978360000):0.1140520000	1jgc_A:0.2307000000):0.4292040000	((((((1lb3_A:0.0478910000	2za7_A:0.0643450000):0.1455290000	1bg7_A:0.0789850000):0.0900415000	1r03_A:0.1057320000):0.2052100000	1z6o_A:0.9133250000):0.0811787000	1z6o_M:0.5577790000):0.0557334000	(((1eum_A:0.2336150000	1krq_A:0.2853210000):0.1716840000	(2jd7_A:0.1897240000	1vlg_A:0.2300060000):0.1204670000):0.1725840000	3e6s_A:0.6236620000):0.1389960000):0.3605920000):0.0899393000	1nfv_A:0.7305640000):0.1477320000	((1lko_A:0.7796090000	1yuz_A:0.6173790000):0.4133700000	3qhb_A:0.7023300000):0.4877580000):0.2066960000):0.0761070000	(1otk_A:1.5691170000	((((((1oqu_A:0.1564080000	1r2f_A:0.1670740000):0.0510816000	1uzr_A:0.0353830000):0.6659990000	1mxr_A:0.8444830000):0.4060550000	(1jk0_A:0.3969720000	(2uw2_A:0.0847980000	1w68_A:0.0476880000):0.1048130000):0.7683210000):0.1996280000	3ee4_A:0.8335630000):0.4520270000	((((2inc_B:1.1648620000	1mty_B:1.6876000000):0.1669590000	2inp_C:1.0111170000):0.3798420000	(1mty_D:1.1162050000	3dhg_A:1.0008320000):0.5742650000):0.6151940000	(((2uw1_A:0.0000010000	2uw1_B:0.0000010000):0.1763740000	1afr_A:0.0182190000):0.6575080000	1za0_A:1.3702360000):0.6482080000):0.1603180000):0.3541140000):0.7839690000):0.3208240000):0.1419110000):0.1010800000):0.1160100000):0.0248014000	1n1q_A:0.2354270000):0.1073300000	2chp_A:0.3398500000);
(1ji5_A:0.1924990000	(1jig_A:0.1092060000	(1n1q_A:0.2083290000	((1qgh_A:0.3265350000	2ux1_A:0.3620220000):0.0876188000	((1ji4_A:0.4329640000	2fjc_A:0.3843470000):0.0763932000	(((((1dps_A:0.0000010000	1jts_A:0.0000010000):0.3374100000	1o9r_A:0.1378960000):0.4630370000	1uvh_A:0.7745290000):0.0971762000	(1tjo_A:0.0000010000	1tk6_A:0.0000010000):0.5813700000):0.1415720000	((((((2fzf_A:1.4550440000	((1lko_A:0.6198900000	1yuz_A:1.0959520000):0.3509030000	3qhb_A:0.6266930000):0.4368440000):0.4587060000	((((1lb3_A:0.0667470000	2za7_A:0.0996800000):0.1780980000	(1bg7_A:0.1162020000	1r03_A:0.1846910000):0.0519564000):0.1984070000	(1z6o_A:1.0399240000	1z6o_M:0.4568870000):0.2806750000):0.1352220000	(((1eum_A:0.2733040000	1krq_A:0.2913140000):0.1334120000	3e6s_A:0.7339540000):0.0971247000	(2jd7_A:0.2383370000	1vlg_A:0.2312480000):0.1269730000):0.1182220000):0.2640250000):0.1778200000	(((1bcf_A:0.0000010000	3e1q_A:0.0000010000):0.1633310000	2fkz_A:0.1134080000):0.1313240000	1jgc_A:0.2964090000):0.3657900000):0.2240620000	1nfv_A:0.7153560000):0.1433360000	(1otk_A:1.5940240000	(((((((1oqu_A:0.1727980000	1r2f_A:0.1834450000):0.0397705000	1uzr_A:0.0153450000):0.8695820000	1mxr_A:0.9462730000):0.2789940000	((1jk0_A:0.4670900000	2uw2_A:0.0493410000):0.0552018000	1w68_A:0.0287540000):0.8226020000):0.3098420000	(((2uw1_A:0.0000010000	2uw1_B:0.0000010000):0.1896570000	1afr_A:0.0634160000):0.6450760000	1za0_A:1.2982980000):0.8179120000):0.0767710000	(((2inc_B:1.0916960000	2inp_C:0.8481940000):0.1760480000	1mty_B:1.7147360000):0.3571800000	(1mty_D:0.9141640000	3dhg_A:1.1057840000):0.5410150000):0.6408050000):0.0880144000	3ee4_A:1.1184980000):0.2865900000):0.7811650000):0.2986340000	2vzb_A:0.7402940000):0.1766160000):0.1714200000):0.1643940000):0.1226800000):0.0622771000):0.1167180000	2chp_A:0.3753770000);
(1ji5_A:0.2257500000	1jig_A:0.1386310000	(1n1q_A:0.2942630000	((2chp_A:0.3247020000	(((((1dps_A:0.0000010000	1jts_A:0.0000010000):0.2717160000	1o9r_A:0.2553820000):0.3393380000	1uvh_A:0.6112010000):0.1878090000	(1tjo_A:0.0000010000	1tk6_A:0.0000010000):0.5505470000):0.2427370000	(((2fzf_A:1.3876190000	2vzb_A:0.6022650000):0.2021430000	(((((1bcf_A:0.0000010000	3e1q_A:0.0000010000):0.1204110000	2fkz_A:0.0705020000):0.1568790000	1jgc_A:0.2896940000):0.3826760000	(((1lko_A:0.6477550000	1yuz_A:0.6821680000):0.2823340000	3qhb_A:0.5980840000):0.6765400000	(((((1lb3_A:0.0645800000	2za7_A:0.0692370000):0.2475830000	1bg7_A:0.0396520000):0.0903014000	1r03_A:0.1592650000):0.1608900000	(1z6o_A:0.9132110000	1z6o_M:0.4134330000):0.2580210000):0.2246270000	(((1eum_A:0.3075310000	1krq_A:0.2806520000):0.1164440000	3e6s_A:0.6434840000):0.1112470000	(2jd7_A:0.1498330000	1vlg_A:0.2110380000):0.1685910000):0.0582684000):0.3478880000):0.0664287000):0.1622440000	1nfv_A:0.4749970000):0.0833252000):0.0866628000	(1otk_A:1.4129290000	(((((((1oqu_A:0.1640710000	1uzr_A:0.0527810000):0.0713065000	1r2f_A:0.0881750000):0.7002330000	1mxr_A:0.6548280000):0.2147800000	((1jk0_A:0.4313280000	2uw2_A:0.0430730000):0.0701849000	1w68_A:0.0221420000):0.6213850000):0.3766040000	3ee4_A:0.8544880000):0.3700410000	(((2uw1_A:0.0000010000	2uw1_B:0.0000010000):0.1881120000	1afr_A:0.0453130000):0.7823960000	1za0_A:1.6911360000):0.3240590000):0.1302730000	(((2inc_B:1.2298800000	2inp_C:0.8361190000):0.4006490000	1mty_B:1.6740380000):0.2715690000	(1mty_D:1.0433810000	3dhg_A:1.0602190000):0.2979110000):0.5629770000):0.3004570000):0.7782260000):0.3993070000):0.0890766000):0.1204910000	((1qgh_A:0.3408590000	2ux1_A:0.4182050000):0.2345740000	(1ji4_A:0.3810510000	2fjc_A:0.4278180000):0.2416630000):0.1540890000):0.0982392000):0.0286493000);
(1ji5_A:0.2162450000	(1jig_A:0.1194240000	(2chp_A:0.3469490000	(((1qgh_A:0.3603630000	2ux1_A:0.3807490000):0.2781580000	(1ji4_A:0.6466150000	2fjc_A:0.5058810000):0.1161110000):0.0696705000	(((((1dps_A:0.0000020000	1jts_A:0.0000020000):0.2508010000	1o9r_A:0.2841030000):0.3658050000	1uvh_A:0.7198100000):0.1373210000	(1tjo_A:0.0000020000	1tk6_A:0.0000020000):0.6016080000):0.2238620000	((((2fzf_A:1.1548340000	((1lko_A:0.6409790000	1yuz_A:0.7553440000):0.3788740000	3qhb_A:0.5331740000):0.3750910000):0.4318590000	(((((1bcf_A:0.0000020000	3e1q_A:0.0000020000):0.1592340000	2fkz_A:0.1066650000):0.0670139000	1jgc_A:0.3012450000):0.2757220000	((((((1lb3_A:0.0524400000	2za7_A:0.0907110000):0.2260870000	1bg7_A:0.0527750000):0.1580420000	1r03_A:0.0303650000):0.1991070000	3e6s_A:0.5825690000):0.1412460000	(1z6o_A:0.9213770000	1z6o_M:0.4848270000):0.2425760000):0.0836018000	((1eum_A:0.1669670000	1krq_A:0.2429380000):0.3000660000	(2jd7_A:0.1832430000	1vlg_A:0.2163760000):0.1047100000):0.1001730000):0.4074280000):0.1517630000	1nfv_A:0.5441370000):0.0900741000):0.1833780000	2vzb_A:0.5199530000):0.0828634000	(1otk_A:1.3403440000	(((((((1oqu_A:0.1829950000	1uzr_A:0.0586090000):0.0823291000	1r2f_A:0.1348960000):0.6489200000	1mxr_A:0.8684950000):0.1661890000	(1jk0_A:0.4164650000	(2uw2_A:0.0602220000	1w68_A:0.0553710000):0.1063930000):0.6049280000):0.3311690000	3ee4_A:0.9673700000):0.2995420000	(((2uw1_A:0.0000020000	2uw1_B:0.0000020000):0.1987190000	1afr_A:0.0696060000):0.8487560000	1za0_A:1.1410210000):0.2670760000):0.1141010000	(((2inc_B:0.9247690000	1mty_B:1.5175900000):0.2497100000	2inp_C:1.0171380000):0.3432940000	(1mty_D:1.1109230000	3dhg_A:0.9456470000):0.5174670000):0.6948260000):0.2802140000):0.6454180000):0.1833070000):0.0707763000):0.1273880000):0.0880839000):0.0243050000	1n1q_A:0.1928290000);
(1ji5_A:0.2245980000	(1jig_A:0.1314290000	((1qgh_A:0.3238590000	2ux1_A:0.4360470000):0.3347990000	((1ji4_A:0.3417010000	2fjc_A:0.4577500000):0.1445910000	(((((1dps_A:0.0000020000	1jts_A:0.0000020000):0.3171640000	1o9r_A:0.1645440000):0.3985510000	(1tjo_A:0.0000020000	1tk6_A:0.0000020000):0.6305040000):0.0910499000	1uvh_A:0.7008620000):0.2936080000	((2fzf_A:1.6761920000	((((((1bcf_A:0.0000020000	3e1q_A:0.0000020000):0.1457600000	2fkz_A:0.1238990000):0.0922400000	1jgc_A:0.2775660000):0.3615970000	(((1lko_A:0.7306670000	1yuz_A:0.9121900000):0.1143830000	3qhb_A:0.7013090000):0.7928470000	((((((1lb3_A:0.0604430000	2za7_A:0.0788300000):0.1634340000	(1bg7_A:0.1171320000	1r03_A:0.1674230000):0.0495076000):0.1560630000	(1z6o_A:0.7432010000	1z6o_M:0.5838610000):0.2344120000):0.2791280000	3e6s_A:0.5028610000):0.1740680000	(2jd7_A:0.1775380000	1vlg_A:0.2154240000):0.0569578000):0.0824889000	(1eum_A:0.2187430000	1krq_A:0.2753490000):0.1531620000):0.2451310000):0.1537260000):0.1871710000	1nfv_A:0.4843510000):0.1079950000	(1otk_A:1.5155670000	(((((((1oqu_A:0.1343080000	1r2f_A:0.1912030000):0.0672818000	1uzr_A:0.0203430000):0.7645090000	1mxr_A:0.7877710000):0.1917760000	(1jk0_A:0.3703130000	(2uw2_A:0.0691470000	1w68_A:0.0394100000):0.1257290000):0.6702000000):0.2322770000	3ee4_A:1.0585940000):0.2708280000	(((2inc_B:1.0264830000	1mty_B:1.9916050000):0.2464380000	2inp_C:1.0092370000):0.2531440000	(1mty_D:1.0313050000	3dhg_A:1.0909440000):0.5555770000):0.4778490000):0.1813660000	(((2uw1_A:0.0000020000	2uw1_B:0.0000020000):0.1830980000	1afr_A:0.0882780000):0.9273750000	1za0_A:1.3455090000):0.3814190000):0.2656600000):0.6189370000):0.0000027473):0.1890980000	2vzb_A:0.8949660000):0.1792970000):0.0839131000):0.1672990000):0.0767333000):0.0525056000	(1n1q_A:0.2496040000	2chp_A:0.4096200000):0.0687643000);
(1ji5_A:0.2032610000	(1jig_A:0.1379300000	((1qgh_A:0.3512510000	2ux1_A:0.4179410000):0.3167350000	(((1ji4_A:0.5419170000	2fjc_A:0.5317950000):0.0084880100	((((1dps_A:0.0000020000	1jts_A:0.0000020000):0.3629020000	1o9r_A:0.0521960000):0.4179440000	(1tjo_A:0.0000020000	1tk6_A:0.0000020000):0.7913730000):0.1223300000	1uvh_A:0.7587570000):0.2717960000):0.1169870000	(((2fzf_A:1.4206550000	((1lko_A:0.5958030000	1yuz_A:1.0259690000):0.0751414000	3qhb_A:0.8027530000):0.5272870000):0.1758240000	2vzb_A:0.7082420000):0.1831290000	(((((1bcf_A:0.0000020000	3e1q_A:0.0000020000):0.1620370000	2fkz_A:0.1206790000):0.0792623000	1jgc_A:0.4068320000):0.3517540000	((((((1lb3_A:0.0719820000	2za7_A:0.0570310000):0.1718830000	1bg7_A:0.1232380000):0.0573974000	1r03_A:0.1275760000):0.1520180000	(1z6o_A:0.8293350000	1z6o_M:0.6855420000):0.2925490000):0.2645020000	((1eum_A:0.3339000000	1krq_A:0.2508040000):0.2441880000	(3e6s_A:0.6871740000	(2jd7_A:0.2048520000	1vlg_A:0.2032300000):0.0930371000):0.0771620000):0.0947193000):0.3325530000	(1otk_A:1.4115610000	(((((((1oqu_A:0.1694150000	1r2f_A:0.1827040000):0.0430712000	1uzr_A:0.0109210000):0.7878260000	1mxr_A:0.8579970000):0.2420060000	(1jk0_A:0.3922070000	(2uw2_A:0.0555540000	1w68_A:0.0487040000):0.1175320000):0.5667560000):0.4033960000	3ee4_A:1.0073620000):0.3050580000	(((2uw1_A:0.0000020000	2uw1_B:0.0000020000):0.1510110000	1afr_A:0.0822590000):0.6343340000	1za0_A:1.4766210000):0.5145620000):0.0991201000	(((2inc_B:1.0995990000	2inp_C:0.8611130000):0.2783820000	1mty_B:1.3466490000):0.2053300000	(1mty_D:1.0110840000	3dhg_A:1.0453410000):0.5566690000):0.6197700000):0.4776870000):0.5769440000):0.1477900000):0.2036160000	1nfv_A:0.4670970000):0.3401080000):0.3197050000):0.0540351000):0.0886442000):0.0638386000	(1n1q_A:0.2399180000	2chp_A:0.4586300000):0.0908727000);
(1ji5_A:0.1786960000	(1jig_A:0.1761860000	(1n1q_A:0.2664210000	((1qgh_A:0.3404190000	2ux1_A:0.4184400000):0.2465950000	((1ji4_A:0.3732800000	2fjc_A:0.3733350000):0.1101010000	((((1dps_A:0.0000010000	1jts_A:0.0000010000):0.3718750000	1o9r_A:0.1736820000):0.3933150000	(1uvh_A:0.7782410000	(1tjo_A:0.0000010000	1tk6_A:0.0000010000):0.5048450000):0.1931470000):0.1928430000	((((((2fzf_A:1.2108190000	((1lko_A:0.6937260000	1yuz_A:0.7071370000):0.2076690000	3qhb_A:0.4742130000):0.4041910000):0.2751840000	((((((1lb3_A:0.0140770000	2za7_A:0.0807370000):0.2195030000	1bg7_A:0.1088490000):0.0935964000	1r03_A:0.1004490000):0.1913900000	3e6s_A:0.7388680000):0.1244290000	(1z6o_A:0.9109640000	1z6o_M:0.5239450000):0.1672540000):0.1644950000	((1eum_A:0.2285530000	1krq_A:0.1971230000):0.2311440000	(2jd7_A:0.2279260000	1vlg_A:0.1518680000):0.1125940000):0.0511935000):0.2356800000):0.2516760000	(((1bcf_A:0.0000010000	3e1q_A:0.0000010000):0.1883960000	2fkz_A:0.1325430000):0.1346230000	1jgc_A:0.1697260000):0.3825130000):0.0946680000	1nfv_A:0.4807190000):0.1510020000	(1otk_A:1.2139210000	(((((((1oqu_A:0.1651140000	1r2f_A:0.1783930000):0.0678577000	1uzr_A:0.0240130000):0.7398580000	1mxr_A:0.8589340000):0.0744393000	((1jk0_A:0.4482810000	2uw2_A:0.0496780000):0.0248422000	1w68_A:0.0338330000):0.8738160000):0.2588190000	3ee4_A:0.8476800000):0.4161120000	(((2inc_B:1.2036990000	2inp_C:1.1345290000):0.2105800000	1mty_B:1.7295880000):0.1976090000	(1mty_D:0.7660290000	3dhg_A:1.2053130000):0.6675370000):0.5429750000):0.1882610000	(((2uw1_A:0.0000010000	2uw1_B:0.0000010000):0.1894710000	1afr_A:0.0584070000):0.6377130000	1za0_A:1.3762590000):0.4424970000):0.3542410000):0.5524440000):0.2126970000	2vzb_A:0.7571010000):0.1675410000):0.0629358000):0.1120290000):0.0647998000):0.0890630000):0.0555309000	2chp_A:0.3791460000);
(1ji5_A:0.1899690000	(1jig_A:0.1818540000	(1n1q_A:0.1675120000	((1qgh_A:0.2880270000	2ux1_A:0.4513380000):0.2839910000	((1ji4_A:0.4856590000	2fjc_A:0.5407810000):0.1275290000	(((((1dps_A:0.0000010000	1jts_A:0.0000010000):0.3128020000	1o9r_A:0.1960510000):0.2212320000	1uvh_A:0.6211790000):0.1662120000	(1tjo_A:0.0000010000	1tk6_A:0.0000010000):0.7480450000):0.1217180000	(2fzf_A:1.8259870000	((2vzb_A:0.6042780000	(1otk_A:1.3355720000	(((((((1oqu_A:0.1613740000	1r2f_A:0.1627260000):0.0456060000	1uzr_A:0.0140830000):0.7227130000	1mxr_A:0.8637790000):0.1813870000	(1jk0_A:0.4298920000	(2uw2_A:0.0578070000	1w68_A:0.0787320000):0.0743490000):0.7191390000):0.2574590000	3ee4_A:0.8955380000):0.4942460000	(((2uw1_A:0.0000010000	2uw1_B:0.0000010000):0.2091180000	1afr_A:0.0539600000):0.8361930000	1za0_A:1.1847810000):0.4401610000):0.2706540000	(((2inc_B:1.2091760000	2inp_C:0.8921900000):0.1602240000	1mty_B:1.6249210000):0.2149390000	(1mty_D:1.0890840000	3dhg_A:1.0821860000):0.5151110000):0.5315340000):0.3243650000):0.4671250000):0.2429770000	((((1bcf_A:0.0000010000	3e1q_A:0.0000010000):0.1553560000	(2fkz_A:0.0532450000	1jgc_A:0.3811000000):0.0396797000):0.4535810000	(((1lko_A:0.7277750000	1yuz_A:0.8917140000):0.3384360000	3qhb_A:0.7256150000):0.4611190000	((((((1lb3_A:0.0712800000	2za7_A:0.0439400000):0.1969320000	1bg7_A:0.0824350000):0.0652004000	1r03_A:0.1215000000):0.2661180000	1z6o_A:0.9982070000):0.0712936000	1z6o_M:0.7598120000):0.1063370000	(((1eum_A:0.2755650000	1krq_A:0.2502020000):0.1309140000	3e6s_A:0.6279060000):0.1098710000	(2jd7_A:0.2365260000	1vlg_A:0.2261270000):0.0952012000):0.1272670000):0.2502020000):0.1332980000):0.1491830000	1nfv_A:0.5577350000):0.2165720000):0.0156347000):0.3150640000):0.0704533000):0.1922870000):0.0962428000):0.1249510000):0.0444049000	2chp_A:0.4312630000);
(1ji5_A:0.1763460000	(1jig_A:0.1511070000	(1n1q_A:0.1900380000	((1qgh_A:0.2752310000	2ux1_A:0.4835100000):0.2373640000	((1ji4_A:0.3916160000	2fjc_A:0.5511160000):0.1673290000	(((((1dps_A:0.0000010000	1jts_A:0.0000010000):0.3321020000	1o9r_A:0.1460920000):0.2474890000	1uvh_A:0.6876030000):0.2055140000	(1tjo_A:0.0000010000	1tk6_A:0.0000010000):0.7439050000):0.1892930000	((2fzf_A:1.6352460000	((((((1bcf_A:0.0000010000	3e1q_A:0.0000010000):0.1599700000	2fkz_A:0.0963390000):0.1511810000	1jgc_A:0.3453000000):0.3768750000	(((1lko_A:0.7707950000	1yuz_A:0.8374840000):0.3048700000	3qhb_A:0.7961950000):0.7959780000	((((((1lb3_A:0.0557350000	2za7_A:0.0676200000):0.2700350000	1r03_A:0.1492940000):0.0529959000	1bg7_A:0.0632890000):0.2542870000	1z6o_A:0.8885150000):0.1017560000	1z6o_M:0.6105120000):0.2029040000	(((1eum_A:0.2979540000	1krq_A:0.2058290000):0.1589200000	3e6s_A:0.5819870000):0.1382160000	(2jd7_A:0.2559850000	1vlg_A:0.2541250000):0.0602248000):0.1317660000):0.2704230000):0.0790246000):0.1228610000	1nfv_A:0.5137670000):0.2759200000	(1otk_A:1.4508220000	(((((((1oqu_A:0.1788890000	1uzr_A:0.0380170000):0.0720325000	1r2f_A:0.1053350000):0.6669030000	1mxr_A:0.8850710000):0.1385180000	((1jk0_A:0.5232240000	2uw2_A:0.0436240000):0.0577848000	1w68_A:0.0261690000):0.7349060000):0.2944410000	3ee4_A:1.1280440000):0.3512680000	(((2uw1_A:0.0000010000	2uw1_B:0.0000010000):0.2123770000	1afr_A:0.0432150000):0.6491460000	1za0_A:1.3615780000):0.4389430000):0.1053870000	(((2inc_B:1.0319830000	2inp_C:0.7829840000):0.1805980000	1mty_B:1.7827060000):0.3555900000	(1mty_D:0.9633440000	3dhg_A:1.2631020000):0.4828470000):0.7025280000):0.2906280000):0.7355750000):0.0028740700):0.1340130000	2vzb_A:0.6509630000):0.3039640000):0.0901318000):0.0845527000):0.0722322000):0.0992734000):0.0411847000	2chp_A:0.4037790000);
(1ji5_A:0.1828410000	1jig_A:0.1407970000	((1n1q_A:0.2045860000	((1qgh_A:0.3178260000	2ux1_A:0.3960010000):0.2397380000	((1ji4_A:0.3941840000	2fjc_A:0.5345580000):0.1590440000	(((((1dps_A:0.0000020000	1jts_A:0.0000020000):0.3665240000	1o9r_A:0.2279220000):0.3032370000	1uvh_A:0.6115030000):0.2995680000	(1tjo_A:0.0000020000	1tk6_A:0.0000020000):0.6731760000):0.1221250000	((((((2fzf_A:1.4404990000	((1lko_A:0.7786270000	1yuz_A:0.8248750000):0.3451350000	3qhb_A:0.6477810000):0.2455340000):0.5616260000	((((1lb3_A:0.0495180000	2za7_A:0.0665690000):0.1674770000	(1bg7_A:0.1178200000	1r03_A:0.1815520000):0.0734088000):0.1785160000	(1z6o_A:0.8808770000	1z6o_M:0.5545860000):0.3138830000):0.1834390000	(((1eum_A:0.2422970000	1krq_A:0.2662070000):0.1936580000	3e6s_A:0.6001010000):0.0837321000	(2jd7_A:0.2062930000	1vlg_A:0.2649860000):0.0966426000):0.1115150000):0.2319280000):0.1922240000	(((1bcf_A:0.0000020000	3e1q_A:0.0000020000):0.1722950000	2fkz_A:0.0732800000):0.1274720000	1jgc_A:0.3143870000):0.3170200000):0.2047020000	(1otk_A:1.6226640000	(((((((1oqu_A:0.1412640000	1r2f_A:0.1656950000):0.0482199000	1uzr_A:0.0262890000):0.7234740000	(1jk0_A:0.3672030000	(2uw2_A:0.0518940000	1w68_A:0.0656080000):0.1379950000):0.7190450000):0.2405430000	1mxr_A:0.9101740000):0.3805260000	3ee4_A:0.8700870000):0.2526500000	(((2inc_B:1.0661810000	2inp_C:0.9822680000):0.2083390000	1mty_B:1.8959240000):0.1501210000	(1mty_D:1.0462810000	3dhg_A:0.9323430000):0.6936790000):0.7818840000):0.3086220000	(((2uw1_A:0.0000020000	2uw1_B:0.0000020000):0.1905240000	1afr_A:0.0262200000):0.7659940000	1za0_A:1.4581040000):0.5666900000):0.2493640000):0.7888750000):0.1251720000	1nfv_A:0.6079360000):0.1762050000	2vzb_A:0.8401830000):0.2087840000):0.0810927000):0.0648532000):0.0760219000):0.0760702000	2chp_A:0.3725880000):0.0121374000);
(1ji5_A:0.1722980000	(1jig_A:0.1711840000	(1n1q_A:0.2432350000	(((1qgh_A:0.3164740000	2ux1_A:0.3763810000):0.3194170000	(((((1dps_A:0.0000010000	1jts_A:0.0000010000):0.2451710000	1o9r_A:0.1737610000):0.2555750000	1uvh_A:0.7045760000):0.1673650000	(1tjo_A:0.0000010000	1tk6_A:0.0000010000):0.7752070000):0.1237290000	((((((2fzf_A:1.4394400000	((1lko_A:0.8576350000	1yuz_A:0.7755050000):0.1879310000	3qhb_A:0.8239420000):0.4557020000):0.3623870000	((((1lb3_A:0.0759720000	2za7_A:0.0807840000):0.1774620000	(1bg7_A:0.1075620000	1r03_A:0.2178560000):0.0880226000):0.2161630000	(1z6o_A:0.9787400000	1z6o_M:0.6194330000):0.3260890000):0.0948697000	(((1eum_A:0.2307460000	1krq_A:0.3002290000):0.2127260000	(2jd7_A:0.1689350000	1vlg_A:0.2434600000):0.1065450000):0.1184960000	3e6s_A:0.6277300000):0.0906030000):0.2496280000):0.1810280000	(((1bcf_A:0.0000010000	3e1q_A:0.0000010000):0.2310240000	2fkz_A:0.1019590000):0.1413420000	1jgc_A:0.2750750000):0.5977810000):0.1838540000	((1otk_A:1.6134000000	((((((1oqu_A:0.1703380000	1r2f_A:0.1927110000):0.0427549000	1uzr_A:0.0193230000):0.7464020000	1mxr_A:0.8505130000):0.1169670000	(1jk0_A:0.4012080000	(2uw2_A:0.0796060000	1w68_A:0.0598030000):0.1273750000):0.6550060000):0.3031730000	3ee4_A:1.1718280000):0.1813420000	(((2inc_B:1.1363000000	2inp_C:0.6637530000):0.3087830000	1mty_B:1.7101390000):0.3455730000	(1mty_D:1.2511420000	3dhg_A:1.2673870000):0.4415500000):0.6046860000):0.3167800000):0.1721810000	(((2uw1_A:0.0000010000	2uw1_B:0.0000010000):0.1834580000	1afr_A:0.0708150000):0.6068440000	1za0_A:1.2401290000):0.6635480000):0.6512720000):0.1232030000	2vzb_A:0.6968680000):0.1064190000	1nfv_A:0.6306250000):0.4019350000):0.0727043000):0.0874814000	(1ji4_A:0.3450050000	2fjc_A:0.5096840000):0.2221100000):0.1109170000):0.1219900000):0.0321683000	2chp_A:0.5511350000);
(1ji5_A:0.1898640000	1jig_A:0.1432340000	((1n1q_A:0.1875730000	2chp_A:0.4122350000):0.0542375000	(((1qgh_A:0.2241900000	2ux1_A:0.4346080000):0.2581440000	(1ji4_A:0.3961650000	2fjc_A:0.3282200000):0.1767460000):0.0337149000	(((((1dps_A:0.0000020000	1jts_A:0.0000020000):0.2893390000	1o9r_A:0.1468790000):0.2823220000	1uvh_A:0.6483410000):0.2521700000	(1tjo_A:0.0000020000	1tk6_A:0.0000020000):0.5842970000):0.1535550000	(((((2fzf_A:1.4623300000	(1lko_A:0.6263700000	1yuz_A:0.7130660000):0.2811950000):0.3024580000	3qhb_A:0.6733270000):0.4965150000	((((1bcf_A:0.0000020000	3e1q_A:0.0000020000):0.1160000000	(2fkz_A:0.0925440000	1jgc_A:0.3396510000):0.0546516000):0.5324030000	((((1lb3_A:0.0573890000	2za7_A:0.0718060000):0.1802440000	(1bg7_A:0.0698780000	1r03_A:0.1636700000):0.0486742000):0.1752790000	(1z6o_A:0.7480420000	1z6o_M:0.5130900000):0.2293460000):0.1688090000	(((1eum_A:0.2449440000	1krq_A:0.2379510000):0.2206470000	(2jd7_A:0.1964710000	1vlg_A:0.2672310000):0.0852534000):0.0545412000	3e6s_A:0.5963980000):0.0772867000):0.3472950000):0.2101510000	1nfv_A:0.5547400000):0.1049260000):0.1902330000	(1otk_A:1.5152720000	((((((1oqu_A:0.1530400000	1r2f_A:0.1885280000):0.0418726000	1uzr_A:0.0039650000):0.6382930000	1mxr_A:0.9723150000):0.1693820000	(1jk0_A:0.4179180000	(2uw2_A:0.0711050000	1w68_A:0.0461100000):0.0400623000):0.8213690000):0.4653640000	(3ee4_A:0.9069730000	(((2inc_B:1.3533720000	1mty_B:1.5037690000):0.2261890000	2inp_C:1.0964510000):0.3151230000	(1mty_D:1.0678930000	3dhg_A:1.0126200000):0.4418580000):0.7253220000):0.1548250000):0.3725410000	(((2uw1_A:0.0000020000	2uw1_B:0.0000020000):0.1927990000	1afr_A:0.0598130000):0.7001840000	1za0_A:1.3059270000):0.3973440000):0.1850240000):0.6365550000):0.1846550000	2vzb_A:0.7129380000):0.3084500000):0.0940630000):0.0579340000):0.0341244000);
(1ji5_A:0.1644650000	((1jig_A:0.1642640000	(((1qgh_A:0.2889040000	2ux1_A:0.4383290000):0.2626810000	(1ji4_A:0.4111030000	2fjc_A:0.4270900000):0.1760610000):0.1804780000	(((((1dps_A:0.0000020000	1jts_A:0.0000020000):0.3141170000	1o9r_A:0.2162760000):0.2935170000	1uvh_A:0.5485970000):0.2261580000	(1tjo_A:0.0000020000	1tk6_A:0.0000020000):0.6794960000):0.1761710000	((((((2fzf_A:1.5111790000	((1lko_A:0.6637950000	1yuz_A:0.9583220000):0.2851910000	3qhb_A:0.7873130000):0.1911800000):0.4036320000	((((1lb3_A:0.0432740000	2za7_A:0.0695720000):0.1174730000	(1bg7_A:0.1331920000	1r03_A:0.1509830000):0.0953421000):0.1975550000	(1z6o_A:0.9500300000	1z6o_M:0.4701510000):0.1305370000):0.2209280000	(((1eum_A:0.2380690000	1krq_A:0.3470100000):0.1773540000	3e6s_A:0.7078540000):0.0520675000	(2jd7_A:0.1764080000	1vlg_A:0.2676320000):0.0747925000):0.0847655000):0.2703700000):0.0908426000	(((1bcf_A:0.0000020000	3e1q_A:0.0000020000):0.1941720000	2fkz_A:0.1057210000):0.1179310000	1jgc_A:0.2812400000):0.3780590000):0.0835740000	1nfv_A:0.5243230000):0.1215110000	(1otk_A:1.5187650000	(((((((1oqu_A:0.1468690000	1r2f_A:0.2109800000):0.0442250000	1uzr_A:0.0175390000):0.7986010000	1mxr_A:0.9338030000):0.1339800000	(1jk0_A:0.4177370000	(2uw2_A:0.0486880000	1w68_A:0.0861960000):0.0901222000):0.6242970000):0.4331410000	3ee4_A:0.9556750000):0.2283940000	(((2uw1_A:0.0000020000	2uw1_B:0.0000020000):0.1450600000	1afr_A:0.1005080000):0.6718340000	1za0_A:1.4421610000):0.6007630000):0.0925931000	(((2inc_B:1.0742460000	2inp_C:0.9222140000):0.1953760000	1mty_B:1.4696840000):0.4803380000	(1mty_D:1.0882620000	3dhg_A:1.1729290000):0.4729370000):0.4612630000):0.4060340000):0.4814760000):0.1701510000	2vzb_A:0.8143460000):0.4238670000):0.1627910000):0.0874745000):0.0605114000	1n1q_A:0.2818800000):0.1042920000	2chp_A:0.4780870000);
(1ji5_A:0.2211990000	1jig_A:0.1941180000	(1n1q_A:0.2464010000	(((2chp_A:0.3704460000	(1ji4_A:0.4400360000	2fjc_A:0.4908780000):0.2107670000):0.0610781000	(((((1dps_A:0.0000010000	1jts_A:0.0000010000):0.2643660000	1o9r_A:0.2184610000):0.2898950000	1uvh_A:0.5594140000):0.1458520000	(1tjo_A:0.0000010000	1tk6_A:0.0000010000):0.7222270000):0.2231080000	((2fzf_A:1.5342000000	((((((1bcf_A:0.0000010000	3e1q_A:0.0000010000):0.2060210000	2fkz_A:0.0540430000):0.1572800000	1jgc_A:0.2647710000):0.3238210000	(((1lko_A:0.7507110000	1yuz_A:0.6025810000):0.4819220000	3qhb_A:0.7057980000):0.5382700000	(((((1lb3_A:0.0706420000	2za7_A:0.0785600000):0.1480670000	(1bg7_A:0.0727810000	1r03_A:0.1729300000):0.0960337000):0.2211040000	(1z6o_A:0.7230300000	1z6o_M:0.4811510000):0.1720590000):0.1195180000	((1eum_A:0.2386780000	1krq_A:0.2689720000):0.2391010000	(2jd7_A:0.2528660000	1vlg_A:0.2007070000):0.1193160000):0.1049070000):0.1287850000	3e6s_A:0.5178870000):0.3754980000):0.2064060000):0.1899830000	1nfv_A:0.5336600000):0.1374520000	(1otk_A:1.1523110000	(((((((1oqu_A:0.1736260000	1uzr_A:0.0532640000):0.0843710000	1r2f_A:0.1007320000):0.7967450000	1mxr_A:0.9656450000):0.0716224000	((1jk0_A:0.4778170000	2uw2_A:0.0666970000):0.0448284000	1w68_A:0.0396320000):0.7869880000):0.3703360000	3ee4_A:0.9997820000):0.2734810000	(((2uw1_A:0.0000010000	2uw1_B:0.0000010000):0.2747600000	1afr_A:0.0000030000):0.8645590000	1za0_A:1.3865270000):0.3641200000):0.1586600000	(((2inc_B:1.2283150000	2inp_C:0.7911990000):0.1360880000	1mty_B:1.4659650000):0.3632090000	(1mty_D:1.0009740000	3dhg_A:1.1319380000):0.4067000000):0.7498650000):0.3289600000):0.6060630000):0.0905463000):0.1521180000	2vzb_A:0.7444780000):0.3512830000):0.0823143000):0.0687668000	(1qgh_A:0.2619580000	2ux1_A:0.3653400000):0.2669620000):0.0603631000):0.0343268000);
(1ji5_A:0.1397610000	((1jig_A:0.1320490000	((1qgh_A:0.3404830000	2ux1_A:0.3561480000):0.1977280000	((1ji4_A:0.4351020000	2fjc_A:0.3529980000):0.0610763000	(((((1dps_A:0.0000010000	1jts_A:0.0000010000):0.2609200000	1o9r_A:0.2745220000):0.1567000000	1uvh_A:0.7080070000):0.1660150000	(1tjo_A:0.0000010000	1tk6_A:0.0000010000):0.5662580000):0.2694240000	(((((2fzf_A:1.6474220000	((1lko_A:0.6760010000	1yuz_A:0.9593240000):0.5165710000	3qhb_A:0.5044400000):0.6622620000):0.2344250000	((((((1lb3_A:0.0313430000	2za7_A:0.0616980000):0.1984310000	1bg7_A:0.0930080000):0.0979744000	1r03_A:0.0841360000):0.1260480000	(1z6o_A:0.9488180000	1z6o_M:0.5536760000):0.2459170000):0.1851650000	3e6s_A:0.6211130000):0.0954487000	((1eum_A:0.2529430000	1krq_A:0.2564790000):0.2791420000	(2jd7_A:0.1652010000	1vlg_A:0.2599630000):0.0888208000):0.1541630000):0.2326890000):0.1203450000	(((1bcf_A:0.0000010000	3e1q_A:0.0000010000):0.1973450000	2fkz_A:0.0926960000):0.1708100000	1jgc_A:0.3295990000):0.2588110000):0.2591410000	1nfv_A:0.7643080000):0.3803800000	(2vzb_A:0.8046310000	(1otk_A:1.6984650000	((((((1oqu_A:0.1557940000	1uzr_A:0.0575000000):0.1001110000	1r2f_A:0.0623970000):0.6629100000	(1mxr_A:1.1217330000	(1jk0_A:0.3436310000	(2uw2_A:0.0410620000	1w68_A:0.0625990000):0.1207760000):0.7691870000):0.0844842000):0.3886580000	3ee4_A:0.9364530000):0.3280570000	(((2uw1_A:0.0000010000	2uw1_B:0.0000010000):0.1740690000	1afr_A:0.0658860000):0.9181760000	1za0_A:1.2641900000):0.4589050000):0.1698420000	(((2inc_B:1.0404760000	2inp_C:0.7287250000):0.2779200000	1mty_B:1.8350680000):0.1251170000	(1mty_D:1.1575280000	3dhg_A:1.3012610000):0.1927370000):0.7171880000):0.1540440000):0.6733470000):0.1430970000):0.2297060000):0.0652541000):0.1432010000):0.1411540000):0.0626538000	1n1q_A:0.2863630000):0.0665355000	2chp_A:0.4541020000);
(1ji5_A:0.1923050000	((1jig_A:0.1521710000	((1qgh_A:0.2762720000	2ux1_A:0.3598570000):0.3060170000	((1ji4_A:0.3675570000	2fjc_A:0.4410810000):0.1351690000	(((((1dps_A:0.0000010000	1jts_A:0.0000010000):0.2530620000	1o9r_A:0.2029860000):0.2144250000	1uvh_A:0.8185270000):0.2388620000	(1tjo_A:0.0000010000	1tk6_A:0.0000010000):0.7338720000):0.2001300000	((((((2fzf_A:1.2074690000	(1lko_A:0.7507830000	1yuz_A:0.9064190000):0.2946560000):0.2776370000	3qhb_A:1.0260480000):0.3187250000	(((((1lb3_A:0.0886300000	2za7_A:0.0814560000):0.2293380000	1bg7_A:0.1046520000):0.1158010000	1r03_A:0.0989550000):0.2217100000	(1z6o_A:0.6960690000	1z6o_M:0.8209990000):0.2678950000):0.1178120000	(((1eum_A:0.3229380000	1krq_A:0.2583250000):0.2270770000	(2jd7_A:0.2172710000	1vlg_A:0.2463530000):0.0638530000):0.1285320000	3e6s_A:0.5744420000):0.2099090000):0.2858520000):0.2519640000	((((1bcf_A:0.0000010000	3e1q_A:0.0000010000):0.1472550000	2fkz_A:0.0906290000):0.1630080000	1jgc_A:0.2000330000):0.3282850000	1nfv_A:0.8030200000):0.1157170000):0.1710350000	(((1otk_A:1.5365600000	(((2inc_B:1.1017900000	2inp_C:0.9282550000):0.1144610000	(1mty_D:1.1949830000	3dhg_A:1.1175150000):0.5160820000):0.1223740000	1mty_B:1.5470890000):0.5425630000):0.2875650000	(((((1oqu_A:0.1758830000	1uzr_A:0.0310700000):0.0530620000	1r2f_A:0.1572280000):0.6446320000	1mxr_A:0.9055150000):0.1478250000	(1jk0_A:0.3317860000	(2uw2_A:0.0717180000	1w68_A:0.0674040000):0.1415940000):0.7126940000):0.3324540000	3ee4_A:1.0620030000):0.3171420000):0.2893880000	(((2uw1_A:0.0000010000	2uw1_B:0.0000010000):0.1550800000	1afr_A:0.0895870000):1.0780300000	1za0_A:1.2868440000):0.2769580000):0.5721100000):0.1401230000	2vzb_A:0.8572770000):0.2899440000):0.0716493000):0.1149940000):0.1484810000):0.0530418000	1n1q_A:0.2776570000):0.0795530000	2chp_A:0.3874720000);
(1ji5_A:0.1528850000	(1jig_A:0.1110520000	(1n1q_A:0.2088300000	((1qgh_A:0.3185070000	2ux1_A:0.4174900000):0.2218850000	((1ji4_A:0.3336620000	2fjc_A:0.5301440000):0.1142170000	(((((1dps_A:0.0000010000	1jts_A:0.0000010000):0.2436160000	1o9r_A:0.1724140000):0.2961000000	1uvh_A:0.6378800000):0.1713880000	(1tjo_A:0.0000010000	1tk6_A:0.0000010000):0.6837200000):0.1694150000	((((((2fzf_A:1.5696160000	((1lko_A:0.7013640000	1yuz_A:0.8796230000):0.1903610000	3qhb_A:0.7086430000):0.6468340000):0.2183400000	(((((1lb3_A:0.0659030000	2za7_A:0.0975410000):0.2393840000	1bg7_A:0.0707960000):0.0649687000	1r03_A:0.1152710000):0.2250290000	(1z6o_A:0.8589960000	1z6o_M:0.5293960000):0.1613190000):0.0816852000	(((1eum_A:0.2367750000	1krq_A:0.2501850000):0.1683440000	(2jd7_A:0.1516460000	1vlg_A:0.2954330000):0.1330850000):0.1723320000	3e6s_A:0.4386670000):0.2158840000):0.2965930000):0.1913790000	(((1bcf_A:0.0000010000	3e1q_A:0.0000010000):0.1489030000	2fkz_A:0.0943010000):0.0879126000	1jgc_A:0.3366150000):0.3446660000):0.0961961000	1nfv_A:0.6504110000):0.1926060000	(((1otk_A:1.6999050000	(((2inc_B:1.3214840000	2inp_C:0.8724390000):0.0897101000	1mty_B:1.9062510000):0.1401730000	(1mty_D:1.0547860000	3dhg_A:1.2613890000):0.6030060000):0.6632450000):0.1913820000	(((((1oqu_A:0.1676810000	1r2f_A:0.2114250000):0.0414917000	1uzr_A:0.0269990000):0.7559970000	1mxr_A:0.9093960000):0.1747390000	(1jk0_A:0.3945870000	(2uw2_A:0.0550970000	1w68_A:0.0430810000):0.1187310000):0.8105560000):0.2664290000	3ee4_A:1.1415690000):0.4135320000):0.2380810000	(((2uw1_A:0.0000010000	2uw1_B:0.0000010000):0.1679850000	1afr_A:0.0901920000):0.8089350000	1za0_A:1.1340950000):0.5752940000):0.8686880000):0.1848490000	2vzb_A:0.8556560000):0.2805280000):0.1308120000):0.1485660000):0.1242170000):0.0667312000):0.0792123000	2chp_A:0.4282960000);
(1ji5_A:0.1797580000	((1jig_A:0.1197230000	((1qgh_A:0.3116800000	2ux1_A:0.4278520000):0.2813050000	((1ji4_A:0.4044880000	2fjc_A:0.4510300000):0.1438580000	(((((1dps_A:0.0000010000	1jts_A:0.0000010000):0.2483690000	1o9r_A:0.1697550000):0.2946710000	1uvh_A:0.5401150000):0.2741200000	(1tjo_A:0.0000010000	1tk6_A:0.0000010000):0.5775690000):0.1280980000	(((2fzf_A:1.2535450000	((1lko_A:0.5605510000	1yuz_A:0.7638070000):0.4608380000	3qhb_A:0.6033950000):0.3530030000):0.2439650000	((((((1bcf_A:0.0000010000	3e1q_A:0.0000010000):0.1407390000	2fkz_A:0.0780640000):0.1367430000	1jgc_A:0.2797390000):0.2765500000	((((((1lb3_A:0.0477220000	2za7_A:0.0570860000):0.2866200000	1bg7_A:0.0723140000):0.1001000000	1r03_A:0.1090620000):0.1645820000	(1z6o_A:0.7351760000	1z6o_M:0.4717310000):0.3071400000):0.1941530000	((1eum_A:0.2179950000	1krq_A:0.3074960000):0.2368060000	(2jd7_A:0.1828260000	1vlg_A:0.2160010000):0.0823901000):0.1497250000):0.0585132000	3e6s_A:0.5971100000):0.4217660000):0.1501820000	1nfv_A:0.4867470000):0.1310070000	((1otk_A:1.5815720000	(((((1oqu_A:0.1466610000	1uzr_A:0.0602490000):0.0501251000	1r2f_A:0.1331990000):0.6804240000	(1mxr_A:0.9343160000	((1jk0_A:0.5343270000	2uw2_A:0.0666040000):0.0480184000	1w68_A:0.0534230000):0.8556370000):0.1245450000):0.3734710000	3ee4_A:0.9858360000):0.4308750000	(((2inc_B:1.0873550000	1mty_B:1.2786300000):0.2250890000	2inp_C:0.6471950000):0.3897430000	(1mty_D:1.0703970000	3dhg_A:1.0572370000):0.4425040000):0.5055250000):0.1872130000):0.1199340000	(((2uw1_A:0.0000010000	2uw1_B:0.0000010000):0.2224480000	1afr_A:0.0273560000):0.8724060000	1za0_A:1.0856110000):0.5223740000):0.5720960000):0.2598600000):0.1303390000	2vzb_A:0.7167120000):0.3198180000):0.1540180000):0.0994773000):0.0984851000):0.0379030000	1n1q_A:0.1635840000):0.0329302000	2chp_A:0.3571510000);
(1ji5_A:0.1819320000	((1jig_A:0.1377260000	(((1qgh_A:0.3278950000	2ux1_A:0.4696720000):0.2110220000	(1ji4_A:0.3942980000	2fjc_A:0.3900730000):0.1189700000):0.1094300000	(((((1dps_A:0.0000010000	1jts_A:0.0000010000):0.1770970000	1o9r_A:0.3283280000):0.1670530000	1uvh_A:0.7230530000):0.1886610000	(1tjo_A:0.0000010000	1tk6_A:0.0000010000):0.7972260000):0.1536560000	(((((2fzf_A:1.5036560000	((1lko_A:0.5180740000	1yuz_A:0.6679690000):0.4071800000	3qhb_A:0.5306700000):0.6676270000):0.1913890000	(((((((1lb3_A:0.0152600000	2za7_A:0.1338400000):0.1987450000	1bg7_A:0.0983590000):0.0770828000	1r03_A:0.1091430000):0.0915445000	3e6s_A:0.8090630000):0.1877600000	(1z6o_A:0.8500750000	1z6o_M:0.4873530000):0.1619360000):0.2430390000	(2jd7_A:0.2237790000	1vlg_A:0.2506950000):0.0784293000):0.0620673000	(1eum_A:0.3100820000	1krq_A:0.3025850000):0.2022570000):0.3316630000):0.1371360000	(((1bcf_A:0.0000010000	3e1q_A:0.0000010000):0.1151750000	2fkz_A:0.1424530000):0.0899626000	1jgc_A:0.2248400000):0.3696490000):0.1478150000	1nfv_A:0.6594590000):0.3234340000	(2vzb_A:0.7200930000	((1otk_A:1.3674350000	((((((1oqu_A:0.1471540000	1r2f_A:0.1732040000):0.0437025000	1uzr_A:0.0447190000):0.7032610000	1mxr_A:0.9008940000):0.1250450000	((1jk0_A:0.4914110000	2uw2_A:0.0552980000):0.0435419000	1w68_A:0.0373260000):0.7557070000):0.3697220000	3ee4_A:0.8254890000):0.4510910000	(((2inc_B:0.9336850000	2inp_C:0.8918450000):0.2518180000	1mty_B:1.6189200000):0.2116630000	(1mty_D:1.1024610000	3dhg_A:1.1915730000):0.4789090000):0.4750690000):0.0537472000):0.0596346000	(((2uw1_A:0.0000010000	2uw1_B:0.0000010000):0.1722730000	1afr_A:0.0663140000):0.9834550000	1za0_A:1.3302030000):0.2261520000):0.6710720000):0.2090950000):0.1852620000):0.0812379000):0.0629467000):0.0337976000	1n1q_A:0.2458430000):0.0602599000	2chp_A:0.3107500000);
(1ji5_A:0.2360200000	(1jig_A:0.1046470000	(((2chp_A:0.3138120000	((((1dps_A:0.0000010000	1jts_A:0.0000010000):0.2701610000	1o9r_A:0.2855630000):0.2799640000	1uvh_A:0.5986150000):0.3120570000	(1tjo_A:0.0000010000	1tk6_A:0.0000010000):0.5676450000):0.2706750000):0.0367945000	((((((2fzf_A:1.6320160000	((1lko_A:0.6276820000	1yuz_A:1.0317090000):0.1929460000	3qhb_A:0.7021160000):0.4637760000):0.2788960000	(((((1lb3_A:0.0588840000	2za7_A:0.0745950000):0.1962780000	1bg7_A:0.0972040000):0.0601040000	1r03_A:0.1318520000):0.1524140000	(1z6o_A:0.8998970000	1z6o_M:0.5402980000):0.1945010000):0.2098530000	((1eum_A:0.3264910000	(1krq_A:0.2128950000	3e6s_A:0.6568230000):0.1508070000):0.1539460000	(2jd7_A:0.1706690000	1vlg_A:0.2395350000):0.1658350000):0.1527970000):0.2036770000):0.1570570000	(((1bcf_A:0.0000010000	3e1q_A:0.0000010000):0.1722770000	2fkz_A:0.0653540000):0.1615710000	1jgc_A:0.2794200000):0.2712320000):0.0860327000	(1otk_A:1.3018210000	(((((((1oqu_A:0.2031550000	1r2f_A:0.1669850000):0.0566036000	1uzr_A:0.0251530000):0.8096840000	1mxr_A:0.7723740000):0.1805410000	((1jk0_A:0.4818470000	2uw2_A:0.0707190000):0.0389378000	1w68_A:0.0329630000):0.7829390000):0.1764980000	3ee4_A:1.1040550000):0.2726090000	(((2inc_B:1.1475330000	2inp_C:0.8311500000):0.4608070000	(1mty_D:1.1982880000	3dhg_A:1.0782940000):0.3813300000):0.0522498000	1mty_B:1.7248670000):0.7928100000):0.1811060000	(((2uw1_A:0.0000010000	2uw1_B:0.0000010000):0.2064620000	1afr_A:0.0456890000):0.9225060000	1za0_A:1.3550340000):0.3300120000):0.2252070000):0.7924490000):0.1580910000	1nfv_A:0.4440430000):0.2804480000	2vzb_A:0.7791570000):0.2685930000):0.0730610000	((1qgh_A:0.2656730000	2ux1_A:0.3570360000):0.3482210000	(1ji4_A:0.3791690000	2fjc_A:0.3724830000):0.1947670000):0.1103010000):0.0228251000):0.0214241000	1n1q_A:0.2416690000);
(1ji5_A:0.2034900000	(1jig_A:0.0960070000	((1qgh_A:0.3271370000	2ux1_A:0.2472090000):0.3341790000	((1ji4_A:0.4295410000	2fjc_A:0.3193760000):0.1221670000	(((((1dps_A:0.0000010000	1jts_A:0.0000010000):0.2850620000	1o9r_A:0.2562010000):0.2007450000	1uvh_A:0.5611540000):0.3619970000	(1tjo_A:0.0000010000	1tk6_A:0.0000010000):0.5556310000):0.1332900000	((((2fzf_A:1.9208200000	((((1bcf_A:0.0000010000	3e1q_A:0.0000010000):0.1354930000	2fkz_A:0.0803340000):0.0911810000	1jgc_A:0.2235320000):0.4010940000	1nfv_A:0.4892950000):0.1058320000):0.0471851000	(((((1lb3_A:0.0408960000	2za7_A:0.0463810000):0.1652530000	1bg7_A:0.0782930000):0.1032610000	1r03_A:0.1029150000):0.2369330000	((1z6o_A:0.7427800000	1z6o_M:0.6051690000):0.3153400000	(((1eum_A:0.2278780000	1krq_A:0.2957410000):0.2246340000	(2jd7_A:0.2040770000	1vlg_A:0.1976070000):0.0584378000):0.0676028000	3e6s_A:0.5897120000):0.1937640000):0.1011480000):0.2542940000	(1otk_A:1.5548650000	((((((1oqu_A:0.1711220000	1uzr_A:0.0562100000):0.0789552000	1r2f_A:0.1200280000):0.6850570000	(1mxr_A:1.0087560000	((1jk0_A:0.4396750000	2uw2_A:0.0545450000):0.0334425000	1w68_A:0.0382500000):0.7574120000):0.0893475000):0.4343520000	3ee4_A:0.8939070000):0.3538210000	(((2inc_B:1.1194540000	2inp_C:0.8629430000):0.1513510000	1mty_B:1.3434570000):0.1646020000	(1mty_D:0.9795840000	3dhg_A:1.0684690000):0.4341190000):0.6700460000):0.3414620000	(((2uw1_A:0.0000010000	2uw1_B:0.0000010000):0.2571520000	1afr_A:0.0000020000):0.7927950000	1za0_A:1.5190760000):0.4133510000):0.1785050000):0.6101130000):0.0287389000):0.1937910000	((1lko_A:0.5845060000	1yuz_A:0.7107580000):0.3644510000	3qhb_A:0.4877520000):0.5479490000):0.1358380000	2vzb_A:0.6566430000):0.3484660000):0.0875031000):0.0695139000):0.1417080000):0.0522472000	(1n1q_A:0.2244930000	2chp_A:0.3664940000):0.0445479000);
(1ji5_A:0.2044280000	(1jig_A:0.1480830000	(((1qgh_A:0.2355560000	2ux1_A:0.4136270000):0.2015120000	(1ji4_A:0.5143370000	2fjc_A:0.3830730000):0.1458500000):0.0809156000	(((((1dps_A:0.0000010000	1jts_A:0.0000010000):0.2232530000	1o9r_A:0.2078700000):0.3140570000	1uvh_A:0.5662140000):0.2194050000	(1tjo_A:0.0000010000	1tk6_A:0.0000010000):0.6685840000):0.1711810000	((((((2fzf_A:2.4028390000	((1lko_A:0.7718540000	1yuz_A:1.0519030000):0.3671630000	3qhb_A:0.5903660000):0.3832350000):0.2259930000	(((((1lb3_A:0.0899030000	2za7_A:0.0976610000):0.2341790000	(1bg7_A:0.1470920000	1r03_A:0.1210610000):0.0515459000):0.2483210000	(1z6o_A:0.9700430000	1z6o_M:0.4912510000):0.3074540000):0.2087350000	3e6s_A:0.6296760000):0.1009140000	((1eum_A:0.2542760000	1krq_A:0.3020960000):0.1309820000	(2jd7_A:0.1803840000	1vlg_A:0.2462650000):0.0813486000):0.0726214000):0.3610750000):0.1470620000	(((1bcf_A:0.0000010000	3e1q_A:0.0000010000):0.1633300000	2fkz_A:0.1411200000):0.1890900000	1jgc_A:0.2193100000):0.4703670000):0.1226910000	1nfv_A:0.5149820000):0.1621730000	2vzb_A:0.8956080000):0.1264220000	(1otk_A:1.4615810000	((((((1oqu_A:0.1569670000	1r2f_A:0.1517520000):0.0182977000	1uzr_A:0.0332650000):0.7457870000	(1mxr_A:0.8760010000	((1jk0_A:0.4801970000	2uw2_A:0.0479680000):0.0536866000	1w68_A:0.0285040000):0.6847000000):0.1384130000):0.2991640000	3ee4_A:0.7077300000):0.2537280000	(((2inc_B:1.0826550000	2inp_C:0.8693550000):0.2161060000	1mty_B:1.8872360000):0.3263220000	(1mty_D:1.0522330000	3dhg_A:1.1236070000):0.4051690000):0.6072250000):0.2733980000	(((2uw1_A:0.0000010000	2uw1_B:0.0000010000):0.1463700000	1afr_A:0.1051990000):0.8044520000	1za0_A:1.3393770000):0.4176100000):0.1943070000):0.6822950000):0.2319530000):0.0971777000):0.0941212000):0.0338071000	(1n1q_A:0.1910450000	2chp_A:0.4298950000):0.0684796000);
(1ji5_A:0.2235090000	((1jig_A:0.0679170000	(((1qgh_A:0.2237240000	2ux1_A:0.4052250000):0.2453190000	(1ji4_A:0.3915900000	2fjc_A:0.4564500000):0.1981170000):0.1416900000	(((((1dps_A:0.0000010000	1jts_A:0.0000010000):0.2648210000	1o9r_A:0.2021540000):0.2313130000	1uvh_A:0.6511910000):0.2611480000	(1tjo_A:0.0000010000	1tk6_A:0.0000010000):0.5811320000):0.2429720000	((((((2fzf_A:1.4855160000	((1lko_A:0.6086620000	1yuz_A:0.7829530000):0.2883310000	3qhb_A:0.7835670000):0.4119000000):0.2429870000	(((((1lb3_A:0.0745200000	2za7_A:0.0937560000):0.2445980000	1bg7_A:0.1185080000):0.0641442000	1r03_A:0.1061190000):0.3153470000	(((1eum_A:0.2725590000	1krq_A:0.2948070000):0.1975060000	(2jd7_A:0.1712720000	1vlg_A:0.2712940000):0.1423690000):0.1653880000	3e6s_A:0.6131010000):0.1831300000):0.1677320000	(1z6o_A:0.8874360000	1z6o_M:0.4239330000):0.2335870000):0.3223070000):0.1769450000	(((1bcf_A:0.0000010000	3e1q_A:0.0000010000):0.1116320000	2fkz_A:0.1225830000):0.0767773000	1jgc_A:0.2661210000):0.4793100000):0.1977980000	1nfv_A:0.5024830000):0.3133960000	2vzb_A:0.8455890000):0.0504995000	(((1otk_A:1.7124750000	(((2inc_B:1.2616810000	2inp_C:0.7779700000):0.2216630000	1mty_B:1.6586160000):0.1604670000	(1mty_D:1.1538990000	3dhg_A:1.1339610000):0.5464100000):0.4874120000):0.2589020000	(((2uw1_A:0.0000010000	2uw1_B:0.0000010000):0.1638860000	1afr_A:0.0752670000):0.7955210000	1za0_A:1.2725560000):0.4884280000):0.2015840000	(((((1oqu_A:0.1821880000	1uzr_A:0.0408790000):0.0530982000	1r2f_A:0.1297530000):0.5552630000	1mxr_A:0.8552470000):0.2238530000	((1jk0_A:0.4536060000	2uw2_A:0.0602940000):0.0333303000	1w68_A:0.0334610000):0.7378230000):0.3645190000	3ee4_A:0.9645210000):0.2636460000):0.9479250000):0.2571660000):0.1130460000):0.1309440000):0.0640335000	1n1q_A:0.2255230000):0.0613235000	2chp_A:0.4440110000);
(1ji5_A:0.1501150000	(1jig_A:0.0608580000	(1n1q_A:0.1689720000	((1qgh_A:0.2482470000	2ux1_A:0.3963270000):0.1822860000	(1ji4_A:0.3453850000	2fjc_A:0.3413770000):0.1928940000):0.0860890000):0.0703676000):0.0765726000	(2chp_A:0.2963510000	(((((1dps_A:0.0000010000	1jts_A:0.0000010000):0.2174610000	1o9r_A:0.2576540000):0.2283260000	1uvh_A:0.5131990000):0.2909310000	(1tjo_A:0.0000010000	1tk6_A:0.0000010000):0.4981360000):0.4414690000	((((((((2fzf_A:1.6028580000	1yuz_A:0.7409310000):0.0536658000	1lko_A:0.7320530000):0.2840960000	3qhb_A:0.8124410000):0.7767440000	(((((1lb3_A:0.0652950000	2za7_A:0.0721390000):0.2012730000	1bg7_A:0.1106750000):0.1410870000	1r03_A:0.0891540000):0.1948370000	(1z6o_A:0.8809410000	1z6o_M:0.4292590000):0.3432000000):0.1660610000	(((1eum_A:0.2939790000	1krq_A:0.2476000000):0.1483970000	(2jd7_A:0.1714000000	1vlg_A:0.2620150000):0.1605540000):0.1715650000	3e6s_A:0.4838580000):0.1188910000):0.2407090000):0.1033930000	(((1bcf_A:0.0000010000	3e1q_A:0.0000010000):0.1709160000	2fkz_A:0.0675610000):0.1301550000	1jgc_A:0.2562620000):0.3916030000):0.1505550000	1nfv_A:0.6176000000):0.1385750000	(1otk_A:1.4212970000	(((((((1oqu_A:0.1838210000	1r2f_A:0.1653650000):0.0431559000	1uzr_A:0.0190990000):0.6557640000	1mxr_A:0.9472500000):0.2048260000	(1jk0_A:0.3566130000	(2uw2_A:0.0729670000	1w68_A:0.0619570000):0.1530270000):0.7097420000):0.3686430000	3ee4_A:1.0013400000):0.2130050000	(((2inc_B:1.2603370000	1mty_B:1.3667650000):0.1752840000	2inp_C:0.9426140000):0.3389200000	(1mty_D:1.0125440000	3dhg_A:1.1009980000):0.3822550000):0.7199260000):0.1618830000	(((2uw1_A:0.0000010000	2uw1_B:0.0000010000):0.2125970000	1afr_A:0.0121600000):0.8347390000	1za0_A:1.3983530000):0.3698740000):0.3251090000):0.5566250000):0.2972960000	2vzb_A:0.7434410000):0.1447150000):0.0996762000):0.0952032000);
(1ji5_A:0.1707650000	(1jig_A:0.1463160000	(1n1q_A:0.1933380000	2chp_A:0.4098330000):0.1144570000):0.0493967000	((1qgh_A:0.2883070000	2ux1_A:0.3513250000):0.2775860000	((1ji4_A:0.3511840000	2fjc_A:0.5288170000):0.0491136000	(((((1dps_A:0.0000020000	1jts_A:0.0000020000):0.3601120000	1o9r_A:0.1312340000):0.3189070000	(1tjo_A:0.0000020000	1tk6_A:0.0000020000):0.7967450000):0.1773400000	1uvh_A:0.7487250000):0.1152370000	((2fzf_A:1.6331630000	2vzb_A:0.6960420000):0.1153800000	((((((1bcf_A:0.0000020000	3e1q_A:0.0000020000):0.1249920000	2fkz_A:0.1487070000):0.1173720000	1jgc_A:0.2151980000):0.4144740000	1nfv_A:0.6307840000):0.1331010000	(((1lko_A:0.6331380000	1yuz_A:0.6447400000):0.4108380000	3qhb_A:0.6286540000):0.7308480000	((((((1lb3_A:0.0638560000	2za7_A:0.1042960000):0.2383330000	1bg7_A:0.0884390000):0.0843245000	1r03_A:0.1299920000):0.1448560000	(1z6o_A:0.9330440000	1z6o_M:0.5378140000):0.2881940000):0.2083690000	3e6s_A:0.5256950000):0.2037420000	((1eum_A:0.1964130000	1krq_A:0.2597590000):0.2142250000	(2jd7_A:0.0777340000	1vlg_A:0.3121290000):0.1386230000):0.0573913000):0.3559910000):0.1810090000):0.1455740000	(((1otk_A:1.4143300000	(((2inc_B:0.9612670000	1mty_B:1.4875740000):0.2407600000	2inp_C:0.8925590000):0.0853287000	(1mty_D:1.0739390000	3dhg_A:1.1067650000):0.6083270000):0.2586630000):0.4964820000	((((1oqu_A:0.1639800000	1r2f_A:0.1319640000):0.0253235000	1uzr_A:0.0241960000):0.7713680000	(1mxr_A:0.7804040000	(1jk0_A:0.3292410000	(2uw2_A:0.0671400000	1w68_A:0.0618190000):0.1238440000):0.6820270000):0.1624040000):0.4037650000	3ee4_A:0.8974550000):0.2306590000):0.1449420000	(((2uw1_A:0.0000020000	2uw1_B:0.0000020000):0.1845410000	1afr_A:0.0539190000):0.8686730000	1za0_A:1.3615870000):0.4604360000):0.8351820000):0.0547064000):0.2915230000):0.2156660000):0.1886820000):0.0974252000);
(1ji5_A:0.2363910000	(1jig_A:0.0777990000	(1n1q_A:0.2012870000	(((1qgh_A:0.4181890000	2ux1_A:0.3934530000):0.3202560000	(((((1dps_A:0.0000010000	1jts_A:0.0000010000):0.3071100000	1o9r_A:0.1337730000):0.3443460000	1uvh_A:0.6536470000):0.1894560000	(1tjo_A:0.0000010000	1tk6_A:0.0000010000):0.6833910000):0.1688100000	((((2fzf_A:1.4564590000	(1lko_A:0.7620240000	1yuz_A:0.8201770000):0.2556630000):0.2013130000	3qhb_A:0.6440790000):0.5612390000	(((((1bcf_A:0.0000010000	3e1q_A:0.0000010000):0.1650600000	(2fkz_A:0.1075770000	1jgc_A:0.4554310000):0.0396761000):0.5116600000	((((1lb3_A:0.0791430000	2za7_A:0.0660630000):0.1534970000	(1bg7_A:0.1199710000	1r03_A:0.1540400000):0.0737490000):0.2448990000	(1z6o_A:0.6964520000	1z6o_M:0.6134440000):0.1942520000):0.2100440000	((1eum_A:0.2589200000	(1krq_A:0.1857750000	3e6s_A:0.6983990000):0.0843314000):0.1940760000	(2jd7_A:0.2190420000	1vlg_A:0.1936250000):0.1294220000):0.0838221000):0.3398240000):0.1845930000	(1otk_A:1.3704370000	(((((((1oqu_A:0.1601870000	1r2f_A:0.1487660000):0.0368688000	1uzr_A:0.0111820000):0.6970020000	1mxr_A:0.8746120000):0.2066260000	((1jk0_A:0.5269540000	2uw2_A:0.0458150000):0.0289635000	1w68_A:0.0465800000):0.8550030000):0.3174340000	3ee4_A:1.0176100000):0.3863270000	(((2inc_B:1.1098470000	2inp_C:0.9138070000):0.2757480000	1mty_B:1.4313270000):0.3289470000	(1mty_D:1.0184420000	3dhg_A:1.1446670000):0.4703810000):0.7196440000):0.1450460000	(((2uw1_A:0.0000010000	2uw1_B:0.0000010000):0.1904800000	1afr_A:0.0785650000):0.7022200000	1za0_A:1.4991510000):0.3330590000):0.3268890000):0.6912940000):0.1425620000	1nfv_A:0.5460080000):0.1926990000):0.2470560000	2vzb_A:0.8837330000):0.2726340000):0.0827422000):0.0771259000	(1ji4_A:0.4711950000	2fjc_A:0.3969640000):0.1513650000):0.1245640000):0.0515884000):0.0957412000	2chp_A:0.3983480000);
(1ji5_A:0.1503490000	(1jig_A:0.1024970000	(1n1q_A:0.1686210000	((1qgh_A:0.2897160000	2ux1_A:0.4044760000):0.2299100000	((1ji4_A:0.3639870000	2fjc_A:0.4008380000):0.0708038000	(((((1dps_A:0.0000010000	1jts_A:0.0000010000):0.2880720000	1o9r_A:0.1508130000):0.2689560000	1uvh_A:0.6424100000):0.1181630000	(1tjo_A:0.0000010000	1tk6_A:0.0000010000):0.5848590000):0.4008350000	((((((2fzf_A:1.5379310000	((1lko_A:0.5706410000	1yuz_A:0.8180870000):0.2936910000	3qhb_A:0.7739180000):0.3785300000):0.6290020000	((((((1lb3_A:0.0379770000	2za7_A:0.0830280000):0.2288120000	1bg7_A:0.0579850000):0.0875391000	1r03_A:0.1105430000):0.1929820000	(1z6o_A:0.7725900000	1z6o_M:0.5190580000):0.3038360000):0.1970460000	((1eum_A:0.2851740000	1krq_A:0.2950560000):0.2295190000	(2jd7_A:0.2232910000	1vlg_A:0.1900490000):0.0750448000):0.1577270000):0.0541337000	3e6s_A:0.5926210000):0.2236080000):0.1632340000	(((1bcf_A:0.0000010000	3e1q_A:0.0000010000):0.1755700000	2fkz_A:0.1002110000):0.0722563000	1jgc_A:0.3816930000):0.5036140000):0.1218130000	1nfv_A:0.4798490000):0.2682650000	(1otk_A:1.4765490000	((((((1oqu_A:0.1696010000	1uzr_A:0.0650430000):0.0705437000	1r2f_A:0.1089440000):0.6752080000	(1mxr_A:0.9067940000	(1jk0_A:0.4413390000	(2uw2_A:0.0483130000	1w68_A:0.0582580000):0.1519710000):0.6492170000):0.1356350000):0.5675030000	3ee4_A:0.7502690000):0.3162400000	(((2inc_B:1.1847170000	1mty_B:1.4947370000):0.1349370000	2inp_C:1.1012300000):0.1889640000	(1mty_D:0.9943350000	3dhg_A:1.0420310000):0.5362210000):0.7587980000):0.2815510000	(((2uw1_A:0.0000010000	2uw1_B:0.0000010000):0.2073630000	1afr_A:0.0536290000):0.7302780000	1za0_A:1.3571920000):0.4566590000):0.1989760000):0.4125110000):0.2275630000	2vzb_A:0.5825750000):0.3362910000):0.0580372000):0.1059840000):0.0823587000):0.0837244000):0.0745783000	2chp_A:0.3607720000);
(1ji5_A:0.1643750000	(1jig_A:0.1284770000	(1n1q_A:0.2367750000	(2chp_A:0.3148250000	((1ji4_A:0.4669350000	2fjc_A:0.3941980000):0.1239770000	(((((1dps_A:0.0000020000	1jts_A:0.0000020000):0.3028530000	1o9r_A:0.2125100000):0.2155170000	1uvh_A:0.8686740000):0.3517700000	(1tjo_A:0.0000020000	1tk6_A:0.0000020000):0.7074150000):0.1440010000	((((((2fzf_A:1.3670730000	(1lko_A:0.7376550000	(1yuz_A:0.9442180000	3qhb_A:0.6088910000):0.2283180000):0.3166860000):0.5230030000	(((((1lb3_A:0.0629810000	2za7_A:0.0811360000):0.1758130000	(1bg7_A:0.0964860000	1r03_A:0.1642080000):0.0591760000):0.1426430000	1z6o_M:0.7593750000):0.0831907000	1z6o_A:1.0533000000):0.0697031000	(((1eum_A:0.3105150000	1krq_A:0.2523700000):0.1789610000	(2jd7_A:0.2254350000	1vlg_A:0.2996050000):0.1413200000):0.0610019000	3e6s_A:0.6534870000):0.1934400000):0.2504180000):0.0808427000	(((1bcf_A:0.0000020000	3e1q_A:0.0000020000):0.2101520000	2fkz_A:0.0675050000):0.0848357000	1jgc_A:0.2581610000):0.4935830000):0.1933240000	1nfv_A:0.6301740000):0.1443790000	(1otk_A:1.4548220000	(((((((1oqu_A:0.1852850000	1uzr_A:0.0625720000):0.0686496000	1r2f_A:0.1265930000):0.6354730000	1mxr_A:0.8881310000):0.1907400000	((1jk0_A:0.4704320000	2uw2_A:0.0582070000):0.0436694000	1w68_A:0.0235370000):0.6808240000):0.3217160000	3ee4_A:0.7744990000):0.3242320000	(((2uw1_A:0.0000020000	2uw1_B:0.0000020000):0.2104260000	1afr_A:0.0405630000):0.8387670000	1za0_A:1.4811230000):0.3317460000):0.0815303000	(((2inc_B:0.8742980000	1mty_B:1.8002770000):0.2816680000	2inp_C:0.8021630000):0.4538210000	(1mty_D:1.0648040000	3dhg_A:1.2735810000):0.3123080000):0.5688860000):0.4149890000):0.4809440000):0.1725260000	2vzb_A:0.8992970000):0.2137960000):0.0927100000):0.1465430000):0.1188380000):0.0865374000):0.0591224000	(1qgh_A:0.2328890000	2ux1_A:0.5310510000):0.3521120000);
(1ji5_A:0.2512950000	(1jig_A:0.1103610000	2chp_A:0.4266740000):0.0185907000	(1n1q_A:0.2019450000	(((1qgh_A:0.2626130000	2ux1_A:0.3364680000):0.2196010000	(1ji4_A:0.4456530000	2fjc_A:0.3872590000):0.1093440000):0.0937352000	(((((1dps_A:0.0000010000	1jts_A:0.0000010000):0.2465500000	1o9r_A:0.2223070000):0.1606840000	1uvh_A:0.6470000000):0.1791070000	(1tjo_A:0.0000010000	1tk6_A:0.0000010000):0.6385100000):0.2338240000	((2fzf_A:1.3151540000	2vzb_A:0.6036310000):0.3410300000	((((((1bcf_A:0.0000010000	3e1q_A:0.0000010000):0.1508460000	2fkz_A:0.0909670000):0.1340570000	1jgc_A:0.2371770000):0.3795170000	(((1lko_A:0.5159470000	1yuz_A:0.7261240000):0.2557500000	3qhb_A:0.4573810000):0.7684910000	(((((1lb3_A:0.0321470000	2za7_A:0.0491470000):0.2134770000	1bg7_A:0.0554120000):0.0794508000	1r03_A:0.1173390000):0.2022340000	(1z6o_A:0.6888650000	1z6o_M:0.5424860000):0.1408880000):0.1885330000	(((1eum_A:0.2917160000	1krq_A:0.2229860000):0.1851960000	3e6s_A:0.5110310000):0.1017710000	(2jd7_A:0.2195880000	1vlg_A:0.2078140000):0.1062540000):0.1326090000):0.2368450000):0.1117720000):0.1419530000	(1otk_A:1.4058770000	(((((((1oqu_A:0.1476300000	1r2f_A:0.1627320000):0.0456341000	1uzr_A:0.0453460000):0.6381250000	1mxr_A:0.8926210000):0.2723760000	((1jk0_A:0.4825330000	2uw2_A:0.0385120000):0.0751567000	1w68_A:0.0180060000):0.7146730000):0.2996050000	3ee4_A:0.7467100000):0.3122570000	(((2inc_B:1.1828660000	2inp_C:0.8897320000):0.1413230000	1mty_B:1.5952740000):0.1601510000	(1mty_D:1.2873060000	3dhg_A:1.1462560000):0.3363880000):0.6851530000):0.1929410000	(((2uw1_A:0.0000010000	2uw1_B:0.0000010000):0.2094490000	1afr_A:0.0654770000):0.8043950000	1za0_A:1.3624930000):0.3544890000):0.1403160000):0.7818640000):0.0827701000	1nfv_A:0.3926860000):0.2513470000):0.2000280000):0.0500057000):0.0979355000):0.0655766000);
(1ji5_A:0.1878060000	((1jig_A:0.1899000000	((1qgh_A:0.2746240000	2ux1_A:0.4477660000):0.2786420000	((1ji4_A:0.3343510000	2fjc_A:0.4552500000):0.1655860000	(((((1dps_A:0.0000020000	1jts_A:0.0000020000):0.3092930000	1o9r_A:0.2514930000):0.2845820000	1uvh_A:0.7132290000):0.3224430000	(1tjo_A:0.0000020000	1tk6_A:0.0000020000):0.4725600000):0.1635100000	(((2fzf_A:1.3133150000	((1lko_A:0.5722490000	1yuz_A:1.0660640000):0.3281650000	3qhb_A:0.4333690000):0.3292600000):0.3671200000	(((((1bcf_A:0.0000020000	3e1q_A:0.0000020000):0.1890420000	2fkz_A:0.0754170000):0.0809446000	1jgc_A:0.2945960000):0.3958730000	1nfv_A:0.5414760000):0.1633820000	((((((1lb3_A:0.0709650000	2za7_A:0.0754090000):0.2178380000	1bg7_A:0.1129720000):0.1316710000	1r03_A:0.0899650000):0.2615290000	(1z6o_A:0.8165940000	1z6o_M:0.5124070000):0.2223300000):0.1171480000	(((1eum_A:0.2579110000	1krq_A:0.2807890000):0.1675710000	(2jd7_A:0.1617110000	1vlg_A:0.2926430000):0.1073020000):0.1139890000	3e6s_A:0.5587640000):0.0673145000):0.2044650000	((1otk_A:1.4009680000	(((2inc_B:1.2647560000	2inp_C:0.8930580000):0.1178310000	1mty_B:1.4951420000):0.2495230000	(1mty_D:1.1388130000	3dhg_A:0.9854060000):0.4380080000):0.5380510000):0.1379490000	((((((1oqu_A:0.1737770000	1r2f_A:0.1756130000):0.0439908000	1uzr_A:0.0225040000):0.6641960000	1mxr_A:0.8091160000):0.2711510000	((1jk0_A:0.5421480000	2uw2_A:0.0514180000):0.0534467000	1w68_A:0.0367210000):0.5897330000):0.3530590000	3ee4_A:0.9870490000):0.4297800000	(((2uw1_A:0.0000020000	2uw1_B:0.0000020000):0.1938140000	1afr_A:0.0534010000):0.6081620000	1za0_A:1.4610790000):0.3488320000):0.1852250000):0.8788810000):0.2666230000):0.1937390000):0.1518890000	2vzb_A:0.7108750000):0.3038160000):0.2483030000):0.0929574000):0.0850833000):0.0284775000	1n1q_A:0.2218830000):0.0356801000	2chp_A:0.4032090000);
(1ji5_A:0.2337650000	(1jig_A:0.1641790000	(1n1q_A:0.1999790000	((1qgh_A:0.2370450000	2ux1_A:0.3327420000):0.2443380000	((1ji4_A:0.2978470000	2fjc_A:0.3686400000):0.1377230000	(((((1dps_A:0.0000010000	1jts_A:0.0000010000):0.3126300000	1o9r_A:0.1537950000):0.2140620000	1uvh_A:0.6330450000):0.1027750000	(1tjo_A:0.0000010000	1tk6_A:0.0000010000):0.6413140000):0.3263260000	(2fzf_A:1.7362040000	((2vzb_A:0.7008540000	(((((1bcf_A:0.0000010000	3e1q_A:0.0000010000):0.1504710000	2fkz_A:0.1026830000):0.1689770000	1jgc_A:0.2972300000):0.2459030000	(((1lko_A:0.6309170000	1yuz_A:0.8794960000):0.4562420000	3qhb_A:0.6612880000):0.5745380000	((((1lb3_A:0.0818320000	2za7_A:0.0757190000):0.1389060000	(1bg7_A:0.1061150000	1r03_A:0.1503150000):0.0637694000):0.1584090000	(1z6o_A:0.8794500000	1z6o_M:0.5821610000):0.1543770000):0.1444530000	(((1eum_A:0.2584560000	1krq_A:0.2666750000):0.2285390000	(2jd7_A:0.1164760000	1vlg_A:0.2473890000):0.0675227000):0.1590830000	3e6s_A:0.6074920000):0.1106880000):0.3075470000):0.1668290000):0.1979050000	1nfv_A:0.4328840000):0.1815250000):0.1123970000	(((1otk_A:1.6008120000	(((2inc_B:1.2843400000	2inp_C:0.9175140000):0.1969640000	1mty_B:1.6219010000):0.2101180000	(1mty_D:0.8399700000	3dhg_A:1.1842170000):0.6376540000):0.4992440000):0.1526750000	(((2uw1_A:0.0000010000	2uw1_B:0.0000010000):0.2036050000	1afr_A:0.0701580000):0.9492840000	1za0_A:1.5516840000):0.2461200000):0.1753140000	((((1oqu_A:0.1484190000	1r2f_A:0.1593700000):0.0195373000	1uzr_A:0.0231600000):0.6857880000	(1mxr_A:0.8813020000	(1jk0_A:0.4809690000	(2uw2_A:0.0599690000	1w68_A:0.0804040000):0.1440010000):0.5943020000):0.1278040000):0.3986570000	3ee4_A:0.9233580000):0.2801200000):0.8985090000):0.1854560000):0.2520750000):0.0700319000):0.0789575000):0.1005570000):0.0721971000):0.0689617000	2chp_A:0.4022390000);
(1ji5_A:0.1891190000	1jig_A:0.1371640000	(1n1q_A:0.1855960000	(2chp_A:0.2716990000	(((1qgh_A:0.4042880000	2ux1_A:0.3977720000):0.1548330000	(1ji4_A:0.3948010000	2fjc_A:0.3407140000):0.1742380000):0.0885270000	(((((1dps_A:0.0000020000	1jts_A:0.0000020000):0.2243350000	1o9r_A:0.2138310000):0.3948810000	1uvh_A:0.6351870000):0.1599090000	(1tjo_A:0.0000020000	1tk6_A:0.0000020000):0.6353950000):0.2243080000	(((((((2fzf_A:1.5407300000	1yuz_A:0.7198580000):0.1247780000	1lko_A:0.7045180000):0.3048100000	3qhb_A:0.6203930000):0.5859890000	1nfv_A:0.5255220000):0.0938118000	((((1bcf_A:0.0000020000	3e1q_A:0.0000020000):0.1820030000	2fkz_A:0.1187350000):0.1203070000	1jgc_A:0.3160460000):0.3229310000	(((((((1lb3_A:0.0600950000	2za7_A:0.0749380000):0.2556130000	1bg7_A:0.1080020000):0.1105030000	1r03_A:0.1444050000):0.2119440000	3e6s_A:0.5800600000):0.1955330000	((1eum_A:0.2133260000	1krq_A:0.3091250000):0.2057120000	(2jd7_A:0.2163730000	1vlg_A:0.1605990000):0.1118060000):0.1129600000):0.1060570000	1z6o_A:0.9186350000):0.0604967000	1z6o_M:0.6457080000):0.3301960000):0.0689096000):0.1277890000	(1otk_A:1.6847910000	((((((1oqu_A:0.1711450000	1uzr_A:0.0460750000):0.0504273000	1r2f_A:0.1356440000):0.7525090000	(1mxr_A:0.9613770000	(1jk0_A:0.3623640000	(2uw2_A:0.0786460000	1w68_A:0.0639350000):0.1458070000):0.5703270000):0.0790698000):0.3399300000	3ee4_A:0.9129310000):0.2309760000	(((2inc_B:1.0758290000	2inp_C:0.8336250000):0.2175590000	1mty_B:1.7047160000):0.2200360000	(1mty_D:0.9161750000	3dhg_A:0.9852720000):0.5998110000):0.7505600000):0.2724060000	(((2uw1_A:0.0000020000	2uw1_B:0.0000020000):0.1842340000	1afr_A:0.0590880000):0.5977010000	1za0_A:1.2167810000):0.3439060000):0.1958360000):0.6225800000):0.2128150000	2vzb_A:0.6819400000):0.1437240000):0.0640924000):0.0554965000):0.0948317000):0.0209207000);
(1ji5_A:0.2038610000	(1jig_A:0.1236700000	((2chp_A:0.2718230000	(((((1dps_A:0.0000020000	1jts_A:0.0000020000):0.3081230000	1o9r_A:0.2165060000):0.1742240000	1uvh_A:0.6940440000):0.3291660000	(1tjo_A:0.0000020000	1tk6_A:0.0000020000):0.5797140000):0.2009150000	((((((2fzf_A:1.4380590000	((1lko_A:0.6876620000	1yuz_A:0.8138270000):0.1189180000	3qhb_A:0.7080610000):0.4119940000):0.4630710000	(((((1lb3_A:0.0704430000	2za7_A:0.0573930000):0.2077560000	1bg7_A:0.0917430000):0.0702003000	1r03_A:0.0968000000):0.1485700000	(1z6o_A:0.8188890000	1z6o_M:0.5628490000):0.2914510000):0.1147870000	(((1eum_A:0.3007210000	1krq_A:0.1574370000):0.1728770000	(2jd7_A:0.1692850000	1vlg_A:0.2291350000):0.1179090000):0.1195090000	3e6s_A:0.6076530000):0.1072800000):0.2384140000):0.1040080000	(((1bcf_A:0.0000020000	3e1q_A:0.0000020000):0.2031380000	2fkz_A:0.0963520000):0.1324940000	1jgc_A:0.2785180000):0.4382140000):0.2748020000	(((1otk_A:1.6259320000	(((2uw1_A:0.0000020000	2uw1_B:0.0000020000):0.1788770000	1afr_A:0.0912670000):0.7592950000	1za0_A:1.2241360000):0.4525400000):0.0655912000	(((2inc_B:1.2531660000	2inp_C:0.6600010000):0.2314340000	1mty_B:1.8469720000):0.1040920000	(1mty_D:1.0510580000	3dhg_A:1.0924760000):0.5211730000):0.8159800000):0.1797860000	(((((1oqu_A:0.2004530000	1uzr_A:0.0652020000):0.0563686000	1r2f_A:0.1494080000):0.8359230000	1mxr_A:0.8759150000):0.1759240000	((1jk0_A:0.5026000000	2uw2_A:0.0589890000):0.0570465000	1w68_A:0.0233930000):0.6529070000):0.1951020000	3ee4_A:1.1135790000):0.3736180000):0.8182670000):0.0697378000	1nfv_A:0.5128510000):0.2546990000	2vzb_A:0.6559930000):0.2039350000):0.1086630000):0.1220110000	((1qgh_A:0.2637250000	2ux1_A:0.4694700000):0.2323910000	(1ji4_A:0.4328550000	2fjc_A:0.4729030000):0.1555480000):0.0862739000):0.0834362000):0.0204108000	1n1q_A:0.2293110000);
(1ji5_A:0.2575770000	(1jig_A:0.1316110000	((2chp_A:0.3862500000	(((((1dps_A:0.0000010000	1jts_A:0.0000010000):0.3364200000	1o9r_A:0.1854190000):0.1967120000	1uvh_A:0.6854350000):0.3676660000	(1tjo_A:0.0000010000	1tk6_A:0.0000010000):0.5918240000):0.1828620000	(((((2fzf_A:1.4342830000	((1lko_A:0.6746610000	1yuz_A:0.7019460000):0.1001040000	3qhb_A:0.8018940000):0.7057580000):0.4519250000	(((((1lb3_A:0.0430640000	2za7_A:0.0656330000):0.1864680000	1bg7_A:0.0989980000):0.1450350000	1r03_A:0.0843660000):0.2210090000	(1z6o_A:0.8844270000	1z6o_M:0.6508840000):0.2390950000):0.1654350000	(((1eum_A:0.3153940000	1krq_A:0.2715850000):0.2294830000	(2jd7_A:0.1615280000	1vlg_A:0.2910400000):0.0877876000):0.1467610000	3e6s_A:0.5500430000):0.1561770000):0.2565320000):0.1859840000	((((1bcf_A:0.0000010000	3e1q_A:0.0000010000):0.1814050000	2fkz_A:0.1193570000):0.1038750000	1jgc_A:0.2792820000):0.6015960000	1nfv_A:0.5570000000):0.2082990000):0.1052420000	(1otk_A:1.4393150000	((((((1oqu_A:0.1730480000	1r2f_A:0.2009080000):0.0535007000	1uzr_A:0.0355590000):0.8367560000	(1mxr_A:1.0356440000	(1jk0_A:0.3574830000	(2uw2_A:0.0677160000	1w68_A:0.0731230000):0.1168860000):0.6848100000):0.1051210000):0.3246460000	3ee4_A:0.9443990000):0.4046950000	(((2inc_B:1.0746990000	2inp_C:0.8684980000):0.2439430000	1mty_B:1.6302450000):0.3700820000	(1mty_D:1.0807920000	3dhg_A:1.1137340000):0.3574970000):0.3513510000):0.2668500000	(((2uw1_A:0.0000010000	2uw1_B:0.0000010000):0.2029650000	1afr_A:0.0763940000):0.6517010000	1za0_A:1.4723440000):0.7227930000):0.1980580000):0.5324130000):0.2920370000	2vzb_A:1.0457970000):0.1359450000):0.1071350000):0.1248150000	((1qgh_A:0.3026960000	2ux1_A:0.4824200000):0.2472880000	(1ji4_A:0.3777510000	2fjc_A:0.5545560000):0.1954440000):0.0973970000):0.0935561000):0.0338628000	1n1q_A:0.2338260000);
(1ji5_A:0.2196780000	1jig_A:0.1718660000	(1n1q_A:0.2818800000	((2chp_A:0.3411080000	(((((1dps_A:0.0000020000	1jts_A:0.0000020000):0.3052310000	1o9r_A:0.2474440000):0.2610490000	1uvh_A:0.6339200000):0.2653880000	(1tjo_A:0.0000020000	1tk6_A:0.0000020000):0.6132100000):0.1660900000	((((2fzf_A:1.3498330000	((1lko_A:0.5641940000	1yuz_A:0.8953310000):0.3600960000	3qhb_A:0.8276120000):0.3293540000):0.1745520000	((((1lb3_A:0.0746590000	2za7_A:0.0793980000):0.1471020000	(1bg7_A:0.0922180000	1r03_A:0.2409470000):0.0491563000):0.1896880000	(1z6o_A:0.8847900000	1z6o_M:0.4921980000):0.1785000000):0.1538200000	(((1eum_A:0.2187830000	1krq_A:0.3626590000):0.3218660000	(2jd7_A:0.1796250000	1vlg_A:0.2824080000):0.0636946000):0.0821318000	3e6s_A:0.6106740000):0.1481070000):0.1958970000):0.1807890000	((((1bcf_A:0.0000020000	3e1q_A:0.0000020000):0.2085270000	2fkz_A:0.0973370000):0.1702130000	1jgc_A:0.2211750000):0.2764060000	1nfv_A:0.5500230000):0.1729710000):0.4222500000	(2vzb_A:0.5114530000	((1otk_A:1.4832810000	(((2inc_B:0.9840450000	1mty_B:1.4646960000):0.2073410000	2inp_C:0.7226140000):0.4029880000	(1mty_D:1.0730160000	3dhg_A:1.0324880000):0.6042980000):0.2040110000):0.3582260000	(((((1oqu_A:0.1757270000	1uzr_A:0.0819030000):0.0554990000	1r2f_A:0.1236990000):0.7475690000	(1mxr_A:1.0504140000	((1jk0_A:0.5120620000	2uw2_A:0.0440810000):0.0371588000	1w68_A:0.0619660000):0.8493810000):0.1660900000):0.3414330000	3ee4_A:0.9327470000):0.3203460000	(((2uw1_A:0.0000020000	2uw1_B:0.0000020000):0.1716860000	1afr_A:0.0562050000):0.9793810000	1za0_A:1.0677970000):0.3793530000):0.1310350000):0.9285040000):0.2813830000):0.0676670000):0.1755650000):0.0554444000	((1qgh_A:0.5015260000	2ux1_A:0.4015790000):0.1398310000	(1ji4_A:0.3824190000	2fjc_A:0.5228500000):0.1344900000):0.1245080000):0.0810980000):0.0691350000);
(1ji5_A:0.1975360000	((1jig_A:0.1495880000	(((1qgh_A:0.3487790000	2ux1_A:0.4797620000):0.2379630000	(1ji4_A:0.3865300000	2fjc_A:0.4335330000):0.1892700000):0.0619826000	(((((1dps_A:0.0000010000	1jts_A:0.0000010000):0.2809070000	1o9r_A:0.2471720000):0.3122420000	1uvh_A:0.7345760000):0.2601930000	(1tjo_A:0.0000010000	1tk6_A:0.0000010000):0.6659570000):0.1301470000	(((((2fzf_A:1.3701980000	((1lko_A:0.6595760000	1yuz_A:0.6705070000):0.1576960000	3qhb_A:0.7409260000):0.3008840000):0.3892510000	((((1bcf_A:0.0000010000	3e1q_A:0.0000010000):0.1650860000	2fkz_A:0.1072340000):0.1322470000	1jgc_A:0.2607110000):0.3171910000	((((((1lb3_A:0.0375620000	2za7_A:0.0685470000):0.1775140000	(1z6o_A:1.0402670000	1z6o_M:0.5921820000):0.2842440000):0.0435562000	1bg7_A:0.0772510000):0.1376560000	1r03_A:0.1035510000):0.2535650000	3e6s_A:0.6097460000):0.1285170000	((1eum_A:0.3052100000	1krq_A:0.2128970000):0.1568900000	(2jd7_A:0.1273430000	1vlg_A:0.2441280000):0.1273710000):0.1693940000):0.3325000000):0.1695180000):0.1204820000	1nfv_A:0.4143440000):0.2873960000	(1otk_A:1.5267080000	(((((((1oqu_A:0.1593850000	1r2f_A:0.1971330000):0.0534628000	1uzr_A:0.0080890000):0.6198560000	1mxr_A:1.0417080000):0.2735770000	3ee4_A:1.0883550000):0.3189140000	((1jk0_A:0.5435050000	2uw2_A:0.0592810000):0.0416305000	1w68_A:0.0275010000):0.5562910000):0.3290540000	(((2inc_B:0.8501110000	2inp_C:1.1298810000):0.4208150000	1mty_B:1.2935810000):0.2675260000	(1mty_D:1.0485020000	3dhg_A:1.3390290000):0.5767840000):0.5128430000):0.3740150000	(((2uw1_A:0.0000010000	2uw1_B:0.0000010000):0.1640830000	1afr_A:0.0776970000):0.8356300000	1za0_A:1.3617420000):0.1367610000):0.2665280000):0.6537870000):0.1350290000	2vzb_A:0.6961240000):0.2035750000):0.0687588000):0.1074810000):0.0735935000	1n1q_A:0.2408580000):0.0358106000	2chp_A:0.4486230000);
(1ji5_A:0.1642300000	(1jig_A:0.1307790000	(1n1q_A:0.1983140000	2chp_A:0.4274660000):0.0752401000):0.0685506000	(1qgh_A:0.3703110000	(2ux1_A:0.5383620000	((1ji4_A:0.5360480000	2fjc_A:0.3835760000):0.0301309000	((((1dps_A:0.0000010000	1jts_A:0.0000010000):0.2963490000	1o9r_A:0.1927640000):0.3481100000	1uvh_A:0.6999870000):0.2593130000	(((1tjo_A:0.0000010000	1tk6_A:0.0000010000):0.6739020000	((((2fzf_A:1.2598660000	((1lko_A:0.5357720000	1yuz_A:0.6235880000):0.2747630000	3qhb_A:0.7049660000):0.5932560000):0.1912920000	((((1lb3_A:0.0863580000	2za7_A:0.0994100000):0.1333700000	(1bg7_A:0.1078940000	1r03_A:0.1976480000):0.0856887000):0.1789910000	(1z6o_A:0.8765670000	1z6o_M:0.6249380000):0.1629880000):0.1865880000	((1eum_A:0.2477220000	1krq_A:0.3142980000):0.2400360000	(3e6s_A:0.8097590000	(2jd7_A:0.1434170000	1vlg_A:0.2597530000):0.0878283000):0.0745842000):0.1237740000):0.2836960000):0.1119700000	((((1bcf_A:0.0000010000	3e1q_A:0.0000010000):0.2398470000	2fkz_A:0.1052910000):0.0216351000	1jgc_A:0.4682580000):0.4896200000	1nfv_A:0.7883990000):0.1035920000):0.4349110000	(1otk_A:1.0741510000	(((((((1oqu_A:0.1506730000	1r2f_A:0.1893830000):0.0405769000	1uzr_A:0.0232950000):0.7029230000	1mxr_A:0.9912510000):0.2228980000	(1jk0_A:0.4259640000	(2uw2_A:0.0761190000	1w68_A:0.0445860000):0.1257950000):0.7823290000):0.3728940000	3ee4_A:1.2035260000):0.2178190000	(((2inc_B:1.0581820000	1mty_B:1.9339140000):0.2338460000	2inp_C:1.0141390000):0.3127620000	(1mty_D:1.0654010000	3dhg_A:1.2025850000):0.5850920000):0.8224840000):0.2422910000	(((2uw1_A:0.0000010000	2uw1_B:0.0000010000):0.2332640000	1afr_A:0.0114080000):0.8642740000	1za0_A:1.1308300000):0.3819630000):0.3669740000):0.7838490000):0.0772500000):0.0986708000	2vzb_A:0.7213050000):0.2277760000):0.2149040000):0.1080920000):0.1893960000):0.1529360000);
(1ji5_A:0.2110060000	(1jig_A:0.1466420000	((((1qgh_A:0.2844160000	2ux1_A:0.3109720000):0.2372760000	(1ji4_A:0.3601090000	2fjc_A:0.3612830000):0.1267960000):0.0968465000	((1tjo_A:0.0000010000	1tk6_A:0.0000010000):0.7013670000	(((2fzf_A:1.4100910000	(((1otk_A:1.6458970000	(((2inc_B:0.9993400000	1mty_B:1.8079190000):0.2496800000	2inp_C:0.8928530000):0.3691000000	(1mty_D:1.0045220000	3dhg_A:1.0712360000):0.5405440000):0.2975930000):0.2268240000	(((2uw1_A:0.0000010000	2uw1_B:0.0000010000):0.2061480000	1afr_A:0.0589850000):0.7089590000	1za0_A:1.3073600000):0.7570620000):0.2340130000	(((((1oqu_A:0.1614890000	1uzr_A:0.0505850000):0.0800959000	1r2f_A:0.1005830000):0.7107980000	3ee4_A:1.1969810000):0.3018240000	((1jk0_A:0.4985410000	2uw2_A:0.0552850000):0.0518463000	1w68_A:0.0378370000):0.6461010000):0.1070470000	1mxr_A:0.9989660000):0.2382580000):0.9541530000):0.1875970000	(((((1bcf_A:0.0000010000	3e1q_A:0.0000010000):0.1662180000	2fkz_A:0.0922850000):0.0902756000	1jgc_A:0.2875600000):0.4386690000	(((1lko_A:0.6383920000	1yuz_A:0.7774150000):0.4400090000	3qhb_A:0.4904180000):0.6809540000	(((((1lb3_A:0.1031380000	2za7_A:0.0762030000):0.1907280000	1bg7_A:0.0981730000):0.1018800000	1r03_A:0.0853310000):0.2831600000	(1z6o_A:0.7737770000	1z6o_M:0.4300630000):0.3542260000):0.1440030000	(((1eum_A:0.2828190000	1krq_A:0.1710140000):0.1589070000	3e6s_A:0.6575290000):0.1138420000	(2jd7_A:0.1577370000	1vlg_A:0.2056220000):0.1224430000):0.1143030000):0.2447790000):0.2051030000):0.2286100000	1nfv_A:0.4318750000):0.2135100000):0.0914834000	2vzb_A:0.6702160000):0.2043370000):0.1682040000):0.0240203000	(((1dps_A:0.0000010000	1jts_A:0.0000010000):0.2765720000	1o9r_A:0.2595070000):0.2018240000	1uvh_A:0.5720100000):0.3871140000):0.0957038000):0.0596109000	(1n1q_A:0.2032580000	2chp_A:0.3901220000):0.0369173000);
(1ji5_A:0.2176750000	(1jig_A:0.1735200000	((2chp_A:0.3039040000	(((((1dps_A:0.0000010000	1jts_A:0.0000010000):0.2440790000	1o9r_A:0.2378590000):0.2083460000	1uvh_A:0.6418730000):0.2481620000	(1tjo_A:0.0000010000	1tk6_A:0.0000010000):0.6866520000):0.2394710000	((((((2fzf_A:1.6938760000	((1lko_A:0.6286010000	1yuz_A:0.8527380000):0.3320670000	3qhb_A:0.7084120000):0.4914740000):0.2891380000	((((((1lb3_A:0.0490820000	2za7_A:0.1052020000):0.1721280000	1bg7_A:0.1286620000):0.1142440000	1r03_A:0.0923200000):0.2081090000	3e6s_A:0.7615020000):0.1687440000	(1z6o_A:0.8416410000	1z6o_M:0.6250840000):0.3104690000):0.1518430000	((1eum_A:0.2847670000	1krq_A:0.2862860000):0.2454890000	(2jd7_A:0.2075390000	1vlg_A:0.2636650000):0.1542750000):0.0732228000):0.3993330000):0.1450900000	(((1bcf_A:0.0000010000	3e1q_A:0.0000010000):0.2169330000	2fkz_A:0.1096090000):0.1078380000	1jgc_A:0.2823980000):0.3362540000):0.1536730000	1nfv_A:0.5827010000):0.0834036000	(1otk_A:1.4761250000	(((((((1oqu_A:0.1771840000	1r2f_A:0.1685330000):0.0519770000	1uzr_A:0.0035790000):0.6768580000	1mxr_A:0.8760630000):0.0922365000	((1jk0_A:0.4933680000	2uw2_A:0.0511660000):0.0431380000	1w68_A:0.0400280000):0.8473930000):0.3140430000	3ee4_A:0.9483910000):0.2700240000	(((2inc_B:1.1067310000	2inp_C:0.6969660000):0.3398390000	1mty_B:1.8171100000):0.2546960000	(1mty_D:1.0402650000	3dhg_A:1.1555440000):0.4529790000):0.5799740000):0.1850310000	(((2uw1_A:0.0000010000	2uw1_B:0.0000010000):0.1632290000	1afr_A:0.0998640000):0.8236540000	1za0_A:1.3143870000):0.4170750000):0.1578460000):0.8433100000):0.2882790000	2vzb_A:0.9899990000):0.1473730000):0.0925843000):0.1349530000	((1qgh_A:0.2441030000	2ux1_A:0.4927770000):0.2690330000	(1ji4_A:0.5301760000	2fjc_A:0.4982430000):0.1298430000):0.1179200000):0.0762507000):0.0188244000	1n1q_A:0.2439950000);
(1ji5_A:0.2525890000	(1jig_A:0.1217420000	(1n1q_A:0.1753620000	((1qgh_A:0.3303370000	2ux1_A:0.3349090000):0.2494370000	((1ji4_A:0.2916070000	2fjc_A:0.4450930000):0.1646260000	(((((1dps_A:0.0000010000	1jts_A:0.0000010000):0.2436170000	1o9r_A:0.2356210000):0.2578540000	1uvh_A:0.6490440000):0.2737500000	(1tjo_A:0.0000020000	1tk6_A:0.0000020000):0.4915990000):0.1192010000	(((((2fzf_A:1.5527230000	(1lko_A:0.6106070000	1yuz_A:0.9323590000):0.1700580000):0.3269970000	3qhb_A:0.8374510000):0.4700110000	(((((1bcf_A:0.0000010000	3e1q_A:0.0000010000):0.1703720000	2fkz_A:0.1030310000):0.1245560000	1jgc_A:0.2447390000):0.3722880000	1nfv_A:0.5370480000):0.0601895000	((((1lb3_A:0.0492180000	2za7_A:0.0609290000):0.2176980000	(1bg7_A:0.0814980000	1r03_A:0.1843920000):0.0444235000):0.2214060000	(1z6o_A:0.7984590000	1z6o_M:0.6040510000):0.1361470000):0.1506600000	(((1eum_A:0.2872370000	1krq_A:0.2416460000):0.1176870000	3e6s_A:0.5918820000):0.0777684000	(2jd7_A:0.2029470000	1vlg_A:0.2384610000):0.0821043000):0.1189500000):0.4726320000):0.0856357000):0.1059530000	(1otk_A:1.5082780000	(((((((1oqu_A:0.1655800000	1r2f_A:0.1829010000):0.0411212000	1uzr_A:0.0177990000):0.8254480000	1mxr_A:0.7665070000):0.1958680000	((1jk0_A:0.5346240000	2uw2_A:0.0559340000):0.0548582000	1w68_A:0.0207450000):0.7817960000):0.1611600000	3ee4_A:1.1942290000):0.2208350000	(((2inc_B:1.0034410000	1mty_B:1.7893480000):0.2198830000	2inp_C:0.7360050000):0.2269420000	(1mty_D:1.0277330000	3dhg_A:1.1035530000):0.6006090000):0.5647870000):0.2574970000	(((2uw1_A:0.0000010000	2uw1_B:0.0000010000):0.1898900000	1afr_A:0.0825060000):0.8201660000	1za0_A:1.3694220000):0.4570100000):0.1770480000):0.6317460000):0.2518480000	2vzb_A:0.6636690000):0.1862320000):0.0969233000):0.1682390000):0.0882111000):0.0659039000):0.0578346000	2chp_A:0.3460380000);
(1ji5_A:0.1538560000	(1jig_A:0.1156950000	(1n1q_A:0.2050320000	(2chp_A:0.3364500000	((1ji4_A:0.4349280000	2fjc_A:0.5082350000):0.1128970000	(((((1dps_A:0.0000020000	1jts_A:0.0000020000):0.2781490000	1o9r_A:0.2191490000):0.2858850000	1uvh_A:0.6458040000):0.1788950000	(1tjo_A:0.0000020000	1tk6_A:0.0000020000):0.6853870000):0.2647080000	((((((2fzf_A:1.7469550000	((1lko_A:0.5886300000	1yuz_A:0.6858230000):0.3097210000	3qhb_A:0.6725330000):0.5142470000):0.2863410000	((((1lb3_A:0.0435920000	2za7_A:0.0766300000):0.1333150000	(1bg7_A:0.1291710000	1r03_A:0.1502050000):0.0829520000):0.2307990000	(1z6o_A:0.7125400000	1z6o_M:0.4146470000):0.2159030000):0.2248770000	(((1eum_A:0.2249570000	1krq_A:0.1867740000):0.1578100000	3e6s_A:0.5829390000):0.0783495000	(2jd7_A:0.1548310000	1vlg_A:0.3037020000):0.1048260000):0.1187390000):0.2940080000):0.1089930000	(((1bcf_A:0.0000020000	3e1q_A:0.0000020000):0.2389360000	2fkz_A:0.0472590000):0.1310110000	1jgc_A:0.2310450000):0.2639790000):0.1349540000	1nfv_A:0.4845640000):0.1561530000	(1otk_A:1.4406950000	(((((((1oqu_A:0.1860700000	1r2f_A:0.1524340000):0.0478720000	1uzr_A:0.0305270000):0.5054680000	1mxr_A:0.8365700000):0.2292890000	(1jk0_A:0.3304720000	(2uw2_A:0.0555190000	1w68_A:0.0592670000):0.1225380000):0.7053790000):0.2465650000	3ee4_A:1.0484410000):0.3927730000	((2inc_B:1.0019330000	(2inp_C:0.9098580000	1mty_B:1.8331680000):0.0784383000):0.3193880000	(1mty_D:1.0309980000	3dhg_A:1.0330330000):0.4052380000):0.4590020000):0.1706820000	(((2uw1_A:0.0000020000	2uw1_B:0.0000020000):0.2071490000	1afr_A:0.0388170000):0.9196400000	1za0_A:1.4921200000):0.3031220000):0.1340550000):0.7537880000):0.3306070000	2vzb_A:0.6762920000):0.1658910000):0.0855597000):0.1291440000):0.1198990000):0.0685817000):0.0660713000	(1qgh_A:0.1488010000	2ux1_A:0.5281110000):0.3480060000);
(1ji5_A:0.2444250000	1jig_A:0.1070130000	(1n1q_A:0.1930450000	((((2chp_A:0.3224550000	2vzb_A:0.8431060000):0.2016660000	((((1dps_A:0.0000020000	1jts_A:0.0000020000):0.2847060000	1o9r_A:0.2655660000):0.2229320000	1uvh_A:0.6817140000):0.1959570000	(1tjo_A:0.0000020000	1tk6_A:0.0000020000):0.6816190000):0.1926700000):0.0559044000	(((((2fzf_A:1.4178690000	((1lko_A:0.6265620000	1yuz_A:0.9909060000):0.3253790000	3qhb_A:0.6948590000):0.4710440000):0.3631780000	(((((1lb3_A:0.0348370000	2za7_A:0.0551170000):0.2193550000	1bg7_A:0.1208010000):0.0539031000	1r03_A:0.1513510000):0.2246000000	(1z6o_A:0.8276930000	1z6o_M:0.5943560000):0.1608330000):0.1131150000	(((1eum_A:0.2427770000	1krq_A:0.2966960000):0.1203850000	3e6s_A:0.5894850000):0.1129070000	(2jd7_A:0.1630950000	1vlg_A:0.2321810000):0.1246880000):0.2614320000):0.1729530000):0.2132350000	(((1bcf_A:0.0000020000	3e1q_A:0.0000020000):0.1944750000	2fkz_A:0.0968540000):0.1029790000	1jgc_A:0.3503490000):0.2989670000):0.1077820000	(((1otk_A:1.3787420000	(((2inc_B:0.8971970000	1mty_B:1.6452840000):0.2357160000	2inp_C:0.6541300000):0.3304990000	(1mty_D:0.9552480000	3dhg_A:0.9929790000):0.5420060000):0.4240240000):0.1842800000	(((((1oqu_A:0.1472270000	1r2f_A:0.1496300000):0.0300199000	1uzr_A:0.0345810000):0.7205050000	1mxr_A:0.7926190000):0.2163020000	((1jk0_A:0.5842440000	2uw2_A:0.0594780000):0.0725285000	1w68_A:0.0171380000):0.7912720000):0.3300520000	3ee4_A:1.0629080000):0.3274960000):0.1583800000	(((2uw1_A:0.0000020000	2uw1_B:0.0000020000):0.2070740000	1afr_A:0.0648160000):0.9445430000	1za0_A:1.2818250000):0.2613820000):0.9595420000):0.1699930000	1nfv_A:0.6660250000):0.3580740000):0.0914890000	((1qgh_A:0.3290150000	2ux1_A:0.4008750000):0.2449990000	(1ji4_A:0.4234180000	2fjc_A:0.4373950000):0.1521580000):0.0934405000):0.1064130000):0.0868406000);
(1ji5_A:0.1820490000	((1jig_A:0.0605500000	(((1qgh_A:0.3054650000	2ux1_A:0.4070130000):0.2401090000	(1ji4_A:0.4585530000	2fjc_A:0.3757530000):0.1628190000):0.0860769000	(((((1dps_A:0.0000010000	1jts_A:0.0000010000):0.3712040000	1o9r_A:0.1774400000):0.2988940000	1uvh_A:0.6317320000):0.1995740000	(1tjo_A:0.0000010000	1tk6_A:0.0000010000):0.6494740000):0.2463300000	((((((2fzf_A:1.5935920000	((1lko_A:0.6771370000	1yuz_A:0.7284310000):0.3141680000	3qhb_A:0.6276350000):0.3246430000):0.2915240000	(((((1lb3_A:0.0687990000	2za7_A:0.0854330000):0.2331920000	1bg7_A:0.0991360000):0.1176860000	1r03_A:0.1540830000):0.3057100000	(1z6o_A:0.8563780000	1z6o_M:0.4812570000):0.1998090000):0.1950450000	(((1eum_A:0.3200070000	1krq_A:0.2698210000):0.1409450000	3e6s_A:0.6359620000):0.0856726000	(2jd7_A:0.1460280000	1vlg_A:0.2854260000):0.0653212000):0.1773460000):0.2407090000):0.2355820000	(((1bcf_A:0.0000010000	3e1q_A:0.0000010000):0.2017080000	2fkz_A:0.0691250000):0.0830441000	1jgc_A:0.3816900000):0.4150330000):0.2427930000	1nfv_A:0.6082820000):0.1870180000	2vzb_A:0.8982510000):0.2083500000	(1otk_A:1.2770720000	(((((((1oqu_A:0.1773160000	1r2f_A:0.1532050000):0.0634383000	1uzr_A:0.0171490000):0.8690440000	1mxr_A:0.8970630000):0.1478580000	(1jk0_A:0.3725640000	(2uw2_A:0.0528210000	1w68_A:0.0607030000):0.1088180000):0.7233430000):0.2363470000	3ee4_A:1.0251750000):0.2486610000	((2inc_B:1.0705520000	(2inp_C:0.9043530000	1mty_B:1.5915210000):0.1002570000):0.3073160000	(1mty_D:1.0905450000	3dhg_A:1.1952440000):0.3057800000):0.6466070000):0.2451420000	(((2uw1_A:0.0000010000	2uw1_B:0.0000010000):0.2039760000	1afr_A:0.0363170000):1.0711000000	1za0_A:1.4798020000):0.3570460000):0.2081000000):0.8161580000):0.2681590000):0.1401890000):0.1681660000):0.1135740000	1n1q_A:0.2661250000):0.0195099000	2chp_A:0.4129010000);
(1ji5_A:0.2098410000	1jig_A:0.1722310000	(1n1q_A:0.2049860000	((2chp_A:0.3654300000	((1ji4_A:0.4407510000	2fjc_A:0.4415170000):0.1190070000	(((((1dps_A:0.0000020000	1jts_A:0.0000020000):0.2980000000	1o9r_A:0.2623070000):0.3178870000	1uvh_A:0.6726500000):0.2592550000	(1tjo_A:0.0000020000	1tk6_A:0.0000020000):0.6334220000):0.1414790000	(((((2fzf_A:1.3626900000	((1lko_A:0.5631790000	1yuz_A:0.8140760000):0.2764540000	3qhb_A:0.5853940000):0.6291000000):0.2811570000	((((1bcf_A:0.0000020000	3e1q_A:0.0000020000):0.1679140000	2fkz_A:0.0804840000):0.1025670000	1jgc_A:0.2712100000):0.3942870000	((((1lb3_A:0.0680120000	2za7_A:0.0795610000):0.1831560000	(1bg7_A:0.1157310000	1r03_A:0.1334000000):0.0764634000):0.1647420000	(1z6o_A:0.7997760000	1z6o_M:0.5028140000):0.2551900000):0.1328900000	(((1eum_A:0.2490070000	1krq_A:0.1706620000):0.1348780000	3e6s_A:0.5316690000):0.1181450000	(2jd7_A:0.1952110000	1vlg_A:0.2577690000):0.1089060000):0.1664720000):0.2705190000):0.1252510000):0.0451387000	1nfv_A:0.6220700000):0.0847133000	(1otk_A:1.3837150000	(((((((1oqu_A:0.1465230000	1uzr_A:0.0486140000):0.0525584000	1r2f_A:0.0986750000):0.7918770000	1mxr_A:0.8837070000):0.1667580000	(1jk0_A:0.3835120000	(2uw2_A:0.0626590000	1w68_A:0.0645580000):0.1470030000):0.7821480000):0.4150440000	3ee4_A:0.9611520000):0.2404020000	(((2inc_B:1.2034360000	1mty_B:1.6159500000):0.2941890000	2inp_C:1.0655740000):0.3529870000	(1mty_D:1.0058940000	3dhg_A:1.1583400000):0.4171840000):0.6343050000):0.1818560000	(((2uw1_A:0.0000020000	2uw1_B:0.0000020000):0.2331870000	1afr_A:0.0463210000):0.8003530000	1za0_A:1.3361220000):0.2820160000):0.2916490000):0.5350400000):0.2588000000	2vzb_A:0.8943450000):0.1973850000):0.0619484000):0.0972042000):0.0767849000	(1qgh_A:0.3093130000	2ux1_A:0.3465430000):0.2497110000):0.0981907000):0.0250076000);
(1ji5_A:0.1053620000	((1jig_A:0.1135310000	((1qgh_A:0.2525440000	2ux1_A:0.4891180000):0.2841680000	((1ji4_A:0.4398000000	2fjc_A:0.4658140000):0.0550847000	(((((1dps_A:0.0000010000	1jts_A:0.0000010000):0.2509600000	1o9r_A:0.2928280000):0.3486990000	1uvh_A:0.6713740000):0.3041390000	(1tjo_A:0.0000010000	1tk6_A:0.0000010000):0.7205710000):0.1665140000	((2fzf_A:1.5427880000	2vzb_A:0.4808040000):0.1448280000	((((((1bcf_A:0.0000010000	3e1q_A:0.0000010000):0.1559790000	2fkz_A:0.1240250000):0.1767360000	1jgc_A:0.2283340000):0.4024770000	(((((((1lb3_A:0.0518390000	2za7_A:0.0739890000):0.1889740000	1bg7_A:0.0966120000):0.0851710000	1r03_A:0.1054160000):0.1674410000	(1z6o_A:0.9648810000	1z6o_M:0.6630590000):0.2150800000):0.2198950000	3e6s_A:0.5610540000):0.2101340000	((1eum_A:0.2864760000	1krq_A:0.3295410000):0.2158270000	(2jd7_A:0.1782880000	1vlg_A:0.3089370000):0.0776678000):0.0882627000):0.3286330000	(1otk_A:1.3046220000	(((((((1oqu_A:0.1660250000	1r2f_A:0.1704220000):0.0468143000	1uzr_A:0.0427510000):0.7568080000	(1jk0_A:0.4318120000	(2uw2_A:0.0791440000	1w68_A:0.0674810000):0.1140620000):0.6032850000):0.1638470000	1mxr_A:0.9094710000):0.3335180000	3ee4_A:0.8666830000):0.2811530000	(((2uw1_A:0.0000010000	2uw1_B:0.0000010000):0.1595820000	1afr_A:0.0939030000):0.8602740000	1za0_A:1.1646170000):0.5973970000):0.1445250000	(((2inc_B:0.9125390000	2inp_C:0.8865410000):0.2617300000	1mty_B:1.4434820000):0.0933431000	(1mty_D:1.2215930000	3dhg_A:1.1443550000):0.3679650000):0.5745620000):0.3072690000):0.4873230000):0.1643940000):0.1194150000	1nfv_A:0.7636020000):0.0722387000	((1lko_A:0.7575000000	1yuz_A:0.9496620000):0.3128100000	3qhb_A:0.6524660000):0.7344780000):0.2395050000):0.2775840000):0.1643910000):0.0985384000):0.1063960000):0.0428535000	1n1q_A:0.2568700000):0.1059260000	2chp_A:0.4380540000);
(1ji5_A:0.2689700000	(1jig_A:0.1821360000	((2chp_A:0.3386940000	(((((1dps_A:0.0000010000	1jts_A:0.0000010000):0.2387970000	1o9r_A:0.1952300000):0.2841740000	1uvh_A:0.5811760000):0.2169440000	(1tjo_A:0.0000010000	1tk6_A:0.0000010000):0.6722200000):0.1205630000	((((((2fzf_A:1.1860070000	((1lko_A:0.6264040000	1yuz_A:0.9073180000):0.2455800000	3qhb_A:0.6433010000):0.3631390000):0.2715670000	((((1lb3_A:0.0473050000	2za7_A:0.0751380000):0.2271310000	(1bg7_A:0.1295630000	1r03_A:0.1447650000):0.0589290000):0.1362010000	(1z6o_A:0.8413900000	1z6o_M:0.4923300000):0.3308510000):0.1772730000	(((1eum_A:0.2337990000	1krq_A:0.2640560000):0.1179690000	3e6s_A:0.5415880000):0.1230170000	(2jd7_A:0.1788700000	1vlg_A:0.2544990000):0.1139760000):0.1533790000):0.1519050000):0.2078570000	(((1bcf_A:0.0000010000	3e1q_A:0.0000010000):0.2450390000	2fkz_A:0.0833140000):0.0677488000	1jgc_A:0.2378390000):0.3837130000):0.2092340000	(1otk_A:1.7208140000	(((((((1oqu_A:0.1713020000	1r2f_A:0.1521920000):0.0506606000	1uzr_A:0.0364500000):0.7643960000	1mxr_A:0.8620440000):0.1615180000	(1jk0_A:0.4027920000	(2uw2_A:0.0725570000	1w68_A:0.0679840000):0.0968163000):0.6917750000):0.3029770000	3ee4_A:1.0365780000):0.2415770000	(((2inc_B:1.0716260000	2inp_C:0.8671270000):0.1730990000	1mty_B:1.6922770000):0.2670850000	(1mty_D:0.9661420000	3dhg_A:1.0449940000):0.5122650000):0.5090650000):0.1398580000	(((2uw1_A:0.0000010000	2uw1_B:0.0000010000):0.1464450000	1afr_A:0.1071350000):0.6797790000	1za0_A:1.3995310000):0.3562910000):0.2545430000):0.7155110000):0.0925387000	1nfv_A:0.5473010000):0.1481760000	2vzb_A:0.6595390000):0.3219050000):0.0988575000):0.1186450000	((1qgh_A:0.2534020000	2ux1_A:0.4471040000):0.2431790000	(1ji4_A:0.5151620000	2fjc_A:0.3900980000):0.2054370000):0.1888200000):0.0910214000):0.0378458000	1n1q_A:0.2426340000);
(1ji5_A:0.2061570000	1jig_A:0.1243320000	((1n1q_A:0.1346470000	((((1dps_A:0.0000010000	1jts_A:0.0000010000):0.2655330000	1o9r_A:0.2096430000):0.3310280000	1uvh_A:0.6286000000):0.1229860000	(1tjo_A:0.0000010000	1tk6_A:0.0000010000):0.6131850000):0.2462700000):0.1027810000	((2chp_A:0.2013780000	(((2fzf_A:1.5522900000	((1lko_A:0.7477960000	1yuz_A:0.7010810000):0.1899960000	3qhb_A:0.9280000000):0.3780650000):0.3622270000	(((((1bcf_A:0.0000010000	3e1q_A:0.0000010000):0.2237590000	2fkz_A:0.1213100000):0.1469230000	1jgc_A:0.2852080000):0.4110660000	((((((1lb3_A:0.0796830000	2za7_A:0.0823540000):0.2223520000	(1bg7_A:0.0919780000	1r03_A:0.1778950000):0.0557703000):0.1885740000	(1z6o_A:0.8717660000	1z6o_M:0.5224170000):0.2274380000):0.2179530000	((1eum_A:0.2754750000	1krq_A:0.2889430000):0.1359080000	3e6s_A:0.6090370000):0.0958523000):0.0256138000	(2jd7_A:0.2041540000	1vlg_A:0.1880710000):0.0768867000):0.3266170000	(1otk_A:1.3937850000	(((((((1oqu_A:0.1636800000	1r2f_A:0.2104090000):0.0643276000	1uzr_A:0.0130790000):0.8068720000	1mxr_A:1.0236510000):0.0943692000	(1jk0_A:0.3620400000	(2uw2_A:0.0753780000	1w68_A:0.0518180000):0.1158290000):0.6219270000):0.3294050000	3ee4_A:0.8771080000):0.2539960000	(((2inc_B:1.2789110000	2inp_C:0.9435320000):0.3468010000	1mty_B:1.6761550000):0.2097190000	(1mty_D:1.0160770000	3dhg_A:1.0726810000):0.5160240000):0.5540310000):0.3018090000	(((2uw1_A:0.0000010000	2uw1_B:0.0000010000):0.2746190000	1afr_A:0.0302560000):0.7632860000	1za0_A:1.3456220000):0.5671380000):0.2103980000):0.9016380000):0.1125130000):0.1774880000	1nfv_A:0.5124840000):0.1326790000):0.1989640000	2vzb_A:0.7769670000):0.2561480000):0.1744280000	((1qgh_A:0.2683600000	2ux1_A:0.4061350000):0.2643790000	(1ji4_A:0.3880520000	2fjc_A:0.4804060000):0.1190060000):0.1051420000):0.0816013000):0.0625804000);
(1ji5_A:0.1675200000	1jig_A:0.1672260000	(1n1q_A:0.1505460000	(2chp_A:0.2568280000	(((1qgh_A:0.2529040000	2ux1_A:0.4318680000):0.1838950000	(1ji4_A:0.3547760000	2fjc_A:0.3607950000):0.2116560000):0.0486826000	(((((1dps_A:0.0000020000	1jts_A:0.0000020000):0.2070290000	1o9r_A:0.2297470000):0.1902950000	1uvh_A:0.6215210000):0.2937700000	(1tjo_A:0.0000020000	1tk6_A:0.0000020000):0.5857890000):0.1663270000	((((((2fzf_A:1.3471360000	((1lko_A:0.4822310000	1yuz_A:0.8414570000):0.2574290000	3qhb_A:0.5227400000):0.4360070000):0.3444780000	(((((1lb3_A:0.0604700000	2za7_A:0.0764670000):0.2226420000	1bg7_A:0.0804810000):0.0889181000	1r03_A:0.0968520000):0.2540020000	(1z6o_A:0.9777340000	1z6o_M:0.6177560000):0.1232120000):0.1309820000	(((1eum_A:0.1949720000	1krq_A:0.2600160000):0.1788520000	3e6s_A:0.4864050000):0.1473560000	(2jd7_A:0.2082900000	1vlg_A:0.2402390000):0.1363120000):0.1118530000):0.2963730000):0.1652650000	(((1bcf_A:0.0000020000	3e1q_A:0.0000020000):0.1657800000	2fkz_A:0.0754150000):0.0980646000	1jgc_A:0.3185380000):0.3177120000):0.1751780000	1nfv_A:0.4504100000):0.1989360000	(1otk_A:1.4242310000	(((((((1oqu_A:0.1711980000	1r2f_A:0.1659060000):0.0615749000	1uzr_A:0.0125160000):0.6223900000	1mxr_A:0.9677940000):0.2102900000	(1jk0_A:0.3464240000	(2uw2_A:0.0634900000	1w68_A:0.0554760000):0.1075660000):0.6888240000):0.3139930000	3ee4_A:0.9058600000):0.2093890000	(((2inc_B:1.0036750000	1mty_B:1.6525350000):0.1830020000	2inp_C:1.0858770000):0.2594930000	(1mty_D:0.9180510000	3dhg_A:0.9833750000):0.4107160000):0.7070790000):0.2545380000	(((2uw1_A:0.0000020000	2uw1_B:0.0000020000):0.1999960000	1afr_A:0.0434360000):0.6588880000	1za0_A:1.4322820000):0.4610080000):0.2820300000):0.6711610000):0.1407430000	2vzb_A:0.7625500000):0.3109380000):0.0665626000):0.1134410000):0.0705082000):0.0500117000);
(1ji5_A:0.1274560000	(1jig_A:0.1190100000	(1n1q_A:0.2458730000	((2chp_A:0.3178480000	((((((2fzf_A:1.4833100000	((1lko_A:0.7679210000	1yuz_A:0.7048680000):0.3014370000	3qhb_A:0.8904980000):0.4788740000):0.6229270000	(((((1lb3_A:0.0703290000	2za7_A:0.0493930000):0.2390480000	1bg7_A:0.1221210000):0.1016840000	1r03_A:0.0556390000):0.2073210000	(1z6o_A:0.8431380000	1z6o_M:0.5370170000):0.3129810000):0.0939350000	(((1eum_A:0.3045380000	1krq_A:0.2394160000):0.0736687000	(2jd7_A:0.1681450000	1vlg_A:0.2896200000):0.1192700000):0.1292090000	3e6s_A:0.4765950000):0.0839536000):0.3585450000):0.1751860000	(1otk_A:1.3517640000	(((((((1oqu_A:0.1971790000	1uzr_A:0.0690500000):0.0765612000	1r2f_A:0.0709460000):0.6528840000	1mxr_A:1.0486030000):0.0637659000	(1jk0_A:0.3978250000	(2uw2_A:0.0659170000	1w68_A:0.0787510000):0.1023860000):0.5324850000):0.2851530000	3ee4_A:0.9452800000):0.3115840000	(((2inc_B:1.0604590000	2inp_C:0.8219400000):0.2336190000	1mty_B:1.6638380000):0.2417820000	(1mty_D:1.0045120000	3dhg_A:1.4628990000):0.3830040000):0.6166950000):0.3226150000	(((2uw1_A:0.0000010000	2uw1_B:0.0000010000):0.1968860000	1afr_A:0.0344780000):0.7073370000	1za0_A:1.4138510000):0.4461190000):0.1118790000):0.9022800000):0.0752539000	(((1bcf_A:0.0000010000	3e1q_A:0.0000010000):0.2003470000	2fkz_A:0.1068570000):0.3030020000	1jgc_A:0.1764130000):0.3974170000):0.1789340000	1nfv_A:0.4404750000):0.2978290000	2vzb_A:0.8246070000):0.1761660000):0.1036700000	((2ux1_A:0.4457340000	((((1dps_A:0.0000010000	1jts_A:0.0000010000):0.3153720000	1o9r_A:0.2058700000):0.2241790000	1uvh_A:0.6866880000):0.1616610000	(1tjo_A:0.0000010000	1tk6_A:0.0000010000):0.6562700000):0.1178130000):0.0713335000	(1ji4_A:0.3916190000	2fjc_A:0.4095720000):0.1298180000):0.0949845000):0.1480480000):0.0285511000):0.0968165000	1qgh_A:0.3497770000);
(1ji5_A:0.2054370000	(1jig_A:0.1374600000	((1qgh_A:0.2613960000	2ux1_A:0.5966040000):0.2055550000	((1ji4_A:0.5077220000	2fjc_A:0.4472750000):0.1298860000	(((((1dps_A:0.0000020000	1jts_A:0.0000020000):0.2926590000	1o9r_A:0.2704640000):0.2815150000	1uvh_A:0.6713410000):0.3346500000	(1tjo_A:0.0000020000	1tk6_A:0.0000020000):0.4934140000):0.1479760000	(((2fzf_A:1.6279690000	(1otk_A:1.4766190000	(((((((1oqu_A:0.1907890000	1r2f_A:0.1519310000):0.0571696000	1uzr_A:0.0068480000):0.7499500000	1mxr_A:0.7993910000):0.2585520000	(1jk0_A:0.4121180000	(2uw2_A:0.0611830000	1w68_A:0.0598360000):0.1158830000):0.6919860000):0.2649780000	3ee4_A:0.8305610000):0.4059660000	(((2inc_B:1.1625330000	1mty_B:1.8827630000):0.0913178000	2inp_C:0.8767070000):0.3310160000	(1mty_D:0.9952540000	3dhg_A:1.0345600000):0.5837730000):0.3973270000):0.1829140000	(((2uw1_A:0.0000020000	2uw1_B:0.0000020000):0.1643750000	1afr_A:0.1030760000):0.6614470000	1za0_A:1.4252250000):0.5911860000):0.1110160000):0.5631310000):0.1385070000	((((((1bcf_A:0.0000020000	3e1q_A:0.0000020000):0.1572700000	2fkz_A:0.1064700000):0.0837544000	1jgc_A:0.2512190000):0.3422830000	1nfv_A:0.6969180000):0.1338250000	(((((1lb3_A:0.0474060000	2za7_A:0.0610640000):0.2327800000	1bg7_A:0.1477850000):0.1003490000	1r03_A:0.1057350000):0.2515510000	(1z6o_A:1.0078930000	1z6o_M:0.6467680000):0.2113900000):0.1500190000	(((1eum_A:0.2625670000	1krq_A:0.2861830000):0.1370430000	3e6s_A:0.6538920000):0.0782102000	(2jd7_A:0.1611160000	1vlg_A:0.2675170000):0.1398080000):0.1761210000):0.3342030000):0.0515600000	((1lko_A:0.7015670000	1yuz_A:0.8593910000):0.3138380000	3qhb_A:0.4956440000):0.5812300000):0.2164650000):0.2594380000	2vzb_A:0.6698530000):0.2945510000):0.1181590000):0.2147530000):0.1439390000):0.0428402000	(1n1q_A:0.1716640000	2chp_A:0.4449470000):0.0697227000);
(1ji5_A:0.2277880000	(1jig_A:0.1477680000	(1n1q_A:0.1632180000	((1qgh_A:0.2954070000	2ux1_A:0.3376230000):0.2137510000	((1ji4_A:0.4187870000	2fjc_A:0.4157290000):0.1740570000	(((((1dps_A:0.0000010000	1jts_A:0.0000010000):0.2999340000	1o9r_A:0.2332620000):0.2546520000	1uvh_A:0.7426770000):0.2457400000	(1tjo_A:0.0000010000	1tk6_A:0.0000010000):0.8584760000):0.1540060000	((2fzf_A:1.7076380000	((((((1bcf_A:0.0000010000	3e1q_A:0.0000010000):0.1705650000	2fkz_A:0.0769490000):0.1270740000	1jgc_A:0.3681150000):0.2641700000	1nfv_A:0.8271800000):0.0980834000	((((((1lb3_A:0.0484770000	2za7_A:0.0702190000):0.2095000000	1bg7_A:0.0706010000):0.0891532000	1r03_A:0.1161800000):0.2145140000	(1z6o_A:0.6079400000	1z6o_M:0.5550440000):0.3022400000):0.1102450000	(((1eum_A:0.2239200000	1krq_A:0.2686640000):0.2767160000	(2jd7_A:0.1561160000	1vlg_A:0.2346960000):0.0595001000):0.1484110000	3e6s_A:0.6022560000):0.1100150000):0.2296610000	(((1otk_A:2.0386680000	(((2inc_B:1.0068750000	2inp_C:0.9081730000):0.2348950000	1mty_B:1.6248740000):0.4649740000	(1mty_D:1.2945580000	3dhg_A:0.8490480000):0.8294650000):0.3156380000):0.1175770000	(((2uw1_A:0.0000010000	2uw1_B:0.0000010000):0.1847130000	1afr_A:0.0844530000):0.5153470000	1za0_A:1.5740140000):0.6916900000):0.2146960000	(((((1oqu_A:0.1997770000	1r2f_A:0.1677320000):0.0395431000	1uzr_A:0.0209830000):0.6249490000	1mxr_A:0.8505220000):0.1800390000	(1jk0_A:0.3745590000	(2uw2_A:0.0478930000	1w68_A:0.0777390000):0.1342500000):0.8295540000):0.3488350000	3ee4_A:0.7692760000):0.4644840000):0.8320330000):0.2256230000):0.2044820000	((1lko_A:0.5506900000	1yuz_A:0.8546570000):0.5447630000	3qhb_A:0.7125100000):0.5682640000):0.0526109000):0.2701420000	2vzb_A:0.7453430000):0.2593780000):0.1080040000):0.1537790000):0.0764008000):0.0693974000):0.0788273000	2chp_A:0.3342410000);
(1ji5_A:0.2043060000	(1jig_A:0.1378530000	(1n1q_A:0.2032860000	(((1qgh_A:0.3777750000	2ux1_A:0.4916890000):0.2306610000	(((((1dps_A:0.0000010000	1jts_A:0.0000010000):0.1826810000	1o9r_A:0.2098740000):0.3010870000	1uvh_A:0.5856190000):0.2434770000	(1tjo_A:0.0000010000	1tk6_A:0.0000010000):0.5631220000):0.1852370000	(((((((2fzf_A:1.4902850000	(1lko_A:0.7656470000	1yuz_A:0.7528540000):0.1212670000):0.2417900000	3qhb_A:0.7674500000):0.4780870000	(((((1lb3_A:0.0322460000	2za7_A:0.0691430000):0.2460650000	1bg7_A:0.0565290000):0.0590927000	1r03_A:0.1336760000):0.2368780000	(1z6o_A:0.8595480000	1z6o_M:0.6252780000):0.1995250000):0.1030410000	(((1eum_A:0.2260370000	1krq_A:0.3241960000):0.2817100000	(2jd7_A:0.1433730000	1vlg_A:0.2516220000):0.1233100000):0.1389370000	3e6s_A:0.6777060000):0.0694607000):0.3131270000):0.1935640000	(((1bcf_A:0.0000010000	3e1q_A:0.0000010000):0.2018410000	2fkz_A:0.0861140000):0.1281790000	1jgc_A:0.2561780000):0.2205480000):0.2174680000	1nfv_A:0.5611180000):0.1085390000	(1otk_A:1.4173460000	(((((((1oqu_A:0.1897340000	1r2f_A:0.1924040000):0.0439059000	1uzr_A:0.0000020000):0.6346460000	1mxr_A:0.8605550000):0.2614480000	(1jk0_A:0.4159200000	(2uw2_A:0.0850400000	1w68_A:0.0600710000):0.0985292000):0.8322910000):0.4056900000	3ee4_A:0.9908180000):0.3076310000	(((2inc_B:0.9945140000	2inp_C:0.9937050000):0.3146860000	1mty_B:1.4438210000):0.1600870000	(1mty_D:0.9187810000	3dhg_A:1.0649070000):0.4900240000):0.7248100000):0.2497940000	(((2uw1_A:0.0000010000	2uw1_B:0.0000010000):0.1518910000	1afr_A:0.0856230000):0.7575510000	1za0_A:1.2461250000):0.5470230000):0.2620270000):0.4406570000):0.1605230000	2vzb_A:0.9117460000):0.2455740000):0.1342210000):0.0436118000	(1ji4_A:0.3648980000	2fjc_A:0.4234110000):0.2469000000):0.0977057000):0.0916406000):0.0762585000	2chp_A:0.4494530000);
(1ji5_A:0.2257730000	(1jig_A:0.1060790000	(1n1q_A:0.1717740000	(1qgh_A:0.2169830000	2ux1_A:0.4443300000):0.2526590000):0.1013600000):0.0420969000	(2chp_A:0.3210660000	((1ji4_A:0.3001640000	2fjc_A:0.4578410000):0.2083030000	(((((1dps_A:0.0000010000	1jts_A:0.0000010000):0.4271870000	1o9r_A:0.2041370000):0.2902450000	(1tjo_A:0.0000010000	1tk6_A:0.0000010000):0.5666270000):0.1439310000	1uvh_A:0.7938610000):0.1964370000	((((((2fzf_A:1.6655770000	((1lko_A:0.5568570000	1yuz_A:0.9426500000):0.3369640000	3qhb_A:0.6727710000):0.4077740000):0.3254700000	((((1lb3_A:0.0582530000	2za7_A:0.0908900000):0.1721860000	(1bg7_A:0.0894840000	1r03_A:0.1790870000):0.0577666000):0.2106260000	(1z6o_A:0.8694070000	1z6o_M:0.3123050000):0.3051780000):0.1065470000	((((1eum_A:0.2238310000	1krq_A:0.3627650000):0.2241330000	2jd7_A:0.2521420000):0.0820904000	1vlg_A:0.2627480000):0.1124040000	3e6s_A:0.5848850000):0.1641740000):0.2318230000):0.1153630000	(((1bcf_A:0.0000010000	3e1q_A:0.0000010000):0.2229080000	2fkz_A:0.0923370000):0.1607060000	1jgc_A:0.1869120000):0.4058150000):0.1809300000	1nfv_A:0.7073940000):0.1954350000	(1otk_A:1.3250120000	(((((((1oqu_A:0.1903560000	1uzr_A:0.0640900000):0.0756169000	1r2f_A:0.0974530000):0.6131860000	1mxr_A:0.8408580000):0.2149700000	((1jk0_A:0.5257430000	1w68_A:0.0518660000):0.0277201000	2uw2_A:0.0441490000):0.7543490000):0.3152770000	(((2inc_B:1.2392670000	1mty_B:1.4929440000):0.2677990000	2inp_C:1.0021740000):0.3865920000	(1mty_D:1.3164080000	3dhg_A:1.0296660000):0.2960420000):0.5178770000):0.1848920000	3ee4_A:1.2857510000):0.3228840000	(((2uw1_A:0.0000010000	2uw1_B:0.0000010000):0.2183510000	1afr_A:0.0284370000):0.9427180000	1za0_A:1.1813290000):0.3734120000):0.3129780000):0.6589400000):0.1948430000	2vzb_A:0.6654270000):0.2669280000):0.0812294000):0.0858681000):0.1206930000);
(1ji5_A:0.2366180000	(1jig_A:0.1461290000	2chp_A:0.4293550000):0.0290718000	(1n1q_A:0.1365970000	((1qgh_A:0.3251920000	2ux1_A:0.4321130000):0.1996360000	((1ji4_A:0.3722410000	2fjc_A:0.4335370000):0.1231030000	(((((1dps_A:0.0000010000	1jts_A:0.0000010000):0.1928040000	1o9r_A:0.2757800000):0.3831730000	1uvh_A:0.6039430000):0.1812670000	(1tjo_A:0.0000010000	1tk6_A:0.0000010000):0.6481440000):0.1344990000	((2fzf_A:1.4785830000	2vzb_A:0.7024890000):0.3056590000	(((((((1bcf_A:0.0000010000	3e1q_A:0.0000010000):0.1513180000	2fkz_A:0.0641540000):0.0856378000	1jgc_A:0.2736310000):0.4100180000	((1lko_A:0.8794230000	1yuz_A:0.7163350000):0.4322440000	3qhb_A:0.6473920000):0.5436120000):0.0485685000	(((((1lb3_A:0.0578810000	2za7_A:0.0758690000):0.2355080000	1bg7_A:0.0905900000):0.0434366000	1r03_A:0.1391060000):0.2915920000	(((1eum_A:0.2712530000	1krq_A:0.3400460000):0.1565690000	(2jd7_A:0.1758340000	1vlg_A:0.2360740000):0.1505150000):0.0839031000	3e6s_A:0.6659180000):0.1296100000):0.1177080000	(1z6o_A:0.8250120000	1z6o_M:0.5196470000):0.2442280000):0.3029870000):0.1462900000	(1otk_A:1.4078880000	(((((((1oqu_A:0.1769860000	1r2f_A:0.1807370000):0.0713154000	1uzr_A:0.0049720000):0.6431590000	1mxr_A:1.0235840000):0.1039180000	(1jk0_A:0.4022610000	(2uw2_A:0.0819880000	1w68_A:0.0530210000):0.1533590000):0.7092990000):0.4162640000	3ee4_A:0.9243630000):0.3708760000	(((2inc_B:1.2779570000	1mty_B:1.5192880000):0.2320730000	2inp_C:0.9600560000):0.4000530000	(1mty_D:1.1043740000	3dhg_A:1.1468810000):0.2882450000):0.5537420000):0.1869820000	(((2uw1_A:0.0000010000	2uw1_B:0.0000010000):0.2026060000	1afr_A:0.0784320000):0.9631340000	1za0_A:1.2095000000):0.5522320000):0.0840012000):0.6584580000):0.1122640000	1nfv_A:0.5073850000):0.1666140000):0.3467050000):0.0980378000):0.1047170000):0.1114200000):0.0652618000);
(1ji5_A:0.1530790000	(1jig_A:0.1854130000	((1n1q_A:0.2168800000	(1ji4_A:0.4266600000	(2fjc_A:0.4419310000	((((1dps_A:0.0000020000	1jts_A:0.0000020000):0.1927660000	1o9r_A:0.3069670000):0.1329410000	1uvh_A:0.6423160000):0.3023300000	((1tjo_A:0.0000020000	1tk6_A:0.0000020000):0.7176120000	(((2fzf_A:1.5613460000	((1otk_A:1.8026300000	((((2inc_B:1.1588340000	1mty_B:1.8298760000):0.2446260000	2inp_C:0.7720600000):0.1751530000	(1mty_D:1.0414300000	3dhg_A:1.0830850000):0.5783250000):0.5680010000	(((2uw1_A:0.0000020000	2uw1_B:0.0000020000):0.1962760000	1afr_A:0.0538540000):0.5370500000	1za0_A:1.3543360000):0.6403130000):0.1615060000):0.1612910000	(((((1oqu_A:0.1643580000	1r2f_A:0.1567480000):0.0453999000	1uzr_A:0.0219180000):0.7187430000	1mxr_A:1.0436940000):0.2457960000	(1jk0_A:0.3936910000	(2uw2_A:0.0595860000	1w68_A:0.0573300000):0.1509850000):0.6416030000):0.2434290000	3ee4_A:0.7704520000):0.2663060000):1.0225000000):0.0000022907	((((((1bcf_A:0.0000020000	3e1q_A:0.0000020000):0.1405480000	2fkz_A:0.0906380000):0.0682198000	1jgc_A:0.2791330000):0.3714870000	((((((1lb3_A:0.0676720000	2za7_A:0.1054320000):0.1530640000	1bg7_A:0.0999800000):0.0663611000	1r03_A:0.1382990000):0.2210740000	(1z6o_A:0.8089470000	1z6o_M:0.3744650000):0.3147930000):0.1098730000	3e6s_A:0.6771590000):0.1055200000	((1eum_A:0.2545600000	1krq_A:0.2592600000):0.1928340000	(2jd7_A:0.2075490000	1vlg_A:0.2150550000):0.1390220000):0.1717310000):0.2671100000):0.0870949000	1nfv_A:0.8591660000):0.1335660000	((1lko_A:0.7448440000	1yuz_A:0.7155150000):0.5407610000	3qhb_A:0.7219460000):0.4870320000):0.2056090000):0.2678290000	2vzb_A:0.7572290000):0.3865430000):0.1153670000):0.1470980000):0.0453847000):0.1884220000):0.0650020000	2chp_A:0.3667200000):0.0384309000):0.0984760000	(1qgh_A:0.2604040000	2ux1_A:0.4829730000):0.3189110000);
(1ji5_A:0.1991090000	(1jig_A:0.1704440000	((1qgh_A:0.2573520000	2ux1_A:0.5581340000):0.2218330000	((1ji4_A:0.3610360000	2fjc_A:0.4805020000):0.1820240000	(((((1dps_A:0.0000020000	1jts_A:0.0000020000):0.2080930000	1o9r_A:0.2281050000):0.2632710000	1uvh_A:0.6552180000):0.3904810000	(1tjo_A:0.0000020000	1tk6_A:0.0000020000):0.6552120000):0.1762700000	(((2fzf_A:1.8175320000	(((((1bcf_A:0.0000020000	3e1q_A:0.0000020000):0.1931370000	2fkz_A:0.1119590000):0.1369520000	1jgc_A:0.3259440000):0.3533550000	(((1lko_A:0.6967000000	1yuz_A:0.6877970000):0.4320300000	3qhb_A:0.4230200000):0.7806330000	(((((1lb3_A:0.0755980000	2za7_A:0.0349100000):0.2115850000	1bg7_A:0.1056840000):0.1090600000	1r03_A:0.0615660000):0.3063560000	(1z6o_A:0.8406750000	1z6o_M:0.6420100000):0.1027370000):0.1678530000	(((1eum_A:0.2320280000	1krq_A:0.2663430000):0.1813290000	3e6s_A:0.6055260000):0.1186690000	(2jd7_A:0.1399500000	1vlg_A:0.2453010000):0.0655014000):0.2163200000):0.1931680000):0.1943320000):0.1261540000	1nfv_A:0.5612490000):0.1449840000):0.0050914700	(1otk_A:1.4814770000	(((((((1oqu_A:0.1805110000	1uzr_A:0.0668410000):0.0598934000	1r2f_A:0.1373170000):0.6774380000	1mxr_A:0.8629610000):0.1626420000	(1jk0_A:0.3488500000	(2uw2_A:0.0715210000	1w68_A:0.0592420000):0.1383590000):0.7279040000):0.3300080000	3ee4_A:0.7238260000):0.4914350000	(((2inc_B:0.9468050000	2inp_C:0.8916870000):0.2952110000	1mty_B:1.5756450000):0.2657590000	(1mty_D:1.1911240000	3dhg_A:1.1600850000):0.4548040000):0.5363170000):0.1481380000	(((2uw1_A:0.0000020000	2uw1_B:0.0000020000):0.2417190000	1afr_A:0.0317470000):0.8689350000	1za0_A:1.4117750000):0.2460890000):0.2394500000):0.5651430000):0.1798010000	2vzb_A:1.0036890000):0.1753730000):0.1039050000):0.2053720000):0.1060510000):0.0624598000	(1n1q_A:0.2420720000	2chp_A:0.4049800000):0.0776101000);
(1ji5_A:0.2274060000	(1jig_A:0.0750530000	((2chp_A:0.3232300000	(((((1dps_A:0.0000010000	1jts_A:0.0000010000):0.2697870000	1uvh_A:0.8510080000):0.1356150000	1o9r_A:0.1662440000):0.3316580000	(1tjo_A:0.0000020000	1tk6_A:0.0000020000):0.6733660000):0.2009590000	((((((2fzf_A:1.4620640000	((1lko_A:0.4505240000	1yuz_A:0.7619190000):0.3762430000	3qhb_A:0.7093350000):0.4398630000):0.4295040000	(((((1lb3_A:0.0478370000	2za7_A:0.0579010000):0.1957030000	1bg7_A:0.0847050000):0.0740492000	1r03_A:0.1044180000):0.2518970000	(1z6o_A:0.8579840000	1z6o_M:0.6163600000):0.1411910000):0.1077870000	(((1eum_A:0.2435450000	1krq_A:0.1955090000):0.1905700000	3e6s_A:0.5815160000):0.0738659000	(2jd7_A:0.1775140000	1vlg_A:0.2737160000):0.1098580000):0.2674660000):0.3507090000):0.0502223000	(((1bcf_A:0.0000010000	3e1q_A:0.0000010000):0.1481850000	2fkz_A:0.0950720000):0.2108450000	1jgc_A:0.1986300000):0.4424760000):0.1457690000	1nfv_A:0.7672220000):0.0609794000	(1otk_A:1.4061720000	(((((1oqu_A:0.2106260000	1uzr_A:0.0515820000):0.0856702000	1r2f_A:0.1006040000):0.5917950000	(1mxr_A:0.9259280000	((1jk0_A:0.5045100000	1w68_A:0.0515330000):0.0336236000	2uw2_A:0.0339120000):0.7673930000):0.1065190000):0.4613250000	3ee4_A:0.8674280000):0.3331310000	((((2inc_B:0.9516770000	2inp_C:0.8596310000):0.2893500000	1mty_B:1.8966250000):0.0967278000	(1mty_D:0.9254570000	3dhg_A:1.1121330000):0.5973030000):0.5120870000	(((2uw1_A:0.0000010000	2uw1_B:0.0000010000):0.1877000000	1afr_A:0.0661630000):0.8906300000	1za0_A:1.2183250000):0.5381860000):0.1618710000):0.1103360000):0.5161400000):0.2160580000	2vzb_A:0.7733590000):0.1711170000):0.1076590000):0.1172440000	((1qgh_A:0.2505110000	2ux1_A:0.3358120000):0.2341740000	(1ji4_A:0.5329720000	2fjc_A:0.2434410000):0.2463780000):0.1287810000):0.1097890000):0.0496652000	1n1q_A:0.2298780000);
(1ji5_A:0.1933170000	(1jig_A:0.1355620000	(1n1q_A:0.2115060000	((1qgh_A:0.3297830000	2ux1_A:0.3101730000):0.3114030000	(((1ji4_A:0.4393520000	2fjc_A:0.4960690000):0.1289660000	(((((2fzf_A:1.4074530000	((1lko_A:0.7118640000	1yuz_A:0.6997520000):0.3365600000	3qhb_A:0.6683400000):0.3942740000):0.3077180000	(((((1lb3_A:0.0454820000	2za7_A:0.0665750000):0.2193040000	1bg7_A:0.0773170000):0.1191950000	1r03_A:0.0900910000):0.3134290000	(1z6o_A:0.8390870000	1z6o_M:0.4422570000):0.2654190000):0.0615471000	(((1eum_A:0.1808790000	1krq_A:0.2976900000):0.1988980000	3e6s_A:0.6189080000):0.0963813000	(2jd7_A:0.1852580000	1vlg_A:0.2641380000):0.1180530000):0.0949326000):0.3735560000):0.1396490000	((((1bcf_A:0.0000010000	3e1q_A:0.0000010000):0.2399780000	2fkz_A:0.0900590000):0.1792130000	1jgc_A:0.2287580000):0.4073830000	1nfv_A:0.5429680000):0.0684514000):0.1075920000	(1otk_A:1.6993690000	(((((((1oqu_A:0.1577870000	1r2f_A:0.1518590000):0.0428092000	1uzr_A:0.0087160000):0.6904910000	1mxr_A:0.9233720000):0.0644485000	(1jk0_A:0.3837770000	(2uw2_A:0.0764460000	1w68_A:0.0448340000):0.0816286000):0.8030850000):0.4555900000	3ee4_A:0.8817340000):0.2864230000	(((2inc_B:0.8778410000	2inp_C:1.0799940000):0.1979520000	1mty_B:1.4735020000):0.3123520000	(1mty_D:0.8232410000	3dhg_A:1.0680740000):0.6999180000):0.5109660000):0.2187940000	(((2uw1_A:0.0000010000	2uw1_B:0.0000010000):0.1704600000	1afr_A:0.0758590000):0.6973180000	1za0_A:1.3201530000):0.3612860000):0.2229040000):0.4187320000):0.1646430000	2vzb_A:0.8086670000):0.3596830000):0.0617255000	((((1dps_A:0.0000010000	1jts_A:0.0000010000):0.3316820000	1o9r_A:0.1296720000):0.2705480000	1uvh_A:0.6944100000):0.1101100000	(1tjo_A:0.0000010000	1tk6_A:0.0000010000):0.7343720000):0.2184830000):0.0643867000):0.0850212000):0.1037480000):0.0619160000	2chp_A:0.4466360000);
(1ji5_A:0.1979990000	(1jig_A:0.1188750000	(1n1q_A:0.2831030000	(((1qgh_A:0.3340380000	2ux1_A:0.3581640000):0.2414230000	(((((1dps_A:0.0000010000	1jts_A:0.0000010000):0.3681500000	1o9r_A:0.1571020000):0.2936980000	1uvh_A:0.9567990000):0.1239820000	(1tjo_A:0.0000010000	1tk6_A:0.0000010000):0.6939260000):0.1957210000	(((2fzf_A:1.5772730000	((1lko_A:0.6181980000	1yuz_A:0.8188330000):0.3077220000	3qhb_A:0.7110020000):0.4744860000):0.4154120000	(((((1bcf_A:0.0000010000	3e1q_A:0.0000010000):0.2328290000	2fkz_A:0.1179470000):0.1288880000	1jgc_A:0.3524890000):0.3546500000	((((1lb3_A:0.0728730000	2za7_A:0.0581520000):0.1168470000	(1bg7_A:0.1344050000	1r03_A:0.1275980000):0.0691331000):0.2352300000	(1z6o_A:0.9124160000	1z6o_M:0.6415920000):0.2687330000):0.1239830000	(((1eum_A:0.2139490000	1krq_A:0.2971530000):0.2226520000	(2jd7_A:0.1976320000	1vlg_A:0.2671760000):0.1037580000):0.0749987000	3e6s_A:0.7167910000):0.1200960000):0.3182790000):0.1586860000	1nfv_A:0.5950520000):0.0860697000):0.1684030000	(2vzb_A:0.5866970000	(1otk_A:1.5848230000	((((((1oqu_A:0.1629970000	1r2f_A:0.1653240000):0.0470699000	1uzr_A:0.0197380000):0.7211830000	(1mxr_A:0.7983860000	(1jk0_A:0.3503090000	(2uw2_A:0.0678190000	1w68_A:0.0520000000):0.1500020000):0.6953590000):0.0935375000):0.3653260000	3ee4_A:0.8468720000):0.4264910000	(((2uw1_A:0.0000010000	2uw1_B:0.0000010000):0.1788610000	1afr_A:0.0702580000):0.8837030000	1za0_A:1.4209120000):0.4682770000):0.1130870000	(((2inc_B:1.1280260000	1mty_B:1.7260320000):0.1453700000	2inp_C:0.7446730000):0.2991280000	(1mty_D:0.9518200000	3dhg_A:1.1818210000):0.4755420000):0.5324980000):0.1904230000):0.6200190000):0.1981930000):0.3258320000):0.0505207000):0.0614751000	(1ji4_A:0.3954500000	2fjc_A:0.4511250000):0.2237770000):0.1169660000):0.1022570000):0.0601560000	2chp_A:0.5483790000);
(1ji5_A:0.1399200000	(1jig_A:0.1508560000	(1n1q_A:0.2324390000	((1qgh_A:0.2411830000	2ux1_A:0.5317440000):0.2176330000	((1ji4_A:0.3844420000	2fjc_A:0.4682290000):0.1667920000	(((((1dps_A:0.0000010000	1jts_A:0.0000010000):0.2848160000	1o9r_A:0.2309760000):0.1698040000	1uvh_A:0.6146880000):0.2574180000	(1tjo_A:0.0000010000	1tk6_A:0.0000010000):0.7806540000):0.2622350000	((2fzf_A:1.8038330000	((((((1bcf_A:0.0000010000	3e1q_A:0.0000010000):0.1657010000	(2fkz_A:0.0376250000	1jgc_A:0.4969230000):0.0494514000):0.5155890000	1nfv_A:0.7352600000):0.2277740000	((((((1lb3_A:0.0603310000	2za7_A:0.1004430000):0.2600860000	1bg7_A:0.0962380000):0.1344430000	1r03_A:0.1379700000):0.2093910000	(1z6o_A:0.9546040000	1z6o_M:0.4779270000):0.3559610000):0.1840370000	3e6s_A:0.5798830000):0.0821257000	((1eum_A:0.3442710000	1krq_A:0.1753930000):0.3400920000	(2jd7_A:0.2633270000	1vlg_A:0.1754310000):0.1143520000):0.0986654000):0.4415910000):0.0190299000	((1lko_A:0.7096440000	1yuz_A:0.8806480000):0.6096630000	3qhb_A:0.7120180000):0.4938210000):0.2042070000	(1otk_A:0.9812840000	(((((((1oqu_A:0.1680440000	1r2f_A:0.1904710000):0.0581091000	1uzr_A:0.0240380000):0.6845500000	1mxr_A:0.8561240000):0.1689440000	((1jk0_A:0.5217090000	2uw2_A:0.0577880000):0.0642223000	1w68_A:0.0190580000):0.7499930000):0.2991180000	3ee4_A:0.8990390000):0.3420310000	(((2uw1_A:0.0000010000	2uw1_B:0.0000010000):0.2305440000	1afr_A:0.0371870000):0.8952360000	1za0_A:1.0263230000):0.6079130000):0.2287630000	(((2inc_B:1.2280550000	2inp_C:0.7185270000):0.2374650000	1mty_B:1.5385350000):0.3406230000	(1mty_D:1.2324040000	3dhg_A:1.1519570000):0.4302270000):0.3985110000):0.3386620000):0.5332760000):0.0000028247):0.1832710000	2vzb_A:0.6238380000):0.4356540000):0.0587194000):0.1551620000):0.0705533000):0.0460646000):0.0794856000	2chp_A:0.4454900000);
(1ji5_A:0.2886560000	1jig_A:0.1408700000	(1n1q_A:0.2029960000	(2chp_A:0.3328730000	((1qgh_A:0.2740070000	2ux1_A:0.4609450000):0.2602150000	((1ji4_A:0.4218960000	2fjc_A:0.4897670000):0.1724560000	(((((1dps_A:0.0000010000	1jts_A:0.0000010000):0.2460060000	1o9r_A:0.1752260000):0.3175370000	1uvh_A:0.6495720000):0.1147150000	(1tjo_A:0.0000010000	1tk6_A:0.0000010000):0.7232610000):0.1885990000	((2fzf_A:1.6106440000	1nfv_A:0.6024140000):0.1910940000	((2vzb_A:0.6462920000	(1otk_A:1.5510160000	(((((((1oqu_A:0.1698860000	1r2f_A:0.1660880000):0.0606122000	1uzr_A:0.0176330000):0.7874250000	1mxr_A:1.0262270000):0.1679460000	((1jk0_A:0.6001170000	2uw2_A:0.0455520000):0.0584548000	1w68_A:0.0408940000):0.6396410000):0.2697660000	(((2uw1_A:0.0000010000	2uw1_B:0.0000010000):0.2272980000	1afr_A:0.0421960000):0.8263350000	1za0_A:1.3099840000):0.6529380000):0.0740040000	3ee4_A:1.0859920000):0.1912390000	(((2inc_B:1.1041030000	1mty_B:1.6765330000):0.1657540000	2inp_C:0.8168780000):0.3626700000	(1mty_D:0.8790480000	3dhg_A:1.1642570000):0.4756800000):0.6469110000):0.3819230000):0.5962020000):0.2403650000	(((((1bcf_A:0.0000010000	3e1q_A:0.0000010000):0.1634280000	2fkz_A:0.1135090000):0.1406560000	1jgc_A:0.2695260000):0.4136350000	((((1lb3_A:0.0590800000	2za7_A:0.0734250000):0.2293120000	(1bg7_A:0.0842880000	1r03_A:0.1818180000):0.0721534000):0.1446430000	(1z6o_A:0.9171090000	1z6o_M:0.5433230000):0.1656790000):0.1916080000	(((1eum_A:0.2969140000	1krq_A:0.3090420000):0.1429450000	(2jd7_A:0.2716150000	1vlg_A:0.2658660000):0.1439020000):0.1338710000	3e6s_A:0.6882110000):0.1032540000):0.4382610000):0.0598853000	(1lko_A:0.6770710000	(1yuz_A:1.1517030000	3qhb_A:0.7435810000):0.1908120000):0.5924120000):0.1501770000):0.0310515000):0.3272970000):0.1627140000):0.0607118000):0.1240240000):0.0879029000):0.0345488000);
(1ji5_A:0.1580810000	((1jig_A:0.1424030000	(2chp_A:0.3555180000	((1ji4_A:0.3526330000	2fjc_A:0.5330270000):0.1829780000	(((((1dps_A:0.0000010000	1jts_A:0.0000010000):0.1756720000	1uvh_A:0.7684230000):0.1342250000	1o9r_A:0.2247710000):0.4252800000	(1tjo_A:0.0000010000	1tk6_A:0.0000010000):0.6087400000):0.1673840000	((((((2fzf_A:1.4936750000	(1lko_A:0.6629660000	(1yuz_A:0.9075180000	3qhb_A:0.7275620000):0.1183270000):0.7737430000):0.2695740000	(((((1lb3_A:0.0465300000	2za7_A:0.0558500000):0.2128480000	1bg7_A:0.0500620000):0.1207660000	1r03_A:0.0961380000):0.2292960000	(1z6o_A:0.7862630000	1z6o_M:0.6217010000):0.2103420000):0.0919691000	(((1eum_A:0.3166770000	1krq_A:0.2004950000):0.1432600000	(2jd7_A:0.1573610000	1vlg_A:0.2680140000):0.1741190000):0.0776896000	3e6s_A:0.5165960000):0.1781570000):0.3026800000):0.1589330000	(((1bcf_A:0.0000010000	3e1q_A:0.0000010000):0.1365440000	2fkz_A:0.1160080000):0.1043440000	1jgc_A:0.2620160000):0.2839830000):0.1413000000	1nfv_A:0.5839180000):0.0694772000	(((1otk_A:1.4356160000	(((2inc_B:1.1204060000	1mty_B:1.8187550000):0.1813260000	2inp_C:1.0438820000):0.1554630000	(1mty_D:0.9996160000	3dhg_A:1.3829290000):0.5597900000):0.5003180000):0.2129300000	(((2uw1_A:0.0000010000	2uw1_B:0.0000010000):0.2143780000	1afr_A:0.0421420000):0.8128420000	1za0_A:1.2418460000):0.4472180000):0.1718180000	(((((1oqu_A:0.1590010000	1r2f_A:0.1988570000):0.0551834000	1uzr_A:0.0040650000):0.7575180000	1mxr_A:0.8367070000):0.2206050000	((1jk0_A:0.4703590000	2uw2_A:0.0542300000):0.0570861000	1w68_A:0.0164330000):0.7675520000):0.3218240000	3ee4_A:0.9361890000):0.2836120000):0.8629410000):0.1807160000	2vzb_A:0.7613790000):0.1458280000):0.1073490000):0.1525290000):0.0845699000):0.0264716000	1n1q_A:0.2715750000):0.0480159000	(1qgh_A:0.2554950000	2ux1_A:0.4268130000):0.3664130000);
(1ji5_A:0.3062460000	(1jig_A:0.1003510000	(((1qgh_A:0.3630830000	2ux1_A:0.4754810000):0.2293030000	(1ji4_A:0.4179870000	2fjc_A:0.4256690000):0.1954940000):0.1135660000	(((((1dps_A:0.0000020000	1jts_A:0.0000020000):0.2689240000	1o9r_A:0.2051470000):0.3429120000	1uvh_A:0.7717030000):0.2175110000	(1tjo_A:0.0000020000	1tk6_A:0.0000020000):0.6047340000):0.2433040000	((((((2fzf_A:1.2821780000	((1lko_A:0.7605900000	1yuz_A:0.7320960000):0.2869530000	3qhb_A:0.6628400000):0.2992230000):0.4406330000	(((((1lb3_A:0.0731090000	2za7_A:0.0406090000):0.1597260000	1bg7_A:0.1001660000):0.1015560000	1r03_A:0.1100670000):0.2167800000	(1z6o_A:0.9437390000	1z6o_M:0.5814530000):0.2167500000):0.1272110000	(((1eum_A:0.3298330000	1krq_A:0.2396300000):0.1395460000	(2jd7_A:0.1676880000	1vlg_A:0.2597610000):0.1090380000):0.1619510000	3e6s_A:0.6583030000):0.1394600000):0.2770510000):0.2601320000	(((1bcf_A:0.0000020000	3e1q_A:0.0000020000):0.1804960000	2fkz_A:0.0878240000):0.1960140000	1jgc_A:0.2144260000):0.2975230000):0.0805834000	1nfv_A:0.6542840000):0.1441780000	(1otk_A:1.5643950000	(((((((1oqu_A:0.1423550000	1r2f_A:0.1557700000):0.0474455000	1uzr_A:0.0285380000):0.6301100000	1mxr_A:0.8424650000):0.2301130000	((1jk0_A:0.4954970000	2uw2_A:0.0588540000):0.0524573000	1w68_A:0.0121220000):0.7884530000):0.2575560000	(((2inc_B:1.0796720000	1mty_B:1.5382210000):0.1216410000	2inp_C:0.9155770000):0.2652810000	(1mty_D:1.3221930000	3dhg_A:0.9486560000):0.5438900000):0.7179090000):0.2841000000	3ee4_A:0.9668320000):0.3793530000	(((2uw1_A:0.0000020000	2uw1_B:0.0000020000):0.1696780000	1afr_A:0.0438470000):0.8799330000	1za0_A:1.3380950000):0.3069100000):0.1649510000):0.7527750000):0.1523170000	2vzb_A:0.7764900000):0.3579410000):0.1085630000):0.1389020000):0.0472517000	(1n1q_A:0.1613230000	2chp_A:0.3192340000):0.0899382000);
(1ji5_A:0.2149920000	1jig_A:0.1436470000	(1n1q_A:0.2020060000	(2chp_A:0.3309180000	(((1qgh_A:0.3129860000	2ux1_A:0.4431810000):0.1919350000	(1ji4_A:0.3554470000	2fjc_A:0.3625550000):0.1330490000):0.1059950000	(((((1dps_A:0.0000020000	1jts_A:0.0000020000):0.3089570000	1o9r_A:0.1410030000):0.1328440000	1uvh_A:0.6212510000):0.1810160000	(1tjo_A:0.0000020000	1tk6_A:0.0000020000):0.6672180000):0.1701100000	((((2fzf_A:1.3725740000	((1lko_A:0.6945490000	1yuz_A:1.0283510000):0.2491800000	3qhb_A:0.7738240000):0.4607140000):0.3092970000	(((1otk_A:1.6121550000	(((2inc_B:0.9706450000	1mty_B:1.6745850000):0.2594790000	2inp_C:0.8100490000):0.1527430000	(1mty_D:1.0657330000	3dhg_A:1.2050170000):0.7541770000):0.5718140000):0.3076460000	(((((1oqu_A:0.1809010000	1r2f_A:0.1640290000):0.0389753000	1uzr_A:0.0226060000):0.5730160000	1mxr_A:1.1218510000):0.2351690000	(1jk0_A:0.3528570000	(2uw2_A:0.0624260000	1w68_A:0.0807790000):0.1534430000):0.8209680000):0.2986340000	3ee4_A:0.8721810000):0.3021780000):0.1885260000	(((2uw1_A:0.0000020000	2uw1_B:0.0000020000):0.1527520000	1afr_A:0.0794740000):0.5203820000	1za0_A:1.4873080000):0.4715610000):0.8888980000):0.0165215000	(((((1bcf_A:0.0000020000	3e1q_A:0.0000020000):0.1662950000	2fkz_A:0.0478760000):0.1369820000	1jgc_A:0.2625610000):0.2978420000	(((((((1lb3_A:0.0374400000	2za7_A:0.0663080000):0.2325500000	1bg7_A:0.0606380000):0.1088180000	1r03_A:0.0865760000):0.1550090000	(1z6o_A:0.8073800000	1z6o_M:0.4862330000):0.3445900000):0.2306160000	3e6s_A:0.5571820000):0.1847080000	(2jd7_A:0.2880760000	1vlg_A:0.1867850000):0.1588460000):0.0436967000	(1eum_A:0.1943260000	1krq_A:0.3107460000):0.2379240000):0.3658500000):0.1230220000	1nfv_A:0.6308300000):0.1486470000):0.2703070000	2vzb_A:0.7828600000):0.3031240000):0.0773621000):0.0880319000):0.0761920000):0.0238043000);
(1ji5_A:0.1550930000	((1jig_A:0.0852390000	((1ji4_A:0.3493280000	2fjc_A:0.3365000000):0.2226340000	(((((1dps_A:0.0000010000	1jts_A:0.0000010000):0.2575310000	1o9r_A:0.2559220000):0.1417480000	1uvh_A:0.5818560000):0.2212180000	(1tjo_A:0.0000010000	1tk6_A:0.0000010000):0.7842670000):0.2116720000	((((((2fzf_A:1.6198830000	1nfv_A:0.1902430000):0.3778800000	(((1bcf_A:0.0000010000	3e1q_A:0.0000010000):0.1650140000	2fkz_A:0.1161580000):0.1434000000	1jgc_A:0.2720070000):0.3112500000):0.0725551000	((1lko_A:0.5706010000	1yuz_A:0.5773540000):0.2409240000	3qhb_A:0.6796420000):0.7484690000):0.1159890000	(((((1lb3_A:0.0491890000	2za7_A:0.1183850000):0.2534050000	1bg7_A:0.0865900000):0.0912550000	1r03_A:0.1538260000):0.1265220000	(1z6o_A:0.8263360000	1z6o_M:0.4314660000):0.1452070000):0.1594460000	(((1eum_A:0.2661740000	1krq_A:0.1975660000):0.1800160000	(2jd7_A:0.1235340000	1vlg_A:0.2381860000):0.1214720000):0.1518250000	3e6s_A:0.5029790000):0.1475620000):0.3192430000):0.2945500000	(1otk_A:1.3635380000	(((((((1oqu_A:0.1580970000	1r2f_A:0.1413670000):0.0604551000	1uzr_A:0.0067810000):0.7617440000	1mxr_A:0.8986120000):0.1789810000	(1jk0_A:0.3929330000	(2uw2_A:0.0503870000	1w68_A:0.0743000000):0.1198720000):0.6963980000):0.3805300000	3ee4_A:1.0491250000):0.2776540000	(((2inc_B:1.1651090000	1mty_B:1.6367490000):0.2186590000	2inp_C:0.9283820000):0.1690740000	(1mty_D:0.9917300000	3dhg_A:1.1892130000):0.4998570000):0.5914220000):0.2006290000	(((2uw1_A:0.0000010000	2uw1_B:0.0000010000):0.2323410000	1afr_A:0.0427780000):0.8776540000	1za0_A:1.2633650000):0.4494510000):0.3076860000):0.5258970000):0.2756650000	2vzb_A:0.7073940000):0.1989510000):0.1133830000):0.1227880000):0.0534400000	(1n1q_A:0.2237960000	2chp_A:0.3200170000):0.0585450000):0.0858896000	(1qgh_A:0.2130760000	2ux1_A:0.4387270000):0.3512980000);
(1ji5_A:0.1556840000	(1jig_A:0.1985750000	(1n1q_A:0.1711710000	((1qgh_A:0.3429010000	2ux1_A:0.3784860000):0.1476620000	((1ji4_A:0.3954460000	2fjc_A:0.4099410000):0.1865770000	(((((1dps_A:0.0000010000	1jts_A:0.0000010000):0.2875990000	1uvh_A:0.7550550000):0.1055850000	1o9r_A:0.1655580000):0.2263570000	(1tjo_A:0.0000010000	1tk6_A:0.0000010000):0.6338560000):0.2877060000	(((2fzf_A:1.1839140000	((1lko_A:0.5729480000	1yuz_A:0.8797130000):0.2058390000	3qhb_A:0.6493100000):0.4246150000):0.2426090000	(((((1bcf_A:0.0000010000	3e1q_A:0.0000010000):0.2041650000	2fkz_A:0.0561960000):0.1648390000	1jgc_A:0.2701860000):0.3887180000	(((((((1lb3_A:0.0621690000	2za7_A:0.0767830000):0.1972380000	1bg7_A:0.1050850000):0.0704637000	1r03_A:0.1428170000):0.1821400000	1z6o_A:0.8420270000):0.0829397000	1z6o_M:0.6265560000):0.1343760000	(((1eum_A:0.2507270000	1krq_A:0.2111740000):0.1882620000	3e6s_A:0.5491360000):0.1077060000	(2jd7_A:0.2820260000	1vlg_A:0.1541600000):0.1411580000):0.1642000000):0.3113410000	(1otk_A:1.1593490000	(((((((1oqu_A:0.1620430000	1uzr_A:0.0545950000):0.0497714000	1r2f_A:0.0929100000):0.7711340000	1mxr_A:0.9601040000):0.1702860000	(1jk0_A:0.3909660000	(2uw2_A:0.0514740000	1w68_A:0.0792630000):0.1084860000):0.7019150000):0.3670840000	3ee4_A:1.0011480000):0.4098560000	(((2uw1_A:0.0000010000	2uw1_B:0.0000010000):0.1731530000	1afr_A:0.0563420000):0.7468710000	1za0_A:1.0475300000):0.5521230000):0.1601950000	(((2inc_B:1.1775430000	1mty_B:1.6394060000):0.2234410000	2inp_C:0.7425940000):0.3306550000	(1mty_D:1.1440340000	3dhg_A:1.2287140000):0.4240590000):0.5979650000):0.2868010000):0.6477470000):0.1995130000):0.0918373000	1nfv_A:0.6325800000):0.1324590000):0.2349120000	2vzb_A:0.7364190000):0.2093550000):0.0931660000):0.0977574000):0.1865830000):0.0349766000):0.0294486000	2chp_A:0.3629100000);
(1ji5_A:0.2396290000	(1jig_A:0.1579470000	1n1q_A:0.1883150000):0.0019519400	(((2chp_A:0.3412110000	((((1dps_A:0.0000020000	1jts_A:0.0000020000):0.2208520000	1o9r_A:0.1790820000):0.2107350000	1uvh_A:0.6894550000):0.3692220000	(1tjo_A:0.0000020000	1tk6_A:0.0000020000):0.6755250000):0.1433950000):0.0518869000	((((((2fzf_A:1.6333910000	((1lko_A:0.7795500000	1yuz_A:0.8939360000):0.1141250000	3qhb_A:0.7634780000):0.3849130000):0.2922250000	(((((1lb3_A:0.0677310000	2za7_A:0.0781090000):0.2564220000	1r03_A:0.1416280000):0.0538600000	1bg7_A:0.0516620000):0.2103190000	(1z6o_A:0.9155600000	1z6o_M:0.5531110000):0.2512480000):0.1472250000	((1eum_A:0.2144330000	1krq_A:0.3028680000):0.1789370000	(3e6s_A:0.6315240000	(2jd7_A:0.1381740000	1vlg_A:0.3738720000):0.1022650000):0.0564534000):0.2074310000):0.2345560000):0.1260060000	(((1bcf_A:0.0000020000	3e1q_A:0.0000020000):0.1400060000	2fkz_A:0.0783130000):0.1397470000	1jgc_A:0.2578680000):0.3786050000):0.1168130000	1nfv_A:0.6270370000):0.2006600000	(1otk_A:1.4037090000	((((((1oqu_A:0.1873740000	1r2f_A:0.1528770000):0.0434742000	1uzr_A:0.0284260000):0.7427870000	(1mxr_A:0.7174410000	(1jk0_A:0.4091900000	(2uw2_A:0.0497800000	1w68_A:0.0606960000):0.1332200000):0.6478020000):0.0641215000):0.3968660000	(((2inc_B:1.1000140000	2inp_C:0.9138910000):0.1719510000	1mty_B:1.5693680000):0.2290110000	(1mty_D:1.1273900000	3dhg_A:0.9782350000):0.1823990000):0.6160430000):0.1928050000	(((2uw1_A:0.0000020000	2uw1_B:0.0000020000):0.2031900000	1afr_A:0.0544200000):0.8557360000	1za0_A:1.5134000000):0.4494800000):0.1203880000	3ee4_A:0.8964380000):0.2567770000):0.5679640000):0.1745410000	2vzb_A:0.6519710000):0.4257320000):0.0943493000	((1qgh_A:0.2414160000	2ux1_A:0.3484950000):0.1338560000	(1ji4_A:0.4087720000	2fjc_A:0.4230520000):0.1966320000):0.1042660000):0.0786269000);
(1ji5_A:0.1792330000	(1jig_A:0.1458250000	(1n1q_A:0.1310430000	((1qgh_A:0.1763300000	2ux1_A:0.3959780000):0.3207690000	((1ji4_A:0.2771510000	2fjc_A:0.4583720000):0.0502402000	(((((1dps_A:0.0000010000	1jts_A:0.0000010000):0.2612370000	1o9r_A:0.1529490000):0.2026880000	1uvh_A:0.6571830000):0.3346200000	(1tjo_A:0.0000020000	1tk6_A:0.0000020000):0.6304950000):0.1631000000	((((2fzf_A:1.5461540000	((1lko_A:0.7124060000	1yuz_A:0.8446300000):0.3425540000	3qhb_A:0.5691120000):0.3399620000):0.2861500000	((((((1lb3_A:0.0653970000	2za7_A:0.0651390000):0.1941050000	1bg7_A:0.0985360000):0.1273620000	1r03_A:0.0798410000):0.2247960000	(1z6o_A:0.7510220000	1z6o_M:0.5675330000):0.2756780000):0.1581190000	(((1eum_A:0.2427960000	1krq_A:0.2046030000):0.1724920000	3e6s_A:0.6455520000):0.0953792000	(2jd7_A:0.1309130000	1vlg_A:0.2898630000):0.0798048000):0.2085320000):0.2522740000	(1otk_A:1.2812290000	(((((((1oqu_A:0.1634980000	1uzr_A:0.0525240000):0.0553839000	1r2f_A:0.1044750000):0.5273810000	1mxr_A:0.8484140000):0.1865650000	((1jk0_A:0.5421990000	2uw2_A:0.0495050000):0.0690254000	1w68_A:0.0225250000):0.6311310000):0.2827910000	3ee4_A:0.9183410000):0.4454290000	(((2uw1_A:0.0000010000	2uw1_B:0.0000010000):0.1600700000	1afr_A:0.0805010000):0.9164690000	1za0_A:1.3084490000):0.1985900000):0.1657900000	(((2inc_B:1.0263640000	2inp_C:1.0169110000):0.1254730000	1mty_B:1.7063310000):0.1574800000	(1mty_D:0.9276700000	3dhg_A:1.0748960000):0.5891000000):0.5018780000):0.1181080000):0.7928040000):0.1343330000):0.1295580000	((((1bcf_A:0.0000010000	3e1q_A:0.0000010000):0.1512840000	2fkz_A:0.0968270000):0.0720281000	1jgc_A:0.2482230000):0.3594970000	1nfv_A:0.5474920000):0.2307740000):0.3078390000	2vzb_A:0.7883550000):0.2792820000):0.1687170000):0.1464370000):0.1245400000):0.0729699000):0.0506897000	2chp_A:0.3396950000);
(1ji5_A:0.2322490000	1jig_A:0.1224940000	(1n1q_A:0.1982680000	((2chp_A:0.3698580000	(((((1dps_A:0.0000020000	1jts_A:0.0000020000):0.2553400000	1o9r_A:0.2596720000):0.2652690000	1uvh_A:0.6103950000):0.2758070000	(1tjo_A:0.0000020000	1tk6_A:0.0000020000):0.6898800000):0.0477215000	((((((((2fzf_A:1.5885310000	1yuz_A:0.6537800000):0.2456110000	1lko_A:0.6616420000):0.3872880000	3qhb_A:0.6468010000):0.7126200000	(((((1lb3_A:0.0687210000	2za7_A:0.0606310000):0.2174920000	1bg7_A:0.1016360000):0.0828334000	1r03_A:0.1311100000):0.1832130000	(1z6o_A:0.9608460000	1z6o_M:0.5434340000):0.2286610000):0.1477830000	((((1eum_A:0.2766150000	1krq_A:0.3691150000):0.2660740000	2jd7_A:0.2100400000):0.0957389000	1vlg_A:0.2962910000):0.1326130000	3e6s_A:0.5342260000):0.1491360000):0.2153940000):0.1114670000	(((1bcf_A:0.0000020000	3e1q_A:0.0000020000):0.1620410000	2fkz_A:0.0870640000):0.2475670000	1jgc_A:0.3407040000):0.2890280000):0.1591300000	(1otk_A:1.7036200000	(((((((1oqu_A:0.1823890000	1uzr_A:0.0656050000):0.0626150000	1r2f_A:0.1530700000):0.6986020000	1mxr_A:0.9133530000):0.1765960000	(1jk0_A:0.4039490000	(2uw2_A:0.0985330000	1w68_A:0.0724370000):0.1168880000):0.7248180000):0.4761230000	3ee4_A:0.9628960000):0.2162320000	(((2inc_B:1.1511480000	2inp_C:0.6559410000):0.5150800000	1mty_B:1.5738990000):0.3441650000	(1mty_D:1.1629200000	3dhg_A:1.0911420000):0.3272860000):0.5349250000):0.2363070000	(((2uw1_A:0.0000020000	2uw1_B:0.0000020000):0.1634390000	1afr_A:0.0773580000):0.8177400000	1za0_A:1.4957210000):0.3659620000):0.3236540000):0.5909950000):0.0998588000	1nfv_A:0.6346260000):0.3337910000	2vzb_A:0.9522790000):0.1608500000):0.0750053000):0.0869000000	((1qgh_A:0.2905820000	2ux1_A:0.3936350000):0.2066490000	(1ji4_A:0.4224970000	2fjc_A:0.3732450000):0.1751860000):0.1427330000):0.0559786000):0.0520345000);
(1ji5_A:0.2092970000	(1jig_A:0.1847680000	1n1q_A:0.2203480000):0.0008007030	((2chp_A:0.2894940000	(((((1dps_A:0.0000010000	1jts_A:0.0000010000):0.2753620000	1o9r_A:0.2324270000):0.2935840000	1uvh_A:0.6098630000):0.2652710000	(1tjo_A:0.0000010000	1tk6_A:0.0000010000):0.6116740000):0.1953680000	((((((2fzf_A:1.1326430000	((1lko_A:0.7040110000	1yuz_A:0.7657340000):0.1521230000	3qhb_A:0.6515040000):0.6561980000):0.3195900000	((((((1lb3_A:0.0575830000	2za7_A:0.0785660000):0.2781350000	1bg7_A:0.0879480000):0.0668422000	1r03_A:0.1488340000):0.1998530000	1z6o_M:0.6231210000):0.0812263000	1z6o_A:0.9058690000):0.0934525000	(((1eum_A:0.2144400000	1krq_A:0.3032380000):0.1110610000	3e6s_A:0.5524070000):0.0899426000	(2jd7_A:0.1619330000	1vlg_A:0.2030930000):0.0675532000):0.1819470000):0.2358570000):0.0948971000	(((1bcf_A:0.0000010000	3e1q_A:0.0000010000):0.1809070000	2fkz_A:0.0664240000):0.1259810000	1jgc_A:0.2963700000):0.2837250000):0.0939292000	1nfv_A:0.6098610000):0.1605650000	(((1otk_A:1.4232200000	(((2inc_B:0.8845130000	1mty_B:1.9113960000):0.1420400000	2inp_C:0.8468600000):0.3540240000	(1mty_D:1.0583230000	3dhg_A:1.3146470000):0.2894060000):0.5261080000):0.1606090000	(((2uw1_A:0.0000010000	2uw1_B:0.0000010000):0.1967360000	1afr_A:0.0244020000):0.7442460000	1za0_A:1.4782290000):0.3369550000):0.2325190000	(((((1oqu_A:0.1776260000	1r2f_A:0.1296890000):0.0585920000	1uzr_A:0.0240470000):0.6810020000	1mxr_A:0.9182340000):0.1826860000	(1jk0_A:0.3763410000	(2uw2_A:0.0599950000	1w68_A:0.0507420000):0.1470150000):0.6709490000):0.4227350000	3ee4_A:0.8141420000):0.3283060000):0.5292520000):0.1766320000	2vzb_A:0.5541180000):0.2687230000):0.0724878000):0.0860712000	((1qgh_A:0.1953920000	2ux1_A:0.4778860000):0.2940590000	(1ji4_A:0.3668590000	2fjc_A:0.4742890000):0.1158050000):0.1008710000):0.0922258000);
(1ji5_A:0.1544450000	(1jig_A:0.1381950000	(1n1q_A:0.1716630000	((((1qgh_A:0.3207040000	2ux1_A:0.2681440000):0.1786820000	2fjc_A:0.4540390000):0.0761884000	1ji4_A:0.3878490000):0.0666994000	(((((1dps_A:0.0000020000	1jts_A:0.0000020000):0.2695320000	1o9r_A:0.2069950000):0.1869250000	1uvh_A:0.6287290000):0.2465250000	(1tjo_A:0.0000020000	1tk6_A:0.0000020000):0.6055400000):0.2032540000	((((((((2fzf_A:1.4897350000	1yuz_A:1.0792910000):0.2025720000	1lko_A:0.6563920000):0.4095920000	3qhb_A:0.6377950000):0.7717850000	(((((1lb3_A:0.0640080000	2za7_A:0.1091500000):0.2325650000	1bg7_A:0.1191260000):0.0644483000	1r03_A:0.1219100000):0.1963950000	(1z6o_A:0.8684070000	1z6o_M:0.5701820000):0.2366930000):0.2090140000	(((1eum_A:0.2857430000	1krq_A:0.2302480000):0.1704160000	3e6s_A:0.6808380000):0.0735116000	(2jd7_A:0.1932770000	1vlg_A:0.2349940000):0.1694190000):0.1875960000):0.2548550000):0.1392110000	(((1bcf_A:0.0000020000	3e1q_A:0.0000020000):0.1956240000	2fkz_A:0.1350160000):0.1380070000	1jgc_A:0.2336470000):0.3813900000):0.1574530000	1nfv_A:0.4822310000):0.1634420000	(1otk_A:1.7004610000	(((((((1oqu_A:0.1679620000	1uzr_A:0.0560170000):0.0597910000	1r2f_A:0.1087920000):0.7441040000	1mxr_A:0.9740470000):0.1309540000	(1jk0_A:0.3216020000	(2uw2_A:0.0666000000	1w68_A:0.0462680000):0.1855920000):0.6980290000):0.4716780000	3ee4_A:0.7286120000):0.2588390000	(((2inc_B:0.7374280000	1mty_B:1.7443760000):0.3069420000	2inp_C:0.8998010000):0.3551700000	(1mty_D:1.0315050000	3dhg_A:1.1798920000):0.3177850000):0.5832640000):0.1423960000	(((2uw1_A:0.0000020000	2uw1_B:0.0000020000):0.2115090000	1afr_A:0.0675420000):0.8522960000	1za0_A:1.6011600000):0.2776820000):0.2740070000):0.6908330000):0.2012060000	2vzb_A:0.7849510000):0.1732350000):0.1326300000):0.1038700000):0.0956765000):0.0681681000	2chp_A:0.3520320000);
(1ji5_A:0.1867830000	1jig_A:0.1715620000	(1n1q_A:0.2450420000	((2chp_A:0.3733740000	(((((1dps_A:0.0000020000	1jts_A:0.0000020000):0.2968840000	1o9r_A:0.3101330000):0.2782530000	1uvh_A:0.6339110000):0.1687760000	(1tjo_A:0.0000020000	1tk6_A:0.0000020000):0.7131640000):0.1269920000	((((2fzf_A:1.6892470000	((1lko_A:0.7854770000	1yuz_A:0.9363890000):0.5442900000	3qhb_A:0.5573440000):0.6044120000):0.2578960000	((1otk_A:1.3199770000	(((2uw1_A:0.0000020000	2uw1_B:0.0000020000):0.1567830000	1afr_A:0.0661300000):0.9084700000	1za0_A:1.1529910000):0.4298010000):0.1635090000	((((((1oqu_A:0.1765600000	1r2f_A:0.1809460000):0.0342538000	1uzr_A:0.0093550000):0.6672100000	1mxr_A:0.8633570000):0.3195640000	(1jk0_A:0.4205050000	(2uw2_A:0.0449450000	1w68_A:0.0667390000):0.1253390000):0.5360520000):0.2275100000	(((2inc_B:1.0402460000	1mty_B:1.5985710000):0.1868290000	2inp_C:0.8305850000):0.2620540000	(1mty_D:1.1426890000	3dhg_A:1.0649560000):0.4676070000):0.7019450000):0.1816290000	3ee4_A:1.0864710000):0.3118080000):0.7893740000):0.1103890000	2vzb_A:0.8409830000):0.0473239000	(((((1bcf_A:0.0000020000	3e1q_A:0.0000020000):0.1748090000	2fkz_A:0.0752700000):0.0992481000	1jgc_A:0.2695170000):0.3399360000	1nfv_A:0.5571760000):0.1134960000	((((((1lb3_A:0.0676310000	2za7_A:0.0773350000):0.1815680000	1bg7_A:0.0982160000):0.0922739000	1r03_A:0.1020630000):0.0800176000	3e6s_A:0.7401060000):0.1262820000	(1z6o_A:0.7997590000	1z6o_M:0.6035660000):0.2094220000):0.1732320000	((1eum_A:0.2889900000	1krq_A:0.2435570000):0.2197060000	(2jd7_A:0.2047770000	1vlg_A:0.2488710000):0.1146790000):0.0261210000):0.3011340000):0.1909320000):0.3411440000):0.1080980000):0.1288410000	((1qgh_A:0.2596620000	2ux1_A:0.4232460000):0.1774510000	(1ji4_A:0.4214760000	2fjc_A:0.3368650000):0.1747550000):0.0856524000):0.1048760000):0.0436613000);
(1ji5_A:0.1687310000	1jig_A:0.1523970000	(1n1q_A:0.3097550000	(2chp_A:0.4172200000	((1qgh_A:0.2771680000	2ux1_A:0.3898150000):0.1837920000	(((1ji4_A:0.3500000000	2fjc_A:0.4322790000):0.1089170000	((((1dps_A:0.0000010000	1jts_A:0.0000010000):0.3398170000	1o9r_A:0.1680690000):0.1842260000	1uvh_A:0.6586730000):0.1442100000	(1tjo_A:0.0000010000	1tk6_A:0.0000010000):0.7128860000):0.2946010000):0.0792211000	(2fzf_A:1.4091140000	((2vzb_A:0.7026650000	(1otk_A:1.3370090000	(((((((1oqu_A:0.1820950000	1r2f_A:0.2097780000):0.0411909000	1uzr_A:0.0000020000):0.7823430000	1mxr_A:0.8880840000):0.2043050000	((1jk0_A:0.5879340000	2uw2_A:0.0602790000):0.0630452000	1w68_A:0.0428170000):0.7674810000):0.3589990000	3ee4_A:0.6751620000):0.2850950000	(((2uw1_A:0.0000010000	2uw1_B:0.0000010000):0.1964880000	1afr_A:0.0643260000):0.7595430000	1za0_A:1.3423800000):0.5266600000):0.1471470000	(((2inc_B:1.1661100000	2inp_C:0.8850350000):0.2836790000	1mty_B:1.6246560000):0.3434250000	(1mty_D:1.1637280000	3dhg_A:1.1401440000):0.2992740000):0.7231390000):0.3555100000):0.4763660000):0.2357170000	(((((1bcf_A:0.0000010000	3e1q_A:0.0000010000):0.1708560000	2fkz_A:0.0516710000):0.1623140000	1jgc_A:0.2149550000):0.3763560000	(((1lko_A:0.5972800000	1yuz_A:1.0407560000):0.2697890000	3qhb_A:0.7756090000):0.5550320000	(((((1lb3_A:0.0461120000	2za7_A:0.0904750000):0.2428430000	1bg7_A:0.0622510000):0.0479940000	1r03_A:0.1303140000):0.2168280000	(1z6o_A:0.8449420000	1z6o_M:0.4774980000):0.2827360000):0.2376950000	(((1eum_A:0.2393290000	1krq_A:0.2655700000):0.1221020000	3e6s_A:0.5762200000):0.0826988000	(2jd7_A:0.2044750000	1vlg_A:0.2034870000):0.1880890000):0.0691964000):0.3369530000):0.1566860000):0.1335150000	1nfv_A:0.3556110000):0.1749300000):0.0691721000):0.3480110000):0.0484602000):0.0984415000):0.0971084000):0.0433878000);
(1ji5_A:0.1580190000	((1jig_A:0.1035850000	((((1qgh_A:0.3336210000	2ux1_A:0.3510870000):0.2624010000	((((1dps_A:0.0000010000	1jts_A:0.0000010000):0.3312740000	1o9r_A:0.1717630000):0.3148250000	(1tjo_A:0.0000010000	1tk6_A:0.0000010000):0.6328780000):0.0763684000	1uvh_A:0.7074230000):0.2778710000):0.0756472000	(((2fzf_A:1.5876030000	(((((1bcf_A:0.0000010000	3e1q_A:0.0000010000):0.1839990000	2fkz_A:0.0856110000):0.1064780000	1jgc_A:0.3491690000):0.3509470000	(((1lko_A:0.6274820000	1yuz_A:0.8937470000):0.3507570000	3qhb_A:0.6024490000):0.8333270000	((((1lb3_A:0.0488730000	2za7_A:0.0537130000):0.0998608000	(1bg7_A:0.1250050000	1r03_A:0.1425100000):0.0825334000):0.1962700000	(1z6o_A:0.8608240000	1z6o_M:0.6496870000):0.2239710000):0.2350910000	(((1eum_A:0.2711540000	1krq_A:0.2709610000):0.1428920000	3e6s_A:0.6764860000):0.0885318000	(2jd7_A:0.1159100000	1vlg_A:0.2913360000):0.1291520000):0.1068570000):0.3177150000):0.0703902000):0.2122510000	1nfv_A:0.4810600000):0.0580007000):0.1183280000	(1otk_A:1.4321310000	(((((((1oqu_A:0.1805860000	1r2f_A:0.1596420000):0.0893469000	1uzr_A:0.0022410000):0.7167870000	1mxr_A:0.9609330000):0.3037280000	(1jk0_A:0.3711090000	(2uw2_A:0.0974630000	1w68_A:0.0482080000):0.1340790000):0.6161530000):0.3218240000	3ee4_A:0.8291980000):0.4353190000	(((2inc_B:1.0211810000	1mty_B:1.4981410000):0.2227730000	2inp_C:0.9150600000):0.2723760000	(1mty_D:1.3021300000	3dhg_A:1.2224080000):0.3823620000):0.7593460000):0.1191340000	(((2uw1_A:0.0000010000	2uw1_B:0.0000010000):0.1937110000	1afr_A:0.0523970000):0.7935190000	1za0_A:1.3307890000):0.3955620000):0.3328610000):0.6299290000):0.2269830000	2vzb_A:0.9053580000):0.3690230000):0.0362958000	(1ji4_A:0.3273860000	2fjc_A:0.3954240000):0.1200650000):0.1870600000):0.0564028000	1n1q_A:0.2685510000):0.0667673000	2chp_A:0.4086170000);
(1ji5_A:0.2248950000	1jig_A:0.1463690000	(1n1q_A:0.2273740000	(((2chp_A:0.3336580000	((((1dps_A:0.0000020000	1jts_A:0.0000020000):0.2823940000	1o9r_A:0.2357120000):0.2406110000	1uvh_A:0.5600370000):0.2063100000	(1tjo_A:0.0000020000	1tk6_A:0.0000020000):0.7550400000):0.2683240000):0.0581897000	(((2fzf_A:1.5757140000	((1lko_A:0.4609990000	1yuz_A:0.8689630000):0.4484820000	3qhb_A:0.5906800000):0.4969950000):0.3022290000	(((((1bcf_A:0.0000020000	3e1q_A:0.0000020000):0.1680100000	(2fkz_A:0.1022300000	1jgc_A:0.4202980000):0.0603426000):0.4695320000	(((((1lb3_A:0.0388010000	2za7_A:0.0973010000):0.2227380000	1bg7_A:0.0982450000):0.1387540000	1r03_A:0.0605510000):0.2947590000	(1z6o_A:0.8963660000	1z6o_M:0.5119290000):0.3831870000):0.1094610000	(((1eum_A:0.2483180000	1krq_A:0.3016370000):0.2202500000	(2jd7_A:0.1604220000	1vlg_A:0.2497760000):0.1694100000):0.1424270000	3e6s_A:0.5393150000):0.0413648000):0.3676630000):0.1822320000	1nfv_A:0.6588240000):0.1212780000	(1otk_A:1.5710550000	(((((((1oqu_A:0.1486520000	1r2f_A:0.1941480000):0.0403720000	1uzr_A:0.0370490000):0.7462570000	1mxr_A:0.9133390000):0.2221570000	((1jk0_A:0.4931360000	2uw2_A:0.0751100000):0.0483904000	1w68_A:0.0103280000):0.7383220000):0.3293620000	3ee4_A:1.0152820000):0.2635660000	(((2inc_B:0.9580050000	2inp_C:1.0393700000):0.2790350000	1mty_B:1.6494580000):0.1697460000	(1mty_D:1.1332240000	3dhg_A:1.0032850000):0.5356200000):0.4945410000):0.2562650000	(((2uw1_A:0.0000020000	2uw1_B:0.0000020000):0.1796150000	1afr_A:0.0303890000):0.9024700000	1za0_A:1.2499060000):0.3940550000):0.1625440000):0.6714470000):0.0989161000):0.1233470000	2vzb_A:0.8321100000):0.3897120000):0.0610441000	((1qgh_A:0.2916730000	2ux1_A:0.4981100000):0.2087060000	(1ji4_A:0.5154150000	2fjc_A:0.4883400000):0.1686420000):0.1246780000):0.0457839000):0.0537038000);
(1ji5_A:0.1949220000	1jig_A:0.1370330000	(1n1q_A:0.2794870000	((2chp_A:0.3330860000	(((((1dps_A:0.0000010000	1jts_A:0.0000010000):0.2597170000	1o9r_A:0.1670480000):0.1825400000	1uvh_A:0.4915140000):0.2758440000	(1tjo_A:0.0000010000	1tk6_A:0.0000010000):0.6828720000):0.1824450000	(((((2fzf_A:1.6361410000	((1lko_A:0.6249110000	1yuz_A:1.0350470000):0.2637000000	3qhb_A:0.5137790000):0.5139320000):0.1977450000	(((((1lb3_A:0.0377650000	2za7_A:0.0754610000):0.2199900000	1bg7_A:0.0845000000):0.0828542000	1r03_A:0.0932310000):0.2713580000	(1z6o_A:0.8489650000	1z6o_M:0.6649660000):0.2123930000):0.1761840000	((1eum_A:0.2617450000	1krq_A:0.3006180000):0.2120410000	(3e6s_A:0.6540160000	(2jd7_A:0.1474800000	1vlg_A:0.3151960000):0.0776254000):0.0768726000):0.1244510000):0.3159520000):0.2153400000	((1otk_A:1.4432220000	((2inc_B:1.1420360000	(1mty_D:1.0220560000	3dhg_A:1.1087000000):0.3274670000):0.0962402000	(2inp_C:0.8461940000	1mty_B:1.6709070000):0.1724040000):0.5151470000):0.2038450000	((((((1oqu_A:0.1828080000	1r2f_A:0.2095500000):0.0536939000	1uzr_A:0.0264740000):0.8839550000	1mxr_A:0.7770320000):0.2012910000	(1jk0_A:0.4190120000	(2uw2_A:0.0808510000	1w68_A:0.0602290000):0.1170310000):0.7171570000):0.4928320000	3ee4_A:1.0269380000):0.3241050000	(((2uw1_A:0.0000010000	2uw1_B:0.0000010000):0.1638300000	1afr_A:0.0545870000):0.6736790000	1za0_A:1.5384060000):0.4178150000):0.1624930000):0.7249910000):0.1865060000	((((1bcf_A:0.0000010000	3e1q_A:0.0000010000):0.1667760000	2fkz_A:0.1059500000):0.1934290000	1jgc_A:0.1978820000):0.5568840000	1nfv_A:0.6691720000):0.1606440000):0.2200000000	2vzb_A:0.6687970000):0.3207350000):0.0826888000):0.0897215000	((1qgh_A:0.2681070000	2ux1_A:0.3954730000):0.2416730000	(1ji4_A:0.3921000000	2fjc_A:0.4521470000):0.1584650000):0.1255560000):0.0659398000):0.0000021051);
(1ji5_A:0.2388220000	(1jig_A:0.1044550000	(((2chp_A:0.2995440000	((((1dps_A:0.0000020000	1jts_A:0.0000020000):0.1645900000	1uvh_A:0.9830250000):0.2027740000	1o9r_A:0.1821230000):0.4693460000	(1tjo_A:0.0000020000	1tk6_A:0.0000020000):0.6497670000):0.2041020000):0.0649825000	((((((2fzf_A:1.3445160000	((1lko_A:0.6411120000	1yuz_A:0.8288020000):0.2041820000	3qhb_A:0.5899510000):0.5127970000):0.3374180000	(((1lb3_A:0.0579900000	2za7_A:0.0775090000):0.2109450000	(1bg7_A:0.0761650000	1r03_A:0.1637590000):0.0504986000):0.2109910000	((1z6o_A:0.8314140000	1z6o_M:0.5617420000):0.1563850000	(((1eum_A:0.2421240000	1krq_A:0.2609760000):0.2330640000	(2jd7_A:0.2480280000	1vlg_A:0.1396260000):0.0995319000):0.1634790000	3e6s_A:0.5809810000):0.1825130000):0.0946599000):0.2795200000):0.1098360000	(((1bcf_A:0.0000020000	3e1q_A:0.0000020000):0.1484300000	2fkz_A:0.0897760000):0.1827960000	1jgc_A:0.2058150000):0.4502220000):0.0737935000	1nfv_A:0.6414490000):0.2727410000	(1otk_A:1.3417840000	(((((((1oqu_A:0.1751680000	1uzr_A:0.0422860000):0.0812398000	1r2f_A:0.1046640000):0.5925250000	1mxr_A:0.9622100000):0.2388300000	(1jk0_A:0.3688520000	(2uw2_A:0.0890950000	1w68_A:0.0691370000):0.1665110000):0.5298000000):0.2631160000	3ee4_A:0.9627820000):0.2525560000	(((2uw1_A:0.0000020000	2uw1_B:0.0000020000):0.1928890000	1afr_A:0.0600760000):0.8214670000	1za0_A:1.5882510000):0.2697360000):0.0566954000	(((2inc_B:0.8868270000	2inp_C:0.8787370000):0.1696430000	1mty_B:1.6469720000):0.2855330000	(1mty_D:1.1774060000	3dhg_A:0.9604110000):0.4009210000):0.8107220000):0.2194880000):0.7416530000):0.0427371000	2vzb_A:0.5667550000):0.3271050000):0.0533158000	((1qgh_A:0.3324280000	2ux1_A:0.4136110000):0.2528940000	(1ji4_A:0.3382690000	2fjc_A:0.4152640000):0.1906550000):0.0908147000):0.0959621000):0.0290144000	1n1q_A:0.1907240000);
(1ji5_A:0.1976970000	(1jig_A:0.1244810000	(((2chp_A:0.3562240000	((((1dps_A:0.0000020000	1jts_A:0.0000020000):0.2485000000	1o9r_A:0.2727460000):0.2352120000	1uvh_A:0.7442890000):0.2338840000	(1tjo_A:0.0000020000	1tk6_A:0.0000020000):0.5901620000):0.2053930000):0.0303395000	(((((2fzf_A:1.4757980000	((1lko_A:0.4216900000	1yuz_A:0.8909750000):0.3764710000	3qhb_A:0.7909050000):0.3240330000):0.3060000000	(((((1lb3_A:0.0350650000	2za7_A:0.0951280000):0.2266500000	1bg7_A:0.0968920000):0.0820469000	1r03_A:0.1049160000):0.2720370000	(1z6o_A:0.9742770000	1z6o_M:0.6325150000):0.2540950000):0.0853831000	(((1eum_A:0.1817590000	1krq_A:0.3426150000):0.2382120000	(2jd7_A:0.1648990000	1vlg_A:0.2563050000):0.1281390000):0.1356910000	3e6s_A:0.5359820000):0.1072580000):0.3150240000):0.1384260000	(((1bcf_A:0.0000020000	3e1q_A:0.0000020000):0.1366800000	2fkz_A:0.1051450000):0.1432750000	1jgc_A:0.2294150000):0.5097550000):0.0975507000	1nfv_A:0.5707380000):0.2112430000	(2vzb_A:0.7663830000	(((1otk_A:1.8096870000	(((2inc_B:0.9981470000	1mty_B:1.7057940000):0.2358240000	2inp_C:0.8470550000):0.2909390000	(1mty_D:0.9970170000	3dhg_A:1.1051210000):0.5866770000):0.5244610000):0.1996150000	(((((1oqu_A:0.1928870000	1r2f_A:0.1515930000):0.0437513000	1uzr_A:0.0291310000):0.7107530000	1mxr_A:0.8534430000):0.2563930000	((1jk0_A:0.4945370000	2uw2_A:0.0668490000):0.0317158000	1w68_A:0.0454770000):0.6799250000):0.2060110000	3ee4_A:1.0140800000):0.2604310000):0.2361260000	(((2uw1_A:0.0000020000	2uw1_B:0.0000020000):0.1113020000	1afr_A:0.1169650000):0.9718890000	1za0_A:1.1890700000):0.2219830000):0.6038600000):0.1522720000):0.3529120000):0.0744479000	((1qgh_A:0.2974860000	2ux1_A:0.4198180000):0.1891980000	(1ji4_A:0.5467650000	2fjc_A:0.6073780000):0.1869510000):0.1094950000):0.0909009000):0.0314407000	1n1q_A:0.1931850000);
(1ji5_A:0.1397040000	(1jig_A:0.0851280000	(1n1q_A:0.2182990000	((1qgh_A:0.2153870000	2ux1_A:0.4955080000):0.2624680000	((1ji4_A:0.3705780000	2fjc_A:0.4511610000):0.1402660000	(((((1dps_A:0.0000010000	1jts_A:0.0000010000):0.2283780000	1o9r_A:0.2632340000):0.3355290000	1uvh_A:0.5898780000):0.2343920000	(1tjo_A:0.0000010000	1tk6_A:0.0000010000):0.6923230000):0.2987840000	((2fzf_A:1.4359390000	2vzb_A:0.4282920000):0.2689820000	(((((((1bcf_A:0.0000010000	3e1q_A:0.0000010000):0.1903560000	2fkz_A:0.0754120000):0.0798360000	1jgc_A:0.3822270000):0.3293680000	(((((1lb3_A:0.0521830000	2za7_A:0.1268190000):0.2101630000	1bg7_A:0.0896070000):0.1154420000	1r03_A:0.1105740000):0.2138480000	(1z6o_A:0.8278960000	1z6o_M:0.5854390000):0.1695300000):0.1755970000	(((1eum_A:0.3101260000	1krq_A:0.1775630000):0.1847480000	3e6s_A:0.6540310000):0.1000920000	(2jd7_A:0.1388620000	1vlg_A:0.2790750000):0.1181690000):0.0771311000):0.3665550000):0.0515888000	((1lko_A:0.4289360000	1yuz_A:0.8106140000):0.4933570000	3qhb_A:0.6361700000):0.5839990000):0.1877630000	1nfv_A:0.5444890000):0.1621500000	(1otk_A:1.0947330000	(((((1oqu_A:0.1518980000	1r2f_A:0.1910200000):0.0808751000	1uzr_A:0.0082270000):0.7388390000	(1mxr_A:0.8711580000	((1jk0_A:0.5138000000	2uw2_A:0.0516340000):0.0644025000	1w68_A:0.0431210000):0.8415380000):0.1991560000):0.2713010000	3ee4_A:1.0209470000):0.2626140000	((((2inc_B:1.0375970000	1mty_B:1.5765180000):0.2362270000	2inp_C:0.9111220000):0.3822010000	(1mty_D:0.8807190000	3dhg_A:1.2356860000):0.4375220000):0.5049000000	(((2uw1_A:0.0000010000	2uw1_B:0.0000010000):0.1864490000	1afr_A:0.0669390000):0.8249890000	1za0_A:1.3899520000):0.6047910000):0.1245350000):0.2556910000):0.6148820000):0.1949960000):0.4616490000):0.1407040000):0.1581300000):0.0672190000):0.0910780000):0.0742687000	2chp_A:0.3533260000);
(1ji5_A:0.1974970000	((1jig_A:0.1470990000	2chp_A:0.3927140000):0.0689293000	((1qgh_A:0.3203330000	2ux1_A:0.4981170000):0.1827410000	((1ji4_A:0.4207250000	2fjc_A:0.4747280000):0.1303250000	(((((1dps_A:0.0000020000	1jts_A:0.0000020000):0.2469060000	1o9r_A:0.1728550000):0.2744660000	1uvh_A:0.6194440000):0.1579570000	(1tjo_A:0.0000020000	1tk6_A:0.0000020000):0.6991440000):0.2559290000	(((2fzf_A:1.4734730000	((1lko_A:0.5679820000	1yuz_A:0.7675830000):0.3899560000	3qhb_A:0.6984790000):0.3790060000):0.3221220000	(((((1bcf_A:0.0000020000	3e1q_A:0.0000020000):0.1575600000	2fkz_A:0.0736310000):0.1138570000	1jgc_A:0.2760420000):0.3307900000	((((((1lb3_A:0.0349780000	2za7_A:0.0583630000):0.2001340000	1bg7_A:0.0759740000):0.0934034000	1r03_A:0.0827440000):0.2958350000	(1z6o_A:0.7154370000	1z6o_M:0.5380240000):0.2661950000):0.1681660000	(((1eum_A:0.2968810000	1krq_A:0.1942930000):0.1270550000	3e6s_A:0.6283200000):0.1066100000	(2jd7_A:0.1240760000	1vlg_A:0.2643890000):0.1182140000):0.0939062000):0.2607790000	(1otk_A:1.2241170000	(((((((1oqu_A:0.1496900000	1r2f_A:0.1535190000):0.0298574000	1uzr_A:0.0139230000):0.7196600000	1mxr_A:1.0279760000):0.1448260000	(1jk0_A:0.3406820000	(2uw2_A:0.0661810000	1w68_A:0.0808280000):0.1036650000):0.5556780000):0.2833300000	3ee4_A:1.0429170000):0.4696940000	(((2uw1_A:0.0000020000	2uw1_B:0.0000020000):0.2137310000	1afr_A:0.0561100000):1.0607500000	1za0_A:1.4405470000):0.3355330000):0.1258800000	(((2inc_B:0.8938920000	2inp_C:0.8394840000):0.2380500000	1mty_B:1.7541900000):0.2572980000	(1mty_D:1.0163390000	3dhg_A:1.1726730000):0.4893760000):0.4776280000):0.4099680000):0.8036200000):0.2426350000):0.1989500000	1nfv_A:0.4684500000):0.2283980000):0.0954773000	2vzb_A:0.7271650000):0.2040740000):0.1181170000):0.1046700000):0.1229760000):0.0334771000	1n1q_A:0.2010650000);
(1ji5_A:0.2005080000	((1jig_A:0.1108670000	((1qgh_A:0.3544780000	2ux1_A:0.3785700000):0.2305650000	((1ji4_A:0.4027210000	2fjc_A:0.3392370000):0.1063210000	(((((1dps_A:0.0000020000	1jts_A:0.0000020000):0.3495640000	1o9r_A:0.1335580000):0.4038800000	1uvh_A:0.7550960000):0.1473050000	(1tjo_A:0.0000020000	1tk6_A:0.0000020000):0.6691080000):0.1931280000	((((2fzf_A:1.7488620000	(1lko_A:0.6560260000	1yuz_A:0.8347980000):0.4762230000):0.2800570000	3qhb_A:0.6557210000):0.5113310000	(((((1bcf_A:0.0000020000	3e1q_A:0.0000020000):0.0973084000	2fkz_A:0.1317000000):0.2185810000	1jgc_A:0.2527730000):0.3634630000	((((((1lb3_A:0.0591810000	2za7_A:0.1020010000):0.1690510000	1bg7_A:0.1002440000):0.0785171000	1r03_A:0.1287380000):0.1845410000	(1z6o_A:0.8721920000	1z6o_M:0.5568220000):0.2344770000):0.1107410000	(((1eum_A:0.2186570000	1krq_A:0.3581120000):0.2135780000	(2jd7_A:0.1375320000	1vlg_A:0.2127220000):0.0969941000):0.1311370000	3e6s_A:0.6750730000):0.1457800000):0.2780060000	(1otk_A:1.5619310000	(((((((1oqu_A:0.1596280000	1r2f_A:0.1622870000):0.0474302000	1uzr_A:0.0391580000):0.5880600000	1mxr_A:0.9355540000):0.1746270000	(1jk0_A:0.3967410000	(2uw2_A:0.0792870000	1w68_A:0.0222900000):0.1212190000):0.8068470000):0.3912570000	3ee4_A:1.0269690000):0.1708360000	(((2inc_B:1.0619210000	2inp_C:0.7690070000):0.2597280000	1mty_B:1.8475240000):0.2309990000	(1mty_D:1.0757690000	3dhg_A:1.1263780000):0.5163130000):0.4504540000):0.3712920000	(((2uw1_A:0.0000020000	2uw1_B:0.0000020000):0.1425310000	1afr_A:0.0517990000):0.7828650000	1za0_A:1.4930160000):0.4230050000):0.1622930000):0.9673780000):0.0907573000):0.1161020000	1nfv_A:0.6365000000):0.2332570000):0.0703384000	2vzb_A:0.8204320000):0.2791350000):0.1329760000):0.0968908000):0.1524320000):0.0817322000	1n1q_A:0.1807630000):0.0559819000	2chp_A:0.3943760000);
(1ji5_A:0.2461750000	(1jig_A:0.1137360000	(((2chp_A:0.4014600000	((((1dps_A:0.0000010000	1jts_A:0.0000010000):0.3591010000	1o9r_A:0.2859280000):0.2167110000	1uvh_A:0.7076690000):0.3174820000	(1tjo_A:0.0000010000	1tk6_A:0.0000010000):0.7129030000):0.1955960000):0.0674238000	(((2fzf_A:1.3809140000	((1lko_A:0.5382650000	1yuz_A:0.9160020000):0.2717940000	3qhb_A:0.6679120000):0.5401060000):0.2606970000	2vzb_A:0.7822770000):0.1046960000	(((((1bcf_A:0.0000010000	3e1q_A:0.0000010000):0.1912030000	2fkz_A:0.0875270000):0.1417980000	1jgc_A:0.2825610000):0.4296030000	(((((1lb3_A:0.0688240000	2za7_A:0.0709220000):0.1693010000	(1bg7_A:0.0895570000	1r03_A:0.1638470000):0.0791725000):0.1977040000	(1z6o_A:0.8352300000	1z6o_M:0.6351300000):0.2031790000):0.1662080000	((1eum_A:0.2731580000	(1krq_A:0.1535990000	3e6s_A:0.6709550000):0.1044000000):0.1829160000	(2jd7_A:0.2009990000	1vlg_A:0.2525540000):0.1395290000):0.1380950000):0.3990680000	(((1otk_A:1.3965650000	(((2inc_B:0.8858440000	1mty_B:1.7389020000):0.1314330000	2inp_C:0.6937470000):0.2517730000	(1mty_D:1.1310380000	3dhg_A:1.2146730000):0.4357370000):0.4764560000):0.1346240000	((((1oqu_A:0.1517310000	1r2f_A:0.1874230000):0.0416019000	1uzr_A:0.0214270000):0.7217080000	(1mxr_A:0.8450240000	(1jk0_A:0.3063450000	(2uw2_A:0.0728870000	1w68_A:0.0607710000):0.1445360000):0.7047250000):0.1077380000):0.2001160000	3ee4_A:0.8964710000):0.3450320000):0.2636530000	(((2uw1_A:0.0000010000	2uw1_B:0.0000010000):0.1938710000	1afr_A:0.0351600000):0.7448930000	1za0_A:1.6752430000):0.4938250000):0.7535620000):0.1844990000):0.1241730000	1nfv_A:0.4611090000):0.1755850000):0.4107450000):0.0610523000	((1qgh_A:0.2522300000	2ux1_A:0.4981380000):0.2248750000	(1ji4_A:0.4817900000	2fjc_A:0.5500040000):0.1614870000):0.0965931000):0.0646347000):0.0281275000	1n1q_A:0.2909220000);
(1ji5_A:0.2067050000	(1jig_A:0.1352220000	((2chp_A:0.2588260000	(((((1dps_A:0.0000010000	1jts_A:0.0000010000):0.3975090000	1o9r_A:0.1295080000):0.3210000000	1uvh_A:0.6913000000):0.1112940000	(1tjo_A:0.0000010000	1tk6_A:0.0000010000):0.6050640000):0.1223290000	((((2fzf_A:1.4561790000	(1lko_A:0.5062950000	1yuz_A:0.9799620000):0.1815980000):0.3295660000	3qhb_A:0.8163230000):0.4502670000	((((((1bcf_A:0.0000010000	3e1q_A:0.0000010000):0.1800940000	2fkz_A:0.0633230000):0.1257750000	1jgc_A:0.2654780000):0.3960840000	((((1lb3_A:0.0434640000	2za7_A:0.0718240000):0.1578460000	(1bg7_A:0.1184110000	1r03_A:0.1279090000):0.0560016000):0.2307150000	(1z6o_A:0.6284160000	1z6o_M:0.4864640000):0.2286350000):0.1429780000	(((1eum_A:0.2346250000	1krq_A:0.2621460000):0.1625060000	(2jd7_A:0.1293670000	1vlg_A:0.2670250000):0.1725450000):0.0864195000	3e6s_A:0.6147660000):0.1183390000):0.3959650000):0.0642236000	((1otk_A:1.2085850000	((((((1oqu_A:0.1469290000	1r2f_A:0.1637430000):0.0323676000	1uzr_A:0.0202910000):0.7691750000	1mxr_A:0.8468930000):0.2702210000	((1jk0_A:0.4933270000	2uw2_A:0.0483060000):0.0444955000	1w68_A:0.0450550000):0.6502890000):0.3091950000	3ee4_A:0.9290890000):0.2977240000	(((2inc_B:1.1195890000	2inp_C:0.6900940000):0.1691720000	1mty_B:1.7547970000):0.2620420000	(1mty_D:0.9764860000	3dhg_A:1.0927640000):0.6450190000):0.4780060000):0.2796670000):0.1058660000	(((2uw1_A:0.0000010000	2uw1_B:0.0000010000):0.1343890000	1afr_A:0.0803040000):0.9674020000	1za0_A:1.3333540000):0.2973560000):0.7817350000):0.0996383000	1nfv_A:0.6348960000):0.1985060000):0.1098430000	2vzb_A:0.6453010000):0.2565550000):0.1727730000):0.1407740000	((1qgh_A:0.3424790000	2ux1_A:0.4914220000):0.2476950000	(1ji4_A:0.5257370000	2fjc_A:0.4275410000):0.1598150000):0.0902196000):0.0840285000):0.0274100000	1n1q_A:0.2394440000);
(1ji5_A:0.1828250000	(1jig_A:0.1670110000	(1n1q_A:0.1956380000	((1qgh_A:0.1962770000	2ux1_A:0.4676060000):0.2259000000	(((1ji4_A:0.4181410000	2fjc_A:0.4691550000):0.0655119000	(((((2fzf_A:1.6250790000	((1lko_A:0.8522730000	1yuz_A:0.6705840000):0.4428900000	3qhb_A:0.5965940000):0.6008190000):0.2397420000	((((1lb3_A:0.0366970000	2za7_A:0.1371340000):0.1872180000	(1bg7_A:0.1126530000	1r03_A:0.1989840000):0.0724038000):0.1399640000	(1z6o_A:0.7771610000	1z6o_M:0.5546950000):0.2927640000):0.1639710000	(((1eum_A:0.3185060000	1krq_A:0.3591140000):0.1063370000	(2jd7_A:0.1854100000	1vlg_A:0.2363960000):0.1443920000):0.1046690000	3e6s_A:0.6579120000):0.1078800000):0.2134660000):0.2515040000	(((1bcf_A:0.0000010000	3e1q_A:0.0000010000):0.2027630000	2fkz_A:0.0562850000):0.1153380000	1jgc_A:0.3139030000):0.3935020000):0.1914550000	1nfv_A:0.6759180000):0.2177110000	(2vzb_A:0.7164430000	(1otk_A:1.3922920000	(((((((1oqu_A:0.1667280000	1r2f_A:0.1768380000):0.0533684000	1uzr_A:0.0062150000):0.7480630000	1mxr_A:0.8577660000):0.2405610000	3ee4_A:1.4277010000):0.1642780000	((1jk0_A:0.5905850000	2uw2_A:0.0717010000):0.0546456000	1w68_A:0.0168080000):0.8021980000):0.4368020000	(((2uw1_A:0.0000010000	2uw1_B:0.0000010000):0.1922790000	1afr_A:0.0406590000):0.7538660000	1za0_A:1.4178740000):0.6020210000):0.1950680000	(((2inc_B:1.2032790000	2inp_C:0.7106960000):0.2282010000	1mty_B:1.8089380000):0.3391570000	(1mty_D:1.2951430000	3dhg_A:1.2831030000):0.4136790000):0.4116070000):0.2064070000):0.7452180000):0.2396300000):0.4201970000):0.0148037000	(((1dps_A:0.0000010000	1jts_A:0.0000010000):0.3153970000	1o9r_A:0.1800920000):0.2340550000	(1uvh_A:0.6036400000	(1tjo_A:0.0000020000	1tk6_A:0.0000020000):0.7364780000):0.1944350000):0.3563800000):0.1755470000):0.1075060000):0.0551342000):0.0921698000	2chp_A:0.3889060000);
(1ji5_A:0.1809740000	(1jig_A:0.1866710000	(1n1q_A:0.1781590000	((1qgh_A:0.2616850000	2ux1_A:0.3682730000):0.2722370000	((1ji4_A:0.3586160000	2fjc_A:0.4314410000):0.2162770000	(((((1dps_A:0.0000010000	1jts_A:0.0000010000):0.2751060000	1o9r_A:0.1956610000):0.3432820000	1uvh_A:0.5945330000):0.2128910000	(1tjo_A:0.0000010000	1tk6_A:0.0000010000):0.7100270000):0.2031700000	((((((2fzf_A:1.2283440000	((1lko_A:0.7949170000	1yuz_A:0.8092650000):0.1186600000	3qhb_A:0.8588030000):0.3465470000):0.5185480000	(((((1lb3_A:0.0920670000	2za7_A:0.0826260000):0.1601140000	(1bg7_A:0.0628880000	1r03_A:0.1429070000):0.0754621000):0.0941845000	(1z6o_A:0.7088730000	1z6o_M:0.4606270000):0.2956100000):0.2103990000	3e6s_A:0.6122570000):0.1475280000	(((1eum_A:0.1717960000	1krq_A:0.3979520000):0.2980330000	2jd7_A:0.2109790000):0.0455279000	1vlg_A:0.2696520000):0.1022210000):0.3521270000):0.0742628000	(((1bcf_A:0.0000010000	3e1q_A:0.0000010000):0.1349080000	2fkz_A:0.0818150000):0.1327090000	1jgc_A:0.2900810000):0.3309750000):0.1674910000	((1otk_A:1.4177400000	((((((1oqu_A:0.1435050000	1r2f_A:0.1883160000):0.0495880000	1uzr_A:0.0251500000):0.6775040000	1mxr_A:0.8250490000):0.2552930000	((1jk0_A:0.4786910000	2uw2_A:0.0516120000):0.0437468000	1w68_A:0.0295290000):0.7571010000):0.3156060000	3ee4_A:1.0225760000):0.4398730000	(((2inc_B:1.0919520000	2inp_C:0.9923520000):0.4033330000	1mty_B:1.4315620000):0.3473990000	(1mty_D:1.1688110000	3dhg_A:1.0603600000):0.3962660000):0.5405710000):0.3225100000):0.2076790000	(((2uw1_A:0.0000010000	2uw1_B:0.0000010000):0.1940230000	1afr_A:0.0777690000):0.8515890000	1za0_A:1.3405370000):0.2877530000):0.5317080000):0.0691328000	1nfv_A:0.5197380000):0.3374420000	2vzb_A:0.5867390000):0.3405120000):0.1068800000):0.0893704000):0.1409860000):0.0601867000):0.0408780000	2chp_A:0.4314230000);
(1ji5_A:0.2899530000	1jig_A:0.1528780000	(1n1q_A:0.3079500000	((2chp_A:0.4150180000	(((((1dps_A:0.0000020000	1jts_A:0.0000020000):0.2670010000	1o9r_A:0.2196260000):0.3920860000	1uvh_A:0.6895440000):0.2213060000	(1tjo_A:0.0000020000	1tk6_A:0.0000020000):0.7901350000):0.2294040000	(((((((2fzf_A:1.4890870000	(1lko_A:0.5535310000	1yuz_A:0.7469210000):0.3241940000):0.2686330000	3qhb_A:0.6189070000):0.7136400000	(((((1lb3_A:0.0799140000	2za7_A:0.0612340000):0.1908280000	1bg7_A:0.0772090000):0.0586815000	1r03_A:0.0999760000):0.1758800000	(1z6o_A:1.0252570000	1z6o_M:0.5116470000):0.1712200000):0.1178240000	(((1eum_A:0.3427130000	1krq_A:0.2547930000):0.1426830000	(2jd7_A:0.1428910000	1vlg_A:0.3261870000):0.0495994000):0.0855970000	3e6s_A:0.6845040000):0.1548420000):0.1255660000):0.1554930000	(((1bcf_A:0.0000020000	3e1q_A:0.0000020000):0.1512260000	2fkz_A:0.1330010000):0.1567410000	1jgc_A:0.3290090000):0.4258430000):0.1988530000	((1otk_A:1.4357180000	(((2inc_B:1.1462910000	(2inp_C:0.7917730000	1mty_B:2.1686640000):0.2220100000):0.6374280000	(1mty_D:1.0735600000	3dhg_A:1.1277930000):0.4659760000):0.5194460000	(((2uw1_A:0.0000020000	2uw1_B:0.0000020000):0.2295180000	1afr_A:0.0584390000):1.0191600000	1za0_A:1.2753270000):0.3465740000):0.1846980000):0.1158910000	(((((1oqu_A:0.1517340000	1uzr_A:0.0624680000):0.0691508000	1r2f_A:0.1652360000):0.7675680000	1mxr_A:0.9947960000):0.0825198000	(1jk0_A:0.3628600000	(2uw2_A:0.0474620000	1w68_A:0.0748930000):0.1714860000):0.7650050000):0.4333060000	3ee4_A:0.8830820000):0.3617710000):0.7314170000):0.1641960000	1nfv_A:0.5372420000):0.2350230000	2vzb_A:0.9882990000):0.1876100000):0.1268990000):0.1190250000	((1qgh_A:0.2479290000	2ux1_A:0.3591320000):0.2673490000	(1ji4_A:0.3950190000	2fjc_A:0.3063650000):0.2538250000):0.1679910000):0.0752956000):0.0460839000);
(1ji5_A:0.1644100000	(1jig_A:0.1435870000	(1n1q_A:0.2233380000	(2chp_A:0.4359800000	((1ji4_A:0.3873230000	2fjc_A:0.4568760000):0.1520980000	(((((1dps_A:0.0000020000	1jts_A:0.0000020000):0.3419630000	1o9r_A:0.2428040000):0.2236400000	1uvh_A:0.7549610000):0.2473610000	(1tjo_A:0.0000020000	1tk6_A:0.0000020000):0.7239820000):0.2134240000	((((((2fzf_A:1.4887890000	(1lko_A:0.9369640000	1yuz_A:0.4852250000):0.2351710000):0.4229850000	3qhb_A:1.1037750000):0.5903180000	((1bcf_A:0.0000020000	3e1q_A:0.0000020000):0.1575900000	(2fkz_A:0.0808290000	1jgc_A:0.4256380000):0.0690052000):0.3017470000):0.1658630000	((((((1lb3_A:0.0749000000	2za7_A:0.0710970000):0.1980530000	1bg7_A:0.0950440000):0.1012860000	1r03_A:0.0705370000):0.2357270000	(1z6o_A:0.7649450000	1z6o_M:0.6182120000):0.2048360000):0.1904200000	((1eum_A:0.2322720000	1krq_A:0.2957730000):0.1867880000	(2jd7_A:0.2006430000	1vlg_A:0.1955610000):0.1314740000):0.1427490000):0.1021130000	3e6s_A:0.6226050000):0.3141220000):0.2471980000	1nfv_A:0.6517670000):0.1536290000	(2vzb_A:0.6370890000	(1otk_A:1.5439920000	(((((((1oqu_A:0.1684670000	1uzr_A:0.0728830000):0.0700193000	1r2f_A:0.0744350000):0.8018800000	1mxr_A:0.9010670000):0.1747480000	(1jk0_A:0.4284200000	(2uw2_A:0.0664930000	1w68_A:0.0537550000):0.1326110000):0.5347320000):0.3944600000	(((2inc_B:1.1229780000	1mty_B:1.3610060000):0.2115930000	2inp_C:0.7648030000):0.3915630000	(1mty_D:1.1801540000	3dhg_A:1.1984430000):0.5213230000):0.5790860000):0.0691295000	3ee4_A:0.9383290000):0.3349240000	(((2uw1_A:0.0000020000	2uw1_B:0.0000020000):0.1896310000	1afr_A:0.0601000000):0.6845490000	1za0_A:1.5100130000):0.4004310000):0.3388240000):0.5068420000):0.1522330000):0.3028470000):0.0448771000):0.1304520000):0.1297900000):0.0495856000):0.0843162000	(1qgh_A:0.2377210000	2ux1_A:0.5491540000):0.4135230000);
(1ji5_A:0.2372070000	(1jig_A:0.1055630000	((2chp_A:0.3575320000	((1ji4_A:0.4929680000	2fjc_A:0.4742510000):0.1867170000	(((((1dps_A:0.0000010000	1jts_A:0.0000010000):0.3237490000	1o9r_A:0.2660450000):0.3119860000	1uvh_A:0.8810820000):0.2296470000	(1tjo_A:0.0000010000	1tk6_A:0.0000010000):0.5947550000):0.2102180000	((((((2fzf_A:1.3097500000	((1lko_A:0.4748450000	1yuz_A:0.5904490000):0.2082660000	3qhb_A:0.5845780000):0.6243450000):0.3979420000	(1otk_A:1.6168190000	(((((((1oqu_A:0.1388630000	1uzr_A:0.0491780000):0.1238820000	1r2f_A:0.0659990000):0.6997050000	1mxr_A:0.9618180000):0.1970030000	(1jk0_A:0.3549610000	(2uw2_A:0.0542530000	1w68_A:0.0700280000):0.1642480000):0.5671550000):0.3970950000	3ee4_A:0.8945200000):0.3641630000	(((2inc_B:1.1305170000	2inp_C:0.9773900000):0.3664920000	(1mty_D:1.1906220000	3dhg_A:1.2470750000):0.3164790000):0.0501592000	1mty_B:1.8157350000):0.6141680000):0.2776200000	(((2uw1_A:0.0000010000	2uw1_B:0.0000010000):0.2267000000	1afr_A:0.0196850000):0.6838590000	1za0_A:1.4760700000):0.4237470000):0.3358120000):0.6576070000):0.0323554000	(((((1lb3_A:0.0749790000	2za7_A:0.0937810000):0.2742860000	1bg7_A:0.1007470000):0.1324980000	1r03_A:0.1060550000):0.1306510000	3e6s_A:0.7151410000):0.1799180000	((1z6o_A:0.9437420000	1z6o_M:0.5318760000):0.1764510000	((1eum_A:0.2117560000	1krq_A:0.2790250000):0.1423860000	(2jd7_A:0.1423180000	1vlg_A:0.2593640000):0.1463020000):0.2173420000):0.0927653000):0.3876430000):0.1004730000	(((1bcf_A:0.0000010000	3e1q_A:0.0000010000):0.1650000000	2fkz_A:0.0820290000):0.1891090000	1jgc_A:0.2548620000):0.3831910000):0.1637670000	1nfv_A:0.5506950000):0.2362910000	2vzb_A:0.7588560000):0.1323710000):0.1658000000):0.1117090000):0.0610307000	(1qgh_A:0.2261720000	2ux1_A:0.5355090000):0.3219510000):0.0738258000):0.0147872000	1n1q_A:0.2924660000);
(1ji5_A:0.1765150000	(1jig_A:0.1895740000	(1n1q_A:0.1772380000	((1qgh_A:0.2424150000	2ux1_A:0.3876100000):0.2431710000	((1ji4_A:0.4316640000	2fjc_A:0.4600830000):0.0933148000	(((((1dps_A:0.0000010000	1jts_A:0.0000010000):0.1802570000	1o9r_A:0.2273510000):0.2716150000	1uvh_A:0.6759880000):0.2918580000	(1tjo_A:0.0000010000	1tk6_A:0.0000010000):0.6066630000):0.1253220000	(((2fzf_A:1.3968610000	(1otk_A:1.3681050000	(((((((1oqu_A:0.1599650000	1r2f_A:0.1888100000):0.0479768000	1uzr_A:0.0216640000):0.8501920000	1mxr_A:1.0030210000):0.1899890000	((1jk0_A:0.5009930000	2uw2_A:0.0305650000):0.0543904000	1w68_A:0.0308450000):0.7455180000):0.2669150000	3ee4_A:0.9684700000):0.2514810000	(((2uw1_A:0.0000010000	2uw1_B:0.0000010000):0.1914670000	1afr_A:0.0706380000):0.6829170000	1za0_A:1.4141730000):0.5406940000):0.1422230000	(((2inc_B:0.8638150000	2inp_C:0.8587600000):0.2759000000	1mty_B:1.8024540000):0.0893221000	(1mty_D:1.0382640000	3dhg_A:1.0598850000):0.5870060000):0.5805330000):0.1773550000):0.6604290000):0.2096040000	((((((1bcf_A:0.0000010000	3e1q_A:0.0000010000):0.1726330000	2fkz_A:0.0759390000):0.0892679000	1jgc_A:0.2356950000):0.4328240000	((((1lb3_A:0.0430400000	2za7_A:0.0715720000):0.1772810000	(1bg7_A:0.1037550000	1r03_A:0.1053230000):0.0587315000):0.1098790000	(1z6o_A:0.8594340000	1z6o_M:0.5589050000):0.2763280000):0.3433880000	(((1eum_A:0.2585030000	1krq_A:0.2112380000):0.1537200000	3e6s_A:0.6400150000):0.0931102000	(2jd7_A:0.1794660000	1vlg_A:0.2104860000):0.0471619000):0.1138370000):0.3258040000):0.0728153000	((1lko_A:0.5698090000	1yuz_A:1.0182510000):0.1939910000	3qhb_A:0.5799210000):0.9083330000):0.0694527000	1nfv_A:0.4979320000):0.1614080000):0.1298170000	2vzb_A:0.8803550000):0.3175000000):0.0732139000):0.1518270000):0.0679308000):0.0411889000):0.0276650000	2chp_A:0.3419300000);
(1ji5_A:0.0981170000	(1jig_A:0.1934180000	(1n1q_A:0.2872230000	(2chp_A:0.3192140000	((1ji4_A:0.4860510000	2fjc_A:0.4759600000):0.0651616000	(((((1dps_A:0.0000020000	1jts_A:0.0000020000):0.2358880000	1o9r_A:0.2201550000):0.2876880000	1uvh_A:0.6606150000):0.1260210000	(1tjo_A:0.0000020000	1tk6_A:0.0000020000):0.7830550000):0.1026350000	((((((2fzf_A:1.4480200000	((1lko_A:0.8471760000	1yuz_A:1.0207040000):0.1135010000	3qhb_A:0.5744640000):0.5307720000):0.4321640000	(((((1lb3_A:0.0808530000	2za7_A:0.0946520000):0.1725410000	1bg7_A:0.0886180000):0.1194980000	1r03_A:0.0516880000):0.1959130000	(1z6o_A:0.8517380000	1z6o_M:0.5159690000):0.2620660000):0.1279350000	(((1eum_A:0.2354850000	1krq_A:0.2517640000):0.1860800000	3e6s_A:0.6207760000):0.0840096000	(2jd7_A:0.2010930000	1vlg_A:0.3232330000):0.1701760000):0.0682942000):0.1466530000):0.2895200000	(((1bcf_A:0.0000020000	3e1q_A:0.0000020000):0.1832850000	2fkz_A:0.1176160000):0.0594226000	1jgc_A:0.3131960000):0.3655270000):0.1686480000	1nfv_A:0.5890460000):0.1847630000	(1otk_A:1.5630570000	(((((((1oqu_A:0.1728680000	1r2f_A:0.1983450000):0.0559812000	1uzr_A:0.0133120000):0.8649960000	1mxr_A:0.8789670000):0.1536240000	(1jk0_A:0.4255820000	(2uw2_A:0.0702630000	1w68_A:0.0394330000):0.1260930000):0.7438570000):0.5117200000	3ee4_A:0.9668230000):0.2418850000	(((2inc_B:1.1155570000	2inp_C:0.9132800000):0.2172030000	1mty_B:2.0105420000):0.1711580000	(1mty_D:1.0396340000	3dhg_A:1.2351520000):0.3415830000):0.3675680000):0.2801170000	(((2uw1_A:0.0000020000	2uw1_B:0.0000020000):0.1950660000	1afr_A:0.0459640000):0.8443940000	1za0_A:1.3121710000):0.3248150000):0.2296330000):0.6171910000):0.1982230000	2vzb_A:0.7550090000):0.3337750000):0.0540124000):0.1525890000):0.1165000000):0.0414764000):0.1334140000	(1qgh_A:0.2217890000	2ux1_A:0.5449340000):0.3104230000);
(1ji5_A:0.2216150000	(1jig_A:0.1113090000	((2chp_A:0.2838580000	(((((1dps_A:0.0000010000	1jts_A:0.0000010000):0.2697100000	1o9r_A:0.1823600000):0.2194060000	1uvh_A:0.6702550000):0.2272150000	(1tjo_A:0.0000010000	1tk6_A:0.0000010000):0.5986750000):0.1663250000	((((2fzf_A:1.6312060000	((1lko_A:0.5668760000	1yuz_A:0.7785110000):0.2710230000	3qhb_A:0.5923760000):0.4353510000):0.3139940000	(((((1bcf_A:0.0000010000	3e1q_A:0.0000010000):0.1538420000	2fkz_A:0.0948980000):0.0829394000	1jgc_A:0.2833730000):0.4026700000	(((((1lb3_A:0.0581520000	2za7_A:0.0691260000):0.2878690000	1bg7_A:0.0653130000):0.0810794000	1r03_A:0.1386920000):0.1993640000	(1z6o_A:0.9126440000	1z6o_M:0.5170410000):0.0855181000):0.1187360000	(((1eum_A:0.2564150000	1krq_A:0.2779070000):0.1544860000	3e6s_A:0.5645090000):0.1200230000	(2jd7_A:0.1543220000	1vlg_A:0.2690160000):0.1406310000):0.2255110000):0.3260100000):0.0939591000	(((1otk_A:1.8491380000	(((2inc_B:1.1295640000	2inp_C:0.9949930000):0.1353840000	1mty_B:1.8743640000):0.1108380000	(1mty_D:0.8731870000	3dhg_A:1.2525540000):0.6478010000):0.4984050000):0.1072390000	(((2uw1_A:0.0000010000	2uw1_B:0.0000010000):0.1862950000	1afr_A:0.0507430000):0.7918100000	1za0_A:1.6064680000):0.4379950000):0.3084360000	(((((1oqu_A:0.1537310000	1r2f_A:0.1683000000):0.0352219000	1uzr_A:0.0000020000):0.6593280000	1mxr_A:0.9365790000):0.1958790000	(1jk0_A:0.3123010000	(2uw2_A:0.0487250000	1w68_A:0.0647720000):0.1586280000):0.6544590000):0.2106180000	3ee4_A:1.0830340000):0.4831910000):0.7499910000):0.0356474000):0.1928060000	1nfv_A:0.6414870000):0.1888760000	2vzb_A:0.6923820000):0.2485860000):0.0928908000):0.0867727000	((1qgh_A:0.3004140000	2ux1_A:0.5025800000):0.2163210000	(1ji4_A:0.5113290000	2fjc_A:0.3850380000):0.1377130000):0.0980846000):0.0705800000):0.0378912000	1n1q_A:0.2273500000);
(1ji5_A:0.1587880000	((1jig_A:0.1789640000	((1qgh_A:0.2300570000	2ux1_A:0.4324990000):0.2672160000	((1ji4_A:0.3052280000	2fjc_A:0.4892210000):0.2685900000	(((((1dps_A:0.0000010000	1jts_A:0.0000010000):0.2499100000	1o9r_A:0.1968480000):0.2867730000	1uvh_A:0.5730560000):0.2308720000	(1tjo_A:0.0000010000	1tk6_A:0.0000010000):0.7728000000):0.2071040000	(((2fzf_A:1.2774080000	(1lko_A:0.6325730000	(1yuz_A:0.8863220000	3qhb_A:0.9207030000):0.1208530000):0.4014570000):0.3755920000	(((((1bcf_A:0.0000010000	3e1q_A:0.0000010000):0.2609350000	2fkz_A:0.0917450000):0.1193150000	1jgc_A:0.2873390000):0.4338140000	((((((1lb3_A:0.0847860000	2za7_A:0.0567300000):0.2701360000	1bg7_A:0.1004190000):0.0810054000	1r03_A:0.1645740000):0.1213840000	(1z6o_A:0.8540180000	1z6o_M:0.6735490000):0.2797140000):0.2574480000	(((1eum_A:0.3388020000	1krq_A:0.3098380000):0.2314590000	(2jd7_A:0.1654210000	1vlg_A:0.3223010000):0.0910257000):0.1183820000	3e6s_A:0.6878860000):0.0967865000):0.2571130000	(1otk_A:1.6037900000	(((((((1oqu_A:0.1538250000	1r2f_A:0.1588610000):0.0416905000	1uzr_A:0.0164810000):0.7374700000	1mxr_A:0.8852960000):0.1607670000	(1jk0_A:0.3527870000	(2uw2_A:0.0527180000	1w68_A:0.0666650000):0.1541460000):0.5279620000):0.3096060000	3ee4_A:0.9069280000):0.3185830000	(((2uw1_A:0.0000010000	2uw1_B:0.0000010000):0.1862830000	1afr_A:0.0605990000):0.7568570000	1za0_A:1.3533960000):0.6182940000):0.1422630000	(((2inc_B:1.2194710000	1mty_B:1.7671890000):0.0981831000	2inp_C:0.8735510000):0.3398840000	(1mty_D:1.0511440000	3dhg_A:1.0082430000):0.4173300000):0.3985380000):0.4086890000):0.7110310000):0.2202530000):0.1401730000	1nfv_A:0.5740280000):0.1911310000):0.2161670000	2vzb_A:0.9367480000):0.2364830000):0.1443900000):0.0996749000):0.0318311000):0.0534116000	1n1q_A:0.2138840000):0.0693139000	2chp_A:0.4530760000);
(1ji5_A:0.1437730000	(1jig_A:0.1264090000	((1qgh_A:0.2797700000	2ux1_A:0.5183370000):0.3049290000	(((1ji4_A:0.5366170000	2fjc_A:0.5352720000):0.0858519000	((((1dps_A:0.0000020000	1jts_A:0.0000020000):0.3063440000	1o9r_A:0.1628560000):0.2938850000	1uvh_A:0.6315320000):0.1285360000	(1tjo_A:0.0000020000	1tk6_A:0.0000020000):0.6725240000):0.3355100000):0.0422244000	(((2fzf_A:1.4477930000	2vzb_A:0.4885570000):0.4506270000	(((((1bcf_A:0.0000020000	3e1q_A:0.0000020000):0.1650130000	2fkz_A:0.0577360000):0.1772280000	1jgc_A:0.3328570000):0.4577510000	(((1lko_A:0.7118900000	1yuz_A:0.7846030000):0.2680570000	3qhb_A:0.6770250000):0.7111260000	((((((1lb3_A:0.0644650000	2za7_A:0.0609190000):0.2496010000	1bg7_A:0.1281650000):0.1046530000	1r03_A:0.0747280000):0.2311960000	(1z6o_A:0.8014130000	1z6o_M:0.5769290000):0.3019210000):0.1870420000	3e6s_A:0.5867850000):0.0646736000	((1eum_A:0.2363060000	1krq_A:0.2642810000):0.2144390000	(2jd7_A:0.1752730000	1vlg_A:0.2741510000):0.1025640000):0.1320630000):0.3042950000):0.1325250000):0.1560130000	1nfv_A:0.6164590000):0.1595220000):0.0884893000	(1otk_A:1.5408010000	(((((((1oqu_A:0.1287590000	1r2f_A:0.1610730000):0.0262389000	1uzr_A:0.0228080000):0.9140170000	3ee4_A:1.0709230000):0.1516520000	1mxr_A:0.9751670000):0.3540380000	((1jk0_A:0.5277730000	2uw2_A:0.0505220000):0.0341944000	1w68_A:0.0459010000):0.6598050000):0.2652190000	(((2inc_B:1.3256460000	2inp_C:0.8396690000):0.1467660000	1mty_B:1.5672380000):0.3099170000	(1mty_D:1.1691710000	3dhg_A:0.9212480000):0.6398730000):0.4751620000):0.2991490000	(((2uw1_A:0.0000020000	2uw1_B:0.0000020000):0.1498040000	1afr_A:0.0903550000):0.7705870000	1za0_A:1.4367640000):0.2294380000):0.1818860000):0.8702170000):0.4134860000):0.1200770000):0.1013360000):0.0542770000	(1n1q_A:0.2720880000	2chp_A:0.4597550000):0.0393832000);
(1ji5_A:0.0840600000	((1jig_A:0.1130550000	(1n1q_A:0.1732560000	((1ji4_A:0.3618990000	2fjc_A:0.4400890000):0.1405960000	((((1dps_A:0.0000020000	1jts_A:0.0000020000):0.1931790000	1o9r_A:0.2290730000):0.3065180000	1uvh_A:0.6060110000):0.2113820000	(1tjo_A:0.0000020000	1tk6_A:0.0000020000):0.7023400000):0.2293650000):0.0938331000):0.0858411000):0.0664470000	(2chp_A:0.2386580000	(((((2fzf_A:1.2883790000	((1lko_A:0.4310150000	1yuz_A:0.8877700000):0.5726490000	3qhb_A:0.8015760000):0.4878390000):0.2733000000	(((((1lb3_A:0.0578560000	2za7_A:0.1051630000):0.1779590000	(1bg7_A:0.0995790000	1r03_A:0.1428210000):0.0723394000):0.2270890000	(1z6o_A:0.8123640000	1z6o_M:0.5034250000):0.2403830000):0.0669244000	(((1eum_A:0.2291900000	1krq_A:0.3338840000):0.2425200000	(2jd7_A:0.1669260000	1vlg_A:0.2285180000):0.1109900000):0.1319810000	3e6s_A:0.6025330000):0.0826525000):0.2068550000	((1otk_A:1.3899770000	(((2inc_B:0.9724200000	2inp_C:1.0597440000):0.1549840000	1mty_B:1.4945140000):0.1984070000	(1mty_D:0.9816740000	3dhg_A:1.2586050000):0.5521140000):0.2404830000):0.3227640000	((((((1oqu_A:0.1683360000	1r2f_A:0.1570810000):0.0617244000	1uzr_A:0.0050250000):0.7305090000	1mxr_A:0.9600300000):0.1940690000	(1jk0_A:0.3404030000	(2uw2_A:0.0650830000	1w68_A:0.0701490000):0.1687520000):0.6683410000):0.3890840000	3ee4_A:0.9290610000):0.4794040000	(((2uw1_A:0.0000020000	2uw1_B:0.0000020000):0.1742290000	1afr_A:0.0652090000):0.8784090000	1za0_A:1.3373280000):0.3237920000):0.1685380000):0.8217490000):0.1596210000):0.1150230000	(((1bcf_A:0.0000020000	3e1q_A:0.0000020000):0.1516850000	2fkz_A:0.0742430000):0.0996347000	1jgc_A:0.2805320000):0.3230610000):0.2763220000	1nfv_A:0.4197050000):0.2682460000	2vzb_A:0.7589490000):0.3622940000):0.1243730000):0.0715037000	(1qgh_A:0.1617340000	2ux1_A:0.4944950000):0.3831770000);
(1ji5_A:0.2651130000	(1jig_A:0.1738130000	(((1qgh_A:0.3180620000	2ux1_A:0.3654030000):0.2559130000	(1ji4_A:0.4574730000	2fjc_A:0.4541220000):0.1557900000):0.0921953000	(((((1dps_A:0.0000020000	1jts_A:0.0000020000):0.3353510000	1o9r_A:0.1555360000):0.2644770000	1uvh_A:0.7110970000):0.1739130000	(1tjo_A:0.0000020000	1tk6_A:0.0000020000):0.5990380000):0.3101850000	(2fzf_A:1.3836720000	(((2vzb_A:0.5631100000	(1lko_A:0.4891700000	(1yuz_A:0.9144540000	3qhb_A:0.7372330000):0.1781110000):0.7385750000):0.1570040000	((((((1lb3_A:0.0591170000	2za7_A:0.0337060000):0.1453120000	(1z6o_A:0.8594710000	1z6o_M:0.4188710000):0.3630220000):0.0647921000	1bg7_A:0.0720730000):0.1318700000	1r03_A:0.0842600000):0.2246100000	(((1eum_A:0.3135760000	1krq_A:0.2413450000):0.2142000000	(2jd7_A:0.1080840000	1vlg_A:0.3131320000):0.1091210000):0.2086930000	3e6s_A:0.5632050000):0.1585600000):0.3639970000	((1otk_A:1.6454930000	(((2uw1_A:0.0000020000	2uw1_B:0.0000020000):0.2302600000	1afr_A:0.0512530000):0.8614270000	1za0_A:1.2401370000):0.3088710000):0.0784882000	(((((1oqu_A:0.1675900000	1uzr_A:0.0536360000):0.0570660000	1r2f_A:0.1209380000):0.8040260000	(1mxr_A:0.9856660000	((1jk0_A:0.4694230000	2uw2_A:0.0597100000):0.0558906000	1w68_A:0.0231380000):0.8075360000):0.0682738000):0.2919640000	3ee4_A:0.8954670000):0.3864720000	(((2inc_B:1.3347920000	2inp_C:0.8353900000):0.2843580000	1mty_B:1.5767630000):0.2230980000	(1mty_D:0.9559210000	3dhg_A:1.1419970000):0.5233080000):0.6266590000):0.1760940000):0.6780410000):0.3451850000):0.1102100000	((((1bcf_A:0.0000020000	3e1q_A:0.0000020000):0.1362500000	2fkz_A:0.1332150000):0.2653330000	1jgc_A:0.1841090000):0.3649580000	1nfv_A:0.5533980000):0.2129410000):0.0102024000):0.3323070000):0.0442839000):0.1430770000):0.0611386000	(1n1q_A:0.2442300000	2chp_A:0.4349340000):0.0434520000);
(1ji5_A:0.2060480000	(1jig_A:0.0931750000	((1qgh_A:0.2522010000	2ux1_A:0.4086900000):0.2735520000	((1ji4_A:0.4791270000	2fjc_A:0.4909660000):0.0589900000	(((((1dps_A:0.0000010000	1jts_A:0.0000010000):0.2389710000	1o9r_A:0.2128090000):0.2588730000	1uvh_A:0.4938950000):0.2872080000	(1tjo_A:0.0000010000	1tk6_A:0.0000010000):0.5735180000):0.3272560000	((((((2fzf_A:1.6003800000	1yuz_A:0.6097330000):0.1678690000	1lko_A:0.6421090000):0.5235000000	3qhb_A:0.7261400000):0.4808490000	(((((1bcf_A:0.0000010000	3e1q_A:0.0000010000):0.1848520000	2fkz_A:0.0869710000):0.1139330000	1jgc_A:0.2901960000):0.3876910000	((((((1lb3_A:0.0816650000	2za7_A:0.0883980000):0.3254540000	1bg7_A:0.0670680000):0.1102300000	1r03_A:0.0869430000):0.1627760000	(1z6o_A:0.8901150000	1z6o_M:0.5454250000):0.1990290000):0.1516220000	3e6s_A:0.6221320000):0.0986860000	((1eum_A:0.2539580000	1krq_A:0.2175070000):0.1865720000	(2jd7_A:0.1551310000	1vlg_A:0.1966090000):0.1461520000):0.0419212000):0.4867690000):0.1062000000	1nfv_A:0.5335250000):0.1624710000):0.2158930000	2vzb_A:0.8206610000):0.1586060000	(1otk_A:1.2715740000	((((((1oqu_A:0.1879770000	1uzr_A:0.0432530000):0.1000320000	1r2f_A:0.0931320000):0.7053370000	(1mxr_A:0.9204710000	(1jk0_A:0.2867860000	(2uw2_A:0.0621190000	1w68_A:0.0551050000):0.1526630000):0.6134940000):0.1189200000):0.3231020000	3ee4_A:0.7421940000):0.1680590000	(((2uw1_A:0.0000010000	2uw1_B:0.0000010000):0.2030490000	1afr_A:0.0362600000):0.8231400000	1za0_A:1.3825400000):0.5620060000):0.1349900000	(((2inc_B:1.0768920000	2inp_C:0.7384970000):0.2731000000	1mty_B:1.4580510000):0.3908460000	(1mty_D:0.9990590000	3dhg_A:1.0043660000):0.5143140000):0.6880840000):0.4360970000):0.5208720000):0.2974230000):0.0878039000):0.1335920000):0.1319770000):0.0523310000	(1n1q_A:0.2294110000	2chp_A:0.4829100000):0.0432479000);
(1ji5_A:0.2026710000	(1jig_A:0.1304620000	(2chp_A:0.3603950000	(((1qgh_A:0.3033450000	2ux1_A:0.4621130000):0.1697400000	(1ji4_A:0.4832600000	2fjc_A:0.3797350000):0.2205590000):0.0229770000	(((((1dps_A:0.0000020000	1jts_A:0.0000020000):0.2657230000	1o9r_A:0.2257150000):0.2708020000	1uvh_A:0.6583250000):0.2912500000	(1tjo_A:0.0000020000	1tk6_A:0.0000020000):0.5844430000):0.1758530000	((((((((2fzf_A:1.3269680000	1yuz_A:0.5573290000):0.2333990000	1lko_A:0.6162110000):0.2029190000	3qhb_A:0.5180870000):0.6924830000	(((((1lb3_A:0.0659390000	2za7_A:0.0938900000):0.2421660000	1bg7_A:0.1003900000):0.0963702000	1r03_A:0.1330520000):0.1552980000	(((1eum_A:0.3308130000	1krq_A:0.2514800000):0.1992230000	(2jd7_A:0.0979110000	1vlg_A:0.2623720000):0.1588030000):0.1325820000	3e6s_A:0.5560190000):0.2287060000):0.0996092000	(1z6o_A:0.9894390000	1z6o_M:0.5626450000):0.2255670000):0.2342110000):0.1328360000	(((1bcf_A:0.0000020000	3e1q_A:0.0000020000):0.1782690000	2fkz_A:0.1046280000):0.0886950000	1jgc_A:0.2692400000):0.2719500000):0.3254930000	1nfv_A:0.7756760000):0.1679530000	(1otk_A:1.2944340000	(((((((1oqu_A:0.1353310000	1r2f_A:0.1684570000):0.0796560000	1uzr_A:0.0135260000):0.7255310000	1mxr_A:1.0840010000):0.1754700000	(1jk0_A:0.3676690000	(2uw2_A:0.0696480000	1w68_A:0.0670670000):0.1453060000):0.5720260000):0.2971020000	3ee4_A:0.9720290000):0.3542690000	(((2inc_B:1.1343910000	1mty_B:1.8338960000):0.1697930000	2inp_C:0.9140350000):0.2723690000	(1mty_D:1.1898540000	3dhg_A:1.2813530000):0.4639130000):0.5935360000):0.3104010000	(((2uw1_A:0.0000020000	2uw1_B:0.0000020000):0.2027080000	1afr_A:0.0457200000):0.8147630000	1za0_A:1.1238340000):0.3407440000):0.1675140000):0.5696510000):0.1635980000	2vzb_A:0.9095470000):0.1446970000):0.1078920000):0.1009450000):0.1355030000):0.0249866000	1n1q_A:0.2996240000);
(1ji5_A:0.1282100000	((1jig_A:0.1334880000	((1qgh_A:0.2636430000	2ux1_A:0.3480370000):0.2471180000	((1ji4_A:0.4632690000	2fjc_A:0.3870250000):0.0209088000	(((((1dps_A:0.0000010000	1jts_A:0.0000010000):0.1966960000	1o9r_A:0.1909250000):0.2190600000	1uvh_A:0.6070140000):0.1743610000	(1tjo_A:0.0000020000	1tk6_A:0.0000020000):0.6609860000):0.2798030000	((((((2fzf_A:1.4373020000	((1lko_A:0.4995740000	1yuz_A:0.7682180000):0.2274020000	3qhb_A:0.9193060000):0.5306620000):0.3041230000	(((((1lb3_A:0.0414100000	2za7_A:0.0824980000):0.2165970000	1bg7_A:0.0499230000):0.1442280000	1r03_A:0.0977150000):0.2341140000	(1z6o_A:0.7725790000	1z6o_M:0.5668600000):0.2556230000):0.1483370000	(((1eum_A:0.2368410000	1krq_A:0.2727510000):0.2150810000	3e6s_A:0.7019440000):0.1502240000	(2jd7_A:0.2398920000	1vlg_A:0.2549330000):0.1246000000):0.0895414000):0.3763350000):0.1400380000	(((1bcf_A:0.0000010000	3e1q_A:0.0000010000):0.1559660000	2fkz_A:0.0730890000):0.1467150000	1jgc_A:0.3055580000):0.2569080000):0.1487190000	1nfv_A:0.4772800000):0.2055470000	(1otk_A:1.7490790000	(((((((1oqu_A:0.1983500000	1uzr_A:0.0828860000):0.0596495000	1r2f_A:0.1242650000):0.6241350000	1mxr_A:1.0205690000):0.2376280000	(1jk0_A:0.3772730000	(2uw2_A:0.0604040000	1w68_A:0.0727190000):0.1711880000):0.7495490000):0.3105000000	(((2inc_B:1.0204830000	1mty_B:1.6999950000):0.2052950000	2inp_C:1.1505960000):0.2862770000	(1mty_D:1.3235830000	3dhg_A:1.0392390000):0.5490740000):0.6061240000):0.1884380000	3ee4_A:0.8721000000):0.2868100000	(((2uw1_A:0.0000010000	2uw1_B:0.0000010000):0.1948160000	1afr_A:0.0848220000):0.8081910000	1za0_A:1.4253340000):0.4976280000):0.3184550000):0.6834150000):0.2223340000	2vzb_A:0.8197310000):0.3221150000):0.0706363000):0.0765258000):0.1079790000):0.0245748000	1n1q_A:0.2118010000):0.0525060000	2chp_A:0.3607720000);
(1ji5_A:0.1539970000	((1jig_A:0.1534460000	(((1qgh_A:0.2816500000	2ux1_A:0.3856530000):0.2447920000	(1ji4_A:0.3515650000	2fjc_A:0.4225260000):0.0837317000):0.0921648000	(((((1dps_A:0.0000010000	1jts_A:0.0000010000):0.2651550000	1o9r_A:0.2034920000):0.2334210000	1uvh_A:0.7965350000):0.2730960000	(1tjo_A:0.0000020000	1tk6_A:0.0000020000):0.5837460000):0.2301770000	((((((2fzf_A:1.4333680000	((1lko_A:0.5861070000	1yuz_A:0.9060040000):0.2056810000	3qhb_A:0.8329260000):0.4609160000):0.4190940000	((((1lb3_A:0.0828670000	2za7_A:0.0515430000):0.2182560000	(1bg7_A:0.0750720000	1r03_A:0.2001800000):0.0525121000):0.1945050000	(1z6o_A:0.9808590000	1z6o_M:0.5347220000):0.1559450000):0.0822295000	(((1eum_A:0.1917670000	1krq_A:0.3050210000):0.2577500000	(2jd7_A:0.2355680000	1vlg_A:0.2465340000):0.0462903000):0.0881121000	3e6s_A:0.6765280000):0.1877880000):0.2902710000):0.2058520000	(((1bcf_A:0.0000010000	3e1q_A:0.0000010000):0.1788160000	2fkz_A:0.0928120000):0.0916328000	1jgc_A:0.2314740000):0.3727260000):0.1604950000	1nfv_A:0.4943180000):0.1607760000	(1otk_A:1.5194520000	(((((((1oqu_A:0.1857280000	1uzr_A:0.0715160000):0.0440023000	1r2f_A:0.1121560000):0.7547050000	1mxr_A:0.8795360000):0.1675070000	((1jk0_A:0.4659100000	2uw2_A:0.0397590000):0.0288936000	1w68_A:0.0408530000):0.7415140000):0.2999940000	3ee4_A:0.9670100000):0.3066530000	(((2uw1_A:0.0000010000	2uw1_B:0.0000010000):0.2351970000	1afr_A:0.0174490000):0.7770640000	1za0_A:1.3808150000):0.5617420000):0.1184330000	(((2inc_B:1.2917240000	2inp_C:0.8181890000):0.3130590000	1mty_B:1.6560230000):0.0292585000	(1mty_D:0.9536210000	3dhg_A:1.1280330000):0.4424480000):0.6641260000):0.4480720000):0.6390040000):0.1066490000	2vzb_A:0.8507250000):0.2752420000):0.1216620000):0.1231790000):0.0679499000	1n1q_A:0.1527830000):0.0323383000	2chp_A:0.3513030000);
(1ji5_A:0.2277410000	1jig_A:0.1396800000	(1n1q_A:0.3666790000	(2chp_A:0.4330020000	(((1qgh_A:0.3700950000	2ux1_A:0.2866150000):0.2985450000	((1ji4_A:0.4689090000	2fjc_A:0.4764070000):0.0542981000	((((1dps_A:0.0000010000	1jts_A:0.0000010000):0.2913660000	1o9r_A:0.2495060000):0.2722320000	1uvh_A:0.6861760000):0.1922000000	(1tjo_A:0.0000010000	1tk6_A:0.0000010000):0.7569810000):0.2803740000):0.0623292000):0.0896338000	((((((2fzf_A:1.5274160000	((1lko_A:0.5139420000	1yuz_A:0.7009830000):0.2586660000	3qhb_A:0.7850140000):0.4604640000):0.3342110000	(((((1lb3_A:0.0908580000	2za7_A:0.0855690000):0.2174030000	1bg7_A:0.0869560000):0.1178690000	1r03_A:0.1323880000):0.1954150000	(1z6o_A:0.7280800000	1z6o_M:0.5213640000):0.2403650000):0.1048130000	(((1eum_A:0.2357330000	1krq_A:0.1536170000):0.2044690000	3e6s_A:0.5838290000):0.1033820000	(2jd7_A:0.1534400000	1vlg_A:0.2576650000):0.1325180000):0.1570480000):0.2864860000):0.1201840000	(((1bcf_A:0.0000010000	3e1q_A:0.0000010000):0.2045700000	2fkz_A:0.0668350000):0.2514850000	1jgc_A:0.2003700000):0.3486230000):0.1104030000	1nfv_A:0.5904270000):0.1662480000	(1otk_A:1.6209380000	(((((((1oqu_A:0.1778110000	1r2f_A:0.1650510000):0.0574948000	1uzr_A:0.0037770000):0.7008270000	1mxr_A:1.0457120000):0.1715400000	(1jk0_A:0.3759060000	(2uw2_A:0.0695880000	1w68_A:0.0630190000):0.1518820000):0.6572990000):0.3743280000	3ee4_A:0.9212900000):0.2994080000	(((2inc_B:0.9288990000	1mty_B:1.5783140000):0.1480180000	2inp_C:0.6987910000):0.4093150000	(1mty_D:1.2378160000	3dhg_A:1.1295530000):0.3407750000):0.6146960000):0.3009660000	(((2uw1_A:0.0000010000	2uw1_B:0.0000010000):0.1719440000	1afr_A:0.0600030000):0.9219110000	1za0_A:1.3204060000):0.3182170000):0.2078150000):0.5496250000):0.1768070000	2vzb_A:0.7365110000):0.3452870000):0.1260030000):0.0709236000):0.0334732000);
(1ji5_A:0.2305290000	(1jig_A:0.0993170000	((((1qgh_A:0.3617290000	2ux1_A:0.3248530000):0.1876270000	(1ji4_A:0.3935290000	2fjc_A:0.3214010000):0.1289020000):0.0991275000	(((2fzf_A:1.7858660000	(1otk_A:1.1603220000	((((((1oqu_A:0.1719740000	1r2f_A:0.1751330000):0.0556357000	1uzr_A:0.0104460000):0.8063350000	(1mxr_A:1.0569850000	(1jk0_A:0.3731550000	(2uw2_A:0.0600770000	1w68_A:0.0785840000):0.0908973000):0.5831210000):0.1205930000):0.2796350000	3ee4_A:0.8941420000):0.2336820000	(((2inc_B:1.2850970000	2inp_C:0.7971610000):0.2760550000	1mty_B:1.4688150000):0.0206720000	(1mty_D:0.9467600000	3dhg_A:1.1042910000):0.5096140000):0.8889790000):0.1797590000	(((2uw1_A:0.0000020000	2uw1_B:0.0000020000):0.2403180000	1afr_A:0.0221550000):0.8261680000	1za0_A:1.4605080000):0.4955150000):0.3957610000):0.4335360000):0.1457860000	(((((1bcf_A:0.0000020000	3e1q_A:0.0000020000):0.2437750000	2fkz_A:0.0982100000):0.1861290000	1jgc_A:0.2761090000):0.3896950000	(((1lko_A:0.9683510000	1yuz_A:0.9058550000):0.3600600000	3qhb_A:0.7159140000):0.5197730000	(((((1lb3_A:0.0719400000	2za7_A:0.0677870000):0.2304290000	1bg7_A:0.0861960000):0.0824516000	1r03_A:0.1520600000):0.2020850000	(1z6o_A:0.9788940000	1z6o_M:0.6497820000):0.1545830000):0.3324920000	(((1eum_A:0.3464610000	1krq_A:0.2180510000):0.1236090000	3e6s_A:0.5838160000):0.0935481000	(2jd7_A:0.1977150000	1vlg_A:0.2665030000):0.0859138000):0.1328790000):0.3825590000):0.0106286000):0.2240980000	1nfv_A:0.5514440000):0.1310830000):0.1483070000	2vzb_A:0.6194210000):0.4207570000):0.0425714000	((((1dps_A:0.0000020000	1jts_A:0.0000020000):0.3190270000	1o9r_A:0.1757810000):0.2279820000	1uvh_A:0.5684560000):0.2484010000	(1tjo_A:0.0000020000	1tk6_A:0.0000020000):0.6327520000):0.2098630000):0.1091670000):0.0689125000	(1n1q_A:0.2140120000	2chp_A:0.4079810000):0.0378209000);
(1ji5_A:0.2358250000	(1jig_A:0.1886110000	(((1qgh_A:0.3466000000	2ux1_A:0.4306920000):0.1917820000	(1ji4_A:0.3488030000	2fjc_A:0.3084390000):0.2114620000):0.0874785000	(((((1dps_A:0.0000010000	1jts_A:0.0000010000):0.2700800000	1o9r_A:0.1195210000):0.3387600000	1uvh_A:0.7476410000):0.3051410000	(1tjo_A:0.0000010000	1tk6_A:0.0000010000):0.6719230000):0.1009190000	((((((2fzf_A:1.9952670000	((1lko_A:0.5507690000	1yuz_A:0.8291480000):0.2203090000	3qhb_A:0.6397190000):0.3814780000):0.4634260000	(((((1lb3_A:0.0646850000	2za7_A:0.0727160000):0.2264520000	1bg7_A:0.0593400000):0.1157880000	1r03_A:0.1146610000):0.2328580000	(1z6o_A:0.8964720000	1z6o_M:0.6599340000):0.1491320000):0.1363480000	((((1eum_A:0.2408220000	1krq_A:0.2911420000):0.2031620000	2jd7_A:0.1081540000):0.0738684000	1vlg_A:0.2422180000):0.1361150000	3e6s_A:0.6699350000):0.1568690000):0.2711870000):0.1648640000	(((1bcf_A:0.0000010000	3e1q_A:0.0000010000):0.1555670000	2fkz_A:0.1142960000):0.0877285000	1jgc_A:0.4236960000):0.4386180000):0.2159250000	1nfv_A:0.5666120000):0.1540850000	(1otk_A:1.4279810000	(((((((1oqu_A:0.1898410000	1r2f_A:0.1434220000):0.0512172000	1uzr_A:0.0299860000):0.7443420000	(1jk0_A:0.3530320000	(2uw2_A:0.0400300000	1w68_A:0.0693730000):0.1300570000):0.5894180000):0.1331780000	1mxr_A:1.0135500000):0.4345470000	3ee4_A:0.9151320000):0.2356570000	(((2inc_B:1.1551210000	2inp_C:0.9125750000):0.2492240000	1mty_B:1.7395460000):0.3140300000	(1mty_D:1.0562330000	3dhg_A:0.9793920000):0.4968670000):0.6877450000):0.2208560000	(((2uw1_A:0.0000010000	2uw1_B:0.0000010000):0.1764840000	1afr_A:0.0714920000):0.7777320000	1za0_A:1.1688820000):0.5503250000):0.0767003000):0.5940370000):0.2979940000	2vzb_A:0.8540660000):0.0746266000):0.1108510000):0.0477950000):0.0319376000	(1n1q_A:0.1971840000	2chp_A:0.3281050000):0.0779863000);
(1ji5_A:0.1964340000	1jig_A:0.1765290000	(1n1q_A:0.1988030000	((2chp_A:0.3076310000	((((1dps_A:0.0000010000	1jts_A:0.0000010000):0.2950260000	1o9r_A:0.2291280000):0.3319850000	1uvh_A:0.5042070000):0.2313160000	((1tjo_A:0.0000010000	1tk6_A:0.0000010000):0.6517500000	((2fzf_A:1.2488770000	2vzb_A:0.6881520000):0.2128060000	((((((1bcf_A:0.0000010000	3e1q_A:0.0000010000):0.2158610000	2fkz_A:0.0532030000):0.1680800000	1jgc_A:0.2803960000):0.3089250000	(((((((1lb3_A:0.0480210000	2za7_A:0.0514740000):0.2568300000	1bg7_A:0.0474810000):0.0856519000	1r03_A:0.1469080000):0.2120100000	1z6o_M:0.5451740000):0.0857015000	1z6o_A:0.7993680000):0.0754555000	(((1eum_A:0.3251950000	1krq_A:0.2262020000):0.1444030000	3e6s_A:0.5544830000):0.0585791000	(2jd7_A:0.2410960000	1vlg_A:0.2143290000):0.0906284000):0.1683630000):0.3289340000	(((1otk_A:1.3672180000	(((2inc_B:1.0837410000	2inp_C:0.7866760000):0.2709680000	1mty_B:1.7404280000):0.2070810000	(1mty_D:0.7549330000	3dhg_A:1.3352870000):0.6774760000):0.4365910000):0.1741860000	(((((1oqu_A:0.1618300000	1r2f_A:0.1703620000):0.0431466000	1uzr_A:0.0264350000):0.6526560000	1mxr_A:1.1077260000):0.2103850000	((1jk0_A:0.4790820000	2uw2_A:0.0645210000):0.0373772000	1w68_A:0.0486300000):0.8912770000):0.3147410000	3ee4_A:0.9081560000):0.4792480000):0.4657920000	(((2uw1_A:0.0000010000	2uw1_B:0.0000010000):0.1626810000	1afr_A:0.0674500000):0.8589900000	1za0_A:1.4632720000):0.3626040000):0.7397910000):0.2110450000):0.0856900000	1nfv_A:0.5244090000):0.2343860000	((1lko_A:0.6274140000	1yuz_A:0.7846700000):0.1173980000	3qhb_A:0.6576670000):0.7294340000):0.3076540000):0.2629920000):0.0682582000):0.1260680000):0.0865238000	((1qgh_A:0.2301330000	2ux1_A:0.4086160000):0.2804130000	(1ji4_A:0.4808270000	2fjc_A:0.4847440000):0.1501020000):0.0626509000):0.0703868000):0.0387847000);
(1ji5_A:0.1275790000	(1jig_A:0.1820240000	(1n1q_A:0.2419820000	((1qgh_A:0.2470390000	2ux1_A:0.4307540000):0.2710730000	(1ji4_A:0.4361450000	2fjc_A:0.4467180000):0.1703380000):0.0939734000):0.0886270000):0.0854515000	(2chp_A:0.3268620000	(((((1dps_A:0.0000010000	1jts_A:0.0000010000):0.3220520000	1o9r_A:0.2304910000):0.4157400000	1uvh_A:0.4741780000):0.2383400000	(1tjo_A:0.0000010000	1tk6_A:0.0000010000):0.5938300000):0.1543870000	((((((2fzf_A:1.7140990000	((1lko_A:0.5938300000	1yuz_A:0.8460660000):0.3664490000	3qhb_A:0.5688600000):0.3879870000):0.2693220000	(((((1lb3_A:0.0533480000	2za7_A:0.0715420000):0.2649760000	1bg7_A:0.0515090000):0.1132640000	1r03_A:0.1447990000):0.1545490000	(1z6o_A:0.8708120000	1z6o_M:0.5458940000):0.1878040000):0.1700590000	(((1eum_A:0.2937960000	1krq_A:0.2110440000):0.1138960000	3e6s_A:0.6005630000):0.0851649000	(2jd7_A:0.1887500000	1vlg_A:0.2383100000):0.1518030000):0.1275330000):0.2451990000):0.2195340000	(((1bcf_A:0.0000010000	3e1q_A:0.0000010000):0.1518390000	2fkz_A:0.1108450000):0.0735463000	1jgc_A:0.3654540000):0.2502150000):0.1677420000	(1otk_A:1.5464090000	(((((((1oqu_A:0.1536820000	1r2f_A:0.2212690000):0.0567877000	1uzr_A:0.0163700000):0.5384410000	1mxr_A:0.9027670000):0.3731380000	(1jk0_A:0.3288260000	(2uw2_A:0.0625860000	1w68_A:0.0680300000):0.1276800000):0.4221730000):0.3474510000	3ee4_A:0.8328270000):0.3831330000	(((2inc_B:0.9976140000	1mty_B:1.4436940000):0.2001460000	2inp_C:0.8072010000):0.5207340000	(1mty_D:0.9929500000	3dhg_A:1.0799340000):0.4131300000):0.4929940000):0.2489500000	(((2uw1_A:0.0000010000	2uw1_B:0.0000010000):0.1482840000	1afr_A:0.0583060000):0.8048590000	1za0_A:1.3851560000):0.3365310000):0.3139880000):0.5348320000):0.0732609000	1nfv_A:0.4976140000):0.2981310000	2vzb_A:0.6829260000):0.2815970000):0.1888650000):0.1878840000);
(1ji5_A:0.1860400000	(1jig_A:0.1359870000	(1n1q_A:0.1850690000	((1qgh_A:0.2344940000	2ux1_A:0.4643210000):0.3419460000	((1ji4_A:0.4132790000	2fjc_A:0.5289310000):0.1593820000	(((((1dps_A:0.0000010000	1jts_A:0.0000010000):0.2929040000	1o9r_A:0.2693930000):0.1914530000	1uvh_A:0.8011600000):0.2653140000	(1tjo_A:0.0000010000	1tk6_A:0.0000010000):0.5452120000):0.2738060000	(((((((2fzf_A:1.4611530000	1yuz_A:0.6127960000):0.1742450000	1lko_A:0.6459400000):0.3609990000	3qhb_A:0.6712780000):0.5758930000	((((((1lb3_A:0.0531730000	2za7_A:0.1035480000):0.2345940000	1bg7_A:0.0773030000):0.1040120000	1r03_A:0.1087520000):0.1543940000	3e6s_A:0.6723760000):0.2005340000	(1z6o_A:0.9567100000	1z6o_M:0.5361530000):0.1731910000):0.1238010000	((1eum_A:0.1530830000	1krq_A:0.3159980000):0.2110080000	(2jd7_A:0.1944510000	1vlg_A:0.2473090000):0.1429840000):0.1008760000):0.2927100000):0.1618590000	(((1bcf_A:0.0000010000	3e1q_A:0.0000010000):0.1092920000	2fkz_A:0.1666510000):0.1419210000	1jgc_A:0.3316800000):0.3940660000):0.1245460000	(1otk_A:1.5900940000	(((((((1oqu_A:0.1743840000	1uzr_A:0.0539380000):0.0904442000	1r2f_A:0.0898040000):0.7803060000	1mxr_A:0.8883900000):0.0686838000	(1jk0_A:0.3523550000	(2uw2_A:0.0800150000	1w68_A:0.0665430000):0.0859225000):0.6210180000):0.5413250000	3ee4_A:0.8812150000):0.2905490000	(((2inc_B:0.9714150000	1mty_B:1.3078020000):0.3716470000	2inp_C:0.8264210000):0.1831010000	(1mty_D:1.0081350000	3dhg_A:1.2183870000):0.4237390000):0.5102310000):0.2928640000	(((2uw1_A:0.0000010000	2uw1_B:0.0000010000):0.1901050000	1afr_A:0.0743970000):0.6753970000	1za0_A:1.4888180000):0.4835990000):0.0730936000):0.9603780000):0.0417818000	(2vzb_A:0.8110310000	1nfv_A:0.5383700000):0.1552530000):0.2607680000):0.2008280000):0.0472987000):0.1406530000):0.0204168000):0.0943378000	2chp_A:0.3322880000);
(1ji5_A:0.1640770000	(1jig_A:0.1105540000	(1n1q_A:0.1795910000	((1qgh_A:0.2847000000	2ux1_A:0.3577720000):0.3123470000	((1ji4_A:0.4190220000	2fjc_A:0.4856850000):0.1288320000	(((((1dps_A:0.0000010000	1jts_A:0.0000010000):0.3093020000	1o9r_A:0.0996100000):0.3241980000	1uvh_A:0.6398370000):0.1980120000	(1tjo_A:0.0000010000	1tk6_A:0.0000010000):0.6054040000):0.1196580000	((((((2fzf_A:1.4315460000	((1lko_A:0.7305780000	1yuz_A:0.7897920000):0.3155170000	3qhb_A:0.6857430000):0.2247320000):0.5497520000	(((((1lb3_A:0.0690010000	2za7_A:0.0527080000):0.2538520000	(1bg7_A:0.1332860000	1r03_A:0.1623290000):0.0671308000):0.1820440000	1z6o_A:1.0064580000):0.0449135000	1z6o_M:0.5602350000):0.0780655000	(((1eum_A:0.2034920000	1krq_A:0.2961490000):0.2103760000	3e6s_A:0.6546490000):0.1006400000	(2jd7_A:0.1771220000	1vlg_A:0.2565020000):0.0602457000):0.1714180000):0.3582550000):0.1862850000	(((1bcf_A:0.0000010000	3e1q_A:0.0000010000):0.1957670000	2fkz_A:0.0941260000):0.2480040000	1jgc_A:0.1313540000):0.5308650000):0.0886372000	1nfv_A:0.5804610000):0.1489520000	((((1otk_A:1.4800850000	((2inc_B:1.1053490000	2inp_C:0.9604230000):0.1547890000	1mty_B:1.2545430000):0.2187080000):0.2345050000	(1mty_D:1.3620120000	3dhg_A:0.9325550000):0.4762470000):0.3066490000	(((((1oqu_A:0.1341490000	1r2f_A:0.1834490000):0.0399317000	1uzr_A:0.0275820000):0.5943770000	1mxr_A:0.9114620000):0.1632620000	(1jk0_A:0.3651490000	(2uw2_A:0.0767460000	1w68_A:0.0507760000):0.1646850000):0.7322310000):0.4290590000	3ee4_A:0.8502100000):0.2048620000):0.3716880000	(((2uw1_A:0.0000010000	2uw1_B:0.0000010000):0.1650880000	1afr_A:0.0652830000):0.7249230000	1za0_A:1.2931640000):0.3885450000):0.5402130000):0.1157280000	2vzb_A:0.7004720000):0.4733320000):0.1674320000):0.0743082000):0.1088050000):0.0805562000):0.0687764000	2chp_A:0.4018720000);
(1ji5_A:0.2114530000	(1jig_A:0.1533760000	(1n1q_A:0.2847560000	2chp_A:0.4499700000):0.0899909000):0.0328385000	((1qgh_A:0.2772860000	2ux1_A:0.6062380000):0.2504310000	(((1ji4_A:0.4793920000	2fjc_A:0.5389020000):0.1725180000	((((1dps_A:0.0000010000	1jts_A:0.0000010000):0.2858280000	1o9r_A:0.2567060000):0.2943620000	1uvh_A:0.5866430000):0.1953820000	(1tjo_A:0.0000010000	1tk6_A:0.0000010000):0.7207020000):0.2802830000):0.0656976000	(((((2fzf_A:1.6253650000	((1lko_A:0.6777060000	1yuz_A:0.7638680000):0.5365410000	3qhb_A:0.6654430000):0.3276800000):0.4072260000	(((((1lb3_A:0.0495730000	2za7_A:0.0853740000):0.2361290000	1bg7_A:0.1169030000):0.0842079000	1r03_A:0.1238670000):0.2066660000	(1z6o_A:0.9053760000	1z6o_M:0.5352800000):0.1807060000):0.1301200000	((1eum_A:0.2546290000	1krq_A:0.2776650000):0.1982170000	(3e6s_A:0.6217180000	(2jd7_A:0.2180810000	1vlg_A:0.2565150000):0.0965955000):0.0796940000):0.1822910000):0.2324450000):0.1060970000	((((1bcf_A:0.0000010000	3e1q_A:0.0000010000):0.1985630000	2fkz_A:0.1297350000):0.1056960000	1jgc_A:0.2124110000):0.3282030000	1nfv_A:0.8162730000):0.1538510000):0.1081830000	(1otk_A:1.5032280000	(((((((1oqu_A:0.1661640000	1r2f_A:0.1652950000):0.0555361000	1uzr_A:0.0220750000):0.6260360000	1mxr_A:0.8966500000):0.2152850000	(1jk0_A:0.3878950000	(2uw2_A:0.0503410000	1w68_A:0.0779700000):0.1534200000):0.5811700000):0.3367770000	3ee4_A:0.8171040000):0.3446330000	(((2inc_B:1.4167340000	2inp_C:0.8684820000):0.2484310000	1mty_B:1.4993730000):0.2843390000	(1mty_D:1.1285910000	3dhg_A:1.1130740000):0.5834350000):0.6047360000):0.2883810000	(((2uw1_A:0.0000010000	2uw1_B:0.0000010000):0.1974300000	1afr_A:0.0431350000):0.9151130000	1za0_A:1.3087530000):0.3175980000):0.3286720000):0.5706780000):0.2188900000	2vzb_A:0.7364670000):0.3821560000):0.1820630000):0.1153700000);
(1ji5_A:0.1642920000	(1jig_A:0.1806150000	(1n1q_A:0.1564830000	((1qgh_A:0.3033100000	2ux1_A:0.4375900000):0.2159140000	(((1ji4_A:0.3861780000	2fjc_A:0.3818120000):0.2025350000	((((((2fzf_A:1.6402080000	((1lko_A:0.5794120000	1yuz_A:0.8229470000):0.3143370000	3qhb_A:0.6029760000):0.3316380000):0.2117420000	(((((1lb3_A:0.0619230000	2za7_A:0.1066730000):0.2401770000	1bg7_A:0.1213060000):0.0544663000	1r03_A:0.1290170000):0.2388520000	(1z6o_A:0.8899360000	1z6o_M:0.5938720000):0.1765050000):0.1549440000	(((1eum_A:0.1815060000	1krq_A:0.2389530000):0.1803170000	(2jd7_A:0.1276430000	1vlg_A:0.1993270000):0.1002200000):0.1436370000	3e6s_A:0.5586530000):0.1473910000):0.3521970000):0.2455750000	(((1bcf_A:0.0000010000	3e1q_A:0.0000010000):0.2034990000	2fkz_A:0.0817490000):0.1945660000	1jgc_A:0.2939540000):0.3362740000):0.0962369000	1nfv_A:0.4898280000):0.2880180000	(1otk_A:1.2263640000	(((((((1oqu_A:0.1508680000	1uzr_A:0.0531410000):0.0429265000	1r2f_A:0.1403160000):0.7415040000	1mxr_A:0.8906900000):0.0845786000	(1jk0_A:0.3597910000	(2uw2_A:0.0886730000	1w68_A:0.0564050000):0.1146590000):0.5911290000):0.3893460000	3ee4_A:0.7943080000):0.2417760000	(((2inc_B:0.9931410000	1mty_B:1.6568480000):0.2790050000	2inp_C:0.8276940000):0.5319640000	(1mty_D:1.2729690000	3dhg_A:0.9900740000):0.3910020000):0.5099210000):0.2108990000	(((2uw1_A:0.0000010000	2uw1_B:0.0000010000):0.1550700000	1afr_A:0.0569450000):0.9391220000	1za0_A:1.0526960000):0.2901350000):0.1344420000):0.9057800000):0.1163060000	2vzb_A:0.7034890000):0.3112530000):0.0241697000	((((1dps_A:0.0000010000	1jts_A:0.0000010000):0.2551090000	1o9r_A:0.1829610000):0.2485660000	1uvh_A:0.7121190000):0.2266940000	(1tjo_A:0.0000010000	1tk6_A:0.0000010000):0.7027490000):0.2998670000):0.1010190000):0.0822095000):0.0496976000):0.0661090000	2chp_A:0.3506630000);
(1ji5_A:0.1788070000	((1jig_A:0.1830600000	((1qgh_A:0.3191790000	2ux1_A:0.3742840000):0.2991160000	((1ji4_A:0.4315160000	2fjc_A:0.4234210000):0.2210100000	(((((1dps_A:0.0000020000	1jts_A:0.0000020000):0.2739730000	1o9r_A:0.0975770000):0.2869780000	(1tjo_A:0.0000020000	1tk6_A:0.0000020000):0.7292050000):0.1368650000	1uvh_A:0.6081090000):0.1779820000	(((2fzf_A:1.6602290000	((1lko_A:0.8149150000	1yuz_A:0.9483280000):0.1360250000	3qhb_A:0.5832520000):0.4575960000):0.3624430000	(((((1bcf_A:0.0000020000	3e1q_A:0.0000020000):0.1435900000	2fkz_A:0.1254110000):0.1128480000	1jgc_A:0.2863260000):0.3049210000	(((((1lb3_A:0.0786860000	2za7_A:0.0582160000):0.1742520000	(1bg7_A:0.1010560000	1r03_A:0.1361490000):0.0433720000):0.2277250000	(1z6o_A:0.9316140000	1z6o_M:0.6229460000):0.2137860000):0.0940292000	(((1eum_A:0.2957960000	1krq_A:0.2726520000):0.2049080000	(2jd7_A:0.1529410000	1vlg_A:0.2476990000):0.1053890000):0.1544680000	3e6s_A:0.5967110000):0.1557990000):0.2345690000	(1otk_A:1.0410990000	((((((1oqu_A:0.1662580000	1uzr_A:0.0591570000):0.0689668000	1r2f_A:0.1496470000):0.7613100000	(1mxr_A:0.8381680000	((1jk0_A:0.4972540000	2uw2_A:0.0660370000):0.0435420000	1w68_A:0.0314770000):0.8116040000):0.1598320000):0.4783700000	3ee4_A:0.9163580000):0.2223560000	(((2uw1_A:0.0000020000	2uw1_B:0.0000020000):0.2356380000	1afr_A:0.0151360000):0.9881900000	1za0_A:1.3182420000):0.2412620000):0.1238590000	(((2inc_B:0.9891510000	2inp_C:0.9186520000):0.2779290000	1mty_B:1.6433300000):0.1851130000	(1mty_D:0.7828120000	3dhg_A:1.2265700000):0.4164810000):0.8107910000):0.2939010000):0.6822600000):0.2234970000):0.2768560000	1nfv_A:0.4610440000):0.1211670000):0.2105800000	2vzb_A:0.9342770000):0.1160690000):0.0698762000):0.1530430000):0.1165930000):0.0390203000	1n1q_A:0.2521370000):0.0833267000	2chp_A:0.3163430000);
(1ji5_A:0.1823410000	(1jig_A:0.1210030000	(1n1q_A:0.2362740000	((2chp_A:0.3012330000	((((1dps_A:0.0000010000	1jts_A:0.0000010000):0.3015350000	1o9r_A:0.1946450000):0.2420550000	1uvh_A:0.7339370000):0.1450100000	(1tjo_A:0.0000010000	1tk6_A:0.0000010000):0.8221300000):0.2318210000):0.0359414000	((((((2fzf_A:1.7289860000	((1lko_A:0.8396710000	1yuz_A:0.7948060000):0.2587670000	3qhb_A:0.6750780000):0.4594410000):0.2204260000	(((((1lb3_A:0.0624050000	2za7_A:0.0893030000):0.2414750000	1bg7_A:0.0633770000):0.0551503000	1r03_A:0.1004630000):0.2751100000	(1z6o_A:0.9864260000	1z6o_M:0.5125810000):0.1497950000):0.1289180000	((1eum_A:0.2288690000	1krq_A:0.2692390000):0.2329560000	(3e6s_A:0.5098660000	(2jd7_A:0.2200310000	1vlg_A:0.2780920000):0.0919220000):0.0765531000):0.0937113000):0.1774270000):0.1895840000	(((1bcf_A:0.0000010000	3e1q_A:0.0000010000):0.1722040000	2fkz_A:0.1173810000):0.1407060000	1jgc_A:0.3282490000):0.2966570000):0.1129820000	1nfv_A:0.7625540000):0.0868606000	(1otk_A:1.3268900000	(((((((1oqu_A:0.1627510000	1r2f_A:0.1556380000):0.0534265000	1uzr_A:0.0245410000):0.7433170000	1mxr_A:0.8686280000):0.1396960000	(1jk0_A:0.3645800000	(2uw2_A:0.0570500000	1w68_A:0.0679730000):0.1070700000):0.5249760000):0.3183970000	3ee4_A:0.9588240000):0.4197420000	(((2inc_B:1.0801830000	1mty_B:1.5853540000):0.1445780000	2inp_C:1.0463070000):0.3538530000	(1mty_D:0.9282800000	3dhg_A:1.0535870000):0.5073550000):0.5803130000):0.2254430000	(((2uw1_A:0.0000010000	2uw1_B:0.0000010000):0.2218360000	1afr_A:0.0596170000):0.7081630000	1za0_A:1.2320520000):0.4370450000):0.2761980000):0.6282770000):0.1660200000	2vzb_A:0.7460850000):0.2630150000):0.1067300000):0.0184597000):0.1017670000	((1qgh_A:0.2433360000	2ux1_A:0.4713460000):0.1731460000	(1ji4_A:0.4762980000	2fjc_A:0.4092020000):0.2047820000):0.1414930000);
(1ji5_A:0.2198950000	(1jig_A:0.1556220000	((1qgh_A:0.2813550000	2ux1_A:0.4181450000):0.3908280000	((1ji4_A:0.4168630000	2fjc_A:0.4081010000):0.2421340000	(((((1dps_A:0.0000020000	1jts_A:0.0000020000):0.3204610000	1o9r_A:0.2058920000):0.2763320000	1uvh_A:0.5810170000):0.2016100000	(1tjo_A:0.0000020000	1tk6_A:0.0000020000):0.7507390000):0.1587540000	((((((2fzf_A:1.8549980000	((1lko_A:0.7575490000	1yuz_A:0.7568330000):0.2367880000	3qhb_A:0.8621160000):0.3787910000):0.3936780000	(((((1lb3_A:0.0858450000	2za7_A:0.0553300000):0.2137230000	1bg7_A:0.1223580000):0.0873240000	1r03_A:0.1757180000):0.2347570000	(1z6o_A:0.9854180000	1z6o_M:0.5011510000):0.2787980000):0.1605130000	(((1eum_A:0.3145530000	1krq_A:0.2841080000):0.1480810000	3e6s_A:0.7207630000):0.0909250000	(2jd7_A:0.2343170000	1vlg_A:0.2079910000):0.1381340000):0.0948584000):0.3392200000):0.1318230000	(((1bcf_A:0.0000020000	3e1q_A:0.0000020000):0.2101810000	2fkz_A:0.0891110000):0.1685140000	1jgc_A:0.2841550000):0.5221220000):0.1695730000	1nfv_A:0.5051190000):0.2136200000	(1otk_A:1.1921170000	((((((1oqu_A:0.1414360000	1r2f_A:0.2014850000):0.0666749000	1uzr_A:0.0123960000):0.8847370000	1mxr_A:0.8881640000):0.2717450000	((1jk0_A:0.4344400000	(2uw2_A:0.0769550000	1w68_A:0.0774280000):0.1044580000):0.5970230000	(((2inc_B:1.1249570000	2inp_C:0.8738800000):0.2327700000	1mty_B:2.0447740000):0.2451790000	(1mty_D:0.9636800000	3dhg_A:1.1212950000):0.3847460000):0.6597390000):0.2434380000):0.1356930000	3ee4_A:1.0825670000):0.2257420000	(((2uw1_A:0.0000020000	2uw1_B:0.0000020000):0.2036400000	1afr_A:0.0895340000):0.7936130000	1za0_A:1.3867210000):0.4656250000):0.3401550000):0.3322460000):0.1935560000	2vzb_A:0.8299100000):0.3437230000):0.0365503000):0.0899216000):0.0876159000):0.0775585000	(1n1q_A:0.2075720000	2chp_A:0.4504130000):0.0501439000);
(1ji5_A:0.1886720000	1jig_A:0.1678840000	(1n1q_A:0.2781200000	(2chp_A:0.2918280000	(((1qgh_A:0.3205680000	2ux1_A:0.4200730000):0.3142830000	(1ji4_A:0.4318400000	2fjc_A:0.4383220000):0.1610560000):0.1441800000	(((((1dps_A:0.0000020000	1jts_A:0.0000020000):0.2762700000	1o9r_A:0.2375370000):0.1961570000	1uvh_A:0.7809610000):0.2533610000	(1tjo_A:0.0000020000	1tk6_A:0.0000020000):0.6404570000):0.1443050000	((((((2fzf_A:1.2567090000	((1lko_A:0.5598010000	1yuz_A:0.7833500000):0.2785840000	3qhb_A:0.6637050000):0.5049450000):0.3602300000	(((((1lb3_A:0.0637660000	2za7_A:0.0600550000):0.1951760000	1bg7_A:0.0775390000):0.0909979000	1r03_A:0.0820890000):0.2179110000	(1z6o_A:1.0049090000	1z6o_M:0.5150380000):0.1137950000):0.1514630000	(((1eum_A:0.2707520000	1krq_A:0.2075230000):0.1415990000	3e6s_A:0.6352020000):0.1214720000	(2jd7_A:0.1700580000	1vlg_A:0.2242770000):0.0747339000):0.1368290000):0.2846660000):0.0849473000	(((1bcf_A:0.0000020000	3e1q_A:0.0000020000):0.1288240000	2fkz_A:0.1011020000):0.1149770000	1jgc_A:0.2148420000):0.5248200000):0.0454777000	(1otk_A:1.3460290000	(((((((1oqu_A:0.1855820000	1r2f_A:0.1716910000):0.0451253000	1uzr_A:0.0105980000):0.8269550000	1mxr_A:0.7225550000):0.1936730000	((1jk0_A:0.4922710000	2uw2_A:0.0495510000):0.0299867000	1w68_A:0.0223940000):0.8707130000):0.3258240000	3ee4_A:0.9348190000):0.3532610000	((2inc_B:1.1170810000	2inp_C:0.9930210000):0.2641690000	(1mty_B:1.6397260000	(1mty_D:1.0822460000	3dhg_A:1.1120900000):0.3839740000):0.1110130000):0.6284390000):0.0682796000	(((2uw1_A:0.0000020000	2uw1_B:0.0000020000):0.2115330000	1afr_A:0.0441190000):0.9200220000	1za0_A:1.2457950000):0.2863150000):0.1364410000):0.6762420000):0.1321350000	1nfv_A:0.5030870000):0.1403270000	2vzb_A:0.7407200000):0.3627150000):0.1076550000):0.0851194000):0.0551166000):0.0266622000);
(1ji5_A:0.1523310000	((1jig_A:0.1158520000	(((1qgh_A:0.2968620000	2ux1_A:0.3291970000):0.2491170000	(1ji4_A:0.4816180000	2fjc_A:0.3847870000):0.2318870000):0.0933076000	(((((1dps_A:0.0000010000	1jts_A:0.0000010000):0.2802870000	1o9r_A:0.1843430000):0.2588190000	1uvh_A:0.7740280000):0.1012190000	(1tjo_A:0.0000020000	1tk6_A:0.0000020000):0.7174370000):0.1359820000	((((((2fzf_A:1.4754540000	((1lko_A:0.5125240000	1yuz_A:0.8364930000):0.2380660000	3qhb_A:0.7490800000):0.5007570000):0.1957540000	(((((1lb3_A:0.0747550000	2za7_A:0.0620700000):0.2280360000	1bg7_A:0.0799550000):0.0909433000	1r03_A:0.1149090000):0.2333960000	(1z6o_A:0.7601750000	1z6o_M:0.5043350000):0.2936810000):0.1177400000	(((1eum_A:0.2393160000	1krq_A:0.2620950000):0.1433920000	3e6s_A:0.6435480000):0.1123550000	(2jd7_A:0.1835100000	1vlg_A:0.2279430000):0.0904094000):0.1679140000):0.3569940000):0.1848650000	(((1bcf_A:0.0000010000	3e1q_A:0.0000010000):0.1722830000	2fkz_A:0.0905120000):0.1014760000	1jgc_A:0.3352460000):0.4523310000):0.1922640000	1nfv_A:0.4820490000):0.1536700000	2vzb_A:0.7607140000):0.0992413000	(((1otk_A:1.8577250000	(((2inc_B:1.3124610000	2inp_C:0.7860120000):0.2263880000	1mty_B:1.7501850000):0.2487230000	(1mty_D:1.2309330000	3dhg_A:1.0408880000):0.6222760000):0.4400680000):0.0594908000	(((2uw1_A:0.0000010000	2uw1_B:0.0000010000):0.1857290000	1afr_A:0.0688720000):0.6790000000	1za0_A:1.4161540000):0.5077760000):0.2530730000	(((((1oqu_A:0.1698670000	1r2f_A:0.1613680000):0.0430354000	1uzr_A:0.0024440000):0.7426060000	1mxr_A:0.9690100000):0.1779380000	(1jk0_A:0.3613420000	(2uw2_A:0.0780420000	1w68_A:0.0363160000):0.1285190000):0.7073710000):0.3774040000	3ee4_A:0.9611330000):0.2878090000):0.8744810000):0.3362490000):0.1350540000):0.0660905000):0.0732566000	1n1q_A:0.1763520000):0.1013580000	2chp_A:0.4255040000);
(1ji5_A:0.2458410000	((1jig_A:0.1479640000	((1qgh_A:0.2981570000	2ux1_A:0.5311210000):0.2634380000	((1ji4_A:0.4782110000	2fjc_A:0.4468090000):0.1484380000	(((((1dps_A:0.0000010000	1jts_A:0.0000010000):0.2549180000	1o9r_A:0.2109940000):0.2322760000	1uvh_A:0.6168610000):0.1513860000	(1tjo_A:0.0000010000	1tk6_A:0.0000010000):0.6784870000):0.2765750000	((((2fzf_A:1.6518870000	1nfv_A:0.4178800000):0.1900060000	((((1bcf_A:0.0000010000	3e1q_A:0.0000010000):0.2449900000	2fkz_A:0.1114170000):0.0561095000	1jgc_A:0.3329480000):0.2690020000	(((((1lb3_A:0.0890360000	2za7_A:0.1087940000):0.1949940000	1bg7_A:0.1334880000):0.0901432000	1r03_A:0.1069430000):0.2319540000	((((1eum_A:0.2520510000	1krq_A:0.2824840000):0.2575490000	2jd7_A:0.2067690000):0.0362913000	1vlg_A:0.2068130000):0.1672150000	3e6s_A:0.5980450000):0.1579200000):0.1286240000	(1z6o_A:0.8586710000	1z6o_M:0.4815120000):0.1756040000):0.2820260000):0.1776520000):0.1458700000	((1lko_A:0.6034830000	1yuz_A:0.7548190000):0.5014040000	3qhb_A:0.6605940000):0.6955500000):0.1968220000	(2vzb_A:0.7920870000	(1otk_A:1.5467320000	(((((((1oqu_A:0.1439040000	1r2f_A:0.1687280000):0.0507814000	1uzr_A:0.0370920000):0.8054310000	1mxr_A:0.9393330000):0.1703690000	(1jk0_A:0.4250110000	(2uw2_A:0.0783170000	1w68_A:0.0472690000):0.1529660000):0.6670650000):0.3894220000	(((2uw1_A:0.0000010000	2uw1_B:0.0000010000):0.1722410000	1afr_A:0.0669660000):0.7126160000	1za0_A:1.2396070000):0.8991670000):0.0723955000	3ee4_A:1.1019380000):0.1500180000	(((2inc_B:1.1343140000	2inp_C:0.8464270000):0.3430770000	1mty_B:1.7622020000):0.1379950000	(1mty_D:1.1168030000	3dhg_A:1.0944320000):0.4798510000):0.5495520000):0.4638760000):0.6408860000):0.1864450000):0.2885130000):0.0768756000):0.1585030000):0.0819694000):0.0313987000	1n1q_A:0.3214040000):0.0454086000	2chp_A:0.4492710000);
(1ji5_A:0.1915490000	(1jig_A:0.1241740000	(2chp_A:0.3984070000	((((1qgh_A:0.3088830000	2ux1_A:0.3341440000):0.2474910000	(1ji4_A:0.4227920000	2fjc_A:0.3921690000):0.1548670000):0.0539630000	((((1dps_A:0.0000010000	1jts_A:0.0000010000):0.2368170000	1o9r_A:0.1942990000):0.1699810000	1uvh_A:0.6657250000):0.2072930000	(1tjo_A:0.0000010000	1tk6_A:0.0000010000):0.6474980000):0.2273000000):0.0576034000	((((((2fzf_A:1.3385500000	((1lko_A:0.7037410000	1yuz_A:0.9777380000):0.1933350000	3qhb_A:0.6515330000):0.4322780000):0.2318150000	(((((1lb3_A:0.0383500000	2za7_A:0.0671280000):0.2808560000	1bg7_A:0.0774180000):0.0799163000	1r03_A:0.1524520000):0.2223770000	(1z6o_A:0.7827580000	1z6o_M:0.4838740000):0.2145050000):0.1029810000	(((1eum_A:0.2257880000	1krq_A:0.2023030000):0.1828600000	3e6s_A:0.5495010000):0.0810798000	(2jd7_A:0.2103100000	1vlg_A:0.1832070000):0.1129210000):0.1714130000):0.3069550000):0.2062990000	(((1bcf_A:0.0000010000	3e1q_A:0.0000010000):0.2021610000	2fkz_A:0.0514800000):0.1282400000	1jgc_A:0.2558970000):0.2535750000):0.2001700000	1nfv_A:0.6668850000):0.2246220000	(1otk_A:1.6472080000	(((((((1oqu_A:0.1443170000	1uzr_A:0.0463810000):0.0575075000	1r2f_A:0.1166760000):0.7789090000	1mxr_A:0.8843260000):0.0605921000	(1jk0_A:0.3782670000	(2uw2_A:0.0748090000	1w68_A:0.0439040000):0.1120700000):0.7223460000):0.2666100000	3ee4_A:1.0511400000):0.2371850000	(((2inc_B:1.1559500000	1mty_B:1.6463130000):0.1064810000	2inp_C:0.9018390000):0.4726910000	(1mty_D:1.2072310000	3dhg_A:1.0792850000):0.4091960000):0.4529110000):0.3250920000	(((2uw1_A:0.0000010000	2uw1_B:0.0000010000):0.2255150000	1afr_A:0.0678090000):0.7331750000	1za0_A:1.4578100000):0.4635770000):0.1229630000):0.5500170000):0.1557270000	2vzb_A:0.7361560000):0.3336900000):0.0579297000):0.0786547000):0.0216249000	1n1q_A:0.2059790000);
(1ji5_A:0.1748460000	(1jig_A:0.1280010000	(1n1q_A:0.2624120000	((2chp_A:0.4297670000	(1ji4_A:0.5005690000	2fjc_A:0.5398540000):0.1397300000):0.0351834000	(((((1dps_A:0.0000020000	1jts_A:0.0000020000):0.2956320000	1o9r_A:0.3261640000):0.1907310000	1uvh_A:0.6870840000):0.1414110000	(1tjo_A:0.0000020000	1tk6_A:0.0000020000):0.8296240000):0.2850810000	((((((2fzf_A:1.0755940000	((1lko_A:0.5623160000	3qhb_A:0.8260310000):0.2982580000	1yuz_A:0.8093910000):0.4691800000):0.4278750000	(((((1lb3_A:0.0270910000	2za7_A:0.0833690000):0.2173620000	1bg7_A:0.0794120000):0.1068460000	1r03_A:0.1083260000):0.2221480000	(1z6o_A:0.9876900000	1z6o_M:0.4230770000):0.2436810000):0.1820130000	(((1eum_A:0.3138790000	1krq_A:0.2114870000):0.1574720000	3e6s_A:0.6327380000):0.1365740000	(2jd7_A:0.2320140000	1vlg_A:0.2127560000):0.1956420000):0.1437030000):0.1919200000):0.2256840000	(((1bcf_A:0.0000020000	3e1q_A:0.0000020000):0.1530170000	2fkz_A:0.1081110000):0.0715144000	1jgc_A:0.3235840000):0.2933490000):0.2407340000	1nfv_A:0.6793930000):0.0474522000	(1otk_A:1.4118080000	((((((1oqu_A:0.1670850000	1r2f_A:0.1718280000):0.0498179000	1uzr_A:0.0060000000):0.7975820000	1mxr_A:0.8389690000):0.2438670000	(1jk0_A:0.2766180000	(2uw2_A:0.0530890000	1w68_A:0.0485750000):0.2151060000):0.7579130000):0.2516620000	((((2inc_B:0.9147230000	1mty_B:1.8238390000):0.2403620000	2inp_C:0.8283220000):0.4281560000	(1mty_D:1.1220950000	3dhg_A:0.8944730000):0.5060800000):0.5051250000	(((2uw1_A:0.0000020000	2uw1_B:0.0000020000):0.1415390000	1afr_A:0.0665730000):0.7885920000	1za0_A:1.1805200000):0.4955900000):0.2153650000):0.1632270000	3ee4_A:1.0084320000):0.4595110000):0.6119360000):0.2465960000	2vzb_A:0.8862200000):0.2841780000):0.1208000000):0.1499980000):0.0562746000):0.0694780000	(1qgh_A:0.3040480000	2ux1_A:0.5135860000):0.3842830000);
(1ji5_A:0.2123430000	(1jig_A:0.1498040000	(((2chp_A:0.2843950000	(((((1dps_A:0.0000010000	1jts_A:0.0000010000):0.2624640000	1o9r_A:0.2290920000):0.3686490000	1uvh_A:0.5535710000):0.1634500000	(1tjo_A:0.0000010000	1tk6_A:0.0000010000):0.7445640000):0.2226850000	((((2fzf_A:1.8016520000	((1lko_A:0.4097940000	1yuz_A:0.8193420000):0.5651030000	3qhb_A:0.6353780000):0.3748820000):0.2417070000	((((((1lb3_A:0.0459280000	2za7_A:0.1053670000):0.2388790000	(1bg7_A:0.0906980000	1r03_A:0.1332850000):0.0683754000):0.1267030000	3e6s_A:0.7102410000):0.0908856000	(1z6o_A:0.8597560000	1z6o_M:0.5354660000):0.2148100000):0.0950788000	((1eum_A:0.3300180000	1krq_A:0.2864260000):0.2315290000	(2jd7_A:0.1853910000	1vlg_A:0.1957690000):0.1571070000):0.1585980000):0.2463770000	((1otk_A:1.4554020000	(((((1oqu_A:0.1357080000	1r2f_A:0.1669740000):0.0696004000	1uzr_A:0.0035280000):0.7999500000	(1mxr_A:1.0678900000	(1jk0_A:0.3442100000	(2uw2_A:0.0878710000	1w68_A:0.0340010000):0.1088710000):0.6393790000):0.0398886000):0.5370700000	3ee4_A:0.8179400000):0.4288760000	(((2inc_B:1.0797890000	2inp_C:0.9989710000):0.2513380000	1mty_B:1.7475580000):0.1559960000	(1mty_D:1.0833610000	3dhg_A:1.2328460000):0.4400280000):0.5112860000):0.1547010000):0.1727930000	(((2uw1_A:0.0000010000	2uw1_B:0.0000010000):0.1876310000	1afr_A:0.0536750000):0.5552450000	1za0_A:1.3928940000):0.3615870000):0.7557130000):0.0943362000):0.2439210000	((((1bcf_A:0.0000010000	3e1q_A:0.0000010000):0.2112690000	2fkz_A:0.1070230000):0.1478250000	1jgc_A:0.3278070000):0.3881320000	1nfv_A:0.6362910000):0.1514360000):0.1817750000	2vzb_A:0.7457470000):0.3620500000):0.1327760000):0.0953655000	(1qgh_A:0.2967260000	2ux1_A:0.4537280000):0.3184140000):0.0549239000	(1ji4_A:0.3500600000	2fjc_A:0.4830850000):0.2485260000):0.0543030000):0.0530672000	1n1q_A:0.2081540000);
(1ji5_A:0.1625160000	(1jig_A:0.1016450000	(1n1q_A:0.2368820000	((2chp_A:0.3083050000	((1ji4_A:0.5450220000	2fjc_A:0.5204460000):0.1205460000	((((1dps_A:0.0000020000	1jts_A:0.0000020000):0.2534740000	1o9r_A:0.2102570000):0.2045390000	1uvh_A:0.6360850000):0.2278890000	(1tjo_A:0.0000020000	1tk6_A:0.0000020000):0.7631370000):0.1169580000):0.1329070000):0.0207460000	(((((2fzf_A:1.4149750000	(1lko_A:0.7203260000	(1yuz_A:0.9773820000	3qhb_A:0.7173610000):0.1715860000):0.3761830000):0.2812600000	(((((1lb3_A:0.0740470000	2za7_A:0.0691100000):0.2123940000	1bg7_A:0.0578570000):0.0550018000	1r03_A:0.1194450000):0.2100040000	(1z6o_A:0.8152210000	1z6o_M:0.6013440000):0.1443230000):0.0890851000	(((1eum_A:0.3260280000	1krq_A:0.1566860000):0.1696370000	3e6s_A:0.5283970000):0.1331800000	(2jd7_A:0.2305840000	1vlg_A:0.2936180000):0.1023370000):0.1935310000):0.2703900000):0.2215640000	(((1bcf_A:0.0000020000	3e1q_A:0.0000020000):0.2056510000	2fkz_A:0.1099980000):0.1298810000	1jgc_A:0.3070550000):0.2320190000):0.2158620000	1nfv_A:0.5472240000):0.3108180000	(2vzb_A:0.6957640000	(1otk_A:1.4798990000	(((((((1oqu_A:0.1508770000	1r2f_A:0.1738560000):0.0351236000	1uzr_A:0.0329850000):0.8339210000	1mxr_A:0.7623080000):0.2363800000	((1jk0_A:0.5265160000	2uw2_A:0.0620030000):0.0743184000	1w68_A:0.0150870000):0.7082950000):0.2053690000	3ee4_A:1.0724270000):0.3664010000	(((2inc_B:0.9143610000	1mty_B:1.9882080000):0.1609560000	2inp_C:0.9215120000):0.3494830000	(1mty_D:1.0551750000	3dhg_A:1.0331700000):0.5140450000):0.8143370000):0.2361000000	(((2uw1_A:0.0000020000	2uw1_B:0.0000020000):0.1984050000	1afr_A:0.0642850000):0.9825360000	1za0_A:1.0056100000):0.1322730000):0.3911490000):0.4771400000):0.1997220000):0.1952670000):0.0760311000):0.0575203000):0.1013800000	(1qgh_A:0.2275360000	2ux1_A:0.4194880000):0.3105780000);
(1ji5_A:0.1308800000	((1jig_A:0.1021400000	2chp_A:0.3533780000):0.0241774000	(1n1q_A:0.1690710000	((1ji4_A:0.3651450000	2fjc_A:0.3764360000):0.1193150000	(((((1dps_A:0.0000020000	1jts_A:0.0000020000):0.2593810000	1o9r_A:0.2064560000):0.2497200000	1uvh_A:0.7169210000):0.2172060000	(1tjo_A:0.0000020000	1tk6_A:0.0000020000):0.5809850000):0.0474056000	(((2fzf_A:1.5858550000	(1otk_A:1.2012650000	(((((((1oqu_A:0.1748290000	1r2f_A:0.1510540000):0.0476610000	1uzr_A:0.0300380000):0.8634220000	1mxr_A:0.8127160000):0.1636600000	(1jk0_A:0.4036400000	(2uw2_A:0.0693420000	1w68_A:0.0648160000):0.0814070000):0.7794960000):0.2469320000	3ee4_A:1.1539390000):0.2974410000	(((2inc_B:1.3278870000	2inp_C:0.8763720000):0.2375820000	1mty_B:1.4947140000):0.2063180000	(1mty_D:0.9959480000	3dhg_A:1.1623040000):0.4282800000):0.7462140000):0.1502300000	(((2uw1_A:0.0000020000	2uw1_B:0.0000020000):0.2208000000	1afr_A:0.0212760000):0.9702270000	1za0_A:1.3073250000):0.4186160000):0.1436940000):0.5733490000):0.0950453000	(((((1bcf_A:0.0000020000	3e1q_A:0.0000020000):0.1143160000	2fkz_A:0.1103560000):0.1450990000	1jgc_A:0.2045210000):0.3355590000	(((1lko_A:0.6691080000	1yuz_A:0.6844080000):0.2476180000	3qhb_A:0.6194070000):0.5560720000	(((((1lb3_A:0.0371690000	2za7_A:0.0884860000):0.2760060000	1bg7_A:0.1053940000):0.0949647000	1r03_A:0.0792710000):0.2557470000	(1z6o_A:0.7772870000	1z6o_M:0.5013660000):0.1345560000):0.2054220000	(((1eum_A:0.1989560000	1krq_A:0.2859830000):0.1319130000	3e6s_A:0.5547300000):0.1016000000	(2jd7_A:0.1483950000	1vlg_A:0.1744800000):0.0927157000):0.1205590000):0.2747290000):0.2336270000):0.1757090000	1nfv_A:0.6176180000):0.1247920000):0.2085480000	2vzb_A:0.7051850000):0.3470690000):0.1044990000):0.2364850000):0.0491469000):0.0882092000	(1qgh_A:0.2166920000	2ux1_A:0.5613170000):0.2901330000);
(1ji5_A:0.1408810000	((1jig_A:0.1268300000	(((1qgh_A:0.3334310000	2ux1_A:0.4130280000):0.2457460000	(1ji4_A:0.4005330000	2fjc_A:0.3106320000):0.2160040000):0.0528484000	(((((1dps_A:0.0000010000	1jts_A:0.0000010000):0.3265140000	1o9r_A:0.1940500000):0.2917840000	1uvh_A:0.6021700000):0.1898260000	(1tjo_A:0.0000010000	1tk6_A:0.0000020000):0.5699910000):0.1294510000	((((((2fzf_A:1.7437110000	(1lko_A:0.5844900000	(1yuz_A:0.8102920000	3qhb_A:0.6195980000):0.1832720000):0.4103870000):0.1808580000	(((((1lb3_A:0.0629360000	2za7_A:0.0348060000):0.2673030000	1bg7_A:0.0665980000):0.0815680000	1r03_A:0.1310050000):0.1843080000	(1z6o_A:0.9281800000	1z6o_M:0.4070580000):0.2385780000):0.1412280000	((1eum_A:0.3225210000	1krq_A:0.2368470000):0.1152480000	(3e6s_A:0.5437770000	(2jd7_A:0.1561470000	1vlg_A:0.2224380000):0.0912287000):0.0613418000):0.1995500000):0.2394240000):0.2255030000	(((1bcf_A:0.0000010000	3e1q_A:0.0000010000):0.1882750000	2fkz_A:0.1016390000):0.1391880000	1jgc_A:0.2140630000):0.3035440000):0.1307740000	1nfv_A:0.5226410000):0.2910760000	(1otk_A:1.3906060000	(((((((1oqu_A:0.1625890000	1uzr_A:0.0502590000):0.0650498000	1r2f_A:0.1574940000):0.5307550000	1mxr_A:0.9041990000):0.2431680000	(1jk0_A:0.3323880000	(2uw2_A:0.0621220000	1w68_A:0.0665610000):0.1367450000):0.6684020000):0.3117970000	3ee4_A:0.8698770000):0.3479180000	(((2inc_B:1.0496740000	2inp_C:0.8441450000):0.1916430000	1mty_B:1.3419010000):0.5383440000	(1mty_D:1.0700330000	3dhg_A:0.9097260000):0.2664830000):0.4025320000):0.2949860000	(((2uw1_A:0.0000010000	2uw1_B:0.0000010000):0.1534600000	1afr_A:0.0860360000):0.7355040000	1za0_A:1.1707830000):0.3191180000):0.2098610000):0.4245500000):0.1264930000	2vzb_A:0.6879910000):0.2792200000):0.1649000000):0.1255540000):0.0646151000	1n1q_A:0.2841570000):0.0606588000	2chp_A:0.4079730000);
(1ji5_A:0.2096280000	(1jig_A:0.1425830000	(1n1q_A:0.2091000000	(((1qgh_A:0.3419040000	2ux1_A:0.3555120000):0.1884660000	((1ji4_A:0.3790430000	2fjc_A:0.5914700000):0.1643090000	(((2fzf_A:1.4609030000	((1lko_A:0.6103270000	1yuz_A:0.8162320000):0.3873550000	3qhb_A:0.5632350000):0.7236820000):0.1419520000	(((((1bcf_A:0.0000010000	3e1q_A:0.0000010000):0.1376860000	2fkz_A:0.1161910000):0.1099240000	1jgc_A:0.2067220000):0.3276270000	(((((((1lb3_A:0.0710330000	2za7_A:0.0676890000):0.1959050000	1bg7_A:0.1263270000):0.0938257000	1r03_A:0.1256410000):0.2067630000	(1z6o_A:0.8290660000	1z6o_M:0.6652680000):0.3000760000):0.2092170000	3e6s_A:0.6505010000):0.1144720000	(((1eum_A:0.2301050000	1krq_A:0.2807070000):0.2131060000	2jd7_A:0.1986430000):0.0732411000	1vlg_A:0.3180810000):0.1396490000):0.2807560000	((1otk_A:1.3584790000	((((((1oqu_A:0.1695370000	1r2f_A:0.1500870000):0.0359198000	1uzr_A:0.0342670000):0.7155400000	1mxr_A:0.8017370000):0.2187110000	(1jk0_A:0.3547620000	(2uw2_A:0.0762820000	1w68_A:0.0619100000):0.1123960000):0.6358560000):0.2767140000	3ee4_A:0.9714160000):0.3168930000	(2inc_B:1.3324490000	((2inp_C:0.8728050000	1mty_B:1.6847200000):0.1979100000	(1mty_D:1.2046850000	3dhg_A:0.9425870000):0.3385970000):0.1984480000):0.5182390000):0.3275630000):0.1094120000	(((2uw1_A:0.0000010000	2uw1_B:0.0000010000):0.1804290000	1afr_A:0.0741960000):0.7156690000	1za0_A:1.2049900000):0.5394970000):0.8641240000):0.0926898000):0.1056380000	1nfv_A:0.5589990000):0.1552390000):0.1927910000	2vzb_A:0.7850760000):0.3607230000):0.1443610000):0.0782759000	((((1dps_A:0.0000010000	1jts_A:0.0000010000):0.3038720000	1uvh_A:0.9682260000):0.1404650000	1o9r_A:0.1620530000):0.3631720000	(1tjo_A:0.0000010000	1tk6_A:0.0000010000):0.7579050000):0.2552650000):0.0348525000):0.1009870000):0.0917193000	2chp_A:0.4091670000);
(1ji5_A:0.2217080000	1jig_A:0.1784170000	(1n1q_A:0.2628620000	(2chp_A:0.4886700000	(((1qgh_A:0.3436560000	2ux1_A:0.3954740000):0.2916740000	(1ji4_A:0.5460900000	2fjc_A:0.3519220000):0.1325490000):0.1280030000	(((((1dps_A:0.0000010000	1jts_A:0.0000010000):0.2391200000	1o9r_A:0.1948750000):0.2974210000	1uvh_A:0.5937720000):0.3012490000	(1tjo_A:0.0000010000	1tk6_A:0.0000010000):0.7571820000):0.1640770000	(((2fzf_A:1.6609490000	(((1otk_A:1.4688410000	(((2inc_B:1.0593250000	2inp_C:0.8891280000):0.3345570000	1mty_B:1.5351060000):0.1582590000	(1mty_D:0.8614850000	3dhg_A:1.1618370000):0.3644860000):0.5395430000):0.1382730000	(((2uw1_A:0.0000010000	2uw1_B:0.0000010000):0.1601840000	1afr_A:0.0587550000):0.6538650000	1za0_A:1.4797850000):0.4820260000):0.2604210000	(((((1oqu_A:0.1877430000	1r2f_A:0.1342650000):0.0284725000	1uzr_A:0.0253380000):0.7255600000	1mxr_A:0.9223710000):0.1980250000	(1jk0_A:0.3997620000	(2uw2_A:0.0570420000	1w68_A:0.0673560000):0.0946446000):0.6320250000):0.4709280000	3ee4_A:0.9781900000):0.3001090000):0.6198820000):0.1056670000	(((((1bcf_A:0.0000010000	3e1q_A:0.0000010000):0.2026910000	2fkz_A:0.0914370000):0.1080440000	1jgc_A:0.3110320000):0.3272450000	(((1lko_A:0.4548470000	1yuz_A:0.9748830000):0.5135840000	3qhb_A:0.6673450000):0.4677040000	(((((1lb3_A:0.0571550000	2za7_A:0.0613390000):0.2503810000	1bg7_A:0.0928300000):0.0725032000	1r03_A:0.0820990000):0.2726790000	(1z6o_A:0.7728580000	1z6o_M:0.5272200000):0.1701230000):0.2264570000	(((1eum_A:0.2008880000	1krq_A:0.2746210000):0.1144490000	3e6s_A:0.5059970000):0.1293480000	(2jd7_A:0.1953760000	1vlg_A:0.1813930000):0.0904664000):0.0723598000):0.3216440000):0.1275290000):0.1936370000	1nfv_A:0.4877890000):0.0556414000):0.1466990000	2vzb_A:0.7113400000):0.4095350000):0.0229043000):0.0516536000):0.0913117000):0.0199262000);
(1ji5_A:0.2481490000	1jig_A:0.1876120000	((1n1q_A:0.2404930000	((1qgh_A:0.3720390000	2ux1_A:0.4281110000):0.2802520000	(((1ji4_A:0.4865870000	2fjc_A:0.5627260000):0.1508080000	((((1dps_A:0.0000010000	1jts_A:0.0000010000):0.2193300000	1uvh_A:0.9177480000):0.1602400000	1o9r_A:0.1542350000):0.2931660000	(1tjo_A:0.0000010000	1tk6_A:0.0000010000):0.8700840000):0.2800060000):0.0183730000	((((2fzf_A:1.6327490000	((1lko_A:0.5847950000	1yuz_A:0.9778500000):0.2344360000	3qhb_A:0.6713300000):0.4076080000):0.4109680000	((((1bcf_A:0.0000010000	3e1q_A:0.0000010000):0.1709330000	2fkz_A:0.0993530000):0.2038320000	1jgc_A:0.2218880000):0.3768600000	(((((1lb3_A:0.0527400000	2za7_A:0.0844590000):0.2104760000	1bg7_A:0.1032690000):0.0873823000	1r03_A:0.1068720000):0.2700270000	(1z6o_A:0.8668550000	1z6o_M:0.5445290000):0.2982540000):0.1272810000	(((1eum_A:0.2661490000	1krq_A:0.2129440000):0.2390360000	(2jd7_A:0.2060530000	1vlg_A:0.2671110000):0.1142430000):0.1031180000	3e6s_A:0.6778000000):0.0856093000):0.4292410000):0.0912751000):0.1508440000	1nfv_A:0.7328130000):0.1936640000	(2vzb_A:0.8015730000	(1otk_A:1.6574320000	((((((1oqu_A:0.1471440000	1r2f_A:0.1838200000):0.0355108000	1uzr_A:0.0150510000):0.7734850000	(1mxr_A:0.9690190000	(1jk0_A:0.4069660000	(2uw2_A:0.0597140000	1w68_A:0.0583610000):0.1059010000):0.8053720000):0.1161030000):0.3786530000	3ee4_A:0.8658900000):0.2200900000	(((2inc_B:1.2107540000	2inp_C:0.8200270000):0.3711430000	1mty_B:1.8562770000):0.1253490000	(1mty_D:1.0682590000	3dhg_A:0.9930790000):0.3190630000):0.6474430000):0.3034920000	(((2uw1_A:0.0000010000	2uw1_B:0.0000010000):0.1549930000	1afr_A:0.0523280000):0.5016290000	1za0_A:1.5259920000):0.6253180000):0.3090900000):0.6520740000):0.1239690000):0.3224830000):0.1420380000):0.1329190000):0.0804072000	2chp_A:0.4236790000):0.0544942000);
(1ji5_A:0.2209690000	(1jig_A:0.0927990000	(2chp_A:0.3801000000	((((1qgh_A:0.3180870000	2ux1_A:0.3514960000):0.1671870000	2fjc_A:0.5522690000):0.1165500000	(((((1dps_A:0.0000020000	1jts_A:0.0000020000):0.2572050000	1o9r_A:0.1651770000):0.3358020000	1uvh_A:0.6456150000):0.2754480000	(1tjo_A:0.0000020000	1tk6_A:0.0000020000):0.6717500000):0.2070090000	(((2fzf_A:1.6655720000	(((1otk_A:1.6469370000	(((2inc_B:0.9548740000	1mty_B:1.8257020000):0.2672520000	2inp_C:0.7346000000):0.3042030000	(1mty_D:0.9926480000	3dhg_A:1.2107090000):0.4360420000):0.5677160000):0.0269406000	(((2uw1_A:0.0000020000	2uw1_B:0.0000020000):0.1553390000	1afr_A:0.0809500000):0.7921280000	1za0_A:1.3935140000):0.4567030000):0.2602910000	(((((1oqu_A:0.1497730000	1r2f_A:0.1663230000):0.0608365000	1uzr_A:0.0117070000):0.8147080000	(1jk0_A:0.3723500000	(2uw2_A:0.0844220000	1w68_A:0.0572670000):0.1288540000):0.6397560000):0.1793490000	1mxr_A:0.7608260000):0.3907090000	3ee4_A:1.0548610000):0.3496560000):0.6651440000):0.0000020427	((((((1bcf_A:0.0000020000	3e1q_A:0.0000020000):0.1786290000	2fkz_A:0.0832260000):0.1334950000	1jgc_A:0.2950550000):0.3709270000	(((((1lb3_A:0.0494500000	2za7_A:0.1003290000):0.2256520000	1bg7_A:0.0852470000):0.0710782000	1r03_A:0.1315760000):0.2741330000	(((1eum_A:0.3428100000	1krq_A:0.1775130000):0.2167250000	(2jd7_A:0.1954680000	1vlg_A:0.3266690000):0.1371630000):0.1345890000	3e6s_A:0.5358530000):0.1868900000):0.0648364000	(1z6o_A:0.7790780000	1z6o_M:0.6038650000):0.2193610000):0.4457930000):0.0495698000	((1lko_A:0.3980330000	1yuz_A:0.9059230000):0.4465020000	3qhb_A:0.8041760000):0.7453500000):0.1979350000	1nfv_A:0.7952810000):0.0847432000):0.2084730000	2vzb_A:1.0242140000):0.2157730000):0.0637950000):0.0326684000	1ji4_A:0.5394800000):0.0709523000):0.0658045000):0.0330263000	1n1q_A:0.2183350000);
(1ji5_A:0.2338750000	1jig_A:0.1267450000	(1n1q_A:0.1968590000	((2chp_A:0.4246380000	((1ji4_A:0.3477840000	2fjc_A:0.6435070000):0.1954850000	(((((1dps_A:0.0000010000	1jts_A:0.0000010000):0.2914130000	1o9r_A:0.2160880000):0.3775540000	1uvh_A:0.5270650000):0.1392440000	(1tjo_A:0.0000010000	1tk6_A:0.0000010000):0.7441970000):0.1478540000	((2fzf_A:1.3619180000	1nfv_A:0.3608650000):0.2957780000	(((2vzb_A:0.4546090000	((1lko_A:0.4742660000	1yuz_A:1.0892790000):0.4905930000	3qhb_A:0.6961010000):0.4808110000):0.1390330000	(1otk_A:1.0715350000	((((((1oqu_A:0.1554920000	1r2f_A:0.1219840000):0.0640145000	1uzr_A:0.0000020000):0.7699400000	(1mxr_A:0.7546880000	((1jk0_A:0.4782950000	2uw2_A:0.0697620000):0.0421384000	1w68_A:0.0275910000):0.6621650000):0.0805358000):0.4216350000	3ee4_A:1.0223930000):0.2544200000	(((2uw1_A:0.0000010000	2uw1_B:0.0000010000):0.1695880000	1afr_A:0.0576490000):0.8092250000	1za0_A:1.1215830000):0.4054030000):0.0918831000	(((2inc_B:1.0998900000	1mty_B:1.4405070000):0.2167600000	2inp_C:0.9629060000):0.2052360000	(1mty_D:1.0616840000	3dhg_A:1.1016930000):0.3556820000):0.5099510000):0.2898070000):0.6740820000):0.1797260000	((((1bcf_A:0.0000010000	3e1q_A:0.0000010000):0.1678720000	2fkz_A:0.0904610000):0.1140900000	1jgc_A:0.2587540000):0.2889430000	((((((1lb3_A:0.0757860000	2za7_A:0.0955700000):0.2188630000	1bg7_A:0.0859870000):0.0746417000	1r03_A:0.1097970000):0.2432050000	3e6s_A:0.6299790000):0.1442610000	((1eum_A:0.2398660000	1krq_A:0.2478860000):0.2496650000	(2jd7_A:0.1670130000	1vlg_A:0.2410910000):0.1248650000):0.1931500000):0.1143540000	(1z6o_A:0.8601080000	1z6o_M:0.4541700000):0.2670820000):0.3985090000):0.2275760000):0.0786700000):0.2720130000):0.1415380000):0.0668745000):0.0777612000	(1qgh_A:0.3644110000	2ux1_A:0.4595480000):0.3360340000):0.0734041000):0.0842118000);
(1ji5_A:0.1858960000	(1jig_A:0.1060610000	1n1q_A:0.3019620000):0.0190772000	((2chp_A:0.2547170000	(((((1dps_A:0.0000010000	1jts_A:0.0000010000):0.2682460000	1o9r_A:0.2846200000):0.2465930000	1uvh_A:0.4734120000):0.2308780000	(1tjo_A:0.0000010000	1tk6_A:0.0000010000):0.5492580000):0.2793240000	((((((2fzf_A:1.3476580000	((1lko_A:0.6449290000	1yuz_A:0.8479260000):0.2229090000	3qhb_A:0.6857670000):0.4938640000):0.5775320000	((((((1lb3_A:0.0567680000	2za7_A:0.0933410000):0.1850660000	1bg7_A:0.0871600000):0.0394571000	1r03_A:0.1445010000):0.2076260000	(1z6o_A:0.9455750000	1z6o_M:0.5481260000):0.2124270000):0.1412780000	3e6s_A:0.7161550000):0.1101780000	((1eum_A:0.2745010000	1krq_A:0.2930160000):0.2080250000	(2jd7_A:0.1934860000	1vlg_A:0.2092670000):0.1210600000):0.0785906000):0.2638500000):0.0516730000	(1otk_A:1.6486120000	((((((1oqu_A:0.1290450000	1r2f_A:0.1593350000):0.0735032000	1uzr_A:0.0000030000):0.6432610000	(1mxr_A:0.6110030000	((1jk0_A:0.4814540000	2uw2_A:0.0481960000):0.0455191000	1w68_A:0.0251730000):0.9637890000):0.1188320000):0.3892560000	3ee4_A:0.8461040000):0.2973640000	(((2inc_B:1.1240760000	2inp_C:0.9397020000):0.1631960000	1mty_B:1.3407930000):0.1299660000	(1mty_D:1.0630000000	3dhg_A:1.1663050000):0.4820480000):0.7696980000):0.2221510000	(((2uw1_A:0.0000010000	2uw1_B:0.0000010000):0.1608290000	1afr_A:0.0662100000):0.9267070000	1za0_A:1.3779490000):0.2363410000):0.1926210000):0.6404930000):0.1398170000	(((1bcf_A:0.0000010000	3e1q_A:0.0000010000):0.1773210000	2fkz_A:0.0956330000):0.1421090000	1jgc_A:0.2343060000):0.4081820000):0.0858306000	1nfv_A:0.5265930000):0.2147410000	2vzb_A:0.7855150000):0.2784300000):0.1254160000):0.0601761000	((1qgh_A:0.1837960000	2ux1_A:0.3970600000):0.2990370000	(1ji4_A:0.4146330000	2fjc_A:0.4775750000):0.1689460000):0.1402330000):0.1140530000);
(1ji5_A:0.2025230000	(1jig_A:0.1016430000	(1n1q_A:0.2175890000	((1qgh_A:0.1482520000	2ux1_A:0.4321300000):0.2700880000	(1ji4_A:0.4520860000	2fjc_A:0.4535670000):0.2765660000):0.0999142000):0.0481040000):0.0354016000	(2chp_A:0.3480830000	(((((1dps_A:0.0000020000	1jts_A:0.0000020000):0.2807540000	1o9r_A:0.2045650000):0.2389390000	1uvh_A:0.5570280000):0.2506000000	(1tjo_A:0.0000020000	1tk6_A:0.0000020000):0.6364260000):0.2253940000	((((((2fzf_A:1.5398690000	((((((1lb3_A:0.0468910000	2za7_A:0.0958280000):0.2528270000	1bg7_A:0.0779810000):0.1426490000	1r03_A:0.0555770000):0.2826910000	(1z6o_A:0.8160020000	1z6o_M:0.5170230000):0.3143260000):0.1822520000	3e6s_A:0.5252610000):0.1107010000	(((1eum_A:0.2286140000	1krq_A:0.2145300000):0.2530940000	2jd7_A:0.1097010000):0.0829033000	1vlg_A:0.2740360000):0.1382560000):0.2173700000):0.1947640000	(((1bcf_A:0.0000020000	3e1q_A:0.0000020000):0.1846430000	2fkz_A:0.0960610000):0.1118880000	1jgc_A:0.2338120000):0.4674170000):0.0767408000	((1lko_A:0.5103190000	1yuz_A:0.7229290000):0.3449130000	3qhb_A:0.6972430000):0.5954930000):0.1075400000	1nfv_A:0.6424770000):0.1601760000	2vzb_A:0.6818530000):0.0803183000	(((1otk_A:1.7094990000	(((2inc_B:1.0129700000	2inp_C:0.7118040000):0.2752860000	1mty_B:1.7430940000):0.1200260000	(1mty_D:0.9830750000	3dhg_A:1.1668690000):0.6284440000):0.5123880000):0.1005340000	(((2uw1_A:0.0000020000	2uw1_B:0.0000020000):0.1853350000	1afr_A:0.1043450000):0.8240260000	1za0_A:1.1590060000):0.4226190000):0.2912350000	(((((1oqu_A:0.1865240000	1uzr_A:0.0475130000):0.0894494000	1r2f_A:0.0839330000):0.6439060000	1mxr_A:1.0226300000):0.1274190000	3ee4_A:1.2126100000):0.1586240000	((1jk0_A:0.5271950000	2uw2_A:0.0582670000):0.0422848000	1w68_A:0.0211770000):0.6600250000):0.3553170000):0.7111160000):0.2741090000):0.0529465000):0.1265810000);
(1ji5_A:0.1243700000	(1jig_A:0.0680590000	(1n1q_A:0.2076090000	((2chp_A:0.3600340000	(1ji4_A:0.4841570000	2fjc_A:0.4809360000):0.2543670000):0.0743278000	(((((1dps_A:0.0000020000	1jts_A:0.0000020000):0.2907670000	1o9r_A:0.2882300000):0.1475300000	1uvh_A:0.8476610000):0.2707780000	(1tjo_A:0.0000020000	1tk6_A:0.0000020000):0.7050770000):0.1725430000	(((2fzf_A:1.4512400000	(1otk_A:1.6056140000	(((((1oqu_A:0.1578820000	1r2f_A:0.1294660000):0.0477232000	1uzr_A:0.0373330000):0.8084700000	(1mxr_A:0.8145470000	((1jk0_A:0.4216440000	2uw2_A:0.0378890000):0.0372746000	1w68_A:0.0384080000):0.7701750000):0.2196510000):0.2356130000	3ee4_A:0.7517300000):0.3378930000	((((2inc_B:1.1175640000	2inp_C:0.6118140000):0.3190760000	1mty_B:1.8130250000):0.0756147000	(1mty_D:1.1228170000	3dhg_A:0.9771760000):0.4561670000):0.6407900000	(((2uw1_A:0.0000020000	2uw1_B:0.0000020000):0.1727390000	1afr_A:0.0773810000):0.4212470000	1za0_A:1.6083740000):0.5497450000):0.1562850000):0.2751350000):0.4498950000):0.0267272000	(((((1bcf_A:0.0000020000	3e1q_A:0.0000020000):0.1690210000	2fkz_A:0.0875420000):0.1425190000	1jgc_A:0.2172110000):0.4948470000	((((1lb3_A:0.0505490000	2za7_A:0.0718370000):0.1624870000	(1bg7_A:0.1062660000	1r03_A:0.1505430000):0.0773145000):0.1811970000	(1z6o_A:0.7945740000	1z6o_M:0.5880770000):0.2547050000):0.2316430000	(((1eum_A:0.1763950000	1krq_A:0.3382910000):0.1400110000	(2jd7_A:0.1671140000	1vlg_A:0.2971350000):0.1292180000):0.0935224000	3e6s_A:0.5634200000):0.1918300000):0.4852870000):0.1696720000	(1nfv_A:0.5365130000	((1lko_A:0.5794040000	1yuz_A:0.8297640000):0.2066780000	3qhb_A:0.6347050000):0.5796820000):0.1435910000):0.1366270000):0.1285910000	2vzb_A:0.5965370000):0.3252300000):0.2096390000):0.0664914000):0.0512772000):0.1105680000	(1qgh_A:0.2023640000	2ux1_A:0.5000810000):0.3727160000);
(1ji5_A:0.1762400000	(1jig_A:0.0916630000	(((1qgh_A:0.3137490000	2ux1_A:0.3897700000):0.3223510000	(((((1dps_A:0.0000020000	1jts_A:0.0000020000):0.2912500000	1o9r_A:0.2098610000):0.2654400000	1uvh_A:0.8382530000):0.1219540000	(1tjo_A:0.0000020000	1tk6_A:0.0000020000):0.7282960000):0.2575250000	((((((2fzf_A:1.7680460000	((1lko_A:0.7229830000	1yuz_A:0.8054710000):0.2861510000	3qhb_A:0.8648320000):0.3162570000):0.3915030000	(((((1lb3_A:0.0795980000	2za7_A:0.1060980000):0.1970860000	1bg7_A:0.1201760000):0.0952123000	1r03_A:0.1248660000):0.2383570000	3e6s_A:0.6125040000):0.1136180000	((1z6o_A:0.9944950000	1z6o_M:0.5574050000):0.2374720000	((1eum_A:0.2459060000	1krq_A:0.3043650000):0.1252180000	(2jd7_A:0.0912890000	1vlg_A:0.2762570000):0.1581950000):0.1376720000):0.0502187000):0.3432700000):0.3518270000	(((1bcf_A:0.0000020000	3e1q_A:0.0000020000):0.1582640000	2fkz_A:0.1352890000):0.1346690000	1jgc_A:0.2935680000):0.2695390000):0.1865000000	1nfv_A:0.7042500000):0.2467190000	(1otk_A:1.3399770000	((((((1oqu_A:0.1723840000	1r2f_A:0.1564800000):0.0482414000	1uzr_A:0.0197880000):0.7328680000	1mxr_A:1.0464150000):0.1326960000	(1jk0_A:0.4142340000	(2uw2_A:0.0868720000	1w68_A:0.0527220000):0.1242820000):0.7157460000):0.3555840000	3ee4_A:0.8566710000):0.4391930000	((((2inc_B:1.0313040000	1mty_B:1.6882510000):0.2149600000	2inp_C:0.9536650000):0.3553580000	(1mty_D:1.0970170000	3dhg_A:1.2745160000):0.4408910000):0.5431170000	(((2uw1_A:0.0000020000	2uw1_B:0.0000020000):0.1882810000	1afr_A:0.0556510000):0.7179700000	1za0_A:1.3393560000):0.3483980000):0.1639980000):0.2492470000):0.6573290000):0.2208740000	2vzb_A:0.6912950000):0.2886640000):0.1496980000):0.0647277000	(1ji4_A:0.4186710000	2fjc_A:0.2756260000):0.1915630000):0.1648010000):0.0570553000	(1n1q_A:0.2375800000	2chp_A:0.4719050000):0.0361743000);
(1ji5_A:0.1952260000	(1jig_A:0.1496920000	(1n1q_A:0.1229750000	((1qgh_A:0.2502360000	2ux1_A:0.5401420000):0.2164990000	((1ji4_A:0.3220880000	2fjc_A:0.3524330000):0.2072190000	(((((1dps_A:0.0000010000	1jts_A:0.0000010000):0.2618360000	1o9r_A:0.2772440000):0.3326950000	1uvh_A:0.6460610000):0.3209130000	(1tjo_A:0.0000010000	1tk6_A:0.0000010000):0.4936450000):0.0647020000	(((2fzf_A:1.5783970000	(1otk_A:1.1747250000	(((((((1oqu_A:0.1622430000	1r2f_A:0.1669540000):0.0635216000	1uzr_A:0.0102430000):0.6413340000	1mxr_A:0.8828170000):0.1314520000	(1jk0_A:0.3551490000	(2uw2_A:0.0648440000	1w68_A:0.0533640000):0.1142250000):0.6413330000):0.4091720000	3ee4_A:1.0428180000):0.3938150000	(((2uw1_A:0.0000010000	2uw1_B:0.0000010000):0.1558700000	1afr_A:0.0587350000):1.0220400000	1za0_A:1.2762540000):0.4145180000):0.1633380000	(((2inc_B:0.8869870000	2inp_C:0.7569010000):0.2678830000	1mty_B:1.7576810000):0.2505770000	(1mty_D:1.0861780000	3dhg_A:1.1475880000):0.4841230000):0.5636490000):0.2798900000):0.7320410000):0.0000021630	((((((1bcf_A:0.0000010000	3e1q_A:0.0000010000):0.1974210000	2fkz_A:0.0389260000):0.0532467000	1jgc_A:0.3721510000):0.3754270000	((((1lb3_A:0.0607070000	2za7_A:0.0686920000):0.1913840000	(1bg7_A:0.0967290000	1r03_A:0.1620710000):0.0620771000):0.2027000000	(1z6o_A:0.7488520000	1z6o_M:0.5905860000):0.1761370000):0.1181600000	(((1eum_A:0.1788760000	1krq_A:0.2480040000):0.1943320000	(2jd7_A:0.1178830000	1vlg_A:0.2760760000):0.0983355000):0.1122720000	3e6s_A:0.5455740000):0.2059070000):0.2901030000):0.1144270000	((1lko_A:0.6216240000	1yuz_A:0.8014300000):0.3659790000	3qhb_A:0.5337480000):0.5977630000):0.1914290000	1nfv_A:0.8044800000):0.0883507000):0.1463920000	2vzb_A:0.8798770000):0.2018600000):0.2276520000):0.1283540000):0.0891437000):0.0712083000):0.0438789000	2chp_A:0.4116220000);
(1ji5_A:0.2297490000	(1jig_A:0.0779120000	((((1qgh_A:0.3401470000	2ux1_A:0.3478730000):0.1681160000	(1ji4_A:0.4204930000	2fjc_A:0.3065380000):0.1888400000):0.1193430000	((((1dps_A:0.0000010000	1jts_A:0.0000010000):0.2912120000	1o9r_A:0.2238180000):0.2044500000	1uvh_A:0.6526820000):0.1181510000	(1tjo_A:0.0000010000	1tk6_A:0.0000010000):0.6989900000):0.3241690000):0.0444189000	((((((2fzf_A:1.4299810000	((1lko_A:0.6702970000	1yuz_A:0.8075530000):0.2138530000	3qhb_A:0.6447950000):0.3648100000):0.2885700000	((((((1lb3_A:0.0885400000	2za7_A:0.0742950000):0.2188500000	1bg7_A:0.0875190000):0.1119070000	1r03_A:0.1174520000):0.2003140000	1z6o_A:0.8836200000):0.0785335000	1z6o_M:0.5713280000):0.1139760000	(((1eum_A:0.2458380000	1krq_A:0.2360440000):0.1964100000	(2jd7_A:0.1486550000	1vlg_A:0.3039380000):0.1480150000):0.1212070000	3e6s_A:0.5564320000):0.1210270000):0.2974750000):0.1919000000	(((1bcf_A:0.0000010000	3e1q_A:0.0000010000):0.1669360000	2fkz_A:0.1002790000):0.1490180000	1jgc_A:0.2364540000):0.2958040000):0.1667660000	1nfv_A:0.4886670000):0.1059460000	(1otk_A:1.2642800000	(((((((1oqu_A:0.1583590000	1r2f_A:0.1212530000):0.0316732000	1uzr_A:0.0338070000):0.8387210000	1mxr_A:0.9341460000):0.1321920000	(1jk0_A:0.3470770000	(2uw2_A:0.0534800000	1w68_A:0.0729010000):0.1300190000):0.6331280000):0.2820690000	3ee4_A:0.8550910000):0.3946160000	(((2uw1_A:0.0000010000	2uw1_B:0.0000010000):0.1532500000	1afr_A:0.0614000000):0.7548510000	1za0_A:1.2437800000):0.3796640000):0.1561650000	(((2inc_B:1.0256240000	2inp_C:1.0076860000):0.2984880000	1mty_B:1.7103780000):0.1861380000	(1mty_D:1.1460870000	3dhg_A:1.0926730000):0.4505940000):0.4599840000):0.1410600000):0.9024460000):0.1668560000	2vzb_A:0.7843520000):0.2559090000):0.0452654000):0.0427937000	(1n1q_A:0.2379040000	2chp_A:0.3817760000):0.0249147000);
(1ji5_A:0.1687620000	(1jig_A:0.1208340000	((2chp_A:0.3260870000	(((((1dps_A:0.0000010000	1jts_A:0.0000010000):0.2962140000	1o9r_A:0.2325860000):0.2766760000	1uvh_A:0.7341090000):0.1513530000	(1tjo_A:0.0000010000	1tk6_A:0.0000010000):0.5704480000):0.1591220000	(((2fzf_A:1.4763970000	2vzb_A:0.5013910000):0.2281100000	((1lko_A:0.5415960000	1yuz_A:0.7898090000):0.2832730000	3qhb_A:0.6824520000):0.5077670000):0.1011220000	(((((1bcf_A:0.0000010000	3e1q_A:0.0000010000):0.1872340000	2fkz_A:0.0976340000):0.2180190000	1jgc_A:0.2011970000):0.3588400000	(((((((1lb3_A:0.0809500000	2za7_A:0.0663520000):0.2098350000	1bg7_A:0.0766230000):0.0761076000	1r03_A:0.1553220000):0.1215010000	(1z6o_A:0.9030510000	1z6o_M:0.6013770000):0.1880420000):0.1233340000	3e6s_A:0.5796810000):0.1078350000	(((1eum_A:0.1775560000	1krq_A:0.3235500000):0.2113950000	2jd7_A:0.1740470000):0.0563825000	1vlg_A:0.1957330000):0.1487750000):0.3134000000	(((1otk_A:1.2645230000	(((2uw1_A:0.0000010000	2uw1_B:0.0000010000):0.1582870000	1afr_A:0.0798820000):0.8604140000	1za0_A:1.3643990000):0.4019330000):0.0764101000	((2inc_B:1.1163750000	(2inp_C:0.8072500000	1mty_B:1.5438850000):0.2230480000):0.3925980000	(1mty_D:1.1672390000	3dhg_A:1.0007090000):0.5627680000):0.4326360000):0.1421170000	(((((1oqu_A:0.1679260000	1r2f_A:0.1497060000):0.0278278000	1uzr_A:0.0464180000):0.6374730000	1mxr_A:0.8053880000):0.1765370000	(1jk0_A:0.3588550000	(2uw2_A:0.0659410000	1w68_A:0.0503980000):0.1194840000):0.6621490000):0.4037380000	3ee4_A:0.7534790000):0.3672670000):0.7080860000):0.1617960000):0.1634110000	1nfv_A:0.4272330000):0.2709040000):0.3200290000):0.1321520000):0.1101810000	((1qgh_A:0.2331310000	2ux1_A:0.4708280000):0.2757670000	(1ji4_A:0.4589060000	2fjc_A:0.3584960000):0.1844860000):0.1141210000):0.0795974000):0.0282102000	1n1q_A:0.2407080000);
(1ji5_A:0.1534900000	1jig_A:0.1527000000	(1n1q_A:0.2646150000	(2chp_A:0.4113310000	(((1qgh_A:0.3130730000	2ux1_A:0.4991190000):0.2387870000	(1ji4_A:0.4303490000	2fjc_A:0.5537160000):0.1521050000):0.0282519000	(((((1dps_A:0.0000020000	1jts_A:0.0000020000):0.2782450000	1o9r_A:0.1994560000):0.3645600000	1uvh_A:0.6462050000):0.1547030000	(1tjo_A:0.0000020000	1tk6_A:0.0000020000):0.6171800000):0.3242300000	(((2fzf_A:1.6934790000	((1lko_A:0.7095120000	1yuz_A:0.9768810000):0.4033690000	3qhb_A:0.6743010000):0.4795960000):0.1398200000	((((((1bcf_A:0.0000020000	3e1q_A:0.0000020000):0.1653660000	2fkz_A:0.1088240000):0.0862691000	1jgc_A:0.2740410000):0.3281840000	(((((1lb3_A:0.0523820000	2za7_A:0.1105620000):0.2491460000	1bg7_A:0.0872220000):0.0821420000	1r03_A:0.1231660000):0.2514570000	3e6s_A:0.6302380000):0.1598170000	((1z6o_A:0.8089510000	1z6o_M:0.4894630000):0.3350110000	((1eum_A:0.2869810000	1krq_A:0.3484600000):0.1930500000	(2jd7_A:0.1389540000	1vlg_A:0.2980270000):0.0999025000):0.2154410000):0.1063140000):0.4487630000):0.0787479000	1nfv_A:0.6680390000):0.0627650000	((1otk_A:1.8105140000	((((((1oqu_A:0.1701670000	1r2f_A:0.1714380000):0.0499055000	1uzr_A:0.0123960000):0.6869280000	1mxr_A:0.9176110000):0.2065310000	(1jk0_A:0.3951100000	(2uw2_A:0.0715190000	1w68_A:0.0353370000):0.1260690000):0.7128680000):0.3679420000	3ee4_A:0.7579760000):0.3627210000	(((2inc_B:1.2248270000	2inp_C:0.8825050000):0.1392940000	1mty_B:1.5581470000):0.2338320000	(1mty_D:1.2236320000	3dhg_A:0.9926220000):0.5207730000):0.4774590000):0.2507010000):0.1100120000	(((2uw1_A:0.0000020000	2uw1_B:0.0000020000):0.1830970000	1afr_A:0.0475490000):0.7983620000	1za0_A:1.3774850000):0.3745470000):1.1117600000):0.0865792000):0.2365660000	2vzb_A:0.8942200000):0.2120240000):0.1798380000):0.1023800000):0.0944770000):0.0531735000);
(1ji5_A:0.1808930000	((1jig_A:0.1435000000	(2chp_A:0.4024930000	((1ji4_A:0.4698320000	2fjc_A:0.4904120000):0.2499580000	(((((1dps_A:0.0000020000	1jts_A:0.0000020000):0.2837600000	1o9r_A:0.1970170000):0.2452280000	1uvh_A:0.7079140000):0.2512540000	(1tjo_A:0.0000020000	1tk6_A:0.0000020000):0.7747360000):0.1510910000	((((2fzf_A:1.6493400000	(1otk_A:1.3798150000	(((((((1oqu_A:0.1603890000	1r2f_A:0.2021730000):0.0731217000	1uzr_A:0.0027140000):0.7148700000	1mxr_A:0.8456880000):0.1212500000	(1jk0_A:0.3662200000	(2uw2_A:0.0695160000	1w68_A:0.0700650000):0.1379520000):0.6438830000):0.3204710000	3ee4_A:1.0729240000):0.2247010000	(((2uw1_A:0.0000020000	2uw1_B:0.0000020000):0.1831600000	1afr_A:0.0660390000):0.8541020000	1za0_A:1.1580650000):0.5666290000):0.1072290000	(((2inc_B:1.0978750000	1mty_B:1.5832480000):0.1941510000	2inp_C:0.8216680000):0.3227050000	(1mty_D:1.1441190000	3dhg_A:1.1510800000):0.4089070000):0.5084080000):0.1755170000):0.5998210000):0.0663919000	(((((1bcf_A:0.0000020000	3e1q_A:0.0000020000):0.1580090000	2fkz_A:0.0511200000):0.1085110000	1jgc_A:0.2706310000):0.3162640000	(((((1lb3_A:0.0421170000	2za7_A:0.0780340000):0.2460650000	1bg7_A:0.0748710000):0.1291610000	1r03_A:0.0878300000):0.2848030000	(1z6o_A:0.8633780000	1z6o_M:0.5498730000):0.2084870000):0.1596590000	(((1eum_A:0.1929470000	1krq_A:0.2527940000):0.2410230000	(2jd7_A:0.1430290000	1vlg_A:0.2439090000):0.0724812000):0.1239760000	3e6s_A:0.6278530000):0.0926586000):0.4684920000):0.1294620000	((1lko_A:0.6983440000	1yuz_A:0.8189520000):0.2025270000	3qhb_A:0.7555460000):0.5501580000):0.1531840000):0.0246993000	1nfv_A:0.6814380000):0.1357240000	2vzb_A:0.6553990000):0.3723800000):0.1458650000):0.1065440000):0.1162900000):0.0586437000	1n1q_A:0.2154430000):0.0798428000	(1qgh_A:0.2865730000	2ux1_A:0.5646320000):0.3051010000);
(1ji5_A:0.2139780000	(1jig_A:0.0854130000	((((1qgh_A:0.3128000000	2ux1_A:0.2747550000):0.2422440000	2fjc_A:0.4502390000):0.1018290000	1ji4_A:0.5032500000):0.0481175000	(((((1dps_A:0.0000010000	1jts_A:0.0000010000):0.2828610000	1o9r_A:0.2612920000):0.1876630000	1uvh_A:0.7854210000):0.2691440000	(1tjo_A:0.0000010000	1tk6_A:0.0000010000):0.7206910000):0.1724410000	(((2fzf_A:1.5965980000	1nfv_A:0.5326530000):0.1987970000	((((1bcf_A:0.0000010000	3e1q_A:0.0000010000):0.1400430000	2fkz_A:0.1308440000):0.1772460000	1jgc_A:0.2771630000):0.4392430000	((((((1lb3_A:0.0626800000	2za7_A:0.0827710000):0.1750890000	1bg7_A:0.1200980000):0.0928570000	1r03_A:0.0535330000):0.2189760000	(1z6o_A:0.7565040000	1z6o_M:0.5121030000):0.3587900000):0.1969340000	(((1eum_A:0.2728480000	1krq_A:0.2625630000):0.1565510000	3e6s_A:0.5719010000):0.1022430000	(2jd7_A:0.1852110000	1vlg_A:0.2251740000):0.1736510000):0.1549900000):0.2635030000	(1otk_A:1.4298480000	((((((1oqu_A:0.2043890000	1uzr_A:0.0607230000):0.0937006000	1r2f_A:0.0703380000):0.6817170000	(1mxr_A:0.8762270000	((1jk0_A:0.4768690000	2uw2_A:0.0497650000):0.0478189000	1w68_A:0.0177870000):0.8049450000):0.2496920000):0.3915640000	3ee4_A:0.9249400000):0.1451260000	(((2uw1_A:0.0000010000	2uw1_B:0.0000010000):0.1481340000	1afr_A:0.0782790000):0.9005390000	1za0_A:1.3509310000):0.5524390000):0.0722453000	(((2inc_B:0.8826440000	1mty_B:1.4402920000):0.2004140000	2inp_C:1.0790210000):0.3433770000	(1mty_D:0.9359720000	3dhg_A:1.0669960000):0.5347680000):0.6342480000):0.2663520000):0.6311500000):0.1178250000):0.2064890000):0.1870170000	(2vzb_A:0.8330890000	((1lko_A:0.5780800000	1yuz_A:0.9570650000):0.4451390000	3qhb_A:0.5261230000):0.5691180000):0.1550170000):0.3616430000):0.0990689000):0.1365780000):0.0605226000	(1n1q_A:0.1919460000	2chp_A:0.3904330000):0.0370251000);
(1ji5_A:0.1521720000	(1jig_A:0.1709080000	((1n1q_A:0.1393120000	((1ji4_A:0.3250570000	2fjc_A:0.4099260000):0.1797800000	((((1dps_A:0.0000010000	1jts_A:0.0000010000):0.2126730000	1o9r_A:0.2043010000):0.1994000000	1uvh_A:0.5884990000):0.3720180000	((1tjo_A:0.0000010000	1tk6_A:0.0000010000):0.5666660000	((((((((2fzf_A:1.6268420000	1yuz_A:1.1395040000):0.1811860000	1lko_A:0.8535190000):0.2164510000	3qhb_A:0.6510850000):0.4788980000	(((((1lb3_A:0.0582200000	2za7_A:0.0452850000):0.2146470000	1bg7_A:0.0670830000):0.1004100000	1r03_A:0.1458160000):0.2364330000	(1z6o_A:0.8247770000	1z6o_M:0.6134570000):0.1758420000):0.2302830000	(((1eum_A:0.2503540000	1krq_A:0.2388790000):0.2186390000	3e6s_A:0.6542150000):0.0793120000	(2jd7_A:0.2224760000	1vlg_A:0.2860870000):0.0592328000):0.0846176000):0.3567410000):0.0957048000	((1bcf_A:0.0000010000	3e1q_A:0.0000010000):0.2020160000	(2fkz_A:0.0478590000	1jgc_A:0.4919920000):0.0372125000):0.3795160000):0.2072960000	1nfv_A:0.3827080000):0.1567460000	(1otk_A:1.4893240000	((((((1oqu_A:0.1936870000	1r2f_A:0.1591160000):0.0351360000	1uzr_A:0.0000020000):0.6657630000	(1mxr_A:0.7601140000	(1jk0_A:0.3164580000	(2uw2_A:0.0712520000	1w68_A:0.0506100000):0.1577720000):0.7759440000):0.1153450000):0.3744410000	3ee4_A:0.9143930000):0.2858380000	(((2inc_B:1.0285920000	2inp_C:0.8998390000):0.2497140000	1mty_B:1.5557780000):0.3808610000	(1mty_D:1.1229760000	3dhg_A:1.1626310000):0.3299350000):0.5850830000):0.1627920000	(((2uw1_A:0.0000010000	2uw1_B:0.0000010000):0.1637160000	1afr_A:0.0752440000):0.7044680000	1za0_A:1.3303080000):0.4950230000):0.2646080000):0.5065770000):0.2507710000	2vzb_A:0.6669470000):0.1831480000):0.2052830000):0.1586730000):0.1974370000):0.1235330000	(1qgh_A:0.2705980000	2ux1_A:0.3385640000):0.2832270000):0.0903481000):0.1021060000	2chp_A:0.4560050000);
(1ji5_A:0.2133980000	((1jig_A:0.0890760000	(((1qgh_A:0.3162630000	2ux1_A:0.4192900000):0.3366560000	(1ji4_A:0.4090420000	2fjc_A:0.2910640000):0.1664320000):0.1164380000	(((((1dps_A:0.0000020000	1jts_A:0.0000020000):0.2203540000	1o9r_A:0.2484320000):0.3035520000	1uvh_A:0.6635350000):0.2647180000	(1tjo_A:0.0000020000	1tk6_A:0.0000020000):0.5585460000):0.2945070000	(((((2fzf_A:1.3333250000	((1lko_A:0.5214320000	1yuz_A:0.8164070000):0.2654590000	3qhb_A:0.6934600000):0.3466680000):0.3943020000	(((((1lb3_A:0.0842450000	2za7_A:0.0746030000):0.1559870000	1bg7_A:0.1048700000):0.0920243000	1r03_A:0.1079970000):0.2135380000	(1z6o_A:0.7617730000	1z6o_M:0.5288320000):0.2009850000):0.1567270000	(((1eum_A:0.2028320000	1krq_A:0.2754830000):0.1333810000	3e6s_A:0.7169620000):0.0937760000	(2jd7_A:0.1794460000	1vlg_A:0.2524330000):0.0982789000):0.1668210000):0.2765370000):0.1034760000	(((1bcf_A:0.0000020000	3e1q_A:0.0000020000):0.1631270000	2fkz_A:0.1121730000):0.0433117000	1jgc_A:0.3302400000):0.3411440000):0.1594060000	1nfv_A:0.5015000000):0.2577050000	(2vzb_A:0.6958030000	(1otk_A:1.6633180000	((((((1oqu_A:0.1601430000	1r2f_A:0.1808930000):0.0426889000	1uzr_A:0.0067440000):0.8174100000	(1mxr_A:1.0223600000	((1jk0_A:0.5059770000	2uw2_A:0.0714630000):0.0331453000	1w68_A:0.0346900000):0.8962730000):0.1121830000):0.3541050000	3ee4_A:0.8464860000):0.4351020000	(((2uw1_A:0.0000020000	2uw1_B:0.0000020000):0.2022850000	1afr_A:0.0407090000):0.7352600000	1za0_A:1.2949930000):0.3887240000):0.1651330000	((((2inc_B:1.3041650000	2inp_C:0.8247610000):0.3207450000	1mty_B:1.4713960000):0.4073220000	3dhg_A:1.0300200000):0.2582350000	1mty_D:0.9117800000):0.7884550000):0.2992560000):0.5175220000):0.1430330000):0.2678650000):0.1619350000):0.1468140000):0.0796126000	1n1q_A:0.2849750000):0.0422927000	2chp_A:0.4251590000);
(1ji5_A:0.2560210000	(1jig_A:0.1301950000	(1n1q_A:0.2620890000	(((1qgh_A:0.3576390000	2ux1_A:0.4569010000):0.2206290000	(1ji4_A:0.5031380000	2fjc_A:0.4763880000):0.1337470000):0.1048140000	(((((1dps_A:0.0000010000	1jts_A:0.0000010000):0.3564060000	1o9r_A:0.1221290000):0.2423260000	1uvh_A:0.6959810000):0.2975430000	(1tjo_A:0.0000010000	1tk6_A:0.0000010000):0.6823100000):0.2456950000	(((2fzf_A:1.5246750000	((1lko_A:0.5732800000	1yuz_A:0.7895090000):0.3011600000	3qhb_A:0.5274290000):0.5776890000):0.3280950000	(((((1bcf_A:0.0000010000	3e1q_A:0.0000010000):0.2183870000	2fkz_A:0.1392550000):0.1176820000	1jgc_A:0.3241830000):0.3789370000	((((((1lb3_A:0.0398100000	2za7_A:0.0546230000):0.2360450000	1bg7_A:0.1078060000):0.1099020000	1r03_A:0.0961410000):0.2647060000	(1z6o_A:0.9399530000	1z6o_M:0.6675880000):0.2396970000):0.1079050000	(((1eum_A:0.2576340000	1krq_A:0.3122900000):0.2381900000	(2jd7_A:0.1474090000	1vlg_A:0.2343260000):0.0750925000):0.0875238000	3e6s_A:0.6447900000):0.0871710000):0.3231490000	(1otk_A:1.4932380000	(((((((1oqu_A:0.1574390000	1r2f_A:0.1851940000):0.0407575000	1uzr_A:0.0261040000):0.6619390000	1mxr_A:0.8891960000):0.1914980000	(1jk0_A:0.4193710000	(2uw2_A:0.0648360000	1w68_A:0.0543720000):0.1579670000):0.5238150000):0.4582100000	3ee4_A:0.9053510000):0.3380300000	(((2inc_B:1.1306430000	2inp_C:0.8318550000):0.1002250000	1mty_B:1.5993400000):0.4245470000	(1mty_D:1.2101350000	3dhg_A:1.0626830000):0.4093660000):0.5743920000):0.2258790000	(((2uw1_A:0.0000010000	2uw1_B:0.0000010000):0.1944760000	1afr_A:0.0399720000):0.7580410000	1za0_A:1.4210170000):0.3897230000):0.0986860000):0.6761740000):0.1720640000):0.1349680000	1nfv_A:0.6003960000):0.1679060000):0.1617120000	2vzb_A:0.6737210000):0.2297890000):0.1717660000):0.1508490000):0.0507236000):0.0984359000	2chp_A:0.4882880000);
(1ji5_A:0.1870630000	(1jig_A:0.1113200000	(1n1q_A:0.1557080000	((1qgh_A:0.2640660000	2ux1_A:0.4162460000):0.2482320000	((1ji4_A:0.4561360000	2fjc_A:0.6136590000):0.1149920000	((((((1dps_A:0.0000010000	1jts_A:0.0000010000):0.2854070000	1o9r_A:0.2210680000):0.3025980000	1uvh_A:0.7176470000):0.2788390000	(1tjo_A:0.0000020000	1tk6_A:0.0000020000):0.6825440000):0.1294850000	2vzb_A:1.0266030000):0.0686973000	(((((2fzf_A:1.7344870000	((1lko_A:0.7751650000	1yuz_A:0.9589580000):0.3004090000	3qhb_A:0.5810670000):0.6844670000):0.2735360000	(((((1lb3_A:0.0815740000	2za7_A:0.0687130000):0.1383490000	(1bg7_A:0.1265930000	1r03_A:0.1587440000):0.0796323000):0.2326220000	1z6o_M:0.6633570000):0.1107620000	1z6o_A:0.8664070000):0.0433744000	(((1eum_A:0.2666040000	1krq_A:0.2748130000):0.1493340000	3e6s_A:0.5011130000):0.1193380000	(2jd7_A:0.2075230000	1vlg_A:0.2426370000):0.0891782000):0.2593940000):0.2589430000):0.2040580000	(((1bcf_A:0.0000010000	3e1q_A:0.0000010000):0.1108980000	2fkz_A:0.1239330000):0.1456780000	1jgc_A:0.3414730000):0.2956390000):0.1581970000	1nfv_A:0.6083030000):0.2161200000	(1otk_A:1.3765310000	(((((((1oqu_A:0.1890750000	1uzr_A:0.0626740000):0.0301950000	1r2f_A:0.1141220000):0.7636200000	1mxr_A:0.9446460000):0.0754484000	((1jk0_A:0.4832860000	2uw2_A:0.0639570000):0.0384244000	1w68_A:0.0323660000):0.8212490000):0.3469440000	3ee4_A:1.2166760000):0.1346560000	(((2inc_B:0.9638970000	1mty_B:2.2081540000):0.2158430000	2inp_C:0.8120450000):0.4016340000	(1mty_D:1.0226730000	3dhg_A:1.1757030000):0.4714730000):0.6569720000):0.3011650000	(((2uw1_A:0.0000010000	2uw1_B:0.0000010000):0.2341930000	1afr_A:0.0429550000):1.0877500000	1za0_A:1.2128220000):0.2908220000):0.3191790000):0.6113840000):0.2539540000):0.0657339000):0.1164810000):0.0785770000):0.0417350000):0.0618609000	2chp_A:0.3918870000);
(1ji5_A:0.2131250000	((1jig_A:0.1303980000	(((1qgh_A:0.4138830000	2ux1_A:0.4057980000):0.1579050000	(((((1dps_A:0.0000020000	1jts_A:0.0000020000):0.2681830000	1o9r_A:0.2212350000):0.3240710000	1uvh_A:0.7936930000):0.3026460000	(1tjo_A:0.0000020000	1tk6_A:0.0000020000):0.5883210000):0.2521670000	(((2fzf_A:1.6896600000	(((((1bcf_A:0.0000020000	3e1q_A:0.0000020000):0.1963170000	2fkz_A:0.1260160000):0.0717031000	1jgc_A:0.2611030000):0.3617850000	(((1lko_A:0.6187870000	1yuz_A:1.2487290000):0.4600260000	3qhb_A:0.6441240000):0.5745290000	(((((1lb3_A:0.0453470000	2za7_A:0.1005030000):0.1771050000	1bg7_A:0.1222180000):0.0611245000	1r03_A:0.1189600000):0.2210710000	(1z6o_A:0.7537120000	1z6o_M:0.5189840000):0.3749150000):0.1866510000	((1eum_A:0.3416130000	1krq_A:0.2521180000):0.1633650000	(3e6s_A:0.6883430000	(2jd7_A:0.1448070000	1vlg_A:0.3055030000):0.1194770000):0.0677442000):0.2027860000):0.3059890000):0.1277530000):0.1642610000	1nfv_A:0.7131840000):0.1541830000):0.0000020632	(((1otk_A:1.5398800000	(((2inc_B:1.0805530000	2inp_C:0.8443860000):0.2225670000	1mty_B:1.2513950000):0.2898050000	(1mty_D:1.1626860000	3dhg_A:1.0878000000):0.8884350000):0.3581430000):0.1428010000	(((((1oqu_A:0.1290660000	1r2f_A:0.1989970000):0.0848370000	1uzr_A:0.0063120000):0.6816730000	1mxr_A:0.9189380000):0.1957700000	(1jk0_A:0.3980590000	(2uw2_A:0.0754300000	1w68_A:0.0669400000):0.1331720000):0.6023870000):0.3912610000	3ee4_A:0.8671130000):0.3893440000):0.3974090000	(((2uw1_A:0.0000020000	2uw1_B:0.0000020000):0.1547340000	1afr_A:0.0808410000):0.8500500000	1za0_A:1.1106890000):0.2855630000):0.8570080000):0.2587380000	2vzb_A:0.9710790000):0.1052940000):0.1350230000):0.0619533000	(1ji4_A:0.3598660000	2fjc_A:0.6204450000):0.1347450000):0.1703430000):0.1074240000	1n1q_A:0.2064920000):0.0795053000	2chp_A:0.4304550000);
(1ji5_A:0.1856810000	(1jig_A:0.1289640000	((2chp_A:0.2990430000	(((((1dps_A:0.0000020000	1jts_A:0.0000020000):0.3017110000	1o9r_A:0.2272660000):0.3617160000	1uvh_A:0.6622170000):0.2356350000	(1tjo_A:0.0000020000	1tk6_A:0.0000020000):0.5155830000):0.1187680000	((((((2fzf_A:1.2585640000	((1lko_A:0.4858480000	1yuz_A:0.9485690000):0.3248090000	3qhb_A:0.5798300000):0.2969530000):0.2365600000	(((((1lb3_A:0.0468380000	2za7_A:0.0786990000):0.2222830000	1bg7_A:0.0539200000):0.0847874000	1r03_A:0.1303970000):0.2038200000	(1z6o_A:0.8838540000	1z6o_M:0.5571240000):0.1822380000):0.0659161000	(((1eum_A:0.3035890000	1krq_A:0.2054760000):0.2025800000	(2jd7_A:0.1534220000	1vlg_A:0.2538940000):0.1485930000):0.0997598000	3e6s_A:0.5087590000):0.1129780000):0.2623780000):0.1704670000	(((1bcf_A:0.0000020000	3e1q_A:0.0000020000):0.1321710000	2fkz_A:0.1023450000):0.0768208000	1jgc_A:0.2603960000):0.3505430000):0.1838550000	(1otk_A:1.3047930000	((((((1oqu_A:0.1422460000	1r2f_A:0.1971780000):0.0513246000	1uzr_A:0.0000020000):0.7794670000	1mxr_A:0.7026600000):0.1499760000	((1jk0_A:0.5060760000	2uw2_A:0.0601950000):0.0577692000	1w68_A:0.0307410000):0.8246840000):0.3033480000	3ee4_A:1.0635410000):0.2887480000	((((2inc_B:1.0818510000	2inp_C:0.7381480000):0.1127000000	1mty_B:1.5519870000):0.2574960000	(1mty_D:1.1316340000	3dhg_A:1.1352090000):0.5578260000):0.5298290000	(((2uw1_A:0.0000020000	2uw1_B:0.0000020000):0.1777790000	1afr_A:0.0713220000):0.7645180000	1za0_A:0.9787330000):0.3645300000):0.2218570000):0.2148550000):0.7280200000):0.0000023122	1nfv_A:0.6653990000):0.1419990000	2vzb_A:0.8130420000):0.2614780000):0.1760330000):0.0405743000	(((1qgh_A:0.2595290000	2ux1_A:0.4658870000):0.1742960000	2fjc_A:0.5290640000):0.0939973000	1ji4_A:0.4502740000):0.0930583000):0.0589195000):0.0181289000	1n1q_A:0.2473190000);
(1ji5_A:0.1937540000	(1jig_A:0.1149970000	(((1qgh_A:0.2381030000	2ux1_A:0.4706390000):0.3578800000	(1ji4_A:0.4606840000	2fjc_A:0.4096640000):0.2264610000):0.0695526000	(((((1dps_A:0.0000020000	1jts_A:0.0000020000):0.2625170000	1o9r_A:0.2455110000):0.1942350000	1uvh_A:0.6633410000):0.2816850000	(1tjo_A:0.0000020000	1tk6_A:0.0000020000):0.7389680000):0.2954790000	((((((2fzf_A:1.4483870000	((1lko_A:0.6240630000	1yuz_A:0.6076070000):0.2259520000	3qhb_A:1.0518590000):0.5773850000):0.2125510000	(((((1lb3_A:0.0607670000	2za7_A:0.1018320000):0.2773620000	1bg7_A:0.1074290000):0.0809677000	1r03_A:0.0810710000):0.2151840000	(1z6o_A:0.7846990000	1z6o_M:0.4197230000):0.3115440000):0.0980929000	(((1eum_A:0.2905350000	1krq_A:0.2003590000):0.2110690000	(2jd7_A:0.1478390000	1vlg_A:0.2453040000):0.1473290000):0.1290630000	3e6s_A:0.4813530000):0.1124250000):0.3629380000):0.1515410000	(((1bcf_A:0.0000020000	3e1q_A:0.0000020000):0.1440760000	2fkz_A:0.0987980000):0.0858853000	1jgc_A:0.3282940000):0.2735960000):0.2818500000	(1otk_A:1.6358850000	(((((((1oqu_A:0.1846400000	1r2f_A:0.1521920000):0.0419681000	1uzr_A:0.0185740000):0.7666040000	1mxr_A:0.9159220000):0.2383020000	((1jk0_A:0.4763560000	2uw2_A:0.0662750000):0.0443315000	1w68_A:0.0176280000):0.7683920000):0.2557230000	3ee4_A:1.0394680000):0.2474860000	(((2inc_B:1.1489680000	1mty_B:1.7413580000):0.1897030000	2inp_C:0.9182750000):0.4087470000	(1mty_D:0.9362260000	3dhg_A:1.1765470000):0.4232780000):0.3484660000):0.1982840000	(((2uw1_A:0.0000020000	2uw1_B:0.0000020000):0.2091970000	1afr_A:0.0427040000):0.9258390000	1za0_A:1.3096250000):0.3971710000):0.1379970000):0.4594940000):0.0768212000	1nfv_A:0.6847380000):0.1779370000	2vzb_A:0.5857820000):0.3823820000):0.0474512000):0.0572627000):0.0678316000	(1n1q_A:0.2456420000	2chp_A:0.4264030000):0.0197203000);
(1ji5_A:0.2147460000	(1jig_A:0.1651890000	((1qgh_A:0.3463620000	2ux1_A:0.2886640000):0.2633940000	((1ji4_A:0.3678060000	2fjc_A:0.4517940000):0.1085780000	(((((1dps_A:0.0000020000	1jts_A:0.0000020000):0.2643080000	1o9r_A:0.1370880000):0.2627450000	1uvh_A:0.7801850000):0.1546380000	(1tjo_A:0.0000020000	1tk6_A:0.0000020000):0.6284420000):0.2135940000	((((((2fzf_A:1.2447910000	((1lko_A:0.6897670000	3qhb_A:0.7273820000):0.1707620000	1yuz_A:0.7899500000):0.3487770000):0.5826660000	(((((1lb3_A:0.0500210000	2za7_A:0.0845470000):0.1513270000	(1bg7_A:0.0864750000	1r03_A:0.1766460000):0.0722692000):0.1839960000	(1z6o_A:0.9428370000	1z6o_M:0.5208740000):0.2279910000):0.2592700000	3e6s_A:0.5803850000):0.1270050000	((1eum_A:0.2310750000	1krq_A:0.2863670000):0.2274940000	(2jd7_A:0.1358590000	1vlg_A:0.2973840000):0.0679322000):0.0634306000):0.3164150000):0.2195950000	(((1bcf_A:0.0000020000	3e1q_A:0.0000020000):0.1756000000	2fkz_A:0.0917410000):0.1339590000	1jgc_A:0.2053940000):0.3638150000):0.2108460000	1nfv_A:0.5109970000):0.1203430000	(1otk_A:1.4278130000	(((((((1oqu_A:0.1688250000	1r2f_A:0.1771610000):0.0339495000	1uzr_A:0.0213520000):0.7112670000	1mxr_A:0.7419770000):0.2644120000	(1jk0_A:0.3346530000	(2uw2_A:0.0404850000	1w68_A:0.0508640000):0.1414050000):0.6672310000):0.3614650000	3ee4_A:1.1584900000):0.2222170000	(((2inc_B:0.9880440000	2inp_C:0.9053050000):0.3002100000	1mty_B:1.8308960000):0.1738350000	(1mty_D:0.9906160000	3dhg_A:1.0758960000):0.3829290000):0.5739680000):0.2451440000	(((2uw1_A:0.0000020000	2uw1_B:0.0000020000):0.1697410000	1afr_A:0.0820380000):0.8937770000	1za0_A:1.1756480000):0.4097620000):0.3966660000):0.6632750000):0.1548540000	2vzb_A:0.6525440000):0.2970420000):0.0839329000):0.1021350000):0.1544910000):0.0460815000	(1n1q_A:0.2356110000	2chp_A:0.3564830000):0.0671289000);
(1ji5_A:0.1238350000	(1jig_A:0.1235770000	((1n1q_A:0.1926230000	(((1ji4_A:0.4499520000	2fjc_A:0.4923660000):0.0527184000	((((((2fzf_A:1.5687180000	((1lko_A:0.6714920000	1yuz_A:0.9460650000):0.2130910000	3qhb_A:0.7901780000):0.5191300000):0.1950610000	(((((1lb3_A:0.0500510000	2za7_A:0.0551080000):0.2006470000	1bg7_A:0.0670900000):0.0797134000	1r03_A:0.0987040000):0.1837890000	(1z6o_A:0.6164130000	1z6o_M:0.5581600000):0.2727570000):0.1605440000	(((1eum_A:0.2469690000	1krq_A:0.2934450000):0.1669760000	(2jd7_A:0.2214260000	1vlg_A:0.2191330000):0.0973295000):0.0827001000	3e6s_A:0.4492030000):0.1450820000):0.2236030000):0.2651620000	(((1bcf_A:0.0000020000	3e1q_A:0.0000020000):0.1807220000	2fkz_A:0.0720260000):0.1791220000	1jgc_A:0.2426540000):0.2504710000):0.2061000000	1nfv_A:0.4346850000):0.0850573000	((1otk_A:1.3973210000	(((2inc_B:1.4415190000	2inp_C:0.6809220000):0.1340850000	1mty_B:1.5575000000):0.1741780000	(1mty_D:1.1995610000	3dhg_A:0.9336670000):0.6979840000):0.2879860000):0.2834590000	((((((1oqu_A:0.1475010000	1r2f_A:0.1795720000):0.0180382000	1uzr_A:0.0277210000):0.6764190000	1mxr_A:0.8463420000):0.0839671000	(1jk0_A:0.3884170000	(2uw2_A:0.0684120000	1w68_A:0.0600890000):0.1060700000):0.8191100000):0.3458820000	3ee4_A:1.0491570000):0.3971500000	(((2uw1_A:0.0000020000	2uw1_B:0.0000020000):0.1834830000	1afr_A:0.0674610000):0.6934240000	1za0_A:1.6008460000):0.4718140000):0.1335250000):0.6520410000):0.1818770000	2vzb_A:0.6179240000):0.5443900000):0.0599170000	((((1dps_A:0.0000020000	1jts_A:0.0000020000):0.2408950000	1o9r_A:0.2298310000):0.2272990000	1uvh_A:0.6799810000):0.1390480000	(1tjo_A:0.0000020000	1tk6_A:0.0000020000):0.5599120000):0.2020690000):0.1402770000):0.0376535000	2chp_A:0.3680930000):0.0506316000):0.1076750000	(1qgh_A:0.1705480000	2ux1_A:0.4500580000):0.3294280000);
(1ji5_A:0.1569980000	(1jig_A:0.1473500000	(1n1q_A:0.1356230000	(((2chp_A:0.3240500000	(1ji4_A:0.3474540000	2fjc_A:0.3896070000):0.2331470000):0.0710170000	(((2fzf_A:1.6630940000	1nfv_A:0.4774250000):0.1058460000	((((((1bcf_A:0.0000020000	3e1q_A:0.0000020000):0.1901560000	2fkz_A:0.0821070000):0.1303610000	1jgc_A:0.2540680000):0.4086490000	((1lko_A:0.7280720000	1yuz_A:0.7916130000):0.3560740000	3qhb_A:0.5912340000):0.7854800000):0.0362414000	(((((1lb3_A:0.0633410000	2za7_A:0.0601110000):0.2171700000	1bg7_A:0.1219240000):0.0620963000	1r03_A:0.0927280000):0.1380940000	(1z6o_A:0.7561240000	1z6o_M:0.6356210000):0.2221480000):0.2261900000	(((1eum_A:0.2722330000	1krq_A:0.2897480000):0.1851790000	3e6s_A:0.5371150000):0.1181040000	(2jd7_A:0.1458430000	1vlg_A:0.2230120000):0.1046420000):0.2775590000):0.2506330000):0.1955970000	(1otk_A:1.6036650000	(((((((1oqu_A:0.1414270000	1r2f_A:0.1828820000):0.0421941000	1uzr_A:0.0459530000):0.8093260000	1mxr_A:0.9117180000):0.2516950000	((1jk0_A:0.5275770000	2uw2_A:0.0533510000):0.0477499000	1w68_A:0.0076530000):0.7675180000):0.3976890000	3ee4_A:0.9372790000):0.2605050000	((2inc_B:0.8902750000	2inp_C:0.8465140000):0.3170150000	(1mty_B:1.6833690000	(1mty_D:1.2872480000	3dhg_A:1.0111960000):0.3986580000):0.0995242000):0.5148700000):0.1754240000	(((2uw1_A:0.0000020000	2uw1_B:0.0000020000):0.1979230000	1afr_A:0.0635230000):1.0300800000	1za0_A:1.4094010000):0.2428890000):0.2688580000):0.7710930000):0.0833049000):0.1917590000	2vzb_A:0.8208350000):0.2218350000):0.0209078000	((((1dps_A:0.0000020000	1jts_A:0.0000020000):0.2715510000	1o9r_A:0.2539700000):0.2592520000	1uvh_A:0.7246340000):0.2849170000	(1tjo_A:0.0000020000	1tk6_A:0.0000020000):0.7617460000):0.1872900000):0.1329060000):0.0253593000):0.0448108000	(1qgh_A:0.1956080000	2ux1_A:0.4812920000):0.3513120000);
(1ji5_A:0.2380290000	(1jig_A:0.1556470000	((2chp_A:0.2969900000	(((((1dps_A:0.0000020000	1jts_A:0.0000020000):0.2164580000	1o9r_A:0.1809840000):0.2937230000	1uvh_A:0.7000610000):0.2515790000	(1tjo_A:0.0000020000	1tk6_A:0.0000020000):0.6892360000):0.1683210000	(((((2fzf_A:1.3135840000	(1lko_A:0.7509030000	1yuz_A:0.8645670000):0.3526300000):0.2096760000	3qhb_A:0.7457870000):0.3828630000	2vzb_A:0.4784740000):0.1347970000	(((1otk_A:1.6240400000	(((2inc_B:1.1815040000	1mty_B:1.4990160000):0.1380810000	2inp_C:1.0639650000):0.3902470000	(1mty_D:0.9694010000	3dhg_A:1.1508710000):0.5150630000):0.3183720000):0.2294310000	(((2uw1_A:0.0000020000	2uw1_B:0.0000020000):0.1758850000	1afr_A:0.0488210000):0.7597030000	1za0_A:1.2762840000):0.2834340000):0.1179180000	((((1oqu_A:0.1846620000	1uzr_A:0.0419590000):0.1054540000	1r2f_A:0.0764850000):0.7505040000	(1mxr_A:0.8569160000	((1jk0_A:0.5054490000	2uw2_A:0.0393740000):0.0521397000	1w68_A:0.0329150000):0.5558530000):0.0873168000):0.4158400000	3ee4_A:0.7836010000):0.1806930000):0.7917450000):0.1432170000	(((((1bcf_A:0.0000020000	3e1q_A:0.0000020000):0.1530050000	2fkz_A:0.0947000000):0.1358590000	1jgc_A:0.2155490000):0.3487980000	(((((1lb3_A:0.0599720000	2za7_A:0.0650590000):0.2376690000	1bg7_A:0.0626790000):0.0747841000	1r03_A:0.0858170000):0.1438650000	(1z6o_A:0.9686740000	1z6o_M:0.6075360000):0.2097350000):0.1248730000	(((1eum_A:0.2412410000	1krq_A:0.2116250000):0.1730330000	(2jd7_A:0.1321410000	1vlg_A:0.2508490000):0.1080950000):0.1668880000	3e6s_A:0.4759390000):0.1384620000):0.3548460000):0.1515580000	1nfv_A:0.8131590000):0.0999551000):0.2270550000):0.0657076000):0.1079510000	((1qgh_A:0.2174500000	2ux1_A:0.3896130000):0.2318310000	(1ji4_A:0.4012810000	2fjc_A:0.4540950000):0.1867700000):0.0670871000):0.0658478000):0.0151276000	1n1q_A:0.2071340000);
(1ji5_A:0.2847230000	1jig_A:0.1404560000	((1n1q_A:0.2118280000	((1qgh_A:0.2923900000	2ux1_A:0.4470800000):0.3193460000	((1ji4_A:0.4176390000	2fjc_A:0.4975560000):0.1323720000	(((((1dps_A:0.0000010000	1jts_A:0.0000010000):0.2576910000	1o9r_A:0.2375760000):0.2586050000	1uvh_A:0.7663230000):0.1747860000	(1tjo_A:0.0000010000	1tk6_A:0.0000010000):0.6175330000):0.2505840000	(2fzf_A:1.7472400000	(2vzb_A:0.6847120000	((((((1bcf_A:0.0000010000	3e1q_A:0.0000010000):0.1649410000	2fkz_A:0.1310070000):0.1334810000	1jgc_A:0.2917850000):0.2296200000	(((1lko_A:0.5085240000	1yuz_A:0.8840980000):0.3096650000	3qhb_A:0.6388540000):0.6875510000	(((((1lb3_A:0.0210950000	2za7_A:0.0983530000):0.2385470000	1bg7_A:0.0972250000):0.0817552000	1r03_A:0.0885940000):0.2418720000	(1z6o_A:0.7483790000	1z6o_M:0.5023040000):0.1350540000):0.1470880000	(((1eum_A:0.2962020000	1krq_A:0.2940680000):0.1464610000	3e6s_A:0.6734200000):0.0749945000	(2jd7_A:0.2065280000	1vlg_A:0.1902190000):0.0620427000):0.1243070000):0.2678510000):0.1726810000):0.1073460000	1nfv_A:0.6289780000):0.0792204000	(1otk_A:1.6201140000	(((((((1oqu_A:0.1450130000	1r2f_A:0.1591830000):0.0500518000	1uzr_A:0.0111210000):0.8403150000	1mxr_A:0.8719060000):0.1349670000	(1jk0_A:0.4141120000	(2uw2_A:0.0821450000	1w68_A:0.0499900000):0.1733980000):0.8447370000):0.3018320000	3ee4_A:0.8525560000):0.3594120000	(((2uw1_A:0.0000010000	2uw1_B:0.0000010000):0.2263780000	1afr_A:0.0510020000):0.7175790000	1za0_A:1.2755950000):0.5013600000):0.0526243000	(((2inc_B:0.9843090000	2inp_C:0.9454460000):0.2477860000	1mty_B:1.3599040000):0.2184660000	(1mty_D:1.0071420000	3dhg_A:1.0755020000):0.4209600000):0.6177070000):0.2059910000):0.5593610000):0.1095120000):0.1565370000):0.2021370000):0.0434742000):0.1137300000):0.1240760000):0.1035970000	2chp_A:0.4328830000):0.0189153000);
(1ji5_A:0.2817030000	((1jig_A:0.1493940000	((1qgh_A:0.3362380000	2ux1_A:0.4576780000):0.2075560000	(1ji4_A:0.4149420000	2fjc_A:0.4339660000):0.1501140000):0.1053950000):0.0576136000	1n1q_A:0.2219280000):0.0482761000	(2chp_A:0.2134200000	(((((1dps_A:0.0000010000	1jts_A:0.0000010000):0.2557460000	1o9r_A:0.2164770000):0.2146480000	1uvh_A:0.7076460000):0.2825160000	(1tjo_A:0.0000010000	1tk6_A:0.0000010000):0.5682240000):0.1062940000	((((((2fzf_A:1.5974110000	((1lko_A:0.5896220000	1yuz_A:0.7639170000):0.2960040000	3qhb_A:0.4787240000):0.5997600000):0.2884450000	(((((1lb3_A:0.0559790000	2za7_A:0.0559050000):0.1964250000	1bg7_A:0.0817540000):0.0955795000	1r03_A:0.1214140000):0.1903570000	(1z6o_A:0.8084520000	1z6o_M:0.5747670000):0.1230410000):0.1772110000	((((1eum_A:0.2108060000	1krq_A:0.2293400000):0.2402800000	2jd7_A:0.1441870000):0.1150030000	1vlg_A:0.2627080000):0.0826780000	3e6s_A:0.6296730000):0.1566980000):0.2202820000):0.1127930000	(((1bcf_A:0.0000010000	3e1q_A:0.0000010000):0.0699213000	2fkz_A:0.0857400000):0.0829356000	1jgc_A:0.3145780000):0.3774980000):0.2236080000	((1otk_A:1.4788890000	(((2uw1_A:0.0000010000	2uw1_B:0.0000010000):0.1737710000	1afr_A:0.0671460000):0.8261590000	1za0_A:1.1549140000):0.2917820000):0.0406153000	((((((1oqu_A:0.1774980000	1uzr_A:0.0430810000):0.0627852000	1r2f_A:0.1102580000):0.6128980000	1mxr_A:0.8909180000):0.2024220000	(1jk0_A:0.3703050000	(2uw2_A:0.0687970000	1w68_A:0.0482280000):0.1022420000):0.5954660000):0.2942110000	3ee4_A:1.0337230000):0.2500530000	(((2inc_B:0.9931520000	1mty_B:1.7493260000):0.2814650000	2inp_C:0.8935030000):0.4893390000	(1mty_D:1.3126690000	3dhg_A:1.0924640000):0.3160670000):0.4635980000):0.3261430000):0.7087670000):0.1906010000	1nfv_A:0.5087290000):0.3828240000	2vzb_A:0.8335570000):0.1771900000):0.1663670000):0.0998206000);
(1ji5_A:0.1102840000	(1jig_A:0.1333080000	(1n1q_A:0.1855400000	(2chp_A:0.3325210000	((1ji4_A:0.3619550000	2fjc_A:0.5493880000):0.0959765000	(((((1dps_A:0.0000020000	1jts_A:0.0000020000):0.2640750000	1o9r_A:0.2359500000):0.2219270000	1uvh_A:0.6789380000):0.1946020000	(1tjo_A:0.0000020000	1tk6_A:0.0000020000):0.6493220000):0.1650500000	((((((2fzf_A:1.4697800000	((1lko_A:0.5221370000	1yuz_A:1.0041770000):0.3001340000	3qhb_A:0.6344940000):0.7864310000):0.1597860000	(((((1lb3_A:0.0281560000	2za7_A:0.0907190000):0.2148720000	1bg7_A:0.0513350000):0.0903435000	1r03_A:0.1024490000):0.1963930000	(1z6o_A:0.7744140000	1z6o_M:0.5419450000):0.1851840000):0.0499017000	(((1eum_A:0.2400840000	1krq_A:0.2016850000):0.2409260000	(2jd7_A:0.1721830000	1vlg_A:0.2182420000):0.1747450000):0.0968073000	3e6s_A:0.4556490000):0.2007420000):0.2626980000):0.1765050000	(((1bcf_A:0.0000020000	3e1q_A:0.0000020000):0.2051070000	2fkz_A:0.0695800000):0.0522884000	1jgc_A:0.3446560000):0.2581580000):0.2277540000	1nfv_A:0.4997690000):0.1182190000	((1otk_A:1.5780920000	((((((1oqu_A:0.1241680000	1r2f_A:0.1862120000):0.0521854000	1uzr_A:0.0121140000):0.8200480000	1mxr_A:0.8157280000):0.0529434000	(1jk0_A:0.3340710000	(2uw2_A:0.0620270000	1w68_A:0.0490580000):0.1313130000):0.6733510000):0.2880640000	3ee4_A:0.9862280000):0.3427690000	(((2inc_B:1.2830830000	1mty_B:1.4963520000):0.1047570000	2inp_C:0.9557890000):0.1725430000	(1mty_D:1.0647720000	3dhg_A:1.0580010000):0.5802630000):0.6357740000):0.1061090000):0.1570620000	(((2uw1_A:0.0000020000	2uw1_B:0.0000020000):0.1933970000	1afr_A:0.0463400000):1.0151200000	1za0_A:1.2511330000):0.4351050000):0.6704440000):0.2408810000	2vzb_A:0.8050500000):0.1123180000):0.1072960000):0.1266700000):0.0891595000):0.0362166000):0.0793370000	(1qgh_A:0.2219940000	2ux1_A:0.3980930000):0.3225630000);
(1ji5_A:0.2051000000	(1jig_A:0.1118110000	1n1q_A:0.2201020000):0.0107298000	(2chp_A:0.3753770000	(((1qgh_A:0.2768760000	2ux1_A:0.3328280000):0.2386730000	(1ji4_A:0.4290390000	2fjc_A:0.3006270000):0.1271890000):0.0508831000	(((((1dps_A:0.0000020000	1jts_A:0.0000020000):0.2806610000	1o9r_A:0.1497280000):0.2884680000	1uvh_A:0.6381020000):0.1902410000	(1tjo_A:0.0000020000	1tk6_A:0.0000020000):0.5221230000):0.2883400000	((((2fzf_A:1.4551990000	((1lko_A:0.6105470000	1yuz_A:0.8367250000):0.4631360000	3qhb_A:0.6153020000):0.3030870000):0.2669220000	(((((1bcf_A:0.0000020000	3e1q_A:0.0000020000):0.1415300000	2fkz_A:0.0898350000):0.1836420000	1jgc_A:0.2238250000):0.4503630000	((((((1lb3_A:0.0580610000	2za7_A:0.0879200000):0.2353800000	1bg7_A:0.1206230000):0.1111200000	1r03_A:0.0796490000):0.2349020000	3e6s_A:0.6427100000):0.2497370000	(1z6o_A:0.9156100000	1z6o_M:0.5540760000):0.2607390000):0.0978505000	((1eum_A:0.1623930000	1krq_A:0.2636540000):0.2881390000	(2jd7_A:0.1584050000	1vlg_A:0.2565470000):0.0808088000):0.0905137000):0.4375050000):0.0855549000	1nfv_A:0.5776610000):0.0914996000):0.0988445000	2vzb_A:0.6531290000):0.1063180000	(1otk_A:1.4360460000	(((((((1oqu_A:0.1666040000	1uzr_A:0.0606000000):0.0631814000	1r2f_A:0.1502240000):0.5299840000	(1jk0_A:0.4133150000	(2uw2_A:0.0451390000	1w68_A:0.0702210000):0.0788130000):0.7099710000):0.1667700000	1mxr_A:0.7788480000):0.2542370000	3ee4_A:0.8806900000):0.3147820000	(((2inc_B:1.1111980000	2inp_C:0.7251310000):0.1556090000	1mty_B:1.5750870000):0.2472700000	(1mty_D:0.9875070000	3dhg_A:1.2878260000):0.4295530000):0.5922450000):0.3131680000	(((2uw1_A:0.0000020000	2uw1_B:0.0000020000):0.1802140000	1afr_A:0.0586770000):0.9058900000	1za0_A:1.1316510000):0.2697290000):0.1671860000):0.4780160000):0.1939800000):0.0945763000):0.1351820000):0.1066360000);
(1ji5_A:0.1938220000	(1jig_A:0.1425080000	((2chp_A:0.3105280000	(((((1dps_A:0.0000010000	1jts_A:0.0000010000):0.2259560000	1o9r_A:0.3037140000):0.2108770000	1uvh_A:0.6278180000):0.2658260000	(1tjo_A:0.0000010000	1tk6_A:0.0000010000):0.5465720000):0.2065090000	(((2fzf_A:1.3783610000	(1otk_A:1.3800250000	(((((((1oqu_A:0.1549410000	1r2f_A:0.1710670000):0.0564875000	1uzr_A:0.0287680000):0.6613900000	3ee4_A:0.9164070000):0.1962840000	1mxr_A:1.0163640000):0.1876410000	((1jk0_A:0.4977560000	2uw2_A:0.0620630000):0.0352054000	1w68_A:0.0304370000):0.7589280000):0.3904870000	(((2inc_B:1.0407590000	1mty_B:1.6253480000):0.1601960000	2inp_C:0.9362310000):0.2641160000	(1mty_D:0.9633460000	3dhg_A:1.3629700000):0.4975480000):0.4963620000):0.1846180000	(((2uw1_A:0.0000010000	2uw1_B:0.0000010000):0.1945200000	1afr_A:0.0353640000):0.7406160000	1za0_A:1.3095150000):0.6166060000):0.1620710000):0.6719500000):0.0432026000	((((((1bcf_A:0.0000010000	3e1q_A:0.0000010000):0.1656910000	2fkz_A:0.0862630000):0.0933507000	1jgc_A:0.2237830000):0.4498690000	((((((1lb3_A:0.0371010000	2za7_A:0.0738540000):0.2243160000	1bg7_A:0.0536960000):0.0955039000	1r03_A:0.0933510000):0.2009720000	1z6o_A:0.8423540000):0.0660605000	1z6o_M:0.6736710000):0.1508010000	(((1eum_A:0.2829000000	1krq_A:0.2258840000):0.1786180000	3e6s_A:0.5835640000):0.1130500000	(2jd7_A:0.1356250000	1vlg_A:0.2206300000):0.0873043000):0.1480770000):0.3260770000):0.0856868000	((1lko_A:0.4156230000	1yuz_A:0.7887760000):0.3410950000	3qhb_A:0.5793630000):0.6843540000):0.1565540000	1nfv_A:0.4322220000):0.1252040000):0.1983930000	2vzb_A:0.5703270000):0.2941990000):0.1305130000):0.0828182000	((1qgh_A:0.3241770000	2ux1_A:0.4593430000):0.2943980000	(1ji4_A:0.4689120000	2fjc_A:0.3834510000):0.1423790000):0.1580300000):0.0970693000):0.0177011000	1n1q_A:0.2193140000);
(1ji5_A:0.2480140000	(1jig_A:0.1130930000	(((1qgh_A:0.4192160000	2ux1_A:0.2622450000):0.2238260000	((1ji4_A:0.3817960000	2fjc_A:0.4896830000):0.0315320000	((((1dps_A:0.0000010000	1jts_A:0.0000010000):0.3499300000	1o9r_A:0.1610400000):0.4207660000	(1tjo_A:0.0000010000	1tk6_A:0.0000010000):0.6770640000):0.1145140000	1uvh_A:0.7909630000):0.1877150000):0.0760395000):0.0609690000	((((((2fzf_A:1.3192210000	((1lko_A:0.7820980000	1yuz_A:0.5643960000):0.3114890000	3qhb_A:0.6306380000):0.3064610000):0.4070930000	(((((1lb3_A:0.0612700000	2za7_A:0.1044450000):0.1773200000	1bg7_A:0.1048300000):0.0903358000	1r03_A:0.1504000000):0.2126040000	(1z6o_A:0.8030410000	1z6o_M:0.5771810000):0.1647620000):0.1371000000	(((1eum_A:0.3337340000	1krq_A:0.2773680000):0.1410460000	3e6s_A:0.6182790000):0.1192730000	(2jd7_A:0.2046040000	1vlg_A:0.2619550000):0.0986342000):0.0529596000):0.2930560000):0.2464650000	(((1bcf_A:0.0000010000	3e1q_A:0.0000010000):0.1551630000	2fkz_A:0.1240580000):0.1704340000	1jgc_A:0.1924850000):0.3190410000):0.0925194000	1nfv_A:0.5191740000):0.1635640000	(1otk_A:1.3455330000	(((((((1oqu_A:0.1138850000	1r2f_A:0.1705340000):0.0683349000	1uzr_A:0.0139860000):0.9784440000	1mxr_A:0.6976200000):0.1918130000	((1jk0_A:0.4472670000	2uw2_A:0.0394750000):0.0363520000	1w68_A:0.0499480000):0.9484590000):0.3153370000	3ee4_A:1.1166110000):0.3578860000	(((2uw1_A:0.0000010000	2uw1_B:0.0000010000):0.1593440000	1afr_A:0.0308080000):0.6978120000	1za0_A:1.1754380000):0.7202350000):0.1784850000	(((2inc_B:1.3380950000	1mty_B:1.6771920000):0.1028920000	2inp_C:0.9113020000):0.2625560000	(1mty_D:1.1083240000	3dhg_A:1.1772200000):0.6026350000):0.5837750000):0.1684380000):0.7675240000):0.3055920000	2vzb_A:0.7521280000):0.1819830000):0.1465670000):0.0747507000	(1n1q_A:0.2939570000	2chp_A:0.3980390000):0.0556984000);
(1ji5_A:0.2471880000	(1jig_A:0.1611050000	((2chp_A:0.3197610000	(((((1dps_A:0.0000020000	1jts_A:0.0000020000):0.2353720000	1o9r_A:0.2407810000):0.2308140000	1uvh_A:0.4859620000):0.2767340000	(1tjo_A:0.0000020000	1tk6_A:0.0000020000):0.5298350000):0.2328780000	(((2fzf_A:1.6195510000	(1otk_A:1.6359350000	(((((((1oqu_A:0.1306730000	1r2f_A:0.1620340000):0.0486758000	1uzr_A:0.0227150000):0.6266230000	1mxr_A:0.9937030000):0.1686080000	(1jk0_A:0.3500680000	(2uw2_A:0.0618300000	1w68_A:0.0700150000):0.1356340000):0.5485270000):0.3767440000	3ee4_A:0.8711380000):0.2770100000	(((2uw1_A:0.0000020000	2uw1_B:0.0000020000):0.1998620000	1afr_A:0.0419480000):0.6809840000	1za0_A:1.5623220000):0.4359990000):0.1247160000	(((2inc_B:1.2542410000	2inp_C:0.7651560000):0.3664030000	1mty_B:1.5512700000):0.1293770000	(1mty_D:1.1380740000	3dhg_A:1.0626650000):0.5970450000):0.5899040000):0.2929260000):0.5370680000):0.1189730000	(((((1bcf_A:0.0000020000	3e1q_A:0.0000020000):0.2130310000	2fkz_A:0.0955380000):0.0762637000	1jgc_A:0.4082000000):0.2839250000	(((1lko_A:0.6622570000	1yuz_A:0.8388370000):0.2506290000	3qhb_A:0.6535280000):0.7610460000	(((((1lb3_A:0.0909440000	2za7_A:0.0948120000):0.1566160000	(1bg7_A:0.0903840000	1r03_A:0.1787160000):0.0888508000):0.1242570000	(1z6o_A:0.7895440000	1z6o_M:0.5484250000):0.3241220000):0.2343160000	((1eum_A:0.2469540000	1krq_A:0.2762280000):0.2528130000	(2jd7_A:0.1481750000	1vlg_A:0.2239160000):0.1185800000):0.0853526000):0.0983810000	3e6s_A:0.5476850000):0.2979460000):0.1194620000):0.2140920000	1nfv_A:0.5283400000):0.0561595000):0.3087780000	2vzb_A:0.7050210000):0.3340120000):0.1021710000):0.0771499000	((1qgh_A:0.2806060000	2ux1_A:0.3797090000):0.2571110000	(1ji4_A:0.3729060000	2fjc_A:0.4961670000):0.1720820000):0.1283640000):0.0605948000):0.0136176000	1n1q_A:0.2630660000);
(1ji5_A:0.2175750000	(1jig_A:0.0846970000	((1qgh_A:0.3829860000	2ux1_A:0.3493950000):0.2250120000	((1ji4_A:0.4792510000	2fjc_A:0.4130500000):0.1969870000	(((((1dps_A:0.0000010000	1jts_A:0.0000010000):0.3218310000	1o9r_A:0.2470440000):0.1837770000	1uvh_A:0.6932740000):0.2694010000	(1tjo_A:0.0000010000	1tk6_A:0.0000010000):0.5388030000):0.1655500000	((((((2fzf_A:1.2670040000	((1lko_A:0.6642400000	1yuz_A:0.6961790000):0.2474270000	3qhb_A:0.6695210000):0.4022690000):0.2541120000	((((1lb3_A:0.0401980000	2za7_A:0.0657600000):0.1970390000	(1bg7_A:0.0693620000	1r03_A:0.1827250000):0.0714704000):0.1468300000	(1z6o_A:0.7783430000	1z6o_M:0.4431940000):0.2077010000):0.2502330000	(((1eum_A:0.3171160000	1krq_A:0.2993060000):0.1127430000	3e6s_A:0.5149460000):0.0989929000	(2jd7_A:0.2282780000	1vlg_A:0.2216340000):0.1120940000):0.1472900000):0.2800520000):0.1115720000	(((1bcf_A:0.0000010000	3e1q_A:0.0000010000):0.1983590000	2fkz_A:0.0936870000):0.1404870000	1jgc_A:0.2007600000):0.3653900000):0.0644315000	1nfv_A:0.6590010000):0.2140440000	(1otk_A:1.5123460000	(((((((1oqu_A:0.1647010000	1r2f_A:0.1619630000):0.0316937000	1uzr_A:0.0221950000):0.9162730000	1mxr_A:0.8326740000):0.1491070000	(1jk0_A:0.4229280000	(2uw2_A:0.0662630000	1w68_A:0.0661960000):0.1045070000):0.7174640000):0.2027510000	3ee4_A:0.9699210000):0.4478030000	(((2inc_B:1.0516830000	1mty_B:1.7699900000):0.1254890000	2inp_C:0.8230330000):0.3339960000	(1mty_D:0.8921850000	3dhg_A:1.2288670000):0.4391330000):0.6329680000):0.2503970000	(((2uw1_A:0.0000010000	2uw1_B:0.0000010000):0.2204040000	1afr_A:0.0201020000):0.8494130000	1za0_A:1.2949820000):0.4575790000):0.1423760000):0.5075820000):0.1426680000	2vzb_A:0.7324620000):0.2172280000):0.1154390000):0.0864278000):0.2064750000):0.0635398000	(1n1q_A:0.2242800000	2chp_A:0.3469560000):0.0445407000);
(1ji5_A:0.1315180000	(1jig_A:0.0830590000	(1n1q_A:0.2132490000	(((1qgh_A:0.2189170000	2ux1_A:0.3618750000):0.2530250000	(1ji4_A:0.4168680000	2fjc_A:0.5131660000):0.1954450000):0.1550540000	(((((1dps_A:0.0000010000	1jts_A:0.0000010000):0.2479210000	1o9r_A:0.2158150000):0.3163160000	1uvh_A:0.5908960000):0.2391570000	(1tjo_A:0.0000010000	1tk6_A:0.0000010000):0.5305850000):0.1688040000	((((((2fzf_A:1.5072340000	((1lko_A:0.8029480000	1yuz_A:0.6763380000):0.2763200000	3qhb_A:0.6452850000):0.2939050000):0.5018890000	(((((((1lb3_A:0.0450360000	2za7_A:0.0888140000):0.1893510000	1bg7_A:0.1020280000):0.0506381000	1r03_A:0.1282000000):0.1599330000	3e6s_A:0.7018080000):0.1763930000	1z6o_M:0.6993610000):0.0850373000	1z6o_A:1.0057500000):0.0315228000	((1eum_A:0.2768190000	1krq_A:0.2401280000):0.1621770000	(2jd7_A:0.1431870000	1vlg_A:0.2754620000):0.1282940000):0.1081030000):0.2182660000):0.1803610000	(((1bcf_A:0.0000010000	3e1q_A:0.0000010000):0.1687950000	2fkz_A:0.1178140000):0.1197670000	1jgc_A:0.1931770000):0.3752410000):0.1115100000	1nfv_A:0.5273660000):0.1429860000	(1otk_A:1.3112430000	(((((((1oqu_A:0.1360610000	1r2f_A:0.1507390000):0.0341966000	1uzr_A:0.0249600000):0.7171900000	1mxr_A:0.8684310000):0.2024630000	((1jk0_A:0.4737960000	2uw2_A:0.0560360000):0.0519806000	1w68_A:0.0404270000):0.6256570000):0.4604210000	3ee4_A:0.9085620000):0.4531830000	(((2uw1_A:0.0000010000	2uw1_B:0.0000010000):0.1810150000	1afr_A:0.0536590000):0.7945110000	1za0_A:1.4062790000):0.4658320000):0.1130280000	(((2inc_B:1.2159340000	2inp_C:0.9962120000):0.1538700000	1mty_B:1.6976770000):0.3378000000	(1mty_D:1.1565530000	3dhg_A:1.0118290000):0.4980120000):0.5304080000):0.3949070000):0.6450760000):0.2267990000	2vzb_A:0.8546310000):0.2645100000):0.1783350000):0.0561976000):0.0384114000):0.0989043000	2chp_A:0.3651070000);
(1ji5_A:0.2011730000	1jig_A:0.1655640000	((1n1q_A:0.2037060000	2chp_A:0.4712720000):0.0524574000	((1qgh_A:0.3554110000	2ux1_A:0.3090100000):0.2564240000	((1ji4_A:0.3750170000	2fjc_A:0.3499530000):0.1213190000	(((((1dps_A:0.0000010000	1jts_A:0.0000010000):0.2897140000	1o9r_A:0.2003840000):0.2659920000	1uvh_A:0.6033140000):0.1571300000	(1tjo_A:0.0000010000	1tk6_A:0.0000010000):0.6049500000):0.2639680000	((((((2fzf_A:1.2282120000	((1lko_A:0.7011170000	1yuz_A:0.6908740000):0.2187870000	3qhb_A:0.6766900000):0.3440470000):0.1870920000	((((((1lb3_A:0.0692100000	2za7_A:0.0763470000):0.2840740000	1bg7_A:0.1121100000):0.0547966000	1r03_A:0.1519970000):0.1867280000	1z6o_A:1.2307990000):0.1392820000	1z6o_M:0.7080740000):0.1817150000	(((1eum_A:0.2349770000	1krq_A:0.2615670000):0.1403300000	3e6s_A:0.6174780000):0.1141610000	(2jd7_A:0.1708850000	1vlg_A:0.2099190000):0.1245910000):0.0934451000):0.4201070000):0.1202160000	(((1bcf_A:0.0000010000	3e1q_A:0.0000010000):0.1455950000	2fkz_A:0.1048250000):0.1734070000	1jgc_A:0.3064890000):0.3305850000):0.1632350000	1nfv_A:0.4421670000):0.2122350000	(1otk_A:1.3015820000	(((((((1oqu_A:0.1545020000	1uzr_A:0.0603990000):0.0448231000	1r2f_A:0.1277310000):0.6323910000	(1jk0_A:0.4009980000	(2uw2_A:0.0905880000	1w68_A:0.0579580000):0.1294250000):0.6040740000):0.1240790000	1mxr_A:0.7356510000):0.3072720000	3ee4_A:0.8458990000):0.2424960000	(((2uw1_A:0.0000010000	2uw1_B:0.0000010000):0.1954190000	1afr_A:0.0320810000):0.8880140000	1za0_A:1.1327130000):0.5087320000):0.1294630000	(((2inc_B:1.2679650000	2inp_C:0.7879640000):0.3562380000	1mty_B:1.7639080000):0.1230800000	(1mty_D:1.2798310000	3dhg_A:1.0581910000):0.3565590000):0.6534730000):0.0987512000):0.6803040000):0.1114260000	2vzb_A:0.7875030000):0.3366690000):0.0412881000):0.0948403000):0.1178690000):0.0433928000);
(1ji5_A:0.1589000000	(1jig_A:0.1339790000	(1n1q_A:0.2040030000	((1qgh_A:0.2855770000	2ux1_A:0.3650510000):0.2273510000	((1ji4_A:0.3303220000	2fjc_A:0.4700140000):0.0569222000	(((((1dps_A:0.0000010000	1jts_A:0.0000010000):0.1971840000	1uvh_A:0.8463340000):0.1113670000	1o9r_A:0.1141280000):0.3419970000	(1tjo_A:0.0000010000	1tk6_A:0.0000010000):0.6369890000):0.2150190000	((((((2fzf_A:1.3287970000	((1lko_A:0.5991130000	1yuz_A:0.6421250000):0.4657160000	3qhb_A:0.6252310000):0.3026680000):0.3780900000	(((1bcf_A:0.0000010000	3e1q_A:0.0000010000):0.1907630000	2fkz_A:0.0334760000):0.1586590000	1jgc_A:0.2364330000):0.3152820000):0.1764430000	((((((1lb3_A:0.0485020000	2za7_A:0.0834930000):0.2184040000	1bg7_A:0.0996660000):0.1018840000	1r03_A:0.0980560000):0.1733700000	(1z6o_A:0.7852790000	1z6o_M:0.5076780000):0.2104660000):0.1747840000	3e6s_A:0.5955270000):0.1328140000	(((1eum_A:0.2243190000	1krq_A:0.3666850000):0.2659650000	2jd7_A:0.2145930000):0.0380561000	1vlg_A:0.1967470000):0.1529370000):0.3323120000):0.1379630000	1nfv_A:0.5120370000):0.1885180000	(1otk_A:1.6093910000	(((((1oqu_A:0.1649000000	1uzr_A:0.0413060000):0.0523973000	1r2f_A:0.1138360000):0.6563540000	(1mxr_A:0.9539190000	((1jk0_A:0.4577130000	2uw2_A:0.0660500000):0.0430090000	1w68_A:0.0211790000):0.8654120000):0.1307730000):0.2990220000	3ee4_A:0.9727250000):0.4538130000	((((2inc_B:1.1906190000	2inp_C:0.8151380000):0.1489590000	1mty_B:1.7076230000):0.1176900000	(1mty_D:0.9179020000	3dhg_A:1.0678390000):0.6759510000):0.6935360000	(((2uw1_A:0.0000010000	2uw1_B:0.0000010000):0.2076870000	1afr_A:0.0429100000):0.7827790000	1za0_A:1.1365410000):0.4860420000):0.2076620000):0.1914060000):0.4113330000):0.1563880000	2vzb_A:0.6908660000):0.3834510000):0.0800240000):0.1472370000):0.1322570000):0.1194050000):0.0866811000	2chp_A:0.3731900000);
(1ji5_A:0.1928040000	1jig_A:0.1164640000	((1n1q_A:0.1984110000	2chp_A:0.4779970000):0.0711864000	((1qgh_A:0.1815260000	2ux1_A:0.5037130000):0.2352340000	((1ji4_A:0.4145730000	2fjc_A:0.4542610000):0.0849471000	(((((1dps_A:0.0000010000	1jts_A:0.0000010000):0.2883150000	1o9r_A:0.2093100000):0.2990370000	1uvh_A:0.7894400000):0.1780600000	(1tjo_A:0.0000010000	1tk6_A:0.0000010000):0.7168120000):0.2160390000	(((2fzf_A:1.3580580000	((1lko_A:0.7329590000	1yuz_A:0.7292890000):0.2370750000	3qhb_A:0.9372000000):0.3677270000):0.3199300000	(((((1bcf_A:0.0000010000	3e1q_A:0.0000010000):0.1481810000	2fkz_A:0.0850280000):0.1235630000	1jgc_A:0.2028780000):0.3827590000	((((((1lb3_A:0.0443620000	2za7_A:0.0575720000):0.1700430000	(1bg7_A:0.1158080000	1r03_A:0.1669530000):0.0339841000):0.1811970000	(1z6o_A:1.0772190000	1z6o_M:0.4980450000):0.1634390000):0.1624660000	3e6s_A:0.5967210000):0.1142740000	((1eum_A:0.2510530000	1krq_A:0.3333390000):0.2042830000	(2jd7_A:0.2310180000	1vlg_A:0.2164900000):0.1563870000):0.0724423000):0.3462730000	(1otk_A:1.5322510000	(((((((1oqu_A:0.1767780000	1uzr_A:0.0513680000):0.0682338000	1r2f_A:0.1146650000):0.5810560000	1mxr_A:1.0162260000):0.2665140000	((1jk0_A:0.5299240000	2uw2_A:0.0484770000):0.0434253000	1w68_A:0.0266420000):0.7419130000):0.4121960000	3ee4_A:0.9709780000):0.2661180000	(((2inc_B:1.0868490000	2inp_C:0.8678590000):0.3378100000	(1mty_D:0.8730330000	3dhg_A:1.3192840000):0.4570010000):0.1220360000	1mty_B:1.6438050000):0.8831080000):0.2597850000	(((2uw1_A:0.0000010000	2uw1_B:0.0000010000):0.1630320000	1afr_A:0.0683560000):0.9092130000	1za0_A:1.1846400000):0.4996940000):0.2895870000):0.8088510000):0.0802180000):0.1283920000	1nfv_A:0.6564730000):0.1481720000):0.4115490000	2vzb_A:0.7143230000):0.3508590000):0.1076880000):0.2065390000):0.1077040000):0.0554751000);
(1ji5_A:0.2092020000	(1jig_A:0.1217230000	(((2chp_A:0.3723530000	(1ji4_A:0.4975160000	2fjc_A:0.5681160000):0.1686500000):0.0604363000	(((((1dps_A:0.0000010000	1jts_A:0.0000010000):0.3011860000	1o9r_A:0.2307190000):0.3328030000	1uvh_A:0.8846330000):0.1292550000	(1tjo_A:0.0000010000	1tk6_A:0.0000010000):0.6151340000):0.1506080000	(((((((2fzf_A:1.6169190000	(1lko_A:0.5935350000	1yuz_A:0.8019390000):0.1788030000):0.4465330000	3qhb_A:0.8193960000):0.5049250000	((((1lb3_A:0.0619010000	2za7_A:0.0756570000):0.1813450000	((1bg7_A:0.0770500000	3e6s_A:0.9483240000):0.0458597000	1r03_A:0.1635280000):0.0883929000):0.3097480000	(1z6o_A:0.7919940000	1z6o_M:0.6124710000):0.1686700000):0.1456230000	((1eum_A:0.2137600000	1krq_A:0.3329430000):0.2389240000	(2jd7_A:0.2050980000	1vlg_A:0.3043670000):0.1417170000):0.1606130000):0.1890230000):0.1790660000	(((1bcf_A:0.0000010000	3e1q_A:0.0000010000):0.1367390000	2fkz_A:0.0908610000):0.1336960000	1jgc_A:0.2392230000):0.4126260000):0.1226310000	1nfv_A:0.5777890000):0.0221784000	(1otk_A:1.2533940000	(((((((1oqu_A:0.1728980000	1uzr_A:0.0647970000):0.1123070000	1r2f_A:0.0682960000):0.7961620000	1mxr_A:0.9032520000):0.1653300000	((1jk0_A:0.5533460000	2uw2_A:0.0439980000):0.0391936000	1w68_A:0.0517780000):0.7856340000):0.2674250000	3ee4_A:1.0440890000):0.3743110000	(((2uw1_A:0.0000010000	2uw1_B:0.0000010000):0.1796340000	1afr_A:0.0691040000):0.8850660000	1za0_A:1.3580330000):0.4042300000):0.1359490000	(((2inc_B:0.9885490000	1mty_B:1.4832900000):0.1356990000	2inp_C:0.7313020000):0.2957980000	(1mty_D:1.0920080000	3dhg_A:1.0064120000):0.4858930000):0.7210350000):0.1364620000):0.7859550000):0.2831770000	2vzb_A:0.8795540000):0.1234090000):0.1817100000):0.0732797000	(1qgh_A:0.2323900000	2ux1_A:0.4471070000):0.3142000000):0.0613319000):0.0278424000	1n1q_A:0.2476440000);
(1ji5_A:0.1740790000	(1jig_A:0.1624250000	(1n1q_A:0.2349680000	((1qgh_A:0.1976570000	2ux1_A:0.5028330000):0.2836790000	(1ji4_A:0.5497620000	2fjc_A:0.4774420000):0.1964340000):0.0856439000):0.0510893000):0.0443323000	(2chp_A:0.2746870000	(((((1dps_A:0.0000010000	1jts_A:0.0000010000):0.2084380000	1o9r_A:0.1974040000):0.2754640000	1uvh_A:0.7860870000):0.2770570000	(1tjo_A:0.0000010000	1tk6_A:0.0000010000):0.6909890000):0.2610870000	((((((2fzf_A:1.8878130000	((1lko_A:0.5659190000	1yuz_A:0.9070010000):0.2585920000	3qhb_A:0.6281670000):0.3847390000):0.5064040000	(((((1lb3_A:0.0723380000	2za7_A:0.1112680000):0.2875600000	1bg7_A:0.1207370000):0.0491319000	1r03_A:0.1393370000):0.1804740000	(1z6o_A:0.8129820000	1z6o_M:0.6098740000):0.2413840000):0.2337440000	(((1eum_A:0.2763820000	1krq_A:0.3126910000):0.1854130000	(2jd7_A:0.1836650000	1vlg_A:0.2251920000):0.1361140000):0.1150620000	3e6s_A:0.5501730000):0.0697142000):0.3268740000):0.1504010000	((1bcf_A:0.0000010000	3e1q_A:0.0000010000):0.1406250000	(2fkz_A:0.1462370000	1jgc_A:0.3458150000):0.0225059000):0.3274580000):0.1099670000	1nfv_A:0.6742440000):0.0558396000	(1otk_A:1.4037200000	(((((((1oqu_A:0.1785520000	1uzr_A:0.0440270000):0.0504197000	1r2f_A:0.1185040000):0.7139730000	1mxr_A:0.8073510000):0.1771150000	(1jk0_A:0.4057950000	(2uw2_A:0.0494990000	1w68_A:0.0610310000):0.1118490000):0.6682630000):0.3386420000	3ee4_A:0.7462740000):0.4851270000	(((2uw1_A:0.0000010000	2uw1_B:0.0000010000):0.1679260000	1afr_A:0.0592590000):0.7538250000	1za0_A:1.4870560000):0.3648720000):0.1386760000	(((2inc_B:1.2309650000	2inp_C:0.7498460000):0.2879080000	1mty_B:1.4855690000):0.3339570000	(1mty_D:1.1586850000	3dhg_A:1.0034130000):0.8403860000):0.6632560000):0.2309400000):0.8317180000):0.2178910000	2vzb_A:0.7416780000):0.2210830000):0.0951763000):0.0938866000);
(1ji5_A:0.1687710000	(1jig_A:0.1521460000	(1n1q_A:0.2221920000	((2chp_A:0.2810540000	(((((1dps_A:0.0000020000	1jts_A:0.0000020000):0.2539750000	1o9r_A:0.2745890000):0.1867700000	1uvh_A:0.7142850000):0.2540770000	(1tjo_A:0.0000020000	1tk6_A:0.0000020000):0.6350290000):0.1544810000	((((((2fzf_A:1.3636200000	((1lko_A:0.4538780000	1yuz_A:0.7513950000):0.3214560000	3qhb_A:0.5472340000):0.4540590000):0.2929040000	((((((1lb3_A:0.0451050000	2za7_A:0.0984050000):0.2426450000	1bg7_A:0.0937700000):0.0834194000	1r03_A:0.0958100000):0.1621140000	3e6s_A:0.7530650000):0.1558300000	(1z6o_A:0.9699630000	1z6o_M:0.5819430000):0.2214080000):0.0950009000	((1eum_A:0.2794110000	1krq_A:0.2326560000):0.1583310000	(2jd7_A:0.1622120000	1vlg_A:0.2933010000):0.0891180000):0.1552090000):0.3109080000):0.0894282000	(((1bcf_A:0.0000020000	3e1q_A:0.0000020000):0.1855690000	2fkz_A:0.1156150000):0.1294070000	1jgc_A:0.2103550000):0.3429310000):0.1168710000	1nfv_A:0.6150670000):0.0780533000	(1otk_A:1.5237790000	((((((1oqu_A:0.1545250000	1r2f_A:0.1578550000):0.0361789000	1uzr_A:0.0356230000):0.6065590000	(1mxr_A:0.8270720000	(1jk0_A:0.3812510000	(2uw2_A:0.0691760000	1w68_A:0.0502200000):0.1633270000):0.6921670000):0.1639510000):0.2533220000	3ee4_A:1.0899170000):0.4156540000	(((2uw1_A:0.0000020000	2uw1_B:0.0000020000):0.1853740000	1afr_A:0.0493570000):0.8557020000	1za0_A:1.3433930000):0.3180310000):0.1486250000	(((2inc_B:1.2948000000	2inp_C:0.8770350000):0.2062160000	1mty_B:1.6432620000):0.1299610000	(1mty_D:1.0484600000	3dhg_A:1.0908420000):0.5734830000):0.5682000000):0.1713230000):0.5695220000):0.1959380000	2vzb_A:0.5899980000):0.2981270000):0.1418020000):0.0764272000	(1ji4_A:0.4837940000	2fjc_A:0.5076820000):0.2431200000):0.1159260000):0.0467303000):0.0574769000	(1qgh_A:0.1877260000	2ux1_A:0.4049550000):0.3438130000);
(1ji5_A:0.2032780000	1jig_A:0.1726110000	(1n1q_A:0.2170530000	(2chp_A:0.3983070000	((((1qgh_A:0.2472710000	2ux1_A:0.3467670000):0.1859940000	2fjc_A:0.4806060000):0.0855726000	1ji4_A:0.5433980000):0.1163620000	(((((1dps_A:0.0000010000	1jts_A:0.0000010000):0.2680190000	1o9r_A:0.2536940000):0.2477210000	1uvh_A:0.6927020000):0.2687040000	(1tjo_A:0.0000010000	1tk6_A:0.0000010000):0.6469550000):0.1361060000	((((((((2fzf_A:1.4324550000	1yuz_A:0.7772680000):0.2637850000	1lko_A:0.6838800000):0.3794210000	3qhb_A:0.5791450000):0.6493800000	((((((1lb3_A:0.0482840000	2za7_A:0.0785180000):0.2199990000	1bg7_A:0.0839450000):0.0893828000	1r03_A:0.0736110000):0.2516620000	3e6s_A:0.8301380000):0.1091770000	(1z6o_A:0.9677040000	1z6o_M:0.4565980000):0.3084630000):0.1382080000	((1eum_A:0.2773010000	1krq_A:0.2574460000):0.2360490000	(2jd7_A:0.2328500000	1vlg_A:0.2997820000):0.1245190000):0.1531890000):0.3292990000):0.1210140000	(((1bcf_A:0.0000010000	3e1q_A:0.0000010000):0.1413680000	2fkz_A:0.1114110000):0.1410620000	1jgc_A:0.2385420000):0.5842840000):0.2354960000	1nfv_A:0.5383440000):0.1027790000	(1otk_A:1.2261260000	((((((1oqu_A:0.1535560000	1r2f_A:0.1792890000):0.0491955000	1uzr_A:0.0024810000):0.7661430000	(1mxr_A:0.8949210000	(1jk0_A:0.4529560000	(2uw2_A:0.0606870000	1w68_A:0.0604190000):0.0932309000):0.7141850000):0.0538958000):0.3476910000	(((2uw1_A:0.0000010000	2uw1_B:0.0000010000):0.1590580000	1afr_A:0.0989550000):0.6284520000	1za0_A:1.4767580000):0.7925510000):0.0950498000	3ee4_A:1.0089230000):0.2159980000	(((2inc_B:1.2714820000	2inp_C:0.7672750000):0.2926720000	1mty_B:1.4268520000):0.2019640000	(1mty_D:1.2112290000	3dhg_A:1.2619320000):0.3370540000):0.5260300000):0.2257900000):0.6894300000):0.1308410000	2vzb_A:0.8092760000):0.3818740000):0.0652512000):0.0872440000):0.0445372000):0.0323112000);
(1ji5_A:0.2037160000	(1jig_A:0.1035140000	(1n1q_A:0.1817360000	2chp_A:0.3366710000):0.0529822000):0.0685350000	((1qgh_A:0.3131650000	2ux1_A:0.4248350000):0.1992290000	((1ji4_A:0.5391700000	2fjc_A:0.4330020000):0.1410480000	(((((1dps_A:0.0000020000	1jts_A:0.0000020000):0.3128030000	1o9r_A:0.2387410000):0.3770460000	1uvh_A:0.6976290000):0.2743300000	(1tjo_A:0.0000020000	1tk6_A:0.0000020000):0.6574020000):0.2138540000	(((2fzf_A:1.6350450000	2vzb_A:0.5142070000):0.2703970000	(((((1bcf_A:0.0000020000	3e1q_A:0.0000020000):0.1764390000	(2fkz_A:0.0878180000	1jgc_A:0.4029850000):0.0520856000):0.4283650000	(((((1lb3_A:0.0643670000	2za7_A:0.0958160000):0.1690240000	(1bg7_A:0.1082390000	1r03_A:0.2127050000):0.0834656000):0.1153240000	(1z6o_A:0.9364320000	1z6o_M:0.8085100000):0.2779770000):0.2357900000	3e6s_A:0.5204510000):0.1434020000	((1eum_A:0.3310380000	1krq_A:0.3035630000):0.1396390000	(2jd7_A:0.2325050000	1vlg_A:0.2447510000):0.1647040000):0.1010770000):0.4333140000):0.2295680000	1nfv_A:0.5941410000):0.1049680000	((1lko_A:0.5713370000	1yuz_A:0.9487770000):0.6569900000	3qhb_A:0.8555160000):0.3343970000):0.2511450000):0.1481280000	(1otk_A:1.7806120000	((((((1oqu_A:0.1418380000	1uzr_A:0.0387310000):0.1105510000	1r2f_A:0.0931970000):0.6226510000	(1mxr_A:0.9486630000	((1jk0_A:0.5163280000	2uw2_A:0.0405330000):0.0413724000	1w68_A:0.0394610000):0.7096220000):0.0941099000):0.4210180000	3ee4_A:0.8020770000):0.1392140000	(((2inc_B:1.2061930000	2inp_C:0.7736370000):0.2956480000	1mty_B:1.4264270000):0.1030710000	(1mty_D:0.8069970000	3dhg_A:1.3805700000):0.6376270000):0.8592470000):0.2130760000	(((2uw1_A:0.0000020000	2uw1_B:0.0000020000):0.1533680000	1afr_A:0.0529950000):0.8218250000	1za0_A:1.4344860000):0.4187920000):0.3643630000):0.6659980000):0.1201330000):0.1546130000):0.0952099000):0.0821916000);
(1ji5_A:0.2234440000	1jig_A:0.1502610000	(1n1q_A:0.2743200000	((2chp_A:0.3294160000	(((((1dps_A:0.0000020000	1jts_A:0.0000020000):0.2738140000	1uvh_A:0.6838580000):0.1396560000	1o9r_A:0.1892910000):0.4258390000	(1tjo_A:0.0000020000	1tk6_A:0.0000020000):0.6251180000):0.1914300000	(((((2fzf_A:1.1969770000	((1lko_A:0.7078660000	1yuz_A:0.8967790000):0.2357690000	3qhb_A:0.6256790000):0.5390800000):0.4220940000	(((((1lb3_A:0.0698680000	2za7_A:0.0755130000):0.1496120000	1bg7_A:0.1085570000):0.0633926000	1r03_A:0.1312510000):0.1833700000	(1z6o_A:1.0111120000	1z6o_M:0.5856320000):0.2116610000):0.0961501000	(((1eum_A:0.3200700000	1krq_A:0.2450190000):0.1368640000	(2jd7_A:0.1546890000	1vlg_A:0.3025260000):0.0768116000):0.1186940000	3e6s_A:0.6155580000):0.1096710000):0.2089480000):0.1586280000	(((1bcf_A:0.0000020000	3e1q_A:0.0000020000):0.1954950000	2fkz_A:0.0899940000):0.1614120000	1jgc_A:0.1487480000):0.4631520000):0.1114410000	1nfv_A:0.5893450000):0.1842680000	(2vzb_A:0.5569630000	(1otk_A:1.5343250000	(((((((1oqu_A:0.1850480000	1uzr_A:0.0570650000):0.0538029000	1r2f_A:0.0992080000):0.7855980000	1mxr_A:0.9235910000):0.1214100000	((1jk0_A:0.4896690000	2uw2_A:0.0344280000):0.0437606000	1w68_A:0.0566790000):0.6210330000):0.3536180000	3ee4_A:1.2337410000):0.3131580000	(((2inc_B:0.9331660000	1mty_B:1.8340590000):0.2292280000	2inp_C:0.8832270000):0.3761990000	(1mty_D:1.1584240000	3dhg_A:1.1722320000):0.2025620000):0.5772380000):0.0898190000	(((2uw1_A:0.0000020000	2uw1_B:0.0000020000):0.1963890000	1afr_A:0.0255230000):1.0320800000	1za0_A:1.2712860000):0.2718050000):0.2540460000):0.6906440000):0.1127050000):0.3009560000):0.0487154000):0.0873470000	((1qgh_A:0.3452300000	2ux1_A:0.3067310000):0.1680980000	(1ji4_A:0.3391260000	2fjc_A:0.4632450000):0.1979680000):0.1714580000):0.0595905000):0.0301203000);
(1ji5_A:0.2041830000	1jig_A:0.1283640000	((1n1q_A:0.2103720000	2chp_A:0.4038380000):0.0401955000	((1qgh_A:0.3827290000	2ux1_A:0.3846070000):0.1473420000	((1ji4_A:0.4031880000	2fjc_A:0.5563230000):0.1675580000	(((((1dps_A:0.0000020000	1jts_A:0.0000020000):0.3169750000	1o9r_A:0.1432830000):0.3798420000	(1tjo_A:0.0000020000	1tk6_A:0.0000020000):0.7829160000):0.0711965000	1uvh_A:0.8619490000):0.1801600000	(((2fzf_A:1.7806720000	(((((1bcf_A:0.0000020000	3e1q_A:0.0000020000):0.1999190000	2fkz_A:0.0682060000):0.1174040000	1jgc_A:0.2663890000):0.2401590000	(((1lko_A:0.4733100000	1yuz_A:1.1135280000):0.4790860000	3qhb_A:0.6835070000):0.7334090000	((((((1lb3_A:0.0609270000	2za7_A:0.0704200000):0.2242230000	1bg7_A:0.1007490000):0.1129000000	1r03_A:0.0775830000):0.1670350000	(1z6o_A:0.9298260000	1z6o_M:0.6382840000):0.2334010000):0.2038050000	3e6s_A:0.5953490000):0.0901161000	((1eum_A:0.2362760000	1krq_A:0.2255620000):0.2150080000	(2jd7_A:0.1169450000	1vlg_A:0.3675040000):0.1112000000):0.1346880000):0.2857810000):0.1372440000):0.2524150000	(1otk_A:1.1079390000	(((((((1oqu_A:0.1706010000	1r2f_A:0.1570260000):0.0177623000	1uzr_A:0.0342900000):0.7755160000	1mxr_A:0.7272270000):0.1351350000	(1jk0_A:0.3936850000	(2uw2_A:0.0693250000	1w68_A:0.0498250000):0.1103020000):0.5016450000):0.3544190000	3ee4_A:1.0826440000):0.2897970000	(((2uw1_A:0.0000020000	2uw1_B:0.0000020000):0.2038000000	1afr_A:0.0510080000):1.0572900000	1za0_A:1.0414960000):0.4380370000):0.0952379000	(((2inc_B:1.0752040000	2inp_C:0.8476020000):0.2995140000	1mty_B:1.6440820000):0.2790250000	(1mty_D:1.0195700000	3dhg_A:1.4084100000):0.5111710000):0.6859980000):0.1554580000):0.8429240000):0.0214015000):0.0817389000	1nfv_A:0.5788030000):0.1699590000	2vzb_A:0.7123640000):0.3115350000):0.0722820000):0.0798084000):0.1513010000):0.0433167000);
(1ji5_A:0.1820690000	(1jig_A:0.1607360000	(1n1q_A:0.1965220000	((1qgh_A:0.3178650000	2ux1_A:0.3598940000):0.2339080000	((1ji4_A:0.4128180000	2fjc_A:0.3883370000):0.1554370000	(((((1dps_A:0.0000010000	1jts_A:0.0000010000):0.2218010000	1uvh_A:0.8637430000):0.1301160000	1o9r_A:0.2795340000):0.2331780000	(1tjo_A:0.0000010000	1tk6_A:0.0000010000):0.8414880000):0.2755100000	((((2fzf_A:1.5248530000	((1lko_A:0.5459970000	1yuz_A:0.6257640000):0.4085190000	3qhb_A:0.5939560000):0.4935360000):0.2532030000	((((1bcf_A:0.0000010000	3e1q_A:0.0000010000):0.1907110000	2fkz_A:0.1568940000):0.1470820000	1jgc_A:0.2621530000):0.4567870000	((((((1lb3_A:0.0478680000	2za7_A:0.1107960000):0.2211820000	1bg7_A:0.1138610000):0.1063290000	1r03_A:0.0638300000):0.2272840000	(1z6o_A:0.8057970000	1z6o_M:0.5616610000):0.2216170000):0.2204250000	(((1eum_A:0.2786840000	1krq_A:0.1732870000):0.1519300000	3e6s_A:0.5732880000):0.0932638000	(2jd7_A:0.1275350000	1vlg_A:0.2484130000):0.1362820000):0.0504901000):0.3099720000	(1otk_A:1.4361820000	((((((1oqu_A:0.1385360000	1r2f_A:0.1977640000):0.0591591000	1uzr_A:0.0000020000):0.7694070000	1mxr_A:1.0143120000):0.0850111000	(1jk0_A:0.3878610000	(2uw2_A:0.0751440000	1w68_A:0.0551600000):0.1109470000):0.7677130000):0.2383150000	3ee4_A:0.8158860000):0.2548280000	((((2inc_B:1.0750090000	2inp_C:0.9321550000):0.1447040000	1mty_B:1.3489040000):0.5047830000	(1mty_D:1.0769530000	3dhg_A:1.1154160000):0.7314180000):0.3245160000	(((2uw1_A:0.0000010000	2uw1_B:0.0000010000):0.2191650000	1afr_A:0.0472660000):0.7284390000	1za0_A:1.4119090000):0.4151750000):0.1590250000):0.2492380000):0.6920840000):0.1451310000):0.0752797000):0.1492840000	1nfv_A:0.5740340000):0.1876970000	2vzb_A:0.8470390000):0.3427570000):0.0920850000):0.0778976000):0.1818960000):0.0598413000):0.0569231000	2chp_A:0.4151460000);
(1ji5_A:0.1855750000	(1jig_A:0.1105390000	(2chp_A:0.3180310000	((1qgh_A:0.2908350000	2ux1_A:0.4155500000):0.2929780000	((1ji4_A:0.2820580000	2fjc_A:0.4500960000):0.1679610000	(((((1dps_A:0.0000020000	1jts_A:0.0000020000):0.2949680000	1o9r_A:0.1658800000):0.1451410000	1uvh_A:0.6187290000):0.2158050000	(1tjo_A:0.0000020000	1tk6_A:0.0000020000):0.6155020000):0.2800890000	(((((2fzf_A:1.4808880000	((1lko_A:0.5368500000	1yuz_A:1.0903680000):0.2249360000	3qhb_A:0.8771750000):0.4649390000):0.2549690000	((((((1lb3_A:0.0705560000	2za7_A:0.0656870000):0.2072690000	1bg7_A:0.0960490000):0.0922800000	1r03_A:0.1066180000):0.1844460000	(1z6o_A:0.8096600000	1z6o_M:0.7935330000):0.2006450000):0.1266160000	(((1eum_A:0.3373430000	1krq_A:0.2053810000):0.2407310000	(2jd7_A:0.0909940000	1vlg_A:0.3265770000):0.1831310000):0.1202120000	3e6s_A:0.5950710000):0.1381730000):0.3168600000	((1otk_A:1.2612970000	(((2inc_B:1.2486420000	2inp_C:0.6571480000):0.1337160000	1mty_B:1.6894530000):0.0495631000	(1mty_D:1.2574040000	3dhg_A:1.1753780000):0.6726750000):0.6842270000):0.2695920000	((((((1oqu_A:0.1395740000	1r2f_A:0.1759100000):0.0510231000	1uzr_A:0.0120630000):0.7025640000	1mxr_A:0.7248160000):0.2376350000	((1jk0_A:0.5207880000	2uw2_A:0.0576920000):0.0419279000	1w68_A:0.0129220000):0.8907700000):0.2510990000	3ee4_A:0.8915930000):0.3334460000	(((2uw1_A:0.0000020000	2uw1_B:0.0000020000):0.2382200000	1afr_A:0.0000020000):0.9723920000	1za0_A:1.2704580000):0.5802940000):0.0620400000):0.7986820000):0.2165460000):0.1741280000	(((1bcf_A:0.0000020000	3e1q_A:0.0000020000):0.1883170000	2fkz_A:0.0917760000):0.1442000000	1jgc_A:0.1955270000):0.3716820000):0.1668700000	1nfv_A:0.5120830000):0.2258400000	2vzb_A:0.8134330000):0.3046370000):0.0943671000):0.1039580000):0.0796633000):0.0974489000):0.0473797000	1n1q_A:0.2451990000);
(1ji5_A:0.2005720000	(1jig_A:0.1362990000	((2chp_A:0.2441990000	(((((1dps_A:0.0000020000	1jts_A:0.0000020000):0.1654860000	1o9r_A:0.2446210000):0.3619440000	1uvh_A:0.5285090000):0.1613980000	(1tjo_A:0.0000020000	1tk6_A:0.0000020000):0.5582160000):0.2226930000	((((2fzf_A:1.3314890000	((1lko_A:0.7384910000	1yuz_A:0.5981410000):0.2837420000	3qhb_A:0.5759140000):0.4541060000):0.3899220000	(((((1bcf_A:0.0000020000	3e1q_A:0.0000020000):0.1784530000	2fkz_A:0.0884530000):0.1036100000	1jgc_A:0.2606600000):0.3282190000	((((((1lb3_A:0.0727170000	2za7_A:0.0820770000):0.1882900000	1bg7_A:0.1045170000):0.0779668000	1r03_A:0.1418180000):0.1478180000	3e6s_A:0.6605350000):0.1851170000	(1z6o_A:0.7911840000	1z6o_M:0.5066900000):0.1718880000):0.2199630000	((1eum_A:0.1878990000	1krq_A:0.3036330000):0.1850250000	(2jd7_A:0.1755140000	1vlg_A:0.2399990000):0.1561810000):0.0708856000):0.3815420000):0.1161020000	1nfv_A:0.4346090000):0.0259192000):0.1306700000	(1otk_A:1.3372800000	((((((1oqu_A:0.1652240000	1uzr_A:0.0675000000):0.0558929000	1r2f_A:0.1155750000):0.6842290000	(1mxr_A:0.7905840000	((1jk0_A:0.4979730000	2uw2_A:0.0417180000):0.0701186000	1w68_A:0.0266130000):0.8546170000):0.1399100000):0.3656040000	3ee4_A:0.8595360000):0.2807820000	(((2inc_B:1.1955510000	2inp_C:0.6367570000):0.3246150000	1mty_B:1.5491310000):0.2537340000	(1mty_D:1.0550340000	3dhg_A:1.0445410000):0.4426560000):0.5700650000):0.2528700000	(((2uw1_A:0.0000020000	2uw1_B:0.0000020000):0.1724340000	1afr_A:0.0504850000):0.8307720000	1za0_A:1.2958490000):0.3311860000):0.1953230000):0.7470340000):0.1314840000	2vzb_A:0.7417340000):0.2316790000):0.1661880000):0.0784080000	((1qgh_A:0.2407380000	2ux1_A:0.3749680000):0.2427140000	(1ji4_A:0.5482850000	2fjc_A:0.3987590000):0.1387610000):0.1222460000):0.0793260000):0.0000025888	1n1q_A:0.3079630000);
(1ji5_A:0.1413210000	(1jig_A:0.1233610000	(1n1q_A:0.2051330000	((1qgh_A:0.2623660000	2ux1_A:0.3966220000):0.1494850000	((1ji4_A:0.4943690000	2fjc_A:0.3642670000):0.1541840000	(((((1dps_A:0.0000010000	1jts_A:0.0000010000):0.2658870000	1o9r_A:0.2324980000):0.1902020000	1uvh_A:0.7671770000):0.1369320000	(1tjo_A:0.0000010000	1tk6_A:0.0000010000):0.6672290000):0.2335580000	(((2fzf_A:1.4936500000	((1lko_A:0.4631330000	1yuz_A:0.9823670000):0.3259870000	3qhb_A:0.5738500000):0.5496870000):0.1497250000	(((((1bcf_A:0.0000010000	3e1q_A:0.0000010000):0.1892750000	2fkz_A:0.0739630000):0.1686650000	1jgc_A:0.2164400000):0.3022450000	(((((1lb3_A:0.0682350000	2za7_A:0.0919730000):0.1576040000	(1bg7_A:0.0609160000	1r03_A:0.1796980000):0.0756544000):0.2041030000	(1z6o_A:0.8361420000	1z6o_M:0.5264400000):0.2796930000):0.1510800000	((1eum_A:0.2694820000	1krq_A:0.2701990000):0.1744320000	(3e6s_A:0.5789440000	(2jd7_A:0.1666980000	1vlg_A:0.2940920000):0.0999031000):0.0634634000):0.1958850000):0.3323670000	(1otk_A:1.2540890000	(((((((1oqu_A:0.1469210000	1r2f_A:0.1672770000):0.0456559000	1uzr_A:0.0189320000):0.6158870000	1mxr_A:0.8337430000):0.1901030000	(1jk0_A:0.3604780000	(2uw2_A:0.0675030000	1w68_A:0.0465630000):0.1419280000):0.7889540000):0.2572480000	3ee4_A:0.8711790000):0.2641700000	(((2inc_B:1.1291670000	2inp_C:0.7388050000):0.3611160000	1mty_B:1.4896990000):0.2503380000	(1mty_D:1.1640120000	3dhg_A:0.9599490000):0.4527310000):0.5065370000):0.2689620000	(((2uw1_A:0.0000010000	2uw1_B:0.0000010000):0.2195990000	1afr_A:0.0163130000):0.9869200000	1za0_A:1.2446970000):0.5055870000):0.1377580000):0.8787820000):0.1065050000):0.1437170000	1nfv_A:0.6459350000):0.0708968000):0.3027350000	2vzb_A:0.7558050000):0.2193060000):0.0979290000):0.2228500000):0.1129560000):0.0562944000):0.0436970000	2chp_A:0.4685740000);
(1ji5_A:0.1582970000	((1jig_A:0.1035310000	((1qgh_A:0.3073670000	2ux1_A:0.4013780000):0.2527690000	((1ji4_A:0.3503960000	2fjc_A:0.4237350000):0.1291030000	((((((1dps_A:0.0000010000	1jts_A:0.0000010000):0.2734570000	1o9r_A:0.1933330000):0.2266750000	1uvh_A:0.6325130000):0.2527150000	(1tjo_A:0.0000020000	1tk6_A:0.0000020000):0.6613810000):0.0672635000	2vzb_A:0.8821970000):0.1098670000	(((((2fzf_A:1.4511500000	((1lko_A:0.6789920000	1yuz_A:0.7530450000):0.2127720000	3qhb_A:0.5144020000):0.3829470000):0.1837130000	(((((1lb3_A:0.0566740000	2za7_A:0.0657930000):0.2210640000	1bg7_A:0.0666310000):0.1212280000	1r03_A:0.1057420000):0.3228120000	(1z6o_A:0.7506820000	1z6o_M:0.4804150000):0.2135130000):0.0971676000	(((1eum_A:0.2955460000	1krq_A:0.2246140000):0.1175110000	3e6s_A:0.6769760000):0.1473220000	(2jd7_A:0.1296500000	1vlg_A:0.2594970000):0.0925289000):0.1586800000):0.2779190000):0.2234170000	(((1bcf_A:0.0000010000	3e1q_A:0.0000010000):0.1685350000	2fkz_A:0.0322210000):0.1084540000	1jgc_A:0.2905830000):0.3224750000):0.1345590000	1nfv_A:0.5020790000):0.1302610000	((1otk_A:1.5706230000	(((2uw1_A:0.0000010000	2uw1_B:0.0000010000):0.1446840000	1afr_A:0.1007210000):0.8534980000	1za0_A:1.1385670000):0.3620940000):0.0482756000	((((((1oqu_A:0.1693740000	1uzr_A:0.0683760000):0.0515872000	1r2f_A:0.1189570000):0.6140420000	1mxr_A:0.8915710000):0.1490090000	(1jk0_A:0.3097450000	(2uw2_A:0.0465410000	1w68_A:0.0516460000):0.1348880000):0.7022830000):0.2224130000	3ee4_A:0.9266430000):0.4230260000	((2inc_B:1.1583570000	(2inp_C:0.8220510000	1mty_B:1.8240250000):0.1846400000):0.3459630000	(1mty_D:0.9952080000	3dhg_A:0.9997370000):0.6412580000):0.6349860000):0.1732460000):0.8576190000):0.2556740000):0.0494312000):0.0823164000):0.1342950000):0.0665667000	1n1q_A:0.1991320000):0.0227926000	2chp_A:0.4039960000);
(1ji5_A:0.1174180000	(1jig_A:0.1308930000	(1n1q_A:0.2377250000	(((2chp_A:0.2665230000	((((1dps_A:0.0000020000	1jts_A:0.0000020000):0.3154200000	1o9r_A:0.1377330000):0.2174500000	(1tjo_A:0.0000020000	1tk6_A:0.0000020000):0.6826150000):0.1470540000	1uvh_A:0.7319420000):0.2695540000):0.0613765000	((((((2fzf_A:1.3330390000	((1lko_A:0.6424190000	1yuz_A:0.9375040000):0.3156430000	3qhb_A:0.6915310000):0.2275760000):0.4712290000	((((1lb3_A:0.0660370000	2za7_A:0.0934350000):0.1333430000	(1bg7_A:0.1058300000	1r03_A:0.1965440000):0.0924922000):0.2909360000	(1z6o_A:0.8875610000	1z6o_M:0.5472300000):0.1884880000):0.1534660000	(((1eum_A:0.2245030000	1krq_A:0.3399890000):0.1983990000	3e6s_A:0.6637590000):0.1011860000	(2jd7_A:0.2236730000	1vlg_A:0.2176710000):0.1454860000):0.0878385000):0.1629980000):0.2638790000	(((1bcf_A:0.0000020000	3e1q_A:0.0000020000):0.2385710000	2fkz_A:0.0572340000):0.1252890000	1jgc_A:0.2719370000):0.2951840000):0.1291450000	(((1otk_A:1.4600810000	(((2inc_B:1.1603790000	1mty_B:1.6434620000):0.1709850000	2inp_C:0.6733610000):0.3138590000	(1mty_D:1.1900920000	3dhg_A:0.9993710000):0.3533130000):0.4918580000):0.2943550000	(((((1oqu_A:0.1299610000	1r2f_A:0.1643410000):0.0320920000	1uzr_A:0.0512350000):0.7633560000	1mxr_A:0.9179070000):0.1098230000	(1jk0_A:0.3360550000	(2uw2_A:0.0563130000	1w68_A:0.0478990000):0.1038030000):0.6621000000):0.3645600000	3ee4_A:0.9624930000):0.3131810000):0.1889590000	(((2uw1_A:0.0000020000	2uw1_B:0.0000020000):0.1529750000	1afr_A:0.0565980000):0.7264890000	1za0_A:1.1696050000):0.5130950000):0.8140120000):0.1033190000	1nfv_A:0.4661770000):0.3021740000	2vzb_A:0.6129250000):0.3779210000):0.0296084000	(1ji4_A:0.4420910000	2fjc_A:0.4440330000):0.1958590000):0.0740839000):0.0377134000):0.1170990000	(1qgh_A:0.2327860000	2ux1_A:0.5238570000):0.3305460000);
(1ji5_A:0.0994470000	(1jig_A:0.1592020000	(1n1q_A:0.2229720000	((2chp_A:0.2802960000	(((((1dps_A:0.0000020000	1jts_A:0.0000020000):0.1831110000	1uvh_A:0.8270880000):0.1668250000	1o9r_A:0.1873210000):0.3177630000	(1tjo_A:0.0000020000	1tk6_A:0.0000020000):0.6451020000):0.2250260000	(((((2fzf_A:1.0747550000	((1lko_A:0.7395920000	1yuz_A:0.9526610000):0.1565240000	3qhb_A:1.1199960000):0.4177400000):0.7396640000	((((((1lb3_A:0.0760190000	2za7_A:0.0868530000):0.2099480000	1bg7_A:0.0702470000):0.0854903000	1r03_A:0.1200380000):0.1370380000	(1z6o_A:1.0179140000	1z6o_M:0.5854280000):0.3239170000):0.1744820000	3e6s_A:0.5147010000):0.1338690000	((1eum_A:0.1900400000	1krq_A:0.3140800000):0.1492580000	(2jd7_A:0.2210560000	1vlg_A:0.3107680000):0.1616370000):0.0424586000):0.2674720000):0.1516690000	(((1bcf_A:0.0000020000	3e1q_A:0.0000020000):0.1472990000	2fkz_A:0.0841820000):0.1452580000	1jgc_A:0.2090680000):0.4261810000):0.1209210000	1nfv_A:0.6408610000):0.1893870000	(2vzb_A:0.6355690000	(1otk_A:1.7840150000	(((((((1oqu_A:0.1641350000	1uzr_A:0.0576890000):0.0735237000	1r2f_A:0.1260240000):0.5672920000	1mxr_A:0.9478390000):0.2555220000	(1jk0_A:0.3995210000	(2uw2_A:0.1036670000	1w68_A:0.0411250000):0.1554090000):0.6547530000):0.2245430000	3ee4_A:1.0208320000):0.3100500000	(((2uw1_A:0.0000020000	2uw1_B:0.0000020000):0.1585220000	1afr_A:0.0688230000):0.9131030000	1za0_A:0.9954310000):0.5562130000):0.1801480000	(((2inc_B:1.1852430000	2inp_C:0.7145200000):0.3688970000	1mty_B:1.5296760000):0.2038690000	(1mty_D:0.8723760000	3dhg_A:1.2176940000):0.4130400000):0.6181860000):0.3866020000):0.7008010000):0.2046230000):0.3503700000):0.1107590000):0.0943125000	(1ji4_A:0.4006210000	2fjc_A:0.4778160000):0.1504660000):0.0987001000):0.0358388000):0.1208450000	(1qgh_A:0.1229440000	2ux1_A:0.4530800000):0.2788380000);
(1ji5_A:0.1462920000	((1jig_A:0.1034240000	(((1qgh_A:0.2867600000	2ux1_A:0.4322840000):0.1619540000	(1ji4_A:0.3972280000	2fjc_A:0.4739810000):0.1743180000):0.0953980000	(((((1dps_A:0.0000010000	1jts_A:0.0000010000):0.3025320000	1o9r_A:0.2584900000):0.2661380000	1uvh_A:0.4759410000):0.3248610000	(1tjo_A:0.0000020000	1tk6_A:0.0000020000):0.5703370000):0.1977920000	(((((2fzf_A:1.4310230000	((1lko_A:0.8154290000	1yuz_A:0.6938230000):0.1743710000	3qhb_A:0.6960790000):0.5504620000):0.3108840000	(((((1lb3_A:0.0351500000	2za7_A:0.0644970000):0.0667146000	1z6o_A:1.0798020000):0.1190180000	(1bg7_A:0.0993210000	1r03_A:0.1606630000):0.0742876000):0.2242430000	1z6o_M:0.7167740000):0.0765387000	(((1eum_A:0.2496770000	1krq_A:0.2116010000):0.2319500000	3e6s_A:0.5099570000):0.0823009000	(2jd7_A:0.1775840000	1vlg_A:0.1695340000):0.1253350000):0.1558850000):0.1886110000):0.1430720000	(((1bcf_A:0.0000010000	3e1q_A:0.0000010000):0.1937270000	2fkz_A:0.1030940000):0.1007430000	1jgc_A:0.3064040000):0.2598960000):0.2675110000	1nfv_A:0.7395720000):0.3085360000	(2vzb_A:0.7643840000	(1otk_A:1.4926180000	(((((((1oqu_A:0.1681660000	1r2f_A:0.1824460000):0.0388201000	1uzr_A:0.0374010000):0.7101910000	1mxr_A:0.6717390000):0.3046460000	((1jk0_A:0.5503040000	2uw2_A:0.0602990000):0.0501453000	1w68_A:0.0344260000):0.6799420000):0.4095450000	3ee4_A:0.9472250000):0.2304250000	(((2inc_B:1.2278920000	2inp_C:0.7583270000):0.2508630000	1mty_B:1.8914510000):0.2534290000	(1mty_D:1.0736770000	3dhg_A:1.0964590000):0.5443550000):0.6477580000):0.2235740000	(((2uw1_A:0.0000010000	2uw1_B:0.0000010000):0.1662030000	1afr_A:0.0843150000):0.9625280000	1za0_A:1.0791880000):0.2659430000):0.1699090000):0.5203180000):0.1301500000):0.2031660000):0.1415520000):0.0708030000):0.0312089000	1n1q_A:0.2202290000):0.0728945000	2chp_A:0.4111560000);
(1ji5_A:0.1101980000	(1jig_A:0.1504700000	((1n1q_A:0.1878100000	(1ji4_A:0.3980250000	2fjc_A:0.4452050000):0.2609260000):0.0235833000	(2chp_A:0.2540180000	(((((1dps_A:0.0000020000	1jts_A:0.0000020000):0.2666930000	1o9r_A:0.2437050000):0.2520950000	1uvh_A:0.7830090000):0.3279580000	(1tjo_A:0.0000020000	1tk6_A:0.0000020000):0.5801600000):0.1158220000	((((((2fzf_A:1.8043200000	((1lko_A:0.6210450000	1yuz_A:0.6048670000):0.1878570000	3qhb_A:0.7391610000):0.3485270000):0.4551920000	(((((1lb3_A:0.0548890000	2za7_A:0.0608120000):0.2142510000	1bg7_A:0.0990430000):0.1022260000	1r03_A:0.0612590000):0.1999000000	(1z6o_A:0.8810050000	1z6o_M:0.7025630000):0.1974880000):0.1745170000	(((1eum_A:0.2238450000	1krq_A:0.2943450000):0.2601440000	(2jd7_A:0.1808790000	1vlg_A:0.2167010000):0.0564242000):0.1275940000	3e6s_A:0.6611080000):0.0781380000):0.3716040000):0.0937398000	(((1bcf_A:0.0000020000	3e1q_A:0.0000020000):0.1442040000	2fkz_A:0.1324580000):0.1431400000	1jgc_A:0.2781470000):0.4917060000):0.1189870000	1nfv_A:0.6317430000):0.0290729000	(1otk_A:1.6375440000	(((((((1oqu_A:0.1550530000	1r2f_A:0.1657860000):0.0293489000	1uzr_A:0.0655170000):0.5455040000	1mxr_A:0.8839220000):0.2681280000	(1jk0_A:0.4681650000	(2uw2_A:0.0761590000	1w68_A:0.0613300000):0.0977082000):0.7351970000):0.2992550000	3ee4_A:0.6325930000):0.2745090000	(((2uw1_A:0.0000020000	2uw1_B:0.0000020000):0.1849200000	1afr_A:0.0557070000):0.7259920000	1za0_A:1.2806410000):0.5408150000):0.2099610000	(((2inc_B:1.0302830000	2inp_C:1.0308870000):0.3070480000	1mty_B:1.2675130000):0.3514830000	(1mty_D:1.0179020000	3dhg_A:0.9728520000):0.7413000000):0.6340020000):0.1539070000):0.5646150000):0.1782690000	2vzb_A:0.6464900000):0.3427340000):0.1180990000):0.1030060000):0.0449037000):0.0981754000	(1qgh_A:0.1989160000	2ux1_A:0.3953110000):0.4134730000);
(1ji5_A:0.1602620000	((1jig_A:0.1380510000	((1qgh_A:0.3130780000	2ux1_A:0.3844540000):0.2312190000	((1ji4_A:0.4048820000	2fjc_A:0.3985660000):0.1215500000	(((((1dps_A:0.0000020000	1jts_A:0.0000020000):0.2644650000	1o9r_A:0.1936880000):0.3255610000	1uvh_A:0.6928760000):0.2468370000	(1tjo_A:0.0000020000	1tk6_A:0.0000020000):0.6698420000):0.1510380000	(((2fzf_A:1.0519560000	((1lko_A:0.6855520000	1yuz_A:0.7128240000):0.3533810000	3qhb_A:0.8107700000):0.4175100000):0.5096520000	(((((1bcf_A:0.0000020000	3e1q_A:0.0000020000):0.1655850000	2fkz_A:0.1181080000):0.1788980000	1jgc_A:0.2064880000):0.2989440000	((((((1lb3_A:0.0731730000	2za7_A:0.0843920000):0.2844450000	1bg7_A:0.1102550000):0.0790140000	1r03_A:0.1515700000):0.1720770000	(1z6o_A:0.9942220000	1z6o_M:0.5768610000):0.2112040000):0.1138840000	(((1eum_A:0.2654380000	1krq_A:0.2685720000):0.1288100000	(2jd7_A:0.1037980000	1vlg_A:0.2878390000):0.1416820000):0.1883790000	3e6s_A:0.5748430000):0.0963379000):0.4042430000	(((1otk_A:1.6451530000	(((2inc_B:1.2032700000	2inp_C:0.7471210000):0.3150500000	1mty_B:1.7880710000):0.2595280000	(1mty_D:1.0742900000	3dhg_A:1.1788620000):0.5066330000):0.4548550000):0.1774840000	(((((1oqu_A:0.1587110000	1r2f_A:0.1681040000):0.0400385000	1uzr_A:0.0444400000):0.6901050000	1mxr_A:0.9076890000):0.1503460000	(1jk0_A:0.3323830000	(2uw2_A:0.0568160000	1w68_A:0.0613970000):0.1888630000):0.6627490000):0.3343430000	3ee4_A:0.8170150000):0.3272040000):0.2175200000	(((2uw1_A:0.0000020000	2uw1_B:0.0000020000):0.1733360000	1afr_A:0.1233430000):0.6790310000	1za0_A:1.2396360000):0.6538340000):0.6453240000):0.0637826000):0.2806790000	1nfv_A:0.6354700000):0.1271190000):0.0899832000	2vzb_A:0.9738850000):0.2283840000):0.1988910000):0.0773864000):0.1409500000):0.0751525000	1n1q_A:0.2200990000):0.0567025000	2chp_A:0.4883850000);
(1ji5_A:0.1190300000	((1jig_A:0.1742000000	(((1qgh_A:0.2765810000	2ux1_A:0.4202930000):0.2372890000	(((((1dps_A:0.0000020000	1jts_A:0.0000020000):0.2607900000	1o9r_A:0.2232340000):0.3591830000	1uvh_A:0.6975290000):0.1926220000	(1tjo_A:0.0000020000	1tk6_A:0.0000020000):0.6121130000):0.1814410000	(((2fzf_A:1.3532610000	2vzb_A:0.4493400000):0.3195940000	((1lko_A:0.5386020000	1yuz_A:0.7639650000):0.2285640000	3qhb_A:0.7916000000):0.4100420000):0.3468360000	(((((1bcf_A:0.0000020000	3e1q_A:0.0000020000):0.1632850000	2fkz_A:0.1278130000):0.1034140000	1jgc_A:0.3223750000):0.3910690000	1nfv_A:0.6362770000):0.0924085000	((((((1lb3_A:0.0719690000	2za7_A:0.0942360000):0.2011540000	1bg7_A:0.0842500000):0.0672023000	1r03_A:0.1336700000):0.1685950000	(1z6o_A:0.8664340000	1z6o_M:0.5979290000):0.1728440000):0.1275000000	(((1eum_A:0.2207260000	1krq_A:0.2690220000):0.1516850000	(2jd7_A:0.1818060000	1vlg_A:0.2555160000):0.1380610000):0.1599950000	3e6s_A:0.4903780000):0.1672190000):0.3667520000	(1otk_A:1.5312870000	(((((((1oqu_A:0.1590820000	1r2f_A:0.1798760000):0.0499910000	1uzr_A:0.0386300000):0.7825350000	1mxr_A:0.8641780000):0.2775650000	(1jk0_A:0.3600920000	(2uw2_A:0.0742400000	1w68_A:0.0590460000):0.1530610000):0.5760430000):0.2177910000	3ee4_A:1.0848490000):0.4225010000	(((2inc_B:1.0256520000	2inp_C:0.9704300000):0.2905350000	1mty_B:1.6813680000):0.2722470000	(1mty_D:1.0483470000	3dhg_A:1.0685180000):0.3678460000):0.5978810000):0.2901030000	(((2uw1_A:0.0000020000	2uw1_B:0.0000020000):0.1534500000	1afr_A:0.0753630000):0.6737100000	1za0_A:1.4536860000):0.4316240000):0.1665460000):0.6225910000):0.0816358000):0.2390710000):0.4220080000):0.1779170000):0.0650004000	(1ji4_A:0.3738350000	2fjc_A:0.4505960000):0.2063400000):0.1312880000):0.0493922000	1n1q_A:0.2309050000):0.0633958000	2chp_A:0.4984320000);
(1ji5_A:0.2073740000	(1jig_A:0.1121880000	(((1qgh_A:0.3372410000	2ux1_A:0.3831690000):0.2831160000	(1ji4_A:0.3147580000	2fjc_A:0.4577840000):0.1778840000):0.1090510000	(((((1dps_A:0.0000010000	1jts_A:0.0000010000):0.2310900000	1o9r_A:0.2296820000):0.2106920000	1uvh_A:0.7185500000):0.1868530000	(1tjo_A:0.0000020000	1tk6_A:0.0000020000):0.5972140000):0.3703710000	((((((((2fzf_A:1.5052080000	1yuz_A:0.7765260000):0.1181390000	1lko_A:0.6738720000):0.3315970000	3qhb_A:0.6537250000):0.6501230000	((((1lb3_A:0.0591610000	2za7_A:0.0819940000):0.1908470000	(1bg7_A:0.0690250000	1r03_A:0.1714730000):0.0631802000):0.1918320000	(1z6o_A:0.9526770000	1z6o_M:0.4482820000):0.2628700000):0.1561520000	(((1eum_A:0.2331440000	1krq_A:0.2667050000):0.2126550000	3e6s_A:0.5379010000):0.0741320000	(2jd7_A:0.1956330000	1vlg_A:0.2118780000):0.1609650000):0.1152380000):0.3813400000):0.0903924000	(((1bcf_A:0.0000010000	3e1q_A:0.0000010000):0.1816220000	2fkz_A:0.0872960000):0.1480510000	1jgc_A:0.3078750000):0.3420810000):0.1327600000	1nfv_A:0.6310740000):0.0953136000	(1otk_A:1.5051840000	(((((((1oqu_A:0.1563180000	1r2f_A:0.1453590000):0.0687002000	1uzr_A:0.0028500000):0.6552630000	1mxr_A:0.9452670000):0.1875980000	(1jk0_A:0.3686620000	(2uw2_A:0.0702040000	1w68_A:0.0679720000):0.1233480000):0.6194730000):0.2995330000	3ee4_A:0.7806040000):0.4498640000	(((2inc_B:1.2164490000	2inp_C:0.9024270000):0.2649570000	1mty_B:1.4767880000):0.2447220000	(1mty_D:1.0954560000	3dhg_A:1.0888570000):0.4940740000):0.5056730000):0.2953830000	(((2uw1_A:0.0000010000	2uw1_B:0.0000010000):0.2315870000	1afr_A:0.0101980000):0.8270730000	1za0_A:1.3854140000):0.2494110000):0.1125380000):0.6964800000):0.1555310000	2vzb_A:0.7160090000):0.2864960000):0.1191750000):0.1190370000):0.0749901000	(1n1q_A:0.2505500000	2chp_A:0.3769350000):0.0348121000);
(1ji5_A:0.2215450000	((1jig_A:0.1120990000	(((1qgh_A:0.2382590000	2ux1_A:0.3818790000):0.2828710000	((1ji4_A:0.3895230000	2fjc_A:0.4523340000):0.1355340000	((((2fzf_A:1.4864400000	1nfv_A:0.3775510000):0.2620310000	2vzb_A:1.0153470000):0.2156930000	((((1bcf_A:0.0000020000	3e1q_A:0.0000020000):0.1383930000	(2fkz_A:0.1042010000	1jgc_A:0.3437770000):0.0785158000):0.4224730000	((((1lb3_A:0.0525860000	2za7_A:0.0985680000):0.1483570000	(1bg7_A:0.1507690000	1r03_A:0.1463000000):0.0445346000):0.2656130000	(1z6o_A:0.7711220000	1z6o_M:0.5411920000):0.2571320000):0.1387690000	(((1eum_A:0.3677740000	1krq_A:0.2727520000):0.1573650000	3e6s_A:0.6287940000):0.0867168000	(2jd7_A:0.1979050000	1vlg_A:0.2002580000):0.0725369000):0.1426430000):0.4675890000):0.0605949000	((1lko_A:0.5176480000	1yuz_A:0.8590420000):0.3724470000	3qhb_A:0.6265970000):0.7536750000):0.1375220000):0.0922097000	(1otk_A:1.2317990000	(((((((1oqu_A:0.2106170000	1r2f_A:0.1731940000):0.0759645000	1uzr_A:0.0320590000):0.6961630000	1mxr_A:0.8888530000):0.2035580000	((1jk0_A:0.5392080000	2uw2_A:0.0327470000):0.0818247000	1w68_A:0.0218180000):0.8241530000):0.2815560000	3ee4_A:0.9772820000):0.1289110000	(((2inc_B:1.2392500000	1mty_B:1.6351160000):0.1178490000	2inp_C:0.8484140000):0.2578660000	(1mty_D:1.0223750000	3dhg_A:1.1031410000):0.4646400000):0.5913580000):0.4483720000	(((2uw1_A:0.0000020000	2uw1_B:0.0000020000):0.2121140000	1afr_A:0.0379450000):0.8149180000	1za0_A:1.4050370000):0.5826490000):0.1927980000):0.7574910000):0.5614240000):0.1083360000):0.0876347000	((((1dps_A:0.0000020000	1jts_A:0.0000020000):0.3264160000	1o9r_A:0.1503440000):0.3442070000	1uvh_A:0.5921570000):0.1674760000	(1tjo_A:0.0000020000	1tk6_A:0.0000020000):0.6729460000):0.3008490000):0.0977125000):0.0772444000	1n1q_A:0.2403440000):0.0540999000	2chp_A:0.3563070000);
(1ji5_A:0.2119280000	(1jig_A:0.1553520000	(1n1q_A:0.1978130000	((1qgh_A:0.2656980000	2ux1_A:0.3898400000):0.2386430000	((1ji4_A:0.2985860000	2fjc_A:0.4781900000):0.2370120000	(((((1dps_A:0.0000010000	1jts_A:0.0000010000):0.2417240000	1o9r_A:0.1986690000):0.1436970000	1uvh_A:0.7897610000):0.2107480000	(1tjo_A:0.0000010000	1tk6_A:0.0000010000):0.7170100000):0.1210250000	((2fzf_A:1.7379480000	2vzb_A:0.4972510000):0.3308610000	(((((1bcf_A:0.0000010000	3e1q_A:0.0000010000):0.1817800000	2fkz_A:0.1112710000):0.0910063000	1jgc_A:0.2626700000):0.3364440000	(((1lko_A:0.6674180000	1yuz_A:1.0359900000):0.3901320000	3qhb_A:0.5378480000):0.7104020000	(((((1lb3_A:0.0579030000	2za7_A:0.1013290000):0.1785620000	1bg7_A:0.0631160000):0.0418196000	1r03_A:0.0988360000):0.2910110000	((1z6o_A:0.8948570000	1z6o_M:0.5687030000):0.1580450000	(((1eum_A:0.3076130000	1krq_A:0.2490750000):0.2701280000	(2jd7_A:0.3056140000	1vlg_A:0.2238240000):0.1476870000):0.0887763000	3e6s_A:0.6325930000):0.2631800000):0.0811854000):0.2822890000	((1otk_A:1.4087600000	((((((1oqu_A:0.1798070000	1uzr_A:0.0465440000):0.0756433000	1r2f_A:0.1420900000):0.6540490000	1mxr_A:0.9482070000):0.1269950000	(1jk0_A:0.3928000000	(2uw2_A:0.0706990000	1w68_A:0.0518810000):0.1308850000):0.7178240000):0.2599210000	3ee4_A:0.9138980000):0.4189040000	(((2inc_B:1.4439030000	1mty_B:1.6376210000):0.2155820000	2inp_C:0.8001210000):0.0995355000	(1mty_D:1.2961990000	3dhg_A:1.0228120000):0.6058670000):0.5050710000):0.2236550000):0.1886950000	(((2uw1_A:0.0000010000	2uw1_B:0.0000010000):0.2475400000	1afr_A:0.0212570000):0.6625660000	1za0_A:1.6935550000):0.4556670000):0.6578310000):0.1030910000):0.1191180000):0.2126010000	1nfv_A:0.6400550000):0.2385230000):0.3099450000):0.0274698000):0.1251920000):0.1187940000):0.0640552000):0.0707470000	2chp_A:0.4048230000);
(1ji5_A:0.1860530000	((1jig_A:0.1100110000	(((1qgh_A:0.3946020000	2ux1_A:0.4008620000):0.2047870000	(((((1dps_A:0.0000020000	1jts_A:0.0000020000):0.2497470000	1o9r_A:0.1928120000):0.3114550000	(1tjo_A:0.0000020000	1tk6_A:0.0000020000):0.8126190000):0.1214690000	1uvh_A:0.6827800000):0.1987990000	((((2fzf_A:1.2934160000	((1lko_A:0.7099960000	1yuz_A:0.8310020000):0.3924060000	3qhb_A:0.5634460000):0.3961790000):0.6028750000	(1otk_A:1.5472690000	((((((1oqu_A:0.1791130000	1uzr_A:0.0733270000):0.0887879000	1r2f_A:0.0882810000):0.5759240000	3ee4_A:1.0529760000):0.2597130000	(1mxr_A:1.0028470000	(1jk0_A:0.3729560000	(2uw2_A:0.0825140000	1w68_A:0.0558170000):0.1448710000):0.6500820000):0.0825567000):0.4917340000	(((2inc_B:1.0316190000	2inp_C:0.9716510000):0.2293870000	1mty_B:1.7108320000):0.1358280000	(1mty_D:1.3772840000	3dhg_A:0.8720010000):0.4427320000):0.3660580000):0.4083550000	(((2uw1_A:0.0000020000	2uw1_B:0.0000020000):0.1899150000	1afr_A:0.0427060000):0.9379890000	1za0_A:1.2743990000):0.0786297000):0.2736900000):0.5802660000):0.0000028838	(((((1bcf_A:0.0000020000	3e1q_A:0.0000020000):0.2060520000	2fkz_A:0.1194870000):0.1514400000	1jgc_A:0.3703450000):0.1968510000	(((((1lb3_A:0.0889920000	2za7_A:0.0717120000):0.1824860000	1bg7_A:0.1425530000):0.0707667000	1r03_A:0.1011200000):0.1593620000	(1z6o_A:0.8359680000	1z6o_M:0.4694960000):0.3408700000):0.1594630000	(((1eum_A:0.1930340000	1krq_A:0.2822430000):0.2112840000	(2jd7_A:0.1276800000	1vlg_A:0.3380930000):0.1714780000):0.1010080000	3e6s_A:0.6680310000):0.0959162000):0.5100110000):0.2138070000	1nfv_A:0.6425420000):0.1722460000):0.1525700000	2vzb_A:0.7599990000):0.4072160000):0.0799614000):0.0769337000	(1ji4_A:0.4523300000	2fjc_A:0.4754360000):0.2766810000):0.1591460000):0.0775344000	1n1q_A:0.2729160000):0.0776897000	2chp_A:0.5474010000);
(1ji5_A:0.1384150000	(1jig_A:0.1270070000	(1n1q_A:0.1575070000	(1qgh_A:0.2153450000	2ux1_A:0.5433970000):0.2434270000):0.0868999000):0.0501573000	(2chp_A:0.2881310000	((1ji4_A:0.4286220000	2fjc_A:0.5028680000):0.1800450000	(((((1dps_A:0.0000020000	1jts_A:0.0000020000):0.2609740000	1o9r_A:0.2129010000):0.2467940000	1uvh_A:0.6455780000):0.2949530000	(1tjo_A:0.0000020000	1tk6_A:0.0000020000):0.6586790000):0.1840700000	((((((2fzf_A:1.6243500000	(((1lb3_A:0.0402390000	2za7_A:0.0901550000):0.1681770000	(1bg7_A:0.1015990000	1r03_A:0.1945780000):0.0837029000):0.1693550000	(1z6o_A:0.9638940000	1z6o_M:0.6324960000):0.1723980000):0.0766776000):0.0934783000	((1eum_A:0.2653550000	1krq_A:0.2392990000):0.1573550000	(3e6s_A:0.5582950000	(2jd7_A:0.1794120000	1vlg_A:0.2649100000):0.1539140000):0.0535664000):0.1582700000):0.3496250000	((((1bcf_A:0.0000020000	3e1q_A:0.0000020000):0.2466600000	2fkz_A:0.0659290000):0.0340276000	1jgc_A:0.2772850000):0.2921820000	((1lko_A:0.3982640000	1yuz_A:0.9932580000):0.3526990000	3qhb_A:0.6732540000):0.7961000000):0.0406962000):0.2150500000	1nfv_A:0.4577520000):0.1279660000	((1otk_A:1.6109760000	(((2inc_B:0.8544150000	1mty_B:1.6579580000):0.2356790000	2inp_C:0.8113000000):0.3940670000	(1mty_D:1.0321460000	3dhg_A:1.3102960000):0.3847560000):0.2962140000):0.3041290000	((((((1oqu_A:0.1511450000	1r2f_A:0.1687870000):0.0335698000	1uzr_A:0.0247380000):0.6510450000	1mxr_A:0.8675570000):0.1811480000	(1jk0_A:0.3456800000	(2uw2_A:0.0578730000	1w68_A:0.0404720000):0.1137120000):0.5440980000):0.3685040000	3ee4_A:0.9554700000):0.2135390000	(((2uw1_A:0.0000020000	2uw1_B:0.0000020000):0.1762270000	1afr_A:0.0539280000):0.6997080000	1za0_A:1.5009350000):0.3933400000):0.1016120000):0.7215040000):0.3323710000	2vzb_A:0.6574750000):0.2540820000):0.0899952000):0.1272590000):0.1181010000);
(1ji5_A:0.2580880000	(1jig_A:0.1252420000	(((1qgh_A:0.3788560000	2ux1_A:0.3856660000):0.1985640000	(1ji4_A:0.5010190000	2fjc_A:0.3270530000):0.1483120000):0.1125670000	(((((1dps_A:0.0000020000	1jts_A:0.0000020000):0.1750870000	1o9r_A:0.2269430000):0.2872060000	1uvh_A:0.6184740000):0.1844950000	(1tjo_A:0.0000020000	1tk6_A:0.0000020000):0.7021330000):0.3144860000	((((((2fzf_A:1.4172270000	(1lko_A:0.6751280000	1yuz_A:0.7882160000):0.2414290000):0.3824220000	3qhb_A:0.5580580000):0.3743960000	2vzb_A:0.6542300000):0.1199770000	((((((1lb3_A:0.0718260000	2za7_A:0.0673880000):0.2192340000	1bg7_A:0.0900280000):0.0680117000	1r03_A:0.0736980000):0.2762870000	(((1eum_A:0.3439340000	1krq_A:0.2444100000):0.1752220000	3e6s_A:0.5598180000):0.1113180000	(2jd7_A:0.2101090000	1vlg_A:0.2294500000):0.1268030000):0.2429720000):0.0400703000	(1z6o_A:0.8232480000	1z6o_M:0.5250690000):0.1961160000):0.4487400000	(1otk_A:1.5055200000	(((((((1oqu_A:0.1554710000	1r2f_A:0.1818080000):0.0747835000	1uzr_A:0.0106180000):0.7235730000	1mxr_A:0.7710850000):0.2163640000	(1jk0_A:0.4561070000	(2uw2_A:0.0691500000	1w68_A:0.0737420000):0.0985931000):0.6153760000):0.4613700000	3ee4_A:0.9879830000):0.1464720000	(((2inc_B:1.0672350000	2inp_C:0.8237530000):0.2828870000	1mty_B:1.2703080000):0.1174680000	(1mty_D:1.0926070000	3dhg_A:1.0246570000):0.4571480000):0.6570840000):0.4392070000	(((2uw1_A:0.0000020000	2uw1_B:0.0000020000):0.2149580000	1afr_A:0.0367150000):0.8847890000	1za0_A:1.3662510000):0.2688660000):0.1215780000):0.6595960000):0.2488780000):0.1060800000	(((1bcf_A:0.0000020000	3e1q_A:0.0000020000):0.1545060000	2fkz_A:0.0823440000):0.1753990000	1jgc_A:0.2316940000):0.3758580000):0.1838950000	1nfv_A:0.7068640000):0.2455600000):0.0443888000):0.1323270000):0.0322358000	(1n1q_A:0.1637310000	2chp_A:0.4076200000):0.0504796000);
(1ji5_A:0.2062350000	(1jig_A:0.2071310000	(1n1q_A:0.2011280000	(1qgh_A:0.2634870000	2ux1_A:0.5871340000):0.3078180000):0.0732270000):0.0402291000	(2chp_A:0.4051890000	((1ji4_A:0.5076290000	2fjc_A:0.6066930000):0.1234790000	(((((1dps_A:0.0000010000	1jts_A:0.0000010000):0.2897280000	1o9r_A:0.1835290000):0.3713680000	1uvh_A:0.5939100000):0.1384730000	(1tjo_A:0.0000010000	1tk6_A:0.0000010000):0.7342660000):0.2988740000	((((((2fzf_A:1.6977260000	((1lko_A:0.8861760000	1yuz_A:0.9289500000):0.3364510000	3qhb_A:0.8946550000):0.6114050000):0.1869790000	(((((1lb3_A:0.0987840000	2za7_A:0.0450860000):0.1374050000	(1bg7_A:0.1190780000	1r03_A:0.1328570000):0.0574804000):0.1664990000	(1z6o_A:0.7692180000	1z6o_M:0.5769680000):0.2557400000):0.2479360000	3e6s_A:0.6188980000):0.1265810000	((1eum_A:0.2423160000	1krq_A:0.2814230000):0.2082040000	(2jd7_A:0.2025110000	1vlg_A:0.2456340000):0.1129300000):0.0599206000):0.2670570000):0.2012960000	((1bcf_A:0.0000010000	3e1q_A:0.0000010000):0.1592470000	(2fkz_A:0.0740140000	1jgc_A:0.3985390000):0.0173509000):0.4520900000):0.0879339000	1nfv_A:0.6316110000):0.1094830000	((1otk_A:1.7908060000	(((2inc_B:1.1815170000	2inp_C:0.8085410000):0.2740900000	1mty_B:1.7636440000):0.2189620000	(1mty_D:0.9473480000	3dhg_A:0.9954790000):0.5662230000):0.4446540000):0.1942040000	(((((1oqu_A:0.1393420000	1r2f_A:0.1455870000):0.0548591000	1uzr_A:0.0000020000):0.6891230000	(1mxr_A:0.7617490000	((1jk0_A:0.4947490000	2uw2_A:0.0582440000):0.0437563000	1w68_A:0.0295060000):0.8322150000):0.1899660000):0.4635170000	3ee4_A:0.8797720000):0.3760470000	(((2uw1_A:0.0000010000	2uw1_B:0.0000010000):0.1555190000	1afr_A:0.0901220000):0.8688740000	1za0_A:1.3139200000):0.4723820000):0.1471120000):0.7418650000):0.3135840000	2vzb_A:0.7659260000):0.2043440000):0.0497333000):0.1535030000):0.1397640000);
(1ji5_A:0.2192990000	1jig_A:0.1726990000	(1n1q_A:0.2433820000	(2chp_A:0.3519140000	((((1qgh_A:0.3171350000	2ux1_A:0.3904210000):0.2551410000	(1ji4_A:0.4706980000	2fjc_A:0.4144580000):0.1913620000):0.0601732000	(((((2fzf_A:1.4754700000	((1lko_A:0.6419760000	1yuz_A:0.8353900000):0.5754070000	3qhb_A:0.4601900000):0.4737550000):0.2294700000	((((((1lb3_A:0.0821710000	2za7_A:0.0990910000):0.2169300000	1bg7_A:0.0875570000):0.1192490000	1r03_A:0.1255240000):0.2022890000	3e6s_A:0.7441830000):0.1428350000	(1z6o_A:0.7281910000	1z6o_M:0.5350120000):0.2565910000):0.1705610000	(((1eum_A:0.1808290000	1krq_A:0.3682980000):0.3130850000	2jd7_A:0.1620400000):0.0847723000	1vlg_A:0.2901170000):0.1563960000):0.2424990000):0.1340050000	(1otk_A:1.5311880000	(((((((1oqu_A:0.1471730000	1r2f_A:0.1775060000):0.0393853000	1uzr_A:0.0545160000):0.6861560000	1mxr_A:0.9249430000):0.1640070000	((1jk0_A:0.5013950000	2uw2_A:0.0645660000):0.0352426000	1w68_A:0.0353330000):0.7889730000):0.2983530000	(((2inc_B:1.0348620000	2inp_C:0.8463750000):0.1609620000	1mty_B:1.6155300000):0.2514590000	(1mty_D:1.1094060000	3dhg_A:0.9536500000):0.5509390000):0.5969530000):0.1898730000	3ee4_A:1.0223640000):0.3251020000	(((2uw1_A:0.0000010000	2uw1_B:0.0000010000):0.2218680000	1afr_A:0.0582300000):0.8588580000	1za0_A:1.4833450000):0.2853970000):0.1874750000):0.6925560000):0.1638030000	((((1bcf_A:0.0000010000	3e1q_A:0.0000010000):0.2029970000	2fkz_A:0.0754810000):0.1019450000	1jgc_A:0.2690370000):0.4359570000	1nfv_A:0.6798080000):0.1812840000):0.3849550000	2vzb_A:0.6353790000):0.3582490000):0.0000025955	((((1dps_A:0.0000010000	1jts_A:0.0000010000):0.2571320000	1o9r_A:0.1843220000):0.2063790000	1uvh_A:0.5899130000):0.3118420000	(1tjo_A:0.0000010000	1tk6_A:0.0000010000):0.7507370000):0.2006590000):0.0990779000):0.1120530000):0.0640828000);
(1ji5_A:0.1799880000	(1jig_A:0.0946860000	((1qgh_A:0.2598070000	2ux1_A:0.3645560000):0.2073520000	((1ji4_A:0.4141590000	2fjc_A:0.3603990000):0.1203050000	(((((1dps_A:0.0000010000	1jts_A:0.0000010000):0.2614460000	1o9r_A:0.1696720000):0.2311380000	1uvh_A:0.6764950000):0.3551500000	(1tjo_A:0.0000010000	1tk6_A:0.0000010000):0.5736460000):0.2040050000	((((((2fzf_A:1.6528930000	((1lko_A:0.5591750000	1yuz_A:0.9370980000):0.3317970000	3qhb_A:0.6639240000):0.3519400000):0.5333920000	(((((1lb3_A:0.0687340000	2za7_A:0.0585980000):0.2714290000	1bg7_A:0.1026890000):0.0888438000	1r03_A:0.1046960000):0.2125780000	(1z6o_A:0.8287740000	1z6o_M:0.4762890000):0.1677510000):0.0990989000	(((1eum_A:0.2790710000	1krq_A:0.3679880000):0.1993330000	(2jd7_A:0.2370040000	1vlg_A:0.2536370000):0.1003670000):0.1306880000	3e6s_A:0.6441660000):0.1341020000):0.2782970000):0.2962680000	(((1bcf_A:0.0000010000	3e1q_A:0.0000010000):0.1387970000	2fkz_A:0.1212180000):0.1544840000	1jgc_A:0.2061260000):0.3592700000):0.1409390000	1nfv_A:0.6934770000):0.0983533000	(1otk_A:1.3254390000	(((((((1oqu_A:0.1322950000	1r2f_A:0.1717420000):0.0458914000	1uzr_A:0.0093850000):0.7902140000	1mxr_A:0.7726080000):0.1584280000	((1jk0_A:0.4868250000	2uw2_A:0.0619080000):0.0469577000	1w68_A:0.0363150000):0.8035630000):0.2942540000	3ee4_A:1.0150080000):0.3837810000	(((2inc_B:1.4286350000	2inp_C:0.9580000000):0.2274890000	1mty_B:1.6723740000):0.2752670000	(1mty_D:0.8930980000	3dhg_A:1.0863090000):0.4506500000):0.5553330000):0.1544210000	(((2uw1_A:0.0000010000	2uw1_B:0.0000010000):0.1815540000	1afr_A:0.0601470000):0.8146100000	1za0_A:1.6119220000):0.5431530000):0.2852060000):0.5769930000):0.2041700000	2vzb_A:0.7930150000):0.2939440000):0.1365930000):0.0980586000):0.1602940000):0.0776765000	(1n1q_A:0.2208540000	2chp_A:0.3482160000):0.0773069000);
(1ji5_A:0.2605360000	(1jig_A:0.1233830000	((2chp_A:0.3654750000	((1qgh_A:0.3266750000	2ux1_A:0.4314990000):0.1965850000	(1ji4_A:0.4601110000	2fjc_A:0.4396030000):0.1141040000):0.0740152000):0.0686587000	(((((1dps_A:0.0000010000	1jts_A:0.0000010000):0.1910960000	1o9r_A:0.1951480000):0.3545860000	1uvh_A:0.6359350000):0.2428310000	(1tjo_A:0.0000010000	1tk6_A:0.0000010000):0.5508390000):0.1554630000	((((((2fzf_A:1.4153770000	((1lko_A:0.8512350000	1yuz_A:0.7279530000):0.3809070000	3qhb_A:0.7793960000):0.4721290000):0.1574090000	((((((1lb3_A:0.0594560000	2za7_A:0.0699300000):0.1967600000	1bg7_A:0.0920680000):0.1044760000	1r03_A:0.0924380000):0.2023020000	3e6s_A:0.6541920000):0.0851074000	(1z6o_A:1.0274400000	1z6o_M:0.4667960000):0.3196300000):0.0903661000	((1eum_A:0.1808750000	1krq_A:0.3010100000):0.1710140000	(2jd7_A:0.2092010000	1vlg_A:0.2456620000):0.1339940000):0.1059300000):0.3484920000):0.1864890000	(((1bcf_A:0.0000010000	3e1q_A:0.0000010000):0.1999660000	2fkz_A:0.0904150000):0.1217730000	1jgc_A:0.2892850000):0.3391840000):0.1388210000	1nfv_A:0.4823090000):0.1547340000	(1otk_A:1.4720890000	((((((1oqu_A:0.1703650000	1uzr_A:0.0471680000):0.0847575000	1r2f_A:0.1205640000):0.6314000000	(1mxr_A:0.9121700000	(1jk0_A:0.2451090000	(2uw2_A:0.0447870000	1w68_A:0.0615570000):0.1996100000):0.6363530000):0.0705273000):0.4922160000	(((2uw1_A:0.0000010000	2uw1_B:0.0000010000):0.1439070000	1afr_A:0.0746320000):0.6488720000	1za0_A:1.1776010000):0.6826740000):0.0567765000	3ee4_A:0.7214780000):0.1462070000	(((2inc_B:1.2330910000	1mty_B:1.8417420000):0.1867140000	2inp_C:0.9771940000):0.2531800000	(1mty_D:1.2704090000	3dhg_A:1.0922510000):0.2873660000):0.8310810000):0.2859130000):0.6105640000):0.1218240000	2vzb_A:0.6285660000):0.3506910000):0.1251890000):0.0994826000):0.0192407000	1n1q_A:0.2586660000);
(1ji5_A:0.2097340000	(1jig_A:0.1832480000	(2chp_A:0.3708310000	((1qgh_A:0.3355630000	2ux1_A:0.4400450000):0.2054200000	((1ji4_A:0.4185200000	2fjc_A:0.4193140000):0.1015830000	(((((1dps_A:0.0000010000	1jts_A:0.0000010000):0.2667560000	1o9r_A:0.2676980000):0.2771500000	1uvh_A:0.5767590000):0.2226810000	(1tjo_A:0.0000010000	1tk6_A:0.0000010000):0.6747090000):0.2844310000	((((2fzf_A:1.6596050000	(1otk_A:1.3492390000	((((((1oqu_A:0.1706650000	1r2f_A:0.1532410000):0.0410993000	1uzr_A:0.0147420000):0.8699870000	(1mxr_A:0.9984620000	((1jk0_A:0.4458040000	2uw2_A:0.0749760000):0.0301125000	1w68_A:0.0257340000):0.7654800000):0.1305890000):0.3419850000	3ee4_A:1.1819400000):0.2431730000	(((2uw1_A:0.0000010000	2uw1_B:0.0000010000):0.2167710000	1afr_A:0.0186030000):0.9024880000	1za0_A:1.3186850000):0.4867480000):0.1247770000	(((2inc_B:1.1779100000	2inp_C:0.8615760000):0.3114360000	1mty_B:1.6943770000):0.1139400000	(1mty_D:1.0400320000	3dhg_A:1.1652160000):0.3549060000):0.5466490000):0.2537630000):0.8057490000):0.0000026844	(((((1bcf_A:0.0000010000	3e1q_A:0.0000010000):0.1841980000	2fkz_A:0.0997850000):0.0763326000	1jgc_A:0.2680880000):0.3706940000	((((1lb3_A:0.0342270000	2za7_A:0.0932970000):0.1585280000	(1bg7_A:0.1093810000	1r03_A:0.1998370000):0.0426575000):0.2290890000	(1z6o_A:0.8004980000	1z6o_M:0.4921660000):0.2263000000):0.2266110000	(((1eum_A:0.3010910000	1krq_A:0.2499840000):0.1641600000	3e6s_A:0.6415770000):0.0844476000	(2jd7_A:0.1958650000	1vlg_A:0.2507860000):0.0914280000):0.0939210000):0.3894520000):0.1246940000	((1lko_A:0.5286550000	1yuz_A:0.7611570000):0.4301350000	3qhb_A:0.5982500000):0.7735160000):0.1450860000):0.1502020000	1nfv_A:0.5113960000):0.1991830000	2vzb_A:0.8344250000):0.4176030000):0.0132262000):0.1228020000):0.0874771000):0.1040460000):0.0294502000	1n1q_A:0.2277450000);
(1ji5_A:0.2343850000	1jig_A:0.1246670000	((1n1q_A:0.1371540000	2chp_A:0.3940690000):0.0915347000	((1qgh_A:0.2880250000	2ux1_A:0.3286250000):0.2624450000	((1ji4_A:0.3571540000	2fjc_A:0.3621500000):0.0840109000	(((((1dps_A:0.0000020000	1jts_A:0.0000020000):0.2795360000	1o9r_A:0.2023730000):0.3000330000	1uvh_A:0.6257330000):0.1826610000	(1tjo_A:0.0000020000	1tk6_A:0.0000020000):0.5949690000):0.0804440000	(((((2fzf_A:1.2861640000	((1lko_A:0.4605030000	1yuz_A:0.8582500000):0.5025260000	3qhb_A:0.5905580000):0.3119480000):0.2857580000	((((1bcf_A:0.0000020000	3e1q_A:0.0000020000):0.1832050000	2fkz_A:0.0940910000):0.1238920000	1jgc_A:0.2514380000):0.2634840000	(((((1lb3_A:0.0606290000	2za7_A:0.0745120000):0.2247900000	1bg7_A:0.0826800000):0.0550165000	1r03_A:0.0944200000):0.2226470000	(1z6o_A:0.7753640000	1z6o_M:0.4878000000):0.2305820000):0.0649297000	(((1eum_A:0.2788080000	1krq_A:0.2556540000):0.1944390000	(2jd7_A:0.1703480000	1vlg_A:0.2861540000):0.1260210000):0.1309790000	3e6s_A:0.6899230000):0.1102540000):0.4038830000):0.1587820000):0.0821941000	1nfv_A:0.6016600000):0.1455620000	(1otk_A:1.5427220000	(((((((1oqu_A:0.1486840000	1r2f_A:0.1728530000):0.0459505000	1uzr_A:0.0312160000):0.7393800000	1mxr_A:0.6608590000):0.1926410000	((1jk0_A:0.4894090000	2uw2_A:0.0629070000):0.0414527000	1w68_A:0.0187270000):0.8597630000):0.2085760000	3ee4_A:0.9651410000):0.3128610000	(((2uw1_A:0.0000020000	2uw1_B:0.0000020000):0.1924850000	1afr_A:0.0218900000):0.8327140000	1za0_A:1.2856690000):0.4913600000):0.1668740000	(((2inc_B:1.1485480000	2inp_C:1.0021620000):0.1955790000	1mty_B:1.7207820000):0.1357720000	(1mty_D:1.0568490000	3dhg_A:1.0389600000):0.4686700000):0.6358700000):0.2202890000):0.5153280000):0.1913510000	2vzb_A:0.6342350000):0.3194000000):0.1726930000):0.0669883000):0.1251980000):0.0493837000);
(1ji5_A:0.2033220000	(1jig_A:0.1209790000	((1qgh_A:0.2878850000	2ux1_A:0.4642080000):0.2911900000	((1ji4_A:0.3231120000	2fjc_A:0.4103580000):0.1794690000	(((((1dps_A:0.0000020000	1jts_A:0.0000020000):0.2224080000	1o9r_A:0.2463600000):0.1923510000	1uvh_A:0.7139680000):0.2602860000	(1tjo_A:0.0000020000	1tk6_A:0.0000020000):0.6365870000):0.1497080000	(((2fzf_A:1.5520390000	((1lko_A:0.5529280000	1yuz_A:0.7897550000):0.2078800000	3qhb_A:0.6737570000):0.3328290000):0.4801130000	(((((1bcf_A:0.0000020000	3e1q_A:0.0000020000):0.1843010000	2fkz_A:0.0909550000):0.1271390000	1jgc_A:0.2489720000):0.2491990000	((((((1lb3_A:0.0581950000	2za7_A:0.0636020000):0.1703720000	1bg7_A:0.0712930000):0.1137500000	1r03_A:0.0710660000):0.2023170000	(1z6o_A:0.7116990000	1z6o_M:0.5581750000):0.2586660000):0.1630910000	(((1eum_A:0.2955340000	1krq_A:0.2524670000):0.2186040000	(2jd7_A:0.1661220000	1vlg_A:0.2087680000):0.1301340000):0.1306300000	3e6s_A:0.6317890000):0.0592544000):0.2668710000	(1otk_A:1.5383610000	(((((((1oqu_A:0.1783810000	1r2f_A:0.1613620000):0.0515629000	1uzr_A:0.0160070000):0.6316970000	1mxr_A:1.0116590000):0.2408660000	((1jk0_A:0.4938240000	2uw2_A:0.0496510000):0.0428053000	1w68_A:0.0385770000):0.7412360000):0.3159520000	3ee4_A:0.8588820000):0.3961290000	(((2inc_B:0.9641450000	1mty_B:1.8376510000):0.1265830000	2inp_C:1.0828780000):0.3318020000	(1mty_D:1.1375230000	3dhg_A:0.9728560000):0.4110410000):0.6279340000):0.2624180000	(((2uw1_A:0.0000020000	2uw1_B:0.0000020000):0.2036510000	1afr_A:0.0347320000):0.6864870000	1za0_A:1.2058830000):0.3882550000):0.0684118000):0.6515970000):0.1794050000):0.1070060000	1nfv_A:0.6179450000):0.1185560000):0.2212960000	2vzb_A:0.5768410000):0.2639920000):0.0856897000):0.0866237000):0.1212420000):0.0437535000	(1n1q_A:0.1810100000	2chp_A:0.3503740000):0.0349210000);
(1ji5_A:0.1588640000	1jig_A:0.1386010000	(1n1q_A:0.2378760000	((2chp_A:0.2286910000	(((((1dps_A:0.0000010000	1jts_A:0.0000010000):0.2423670000	1uvh_A:0.6516560000):0.1172540000	1o9r_A:0.2392400000):0.3556490000	(1tjo_A:0.0000010000	1tk6_A:0.0000010000):0.7368140000):0.1694320000	((2fzf_A:2.0129910000	(((((((1bcf_A:0.0000010000	3e1q_A:0.0000010000):0.1334000000	2fkz_A:0.1155020000):0.1497750000	1jgc_A:0.3182530000):0.4284300000	((((1lb3_A:0.0516900000	2za7_A:0.0493060000):0.1844020000	(1bg7_A:0.0766850000	1r03_A:0.1455690000):0.0432166000):0.2059750000	(1z6o_A:0.8280030000	1z6o_M:0.5622320000):0.1886340000):0.1734300000	(((1eum_A:0.3202030000	1krq_A:0.2656780000):0.1470990000	3e6s_A:0.5930960000):0.1014900000	(2jd7_A:0.2224230000	1vlg_A:0.2552040000):0.1328480000):0.0665183000):0.4543620000):0.0221468000	(1otk_A:1.7062530000	(((((((1oqu_A:0.1367340000	1r2f_A:0.1710140000):0.0405107000	1uzr_A:0.0181790000):0.7163210000	1mxr_A:0.8447760000):0.1985940000	(1jk0_A:0.3545610000	(2uw2_A:0.0801030000	1w68_A:0.0462210000):0.1335510000):0.5263320000):0.4006010000	3ee4_A:0.8725870000):0.3148520000	(((2inc_B:1.2818710000	2inp_C:0.7765640000):0.3525860000	1mty_B:1.7734260000):0.1611250000	(1mty_D:1.2958130000	3dhg_A:1.0738260000):0.6123950000):0.5635030000):0.1297800000	(((2uw1_A:0.0000010000	2uw1_B:0.0000010000):0.1842780000	1afr_A:0.0596040000):0.8066780000	1za0_A:1.7775960000):0.5174550000):0.2065340000):0.5908400000):0.1613660000	((1lko_A:0.5724290000	1yuz_A:0.9209990000):0.4282280000	3qhb_A:0.4514290000):0.8362400000):0.1919910000	1nfv_A:0.4595680000):0.0847763000):0.1170420000	2vzb_A:0.8219980000):0.3165540000):0.1111460000):0.1147490000	((1qgh_A:0.1468690000	2ux1_A:0.3654150000):0.2592870000	(1ji4_A:0.4723810000	2fjc_A:0.4370110000):0.1595650000):0.1190210000):0.0701634000):0.0373554000);
(1ji5_A:0.2996000000	1jig_A:0.1557270000	(1n1q_A:0.2279930000	((2chp_A:0.3555010000	(((((1dps_A:0.0000010000	1jts_A:0.0000010000):0.2600890000	1o9r_A:0.2189160000):0.2061220000	1uvh_A:0.7307720000):0.2148600000	(1tjo_A:0.0000010000	1tk6_A:0.0000010000):0.7380220000):0.2619650000	((2fzf_A:1.7457940000	((((((1bcf_A:0.0000010000	3e1q_A:0.0000010000):0.2180990000	2fkz_A:0.1107520000):0.1109530000	1jgc_A:0.2787560000):0.4657470000	((((1lb3_A:0.0653440000	2za7_A:0.0828110000):0.1391490000	(1bg7_A:0.1035320000	1r03_A:0.1684210000):0.0416962000):0.2716850000	(1z6o_A:0.8753530000	1z6o_M:0.5078110000):0.3024460000):0.0705756000	(((1eum_A:0.2645380000	1krq_A:0.2497500000):0.1948170000	(2jd7_A:0.1476330000	1vlg_A:0.3091180000):0.1251510000):0.1125760000	3e6s_A:0.6796670000):0.1616440000):0.4059630000):0.1445170000	((1lko_A:0.7878520000	1yuz_A:0.6678080000):0.3761450000	3qhb_A:0.7547860000):0.6443030000):0.1404940000	1nfv_A:0.5913100000):0.0787206000):0.0997183000	(2vzb_A:0.8785310000	(1otk_A:1.6566420000	(((((((1oqu_A:0.1917650000	1r2f_A:0.1610600000):0.0505325000	1uzr_A:0.0199110000):0.6894690000	1mxr_A:0.8788760000):0.2099690000	((1jk0_A:0.5453390000	2uw2_A:0.0534020000):0.0464905000	1w68_A:0.0223320000):0.7194830000):0.3053360000	3ee4_A:0.8594100000):0.2912140000	(((2uw1_A:0.0000010000	2uw1_B:0.0000010000):0.2076030000	1afr_A:0.0293930000):0.8754380000	1za0_A:1.2019650000):0.6077190000):0.1237620000	(((2inc_B:0.9888970000	1mty_B:1.8857050000):0.1697930000	2inp_C:0.9705150000):0.2969730000	(1mty_D:1.0197370000	3dhg_A:1.3813560000):0.3750910000):0.4244830000):0.3019680000):0.4544440000):0.2075070000):0.3574880000):0.1186730000):0.1126980000	((1qgh_A:0.3263780000	2ux1_A:0.3960380000):0.2215200000	(1ji4_A:0.4135100000	2fjc_A:0.5084890000):0.1679320000):0.1616630000):0.0294232000):0.0521356000);
(1ji5_A:0.1734520000	((1jig_A:0.1048860000	((1qgh_A:0.2485220000	2ux1_A:0.4416460000):0.2785230000	((1ji4_A:0.3669830000	2fjc_A:0.3491920000):0.1031690000	(((((1dps_A:0.0000010000	1jts_A:0.0000010000):0.2800050000	1o9r_A:0.2090710000):0.1953810000	1uvh_A:0.6844810000):0.3015920000	(1tjo_A:0.0000010000	1tk6_A:0.0000010000):0.5904330000):0.2318230000	(((2fzf_A:1.5180190000	((1lko_A:0.6823060000	1yuz_A:1.0256050000):0.3175770000	3qhb_A:0.6290120000):0.2561600000):0.4848970000	((((((1bcf_A:0.0000010000	3e1q_A:0.0000010000):0.1336100000	2fkz_A:0.1199430000):0.1175010000	1jgc_A:0.2415680000):0.2806030000	(((((1lb3_A:0.0492690000	2za7_A:0.0930940000):0.2165390000	1bg7_A:0.0837700000):0.0696481000	1r03_A:0.1434800000):0.2252850000	(1z6o_A:0.6973170000	1z6o_M:0.6144610000):0.2426350000):0.1236760000	(((1eum_A:0.2827030000	1krq_A:0.2602640000):0.2024690000	(2jd7_A:0.1606790000	1vlg_A:0.2255800000):0.1519250000):0.1170690000	3e6s_A:0.6973420000):0.0916965000):0.5107900000):0.1875310000	1nfv_A:0.5603530000):0.0844390000	(1otk_A:1.2462210000	(((((((1oqu_A:0.1683090000	1uzr_A:0.0360040000):0.1274210000	1r2f_A:0.0852550000):0.7559530000	1mxr_A:0.8018070000):0.1355050000	((1jk0_A:0.4897860000	2uw2_A:0.0358190000):0.0577435000	1w68_A:0.0230360000):0.6822640000):0.3420600000	3ee4_A:0.9564830000):0.3306350000	(((2inc_B:1.3001020000	2inp_C:0.8951820000):0.1495340000	1mty_B:1.5650450000):0.1767350000	(1mty_D:1.0346230000	3dhg_A:1.1226930000):0.3526480000):0.6056310000):0.2022960000	(((2uw1_A:0.0000010000	2uw1_B:0.0000010000):0.1879400000	1afr_A:0.0527780000):0.7864200000	1za0_A:1.4372230000):0.4301770000):0.3879460000):0.4857890000):0.1353590000):0.2469050000	2vzb_A:0.6965870000):0.2447970000):0.1575500000):0.1191010000):0.1547320000):0.0211453000	1n1q_A:0.2311450000):0.0783064000	2chp_A:0.2923410000);
(1ji5_A:0.1854000000	(1jig_A:0.1416960000	(1n1q_A:0.2040760000	((1qgh_A:0.2595750000	2ux1_A:0.4396500000):0.3112470000	((1ji4_A:0.4223120000	2fjc_A:0.5188400000):0.0405308000	(((((1dps_A:0.0000010000	1jts_A:0.0000010000):0.2548150000	1o9r_A:0.2234140000):0.2273610000	1uvh_A:0.7267790000):0.1257300000	(1tjo_A:0.0000010000	1tk6_A:0.0000010000):0.6905000000):0.2706150000	((((((2fzf_A:1.3329890000	((1lko_A:0.6904330000	1yuz_A:0.8496180000):0.3495580000	3qhb_A:0.6755770000):0.4048050000):0.1838970000	((((((1lb3_A:0.0703180000	2za7_A:0.1242890000):0.1462800000	1bg7_A:0.1050460000):0.1120980000	1r03_A:0.1208880000):0.1779230000	(1z6o_A:0.8560110000	1z6o_M:0.4942660000):0.2372600000):0.1661300000	3e6s_A:0.6186850000):0.1364060000	((1eum_A:0.2769600000	1krq_A:0.2703550000):0.2618830000	(2jd7_A:0.2212090000	1vlg_A:0.1773190000):0.1370030000):0.0611865000):0.2394770000):0.1115760000	(((1bcf_A:0.0000010000	3e1q_A:0.0000010000):0.1910900000	2fkz_A:0.0311970000):0.1673980000	1jgc_A:0.1809690000):0.4502610000):0.0925386000	1nfv_A:0.5607360000):0.1284700000	(1otk_A:1.3553920000	(((((((1oqu_A:0.1424500000	1r2f_A:0.1661980000):0.0532217000	1uzr_A:0.0096370000):0.7291480000	1mxr_A:0.7368410000):0.2392840000	(1jk0_A:0.3812390000	(2uw2_A:0.0720130000	1w68_A:0.0459130000):0.1142630000):0.6511710000):0.2743080000	(((2uw1_A:0.0000010000	2uw1_B:0.0000010000):0.1794440000	1afr_A:0.0457280000):0.9977790000	1za0_A:1.1905280000):0.4887800000):0.0488323000	3ee4_A:0.9852950000):0.1120310000	(((2inc_B:1.0137580000	2inp_C:0.7997950000):0.2614170000	1mty_B:1.6393030000):0.2191550000	(1mty_D:0.9292100000	3dhg_A:1.0443920000):0.3599660000):0.5756490000):0.2236340000):0.8483410000):0.1810470000	2vzb_A:0.5791220000):0.4080190000):0.0611184000):0.1565890000):0.1397500000):0.0478205000):0.0274638000	2chp_A:0.4152840000);
(1ji5_A:0.2148740000	((1jig_A:0.1327360000	((1qgh_A:0.2586140000	2ux1_A:0.4893760000):0.1981290000	(((1ji4_A:0.5332470000	2fjc_A:0.4829930000):0.2035210000	((((1dps_A:0.0000010000	1jts_A:0.0000010000):0.2400090000	1o9r_A:0.2544400000):0.1868770000	1uvh_A:0.6490860000):0.2526720000	(1tjo_A:0.0000010000	1tk6_A:0.0000010000):0.8083800000):0.1209780000):0.0371363000	(((2fzf_A:1.6723920000	((((((1bcf_A:0.0000010000	3e1q_A:0.0000010000):0.2261540000	2fkz_A:0.0802330000):0.1586030000	1jgc_A:0.2235880000):0.3904480000	((((1lb3_A:0.0792920000	2za7_A:0.0670880000):0.2011800000	(1bg7_A:0.1036340000	1r03_A:0.1841480000):0.0633070000):0.1893960000	(1z6o_A:0.8022190000	1z6o_M:0.6437630000):0.1824520000):0.1666140000	(((1eum_A:0.1941530000	1krq_A:0.3615880000):0.2201890000	(2jd7_A:0.1542350000	1vlg_A:0.2524910000):0.0734284000):0.0777883000	3e6s_A:0.6257760000):0.1934360000):0.4010660000):0.0640309000	1nfv_A:0.6508720000):0.0881595000	((1lko_A:0.7524960000	1yuz_A:0.8772830000):0.2654830000	3qhb_A:0.6860770000):0.4181770000):0.2010910000):0.0181668000	(1otk_A:1.9074880000	(((((((1oqu_A:0.1660750000	1uzr_A:0.0736770000):0.1037900000	1r2f_A:0.1003360000):0.6224330000	1mxr_A:1.0778720000):0.2157950000	(1jk0_A:0.4367280000	(2uw2_A:0.0598670000	1w68_A:0.0652210000):0.1270330000):0.5157300000):0.3661320000	3ee4_A:0.7733100000):0.3863200000	(((2uw1_A:0.0000010000	2uw1_B:0.0000010000):0.1680170000	1afr_A:0.0894680000):0.7998440000	1za0_A:1.6131630000):0.5340890000):0.1730490000	(((2inc_B:0.9301500000	2inp_C:0.8459670000):0.2693270000	1mty_B:1.7224690000):0.2405680000	(1mty_D:1.1155990000	3dhg_A:0.9831110000):0.5979470000):0.3802770000):0.2662920000):0.7863650000):0.1850820000	2vzb_A:0.9139720000):0.2877070000):0.1067250000):0.0995659000):0.0685342000	1n1q_A:0.2306650000):0.0450486000	2chp_A:0.4194020000);
(1ji5_A:0.2417290000	(1jig_A:0.0824150000	((1qgh_A:0.2700420000	2ux1_A:0.4721720000):0.2241670000	((1ji4_A:0.4140350000	2fjc_A:0.3403500000):0.1965540000	((((1dps_A:0.0000020000	1jts_A:0.0000020000):0.1468370000	1o9r_A:0.2345650000):0.2977480000	1uvh_A:0.8329980000):0.2900120000	((1tjo_A:0.0000020000	1tk6_A:0.0000020000):0.5130380000	(((((2fzf_A:1.3222240000	(1lko_A:0.5121280000	1yuz_A:0.8070860000):0.1777680000):0.1037820000	3qhb_A:0.5362420000):0.3641300000	((((((1lb3_A:0.0661160000	2za7_A:0.0816270000):0.2201660000	1bg7_A:0.0622030000):0.0791803000	1r03_A:0.1279800000):0.2017430000	1z6o_A:0.8698460000):0.0513461000	1z6o_M:0.6245570000):0.1412900000	(((1eum_A:0.2742040000	1krq_A:0.2226300000):0.1101800000	3e6s_A:0.5836450000):0.1314470000	(2jd7_A:0.2297030000	1vlg_A:0.1964360000):0.1275090000):0.0878258000):0.2912860000):0.2276500000	((((1bcf_A:0.0000020000	3e1q_A:0.0000020000):0.1733160000	2fkz_A:0.0528540000):0.0850318000	1jgc_A:0.2607870000):0.4396060000	1nfv_A:0.4064870000):0.1406890000):0.2852660000	(2vzb_A:0.7544640000	(1otk_A:1.5331760000	(((((((1oqu_A:0.1298320000	1r2f_A:0.1568480000):0.0533713000	1uzr_A:0.0233670000):0.8619340000	3ee4_A:1.2017050000):0.1788100000	((1jk0_A:0.5060360000	2uw2_A:0.0612410000):0.0342347000	1w68_A:0.0366440000):0.7917160000):0.1573740000	1mxr_A:0.7810520000):0.4027260000	((2inc_B:1.1418820000	(2inp_C:1.0237140000	1mty_B:1.8108050000):0.1654150000):0.3456640000	(1mty_D:1.1681880000	3dhg_A:1.0155180000):0.5465540000):0.5666620000):0.1222960000	(((2uw1_A:0.0000020000	2uw1_B:0.0000020000):0.1638950000	1afr_A:0.0835050000):0.7694020000	1za0_A:1.1381010000):0.3166440000):0.1858190000):0.5724000000):0.1164140000):0.1422120000):0.2625970000):0.1288620000):0.1215200000):0.1622910000):0.0375443000	(1n1q_A:0.2169300000	2chp_A:0.3994760000):0.0564064000);
(1ji5_A:0.2765720000	(1jig_A:0.1609820000	(((1qgh_A:0.2721760000	2ux1_A:0.4147830000):0.2103850000	(1ji4_A:0.4011590000	2fjc_A:0.5009380000):0.1641250000):0.1597370000	(((((1dps_A:0.0000020000	1jts_A:0.0000020000):0.2258200000	1o9r_A:0.2132660000):0.4110240000	1uvh_A:0.7240020000):0.1607000000	(1tjo_A:0.0000020000	1tk6_A:0.0000020000):0.5988940000):0.1514870000	(((((((2fzf_A:1.5941080000	(1lko_A:0.5355820000	1yuz_A:0.6901520000):0.1428060000):0.2362570000	3qhb_A:0.5252930000):0.8763130000	(((((1lb3_A:0.0540980000	2za7_A:0.0842540000):0.1336910000	(1bg7_A:0.1038210000	1r03_A:0.1081000000):0.0567582000):0.2979060000	1z6o_A:0.9981780000):0.0410075000	1z6o_M:0.6224480000):0.1377440000	(((1eum_A:0.2642550000	1krq_A:0.2439040000):0.1407670000	3e6s_A:0.6078330000):0.0783796000	(2jd7_A:0.1967840000	1vlg_A:0.1561540000):0.0900169000):0.1142630000):0.3593470000):0.1777240000	(((1bcf_A:0.0000020000	3e1q_A:0.0000020000):0.1853670000	2fkz_A:0.1097800000):0.1315440000	1jgc_A:0.2223940000):0.4690830000):0.0777525000	1nfv_A:0.4317890000):0.1022960000	(1otk_A:1.2869410000	(((((((1oqu_A:0.1422350000	1r2f_A:0.1750660000):0.0574390000	1uzr_A:0.0234870000):0.7723930000	((1jk0_A:0.4342210000	2uw2_A:0.0637420000):0.0550863000	1w68_A:0.0213690000):0.8742470000):0.1221340000	1mxr_A:0.9405500000):0.3400210000	3ee4_A:0.8313700000):0.3581300000	(((2uw1_A:0.0000020000	2uw1_B:0.0000020000):0.1752410000	1afr_A:0.0752910000):0.6987610000	1za0_A:1.5966430000):0.5178750000):0.0472852000	(((2inc_B:1.4631590000	2inp_C:1.0427770000):0.2307240000	1mty_B:1.8086990000):0.1479930000	(1mty_D:0.9610130000	3dhg_A:1.0782170000):0.5578570000):0.7669570000):0.2289810000):0.5671330000):0.1353020000	2vzb_A:0.8467780000):0.2185280000):0.1246220000):0.1053150000):0.0303694000	(1n1q_A:0.2159360000	2chp_A:0.4437720000):0.0766639000);
(1ji5_A:0.1854250000	((1jig_A:0.1450200000	(((1qgh_A:0.2936310000	2ux1_A:0.4668540000):0.2373540000	(1ji4_A:0.4863980000	2fjc_A:0.4254900000):0.1388860000):0.0616182000	(((((1dps_A:0.0000020000	1jts_A:0.0000020000):0.2575020000	1o9r_A:0.1534860000):0.3082720000	1uvh_A:0.6296640000):0.2507270000	(1tjo_A:0.0000020000	1tk6_A:0.0000020000):0.5988740000):0.2904580000	((((((2fzf_A:1.4962610000	((1lko_A:0.6090980000	1yuz_A:1.0078630000):0.3683130000	3qhb_A:0.8184660000):0.5267270000):0.3009700000	((((1lb3_A:0.0894380000	2za7_A:0.0388800000):0.2215110000	(1bg7_A:0.1016580000	1r03_A:0.1265240000):0.0526613000):0.1627350000	(1z6o_A:0.9259410000	1z6o_M:0.5794630000):0.1612380000):0.2315790000	(((1eum_A:0.2797140000	1krq_A:0.2384050000):0.0764621000	3e6s_A:0.6690930000):0.1195920000	(2jd7_A:0.1547870000	1vlg_A:0.2926050000):0.1355540000):0.0980188000):0.2819270000):0.1381990000	(((1bcf_A:0.0000020000	3e1q_A:0.0000020000):0.1419200000	2fkz_A:0.0991550000):0.0878634000	1jgc_A:0.3538160000):0.4785600000):0.2342480000	1nfv_A:0.4869320000):0.1989510000	(((1otk_A:1.5138270000	(((2inc_B:1.1587420000	1mty_B:1.6752020000):0.2026970000	2inp_C:0.7024550000):0.2586680000	(1mty_D:0.9018310000	3dhg_A:1.2475050000):0.6184170000):0.4296390000):0.2222770000	(((2uw1_A:0.0000020000	2uw1_B:0.0000020000):0.1615500000	1afr_A:0.1103700000):0.8459150000	1za0_A:1.2643850000):0.3690660000):0.2240540000	(((((1oqu_A:0.1554000000	1r2f_A:0.1530850000):0.0264945000	1uzr_A:0.0319410000):0.6954210000	1mxr_A:0.8658390000):0.1487090000	((1jk0_A:0.4221940000	2uw2_A:0.0454630000):0.0241155000	1w68_A:0.0439410000):0.6911280000):0.2205580000	3ee4_A:0.9954050000):0.3457000000):0.7921690000):0.2048200000	2vzb_A:0.7594060000):0.2042730000):0.1471800000):0.0835642000):0.0727422000	1n1q_A:0.2387650000):0.0305690000	2chp_A:0.4785400000);
(1ji5_A:0.2047330000	(1jig_A:0.1888460000	(((2chp_A:0.2174750000	(((((2fzf_A:0.9924190000	((1lko_A:0.4704440000	1yuz_A:0.7120000000):0.3339720000	3qhb_A:0.6577280000):0.3283800000):0.3150750000	(((((((1lb3_A:0.0740290000	2za7_A:0.1081690000):0.2247860000	1bg7_A:0.0774940000):0.0563122000	1r03_A:0.1708080000):0.2314950000	1z6o_A:0.8422840000):0.0757237000	1z6o_M:0.5003800000):0.0767359000	(((1eum_A:0.2734010000	1krq_A:0.3228460000):0.1128020000	(2jd7_A:0.1507700000	1vlg_A:0.2368130000):0.1440870000):0.1061730000	3e6s_A:0.6044080000):0.1218320000):0.3606360000	((1otk_A:1.4869450000	((((((1oqu_A:0.1638850000	1r2f_A:0.1688390000):0.0491760000	1uzr_A:0.0101600000):0.6864450000	1mxr_A:0.8199100000):0.1640080000	((1jk0_A:0.4963490000	2uw2_A:0.0763370000):0.0479859000	1w68_A:0.0166240000):0.6468790000):0.3978520000	3ee4_A:0.9033140000):0.2591890000	(((2inc_B:1.2089960000	2inp_C:0.8548010000):0.2479990000	1mty_B:1.6550200000):0.1919840000	(1mty_D:1.0822750000	3dhg_A:1.0532630000):0.4393990000):0.4954420000):0.0585697000):0.2502190000	(((2uw1_A:0.0000020000	2uw1_B:0.0000020000):0.1519930000	1afr_A:0.0564160000):0.6225150000	1za0_A:1.4561300000):0.4649540000):0.8240890000):0.1388110000):0.1823800000	(((1bcf_A:0.0000020000	3e1q_A:0.0000020000):0.1939580000	2fkz_A:0.0756010000):0.1168000000	1jgc_A:0.3055440000):0.2945800000):0.1697050000	1nfv_A:0.5019180000):0.3162420000	2vzb_A:0.7319340000):0.3784490000):0.1276610000	((((1dps_A:0.0000020000	1jts_A:0.0000020000):0.2570140000	1o9r_A:0.2332590000):0.3017710000	1uvh_A:0.6356220000):0.2087030000	(1tjo_A:0.0000020000	1tk6_A:0.0000020000):0.5890990000):0.2369090000):0.0968696000	((1qgh_A:0.2528050000	2ux1_A:0.4184440000):0.2445530000	(1ji4_A:0.3550300000	2fjc_A:0.3715120000):0.1686880000):0.1104630000):0.0552754000):0.0213982000	1n1q_A:0.1615400000);
(1ji5_A:0.2343050000	(1jig_A:0.1488470000	1n1q_A:0.2687720000):0.0354343000	((2chp_A:0.1990210000	((((((2fzf_A:1.4484390000	((1lko_A:0.6153640000	1yuz_A:1.0635370000):0.3470500000	3qhb_A:0.6382510000):0.3453090000):0.3474960000	(((((1lb3_A:0.0583310000	2za7_A:0.0899380000):0.2265240000	1bg7_A:0.0849990000):0.0825665000	1r03_A:0.1134710000):0.1456510000	(1z6o_A:0.8598140000	1z6o_M:0.5103810000):0.2606710000):0.1219110000	(((1eum_A:0.2353050000	1krq_A:0.3784320000):0.3025540000	(2jd7_A:0.1423740000	1vlg_A:0.2711290000):0.0799776000):0.1259030000	3e6s_A:0.6255150000):0.1948620000):0.1997340000):0.1465120000	(((1bcf_A:0.0000010000	3e1q_A:0.0000010000):0.1760920000	2fkz_A:0.0786360000):0.1389510000	1jgc_A:0.3080150000):0.3376560000):0.2283750000	(1otk_A:1.6507500000	((((((1oqu_A:0.1382700000	1r2f_A:0.1465140000):0.0625053000	1uzr_A:0.0193040000):0.5149240000	(1mxr_A:0.8199740000	((1jk0_A:0.4779960000	2uw2_A:0.0661860000):0.0552100000	1w68_A:0.0073270000):0.8425500000):0.2242060000):0.4283840000	3ee4_A:0.8187490000):0.3177430000	(((2inc_B:1.1426600000	2inp_C:0.8415060000):0.2055840000	1mty_B:1.7380750000):0.0292243000	(1mty_D:0.9764120000	3dhg_A:1.2568620000):0.5330460000):0.8407100000):0.1619620000	(((2uw1_A:0.0000010000	2uw1_B:0.0000010000):0.1376710000	1afr_A:0.0778540000):0.7522570000	1za0_A:1.2712500000):0.4670660000):0.2065980000):0.4896540000):0.1589620000	1nfv_A:0.6088200000):0.2671150000	2vzb_A:0.8434220000):0.1822510000):0.0688467000	(((1qgh_A:0.3605720000	2ux1_A:0.3965820000):0.1910100000	((((1dps_A:0.0000010000	1jts_A:0.0000010000):0.2880010000	1o9r_A:0.2093050000):0.1782320000	1uvh_A:0.6624200000):0.2198390000	(1tjo_A:0.0000010000	1tk6_A:0.0000010000):0.7199240000):0.1851190000):0.0977310000	(1ji4_A:0.5741680000	2fjc_A:0.3178520000):0.1482140000):0.1534440000):0.0678553000);
(1ji5_A:0.1556630000	(1jig_A:0.1827570000	(1n1q_A:0.1920040000	((1qgh_A:0.2369610000	2ux1_A:0.3547780000):0.3082760000	(((1ji4_A:0.3722540000	2fjc_A:0.4260400000):0.0922077000	((((((2fzf_A:1.5181710000	((1lko_A:0.5345270000	1yuz_A:0.6894860000):0.3849410000	3qhb_A:0.6491550000):0.3534490000):0.3874480000	((((1lb3_A:0.0626760000	2za7_A:0.0874180000):0.1678300000	(1bg7_A:0.1082340000	1r03_A:0.2006650000):0.0610827000):0.1903040000	(1z6o_A:0.8035000000	1z6o_M:0.4983250000):0.2064830000):0.0995819000	(((1eum_A:0.2997100000	1krq_A:0.2753100000):0.1083580000	3e6s_A:0.5682320000):0.1223060000	(2jd7_A:0.1307010000	1vlg_A:0.3400940000):0.1607220000):0.1537970000):0.2660450000):0.1063450000	(((1bcf_A:0.0000010000	3e1q_A:0.0000010000):0.2032650000	2fkz_A:0.1045120000):0.1215230000	1jgc_A:0.2714220000):0.3683700000):0.1354140000	(1otk_A:1.8273200000	(((((((1oqu_A:0.1691960000	1uzr_A:0.0523560000):0.0638929000	1r2f_A:0.0957120000):0.6302620000	1mxr_A:1.0074950000):0.1769070000	(1jk0_A:0.3757160000	(2uw2_A:0.0417240000	1w68_A:0.0844990000):0.0954830000):0.5724830000):0.2880240000	(((2inc_B:1.1084040000	2inp_C:0.9681610000):0.2810990000	1mty_B:1.7273430000):0.1429750000	(1mty_D:1.0606630000	3dhg_A:1.0771080000):0.4936360000):0.6275660000):0.2018110000	3ee4_A:0.8996580000):0.4084470000	(((2uw1_A:0.0000010000	2uw1_B:0.0000010000):0.1936460000	1afr_A:0.0623080000):0.9152140000	1za0_A:1.6911070000):0.2565360000):0.3028390000):0.4407330000):0.2151890000	1nfv_A:0.6066650000):0.1451250000	2vzb_A:0.8228610000):0.4224630000):0.0179336000	((((1dps_A:0.0000010000	1jts_A:0.0000010000):0.2959630000	1o9r_A:0.2272210000):0.1478740000	1uvh_A:0.6172130000):0.2292750000	(1tjo_A:0.0000010000	1tk6_A:0.0000010000):0.7584430000):0.2705830000):0.0858109000):0.0599874000):0.0478345000):0.0478020000	2chp_A:0.3306360000);
(1ji5_A:0.1097790000	((1jig_A:0.1444930000	(1qgh_A:0.2104440000	2ux1_A:0.4715310000):0.3518010000):0.0180166000	(1n1q_A:0.1035310000	((1ji4_A:0.4215730000	2fjc_A:0.5412390000):0.0548887000	(((((1dps_A:0.0000010000	1jts_A:0.0000010000):0.2346450000	1o9r_A:0.2450930000):0.2151950000	1uvh_A:0.7925700000):0.2642390000	(1tjo_A:0.0000020000	1tk6_A:0.0000020000):0.8265700000):0.1772370000	((((2fzf_A:1.3368710000	((1lko_A:0.4644040000	1yuz_A:0.8907920000):0.4020040000	3qhb_A:0.3467190000):0.6539940000):0.2371830000	(((((1bcf_A:0.0000010000	3e1q_A:0.0000010000):0.1341860000	2fkz_A:0.0857460000):0.1003590000	1jgc_A:0.2635150000):0.4587430000	1nfv_A:0.5378390000):0.1369360000	(((((1lb3_A:0.0439890000	2za7_A:0.1035910000):0.2069000000	1bg7_A:0.0778400000):0.0884693000	1r03_A:0.1328970000):0.2232520000	(1z6o_A:0.7485200000	1z6o_M:0.6944320000):0.2221830000):0.1405170000	(((1eum_A:0.2148470000	1krq_A:0.2701390000):0.1934870000	(2jd7_A:0.1916320000	1vlg_A:0.2553780000):0.1228080000):0.1007090000	3e6s_A:0.5847050000):0.0966460000):0.2504570000):0.0803683000):0.0869934000	(((1otk_A:1.0319680000	(((2inc_B:0.9712630000	2inp_C:0.8727520000):0.1762370000	1mty_B:1.6300110000):0.0758671000	(1mty_D:0.9908400000	3dhg_A:1.1178730000):0.5360320000):0.5197680000):0.3122770000	(((2uw1_A:0.0000010000	2uw1_B:0.0000010000):0.2146690000	1afr_A:0.0339750000):0.7307670000	1za0_A:1.4078910000):0.5638200000):0.1093690000	((((1oqu_A:0.1471890000	1r2f_A:0.1734970000):0.0547968000	1uzr_A:0.0070430000):0.6648920000	(1mxr_A:1.0226500000	(1jk0_A:0.3799910000	(2uw2_A:0.0494670000	1w68_A:0.0540530000):0.1629680000):0.8184120000):0.1399530000):0.3127580000	3ee4_A:0.8542270000):0.5390080000):0.6462170000):0.2045850000	2vzb_A:0.6104250000):0.4189080000):0.0699175000):0.1601510000):0.0973198000):0.0549365000	2chp_A:0.3404330000);
(1ji5_A:0.1322130000	(1jig_A:0.1078650000	((((1qgh_A:0.2215110000	2ux1_A:0.3972890000):0.1980420000	2fjc_A:0.4437320000):0.0670985000	1ji4_A:0.4313820000):0.1057940000	(((((1dps_A:0.0000020000	1jts_A:0.0000020000):0.2434470000	1o9r_A:0.1752160000):0.2743500000	1uvh_A:0.5093500000):0.0747919000	(1tjo_A:0.0000020000	1tk6_A:0.0000020000):0.6795000000):0.2013480000	(((((2fzf_A:1.4273830000	(1lko_A:0.6751730000	1yuz_A:0.6043290000):0.1670300000):0.2518150000	3qhb_A:0.6653120000):0.5086780000	((((1bcf_A:0.0000020000	3e1q_A:0.0000020000):0.1221090000	(2fkz_A:0.0965260000	1jgc_A:0.3946870000):0.0549878000):0.5147430000	(((((1lb3_A:0.0681550000	2za7_A:0.0871680000):0.2102640000	1bg7_A:0.1102040000):0.0564345000	1r03_A:0.1013910000):0.2496590000	(1z6o_A:0.8548310000	1z6o_M:0.4066070000):0.2477890000):0.1611020000	(((1eum_A:0.2297950000	1krq_A:0.2954670000):0.1207910000	3e6s_A:0.5729850000):0.1022210000	(2jd7_A:0.1775640000	1vlg_A:0.2205520000):0.0927924000):0.1174420000):0.2945140000):0.1846580000	1nfv_A:0.6039400000):0.0673219000):0.1323950000	(((1otk_A:1.4716110000	(((2inc_B:1.1053890000	1mty_B:1.6721690000):0.1327040000	2inp_C:0.8004520000):0.2978140000	(1mty_D:1.0301060000	3dhg_A:1.1547490000):0.4952230000):0.4403520000):0.1998540000	(((((1oqu_A:0.1545480000	1r2f_A:0.2020960000):0.0564907000	1uzr_A:0.0027560000):0.6651150000	1mxr_A:0.9546850000):0.1291910000	((1jk0_A:0.4810870000	2uw2_A:0.0634040000):0.0557530000	1w68_A:0.0204320000):0.8824530000):0.3411960000	3ee4_A:0.9771970000):0.3419930000):0.1729790000	(((2uw1_A:0.0000020000	2uw1_B:0.0000020000):0.1954680000	1afr_A:0.0369140000):0.6882670000	1za0_A:1.4083100000):0.4880560000):0.6252910000):0.1370640000	2vzb_A:0.7129310000):0.4019970000):0.1104700000):0.0820637000):0.0397995000	(1n1q_A:0.2342530000	2chp_A:0.3799810000):0.0536569000);
(1ji5_A:0.1965600000	1jig_A:0.1061250000	((1n1q_A:0.1647020000	((1qgh_A:0.1626340000	2ux1_A:0.5070270000):0.2543150000	((1ji4_A:0.3161450000	2fjc_A:0.3907760000):0.1860660000	(((((1dps_A:0.0000020000	1jts_A:0.0000020000):0.2513410000	1o9r_A:0.2409330000):0.2687140000	1uvh_A:0.6003970000):0.2303450000	(1tjo_A:0.0000020000	1tk6_A:0.0000020000):0.6544380000):0.1597160000	(((2fzf_A:1.6152980000	(((((1bcf_A:0.0000020000	3e1q_A:0.0000020000):0.1705520000	2fkz_A:0.1070570000):0.1182090000	1jgc_A:0.3074300000):0.3397220000	(((1lko_A:0.6932800000	1yuz_A:0.7323760000):0.2895510000	3qhb_A:0.7916710000):0.6120500000	(((((1lb3_A:0.0381790000	2za7_A:0.0937620000):0.1202500000	(1bg7_A:0.1113390000	1r03_A:0.1595400000):0.0633524000):0.2224460000	(1z6o_A:0.7948590000	1z6o_M:0.4970780000):0.3069690000):0.2618230000	((1eum_A:0.2793810000	1krq_A:0.2391840000):0.2110070000	(2jd7_A:0.1426250000	1vlg_A:0.3019180000):0.1123530000):0.1494650000):0.0843114000	3e6s_A:0.5438750000):0.2178270000):0.1055510000):0.2835410000	1nfv_A:0.6010980000):0.1742240000):0.0000027982	(1otk_A:1.2932270000	(((((((1oqu_A:0.1937120000	1r2f_A:0.1613270000):0.0415941000	1uzr_A:0.0233120000):0.5970680000	1mxr_A:1.0682410000):0.1215840000	(1jk0_A:0.3656940000	(2uw2_A:0.0681830000	1w68_A:0.1025230000):0.1123110000):0.7718970000):0.3211700000	3ee4_A:0.9467050000):0.3401910000	(((2inc_B:1.1750240000	1mty_B:1.3848020000):0.1354130000	2inp_C:0.9262500000):0.3709840000	(1mty_D:0.9280240000	3dhg_A:1.1639690000):0.5793980000):0.6626190000):0.1728260000	(((2uw1_A:0.0000020000	2uw1_B:0.0000020000):0.1934190000	1afr_A:0.0359760000):0.9273510000	1za0_A:1.2346530000):0.2970360000):0.3857080000):0.4914060000):0.1721000000	2vzb_A:0.6440010000):0.4732260000):0.1140160000):0.0420697000):0.1442810000):0.0681718000	2chp_A:0.3622550000):0.0509225000);
(1ji5_A:0.1645760000	((1jig_A:0.1185800000	((1qgh_A:0.2620040000	2ux1_A:0.4322110000):0.2886040000	((1ji4_A:0.4258370000	2fjc_A:0.4807620000):0.0895474000	(((((1dps_A:0.0000010000	1jts_A:0.0000010000):0.2387680000	1o9r_A:0.2479190000):0.3076510000	1uvh_A:0.4893500000):0.1896860000	(1tjo_A:0.0000010000	1tk6_A:0.0000010000):0.7071510000):0.1341680000	((2fzf_A:1.7274380000	2vzb_A:0.7413930000):0.1805580000	((((((1bcf_A:0.0000010000	3e1q_A:0.0000010000):0.1962890000	2fkz_A:0.1096100000):0.1378020000	1jgc_A:0.3573680000):0.2103340000	(((1lko_A:0.6682880000	1yuz_A:0.7935070000):0.4151350000	3qhb_A:0.6040990000):0.6954440000	(((((((1lb3_A:0.0390160000	2za7_A:0.0736020000):0.2328420000	1bg7_A:0.0707910000):0.0708391000	1r03_A:0.1515230000):0.1787430000	1z6o_A:0.9583230000):0.0815722000	1z6o_M:0.5825040000):0.2401880000	((1eum_A:0.3633690000	1krq_A:0.2519010000):0.1407480000	3e6s_A:0.6301440000):0.0909733000):0.0488466000	(2jd7_A:0.1011590000	1vlg_A:0.2719200000):0.0885936000):0.4485440000):0.2128400000):0.1381270000	1nfv_A:0.7600560000):0.2411740000	(((1otk_A:1.5188390000	(((2inc_B:1.2081270000	1mty_B:1.6152480000):0.2087980000	2inp_C:0.6806950000):0.2309810000	(1mty_D:1.0850480000	3dhg_A:0.8355320000):0.6280980000):0.5954010000):0.2945220000	((((1oqu_A:0.1842600000	1uzr_A:0.0378020000):0.0509159000	1r2f_A:0.1375730000):0.9306060000	3ee4_A:1.0121850000):0.2408300000	(1mxr_A:1.1731930000	((1jk0_A:0.4426620000	2uw2_A:0.0590980000):0.0344883000	1w68_A:0.0229080000):0.8439720000):0.1899200000):0.2168770000):0.2525980000	(((2uw1_A:0.0000010000	2uw1_B:0.0000010000):0.2537980000	1afr_A:0.0350780000):0.8021580000	1za0_A:1.5712620000):0.3353470000):0.6900480000):0.1246130000):0.2545190000):0.1724810000):0.1367110000):0.0737576000):0.0522281000	1n1q_A:0.2510780000):0.0667863000	2chp_A:0.3972340000);
(1ji5_A:0.1083800000	(1jig_A:0.1182560000	(1n1q_A:0.2299940000	((2chp_A:0.2284180000	(1ji4_A:0.3369700000	2fjc_A:0.4936200000):0.1908850000):0.0561337000	(((((1dps_A:0.0000010000	1jts_A:0.0000010000):0.2910070000	1o9r_A:0.1752440000):0.2429360000	1uvh_A:0.6366300000):0.2813070000	(1tjo_A:0.0000010000	1tk6_A:0.0000010000):0.5667610000):0.1528770000	(((2fzf_A:1.2316850000	((1lko_A:0.6081420000	1yuz_A:0.8762400000):0.2343460000	3qhb_A:0.5643430000):0.3782470000):0.4463770000	(((((1bcf_A:0.0000010000	3e1q_A:0.0000010000):0.1681570000	2fkz_A:0.0745120000):0.1337610000	1jgc_A:0.2448200000):0.3865810000	(((((((1lb3_A:0.0534780000	2za7_A:0.0798640000):0.2129210000	1bg7_A:0.0886380000):0.0908333000	1r03_A:0.1231630000):0.2352770000	(1z6o_A:0.8595600000	1z6o_M:0.6049070000):0.1712040000):0.2042700000	3e6s_A:0.5824390000):0.0681053000	(((1eum_A:0.1796160000	1krq_A:0.2752200000):0.3098210000	2jd7_A:0.1432340000):0.0973896000	1vlg_A:0.2153990000):0.1028610000):0.2858520000	(1otk_A:1.5170220000	((((((1oqu_A:0.1332500000	1r2f_A:0.1774710000):0.0491304000	1uzr_A:0.0205200000):0.4617040000	(1mxr_A:0.8482940000	(1jk0_A:0.3381390000	(2uw2_A:0.0643380000	1w68_A:0.0650100000):0.1585070000):0.7325170000):0.1113040000):0.4772150000	3ee4_A:0.7515480000):0.4415620000	(((2inc_B:1.3719170000	2inp_C:0.9686410000):0.1954000000	1mty_B:1.6627400000):0.3041300000	(1mty_D:1.1037370000	3dhg_A:1.0170660000):0.5755190000):0.5598150000):0.1758540000	(((2uw1_A:0.0000010000	2uw1_B:0.0000010000):0.1456050000	1afr_A:0.0907800000):0.6944320000	1za0_A:1.4364300000):0.4638720000):0.0575308000):0.5371180000):0.2448090000):0.0394748000	1nfv_A:0.4994890000):0.1702710000):0.1790890000	2vzb_A:0.5359650000):0.3457730000):0.1283170000):0.0748078000):0.0760875000):0.0704621000	(1qgh_A:0.1799780000	2ux1_A:0.4472150000):0.3557630000);
(1ji5_A:0.2046780000	(1jig_A:0.0802620000	((2chp_A:0.2517040000	((((1dps_A:0.0000020000	1jts_A:0.0000020000):0.2490540000	1o9r_A:0.1304590000):0.2791030000	1uvh_A:0.5307730000):0.1928080000	(1tjo_A:0.0000020000	1tk6_A:0.0000020000):0.6931210000):0.4604550000):0.0364276000	(((2fzf_A:1.6052220000	1nfv_A:0.5162750000):0.0991518000	(((((1bcf_A:0.0000020000	3e1q_A:0.0000020000):0.2006980000	2fkz_A:0.0824630000):0.0948061000	1jgc_A:0.3008510000):0.3003410000	(((1lko_A:0.5530040000	1yuz_A:0.9410740000):0.6332150000	3qhb_A:0.7050370000):0.6254500000	((((1lb3_A:0.0820770000	2za7_A:0.0948730000):0.1750710000	(1bg7_A:0.1065740000	1r03_A:0.1624950000):0.0929481000):0.2891710000	(1z6o_A:0.8961190000	1z6o_M:0.5540610000):0.1827280000):0.2112400000	(((1eum_A:0.2772840000	1krq_A:0.1871120000):0.1392660000	3e6s_A:0.5403600000):0.1123630000	(2jd7_A:0.1764920000	1vlg_A:0.2705100000):0.1080590000):0.1517330000):0.2519180000):0.1153210000):0.2505930000	(1otk_A:1.4563450000	(((((((1oqu_A:0.1543800000	1r2f_A:0.1373340000):0.0703815000	1uzr_A:0.0391230000):0.6623790000	1mxr_A:0.8555520000):0.1512350000	(1jk0_A:0.3985930000	(2uw2_A:0.0656180000	1w68_A:0.0679160000):0.1487960000):0.6392010000):0.3302700000	3ee4_A:0.9926120000):0.2879660000	(((2uw1_A:0.0000020000	2uw1_B:0.0000020000):0.2048070000	1afr_A:0.0389780000):0.9961440000	1za0_A:1.2898780000):0.3527010000):0.1152400000	(((2inc_B:1.3206000000	2inp_C:0.7287540000):0.2003210000	1mty_B:1.3669590000):0.2886690000	(1mty_D:1.0388820000	3dhg_A:1.2867930000):0.5970050000):0.5121770000):0.1864120000):0.8492700000):0.1033750000):0.1980220000	2vzb_A:0.9042510000):0.3611970000):0.0599075000):0.0567543000	(1n1q_A:0.2021710000	((1qgh_A:0.2087560000	2ux1_A:0.3699190000):0.2638260000	(1ji4_A:0.4507990000	2fjc_A:0.4165340000):0.1679350000):0.1026370000):0.0343391000);
(1ji5_A:0.2131460000	1jig_A:0.1174710000	((1n1q_A:0.2104950000	2chp_A:0.3649350000):0.0462780000	((1qgh_A:0.3261440000	2ux1_A:0.4833230000):0.2073240000	((1ji4_A:0.4110410000	2fjc_A:0.4641050000):0.1187850000	(((((1dps_A:0.0000010000	1jts_A:0.0000010000):0.2667440000	1o9r_A:0.2658440000):0.2280990000	1uvh_A:0.6743030000):0.2826660000	(1tjo_A:0.0000010000	1tk6_A:0.0000010000):0.5446320000):0.2440010000	(((2fzf_A:1.5798380000	1nfv_A:0.5032360000):0.1730410000	(((((1bcf_A:0.0000010000	3e1q_A:0.0000010000):0.1390330000	2fkz_A:0.0695200000):0.1034770000	1jgc_A:0.3034190000):0.1813740000	(((((1lb3_A:0.0233510000	2za7_A:0.0759150000):0.2508590000	1bg7_A:0.0567430000):0.0992124000	1r03_A:0.0981400000):0.1303540000	(1z6o_A:0.9077580000	1z6o_M:0.5951600000):0.1978200000):0.1039800000	(((1eum_A:0.2385090000	1krq_A:0.1703890000):0.2586230000	(2jd7_A:0.2475400000	1vlg_A:0.2286100000):0.1146080000):0.1395430000	3e6s_A:0.5672500000):0.0765307000):0.4728770000):0.1960160000	((1lko_A:0.5329850000	1yuz_A:1.0883660000):0.2892390000	3qhb_A:0.8302050000):0.7510790000):0.1686060000):0.1541110000	(2vzb_A:0.5019430000	(1otk_A:1.6654670000	(((((((1oqu_A:0.1992170000	1r2f_A:0.1590300000):0.0587260000	1uzr_A:0.0181950000):0.7778340000	1mxr_A:0.8276760000):0.2221570000	((1jk0_A:0.4889280000	2uw2_A:0.0301610000):0.0504345000	1w68_A:0.0261610000):0.7691550000):0.2043060000	3ee4_A:0.8217250000):0.3498890000	(((2uw1_A:0.0000010000	2uw1_B:0.0000010000):0.1612070000	1afr_A:0.0473070000):0.6769550000	1za0_A:1.2567910000):0.6038350000):0.2220540000	(((2inc_B:1.1636040000	2inp_C:0.7581290000):0.1519080000	1mty_B:1.7807390000):0.1755840000	(1mty_D:1.0791890000	3dhg_A:1.2663350000):0.8039310000):0.3623840000):0.2951430000):0.6618830000):0.2324210000):0.2692700000):0.0932747000):0.0709278000):0.1584300000):0.0447636000);
(1ji5_A:0.2258200000	(1jig_A:0.1045080000	(2chp_A:0.4368120000	((((1qgh_A:0.2342860000	2ux1_A:0.4935570000):0.1437050000	1ji4_A:0.5028230000):0.0890470000	2fjc_A:0.5456940000):0.0660536000	(((((1dps_A:0.0000020000	1jts_A:0.0000020000):0.3316640000	1o9r_A:0.2135280000):0.3381620000	1uvh_A:0.5765240000):0.2533330000	(1tjo_A:0.0000020000	1tk6_A:0.0000020000):0.6229440000):0.0983629000	((((((2fzf_A:1.3436330000	((1lko_A:0.6443720000	1yuz_A:0.7940970000):0.2577450000	3qhb_A:0.7705980000):0.5713350000):0.3141770000	(((1otk_A:1.8055540000	(((2inc_B:0.7959140000	1mty_B:1.6515120000):0.1769770000	2inp_C:0.7687230000):0.5495230000	(1mty_D:1.0332970000	3dhg_A:1.1320750000):0.4767700000):0.3349610000):0.2974160000	(((((1oqu_A:0.1504110000	1r2f_A:0.2037430000):0.0462613000	1uzr_A:0.0000020000):0.6730390000	1mxr_A:0.8647020000):0.2850760000	((1jk0_A:0.4900150000	2uw2_A:0.0305350000):0.0519105000	1w68_A:0.0474840000):0.6565640000):0.3667720000	3ee4_A:0.9195810000):0.2564150000):0.2402410000	(((2uw1_A:0.0000020000	2uw1_B:0.0000020000):0.2194820000	1afr_A:0.0726790000):0.6905840000	1za0_A:1.2489620000):0.3486920000):0.6896560000):0.0207496000	((((((1lb3_A:0.0696860000	2za7_A:0.0500780000):0.2319860000	1bg7_A:0.0779530000):0.1147140000	1r03_A:0.0870970000):0.2297650000	(1z6o_A:0.8373800000	1z6o_M:0.5845380000):0.2471160000):0.1772530000	(((1eum_A:0.2432590000	1krq_A:0.2732320000):0.1923920000	2jd7_A:0.2183300000):0.0914365000	1vlg_A:0.2008200000):0.2009750000):0.0674786000	3e6s_A:0.5335200000):0.2487300000):0.1399530000	(((1bcf_A:0.0000020000	3e1q_A:0.0000020000):0.1616470000	2fkz_A:0.1006820000):0.1326260000	1jgc_A:0.3593300000):0.3907860000):0.3471380000	1nfv_A:0.4934300000):0.2458370000	2vzb_A:0.8711360000):0.1828310000):0.1705610000):0.0496557000):0.0937120000):0.0115881000	1n1q_A:0.2874890000);
(1ji5_A:0.1809690000	(1jig_A:0.1426720000	(1n1q_A:0.1334470000	((1qgh_A:0.3153740000	2ux1_A:0.4031480000):0.2044790000	((1ji4_A:0.3462040000	2fjc_A:0.4539370000):0.1312990000	(((((1dps_A:0.0000010000	1jts_A:0.0000010000):0.1811330000	1uvh_A:0.8885590000):0.1508950000	1o9r_A:0.2363000000):0.2833120000	(1tjo_A:0.0000010000	1tk6_A:0.0000010000):0.6732640000):0.3425960000	(((2fzf_A:1.1663060000	((1lko_A:0.6988200000	1yuz_A:0.7667580000):0.3202050000	3qhb_A:0.5804580000):0.2819720000):0.2611000000	((((((1bcf_A:0.0000010000	3e1q_A:0.0000010000):0.1719000000	2fkz_A:0.0551900000):0.1085920000	1jgc_A:0.2291950000):0.2799240000	((((1lb3_A:0.0509990000	2za7_A:0.0930020000):0.1696540000	(1bg7_A:0.0713290000	1r03_A:0.2112320000):0.0387052000):0.1614440000	(1z6o_A:0.8434030000	1z6o_M:0.3952700000):0.1605150000):0.2220960000	(((1eum_A:0.2561950000	1krq_A:0.2336150000):0.1420690000	(2jd7_A:0.1598350000	1vlg_A:0.2685510000):0.1108730000):0.1487500000	3e6s_A:0.5379980000):0.1394800000):0.4063520000):0.1665500000	1nfv_A:0.5095790000):0.1646690000	(1otk_A:1.2383000000	(((((((1oqu_A:0.1388840000	1r2f_A:0.1757600000):0.0512068000	1uzr_A:0.0165660000):0.7219100000	3ee4_A:1.0254220000):0.1532600000	1mxr_A:1.0286420000):0.2521110000	((1jk0_A:0.4934380000	2uw2_A:0.0446700000):0.0515049000	1w68_A:0.0176690000):0.5982210000):0.5634490000	(((2uw1_A:0.0000010000	2uw1_B:0.0000010000):0.1856680000	1afr_A:0.0798620000):0.7467670000	1za0_A:1.4119350000):0.5875990000):0.1294480000	(((2inc_B:1.1273930000	1mty_B:1.4217270000):0.1104390000	2inp_C:0.8346160000):0.2436640000	(1mty_D:0.9509540000	3dhg_A:1.3097840000):0.4563720000):0.5033420000):0.2439300000):0.9001940000):0.0446287000):0.2740370000	2vzb_A:0.6759550000):0.2863850000):0.1460200000):0.1080380000):0.1445810000):0.0719013000):0.0504443000	2chp_A:0.3857540000);
(1ji5_A:0.2612860000	(1jig_A:0.1253830000	((1n1q_A:0.1999170000	((1ji4_A:0.2887520000	2fjc_A:0.6027870000):0.2124490000	(((((1dps_A:0.0000010000	1jts_A:0.0000010000):0.2701150000	1o9r_A:0.2094500000):0.3577570000	1uvh_A:0.7155150000):0.2354280000	(1tjo_A:0.0000010000	1tk6_A:0.0000010000):0.5514030000):0.2178380000	((((((2fzf_A:1.8348310000	((1lko_A:0.6875430000	1yuz_A:0.8894550000):0.4603660000	3qhb_A:0.5983490000):0.5052370000):0.4310080000	((((((1lb3_A:0.0300180000	2za7_A:0.0760570000):0.2609430000	1bg7_A:0.0604140000):0.1105780000	1r03_A:0.1212920000):0.2207940000	(1z6o_A:0.7116030000	1z6o_M:0.4708250000):0.3225660000):0.1662390000	3e6s_A:0.6741760000):0.0905230000	(((1eum_A:0.2333950000	1krq_A:0.2936520000):0.2886470000	2jd7_A:0.1270930000):0.0773765000	1vlg_A:0.2387100000):0.1445750000):0.2182140000):0.2810240000	(((1bcf_A:0.0000010000	3e1q_A:0.0000010000):0.1565760000	2fkz_A:0.1258780000):0.2225350000	1jgc_A:0.2079550000):0.3692560000):0.2433640000	1nfv_A:0.5313940000):0.1348970000	(1otk_A:1.6065180000	(((((((1oqu_A:0.1715660000	1r2f_A:0.1706170000):0.0403461000	1uzr_A:0.0337800000):0.6422820000	1mxr_A:0.7692310000):0.2503290000	((1jk0_A:0.4665490000	2uw2_A:0.0615460000):0.0482470000	1w68_A:0.0213990000):0.7473720000):0.2738200000	3ee4_A:1.0968100000):0.3419810000	(((2inc_B:1.1218730000	2inp_C:0.9554040000):0.1594880000	1mty_B:1.5285080000):0.2907220000	(1mty_D:1.1923230000	3dhg_A:1.0151460000):0.5334580000):0.7576440000):0.2616660000	(((2uw1_A:0.0000010000	2uw1_B:0.0000010000):0.1954000000	1afr_A:0.0440040000):0.8054170000	1za0_A:1.5046200000):0.3170700000):0.0927144000):0.9023670000):0.2007300000	2vzb_A:0.8472610000):0.2786520000):0.0853053000):0.1816110000):0.0604906000	(1qgh_A:0.2431130000	2ux1_A:0.4079670000):0.3375500000):0.0810287000):0.0518562000	2chp_A:0.5001130000);
(1ji5_A:0.1423610000	((1jig_A:0.0764370000	((((1qgh_A:0.2550230000	2ux1_A:0.3376370000):0.2178010000	2fjc_A:0.3735220000):0.0882109000	(((((1dps_A:0.0000010000	1jts_A:0.0000010000):0.2772260000	1o9r_A:0.1500000000):0.3780640000	1uvh_A:0.6383720000):0.1549530000	(1tjo_A:0.0000010000	1tk6_A:0.0000010000):0.4209490000):0.1534910000	((((((2fzf_A:1.4176060000	((1lko_A:0.4628700000	1yuz_A:0.7791450000):0.1710940000	3qhb_A:0.7238930000):0.2548590000):0.3425050000	((((((1lb3_A:0.0838920000	2za7_A:0.0554930000):0.1451190000	(1bg7_A:0.1139730000	1r03_A:0.1604160000):0.0787088000):0.2059570000	1z6o_A:0.8273840000):0.0792427000	1z6o_M:0.6661530000):0.0971618000	3e6s_A:0.6810100000):0.1369980000	((1eum_A:0.2198030000	1krq_A:0.2330440000):0.2042410000	(2jd7_A:0.1351030000	1vlg_A:0.2166640000):0.1512670000):0.0713725000):0.3027830000):0.1133690000	(((1bcf_A:0.0000010000	3e1q_A:0.0000010000):0.1597630000	2fkz_A:0.1405580000):0.1281470000	1jgc_A:0.2370160000):0.4343110000):0.1471500000	1nfv_A:0.6114900000):0.2116330000	(1otk_A:1.3834510000	((((((1oqu_A:0.1469870000	1r2f_A:0.1912940000):0.0526441000	1uzr_A:0.0264760000):0.8026570000	(1mxr_A:0.8488350000	((1jk0_A:0.4364860000	2uw2_A:0.0522930000):0.0408568000	1w68_A:0.0353380000):0.8423910000):0.1177310000):0.3350300000	3ee4_A:0.7930760000):0.3530820000	(((2uw1_A:0.0000010000	2uw1_B:0.0000010000):0.1346780000	1afr_A:0.1189610000):0.7385860000	1za0_A:1.3538340000):0.3716660000):0.1404050000	(((2inc_B:0.9844530000	1mty_B:1.5276330000):0.1656410000	2inp_C:0.7648840000):0.2674930000	(1mty_D:1.1244170000	3dhg_A:1.2039910000):0.4300460000):0.8537830000):0.2907470000):0.6772640000):0.1036830000	2vzb_A:0.8220110000):0.1632700000):0.1992100000):0.0485276000	1ji4_A:0.4491880000):0.0942264000):0.0737981000	1n1q_A:0.2164750000):0.0355019000	2chp_A:0.3909890000);
(1ji5_A:0.1482820000	1jig_A:0.1133690000	(1n1q_A:0.2384370000	(2chp_A:0.3927910000	((1qgh_A:0.2593330000	2ux1_A:0.4199320000):0.2432740000	((1ji4_A:0.4095720000	2fjc_A:0.3924340000):0.1373690000	(((((1dps_A:0.0000010000	1jts_A:0.0000010000):0.2327180000	1o9r_A:0.1610380000):0.2983470000	1uvh_A:0.5931480000):0.1706720000	(1tjo_A:0.0000010000	1tk6_A:0.0000010000):0.6225090000):0.2551800000	((((2fzf_A:1.2724960000	((1lko_A:0.7274990000	1yuz_A:0.8274910000):0.1263880000	3qhb_A:0.7389500000):0.5030850000):0.2849200000	1nfv_A:0.4487550000):0.2864260000	((((1bcf_A:0.0000010000	3e1q_A:0.0000010000):0.1344080000	2fkz_A:0.0881540000):0.1086040000	1jgc_A:0.2479140000):0.2021700000	((((((1lb3_A:0.0762130000	2za7_A:0.0862360000):0.0929417000	1z6o_A:0.9772630000):0.0547293000	(1bg7_A:0.0819790000	1r03_A:0.1293080000):0.0564690000):0.1625890000	(((1eum_A:0.2342300000	1krq_A:0.1940450000):0.2040400000	(2jd7_A:0.1644550000	1vlg_A:0.1972410000):0.1124890000):0.1490700000	3e6s_A:0.5113020000):0.1136470000):0.1656310000	1z6o_M:0.5194410000):0.2879760000	(1otk_A:1.5606180000	(((((((1oqu_A:0.1674100000	1r2f_A:0.1693570000):0.0553986000	1uzr_A:0.0201830000):0.6763530000	1mxr_A:0.8927100000):0.1913010000	(1jk0_A:0.3324580000	(2uw2_A:0.0640920000	1w68_A:0.0614560000):0.1433930000):0.6872450000):0.3305590000	3ee4_A:0.7524170000):0.3515400000	(((2inc_B:1.1006600000	2inp_C:0.9528580000):0.2445400000	1mty_B:1.6910630000):0.1802050000	(1mty_D:1.1144550000	3dhg_A:1.0814330000):0.7287990000):0.6144090000):0.3252630000	(((2uw1_A:0.0000010000	2uw1_B:0.0000010000):0.1946190000	1afr_A:0.0468690000):0.9783340000	1za0_A:1.0299480000):0.2679670000):0.0926556000):0.7941030000):0.1268190000):0.2409320000):0.1604690000	2vzb_A:0.7520220000):0.1878820000):0.0961811000):0.1247880000):0.0538767000):0.0483939000):0.0225719000);
(1ji5_A:0.1578940000	(1jig_A:0.1420300000	((2chp_A:0.3468540000	(((((1dps_A:0.0000020000	1jts_A:0.0000020000):0.2334140000	1o9r_A:0.2379250000):0.2615090000	1uvh_A:0.6591170000):0.2416240000	(1tjo_A:0.0000020000	1tk6_A:0.0000020000):0.5580120000):0.2429710000	(((2fzf_A:1.7474740000	(1otk_A:1.8627030000	(((((((1oqu_A:0.1844140000	1uzr_A:0.0623400000):0.0600936000	1r2f_A:0.1045980000):0.6070180000	1mxr_A:0.8919270000):0.2239330000	((1jk0_A:0.4608860000	2uw2_A:0.0614970000):0.0339447000	1w68_A:0.0200550000):0.7651160000):0.3464000000	3ee4_A:1.0106790000):0.3030640000	(((2inc_B:1.0481590000	2inp_C:0.7721760000):0.3923060000	(1mty_D:1.1726160000	3dhg_A:0.8801640000):0.3371530000):0.0000024572	1mty_B:1.8628220000):0.6726890000):0.0836741000	(((2uw1_A:0.0000020000	2uw1_B:0.0000020000):0.1664340000	1afr_A:0.0601140000):0.8117910000	1za0_A:1.7064700000):0.3388190000):0.2188600000):0.5024990000):0.0245601000	((((((1bcf_A:0.0000020000	3e1q_A:0.0000020000):0.1657000000	2fkz_A:0.1068320000):0.1857640000	1jgc_A:0.2955100000):0.3104970000	((1lko_A:0.6766420000	1yuz_A:0.6888320000):0.3470010000	3qhb_A:0.6596770000):0.7292000000):0.1089210000	((((((1lb3_A:0.0564900000	2za7_A:0.0743020000):0.2017950000	1bg7_A:0.1003610000):0.0854339000	1r03_A:0.1358460000):0.1588990000	(1z6o_A:0.7396620000	1z6o_M:0.4574210000):0.2023190000):0.2481060000	((1eum_A:0.2215370000	1krq_A:0.3285940000):0.1711820000	(2jd7_A:0.1738700000	1vlg_A:0.2940860000):0.0733308000):0.1381710000):0.0891747000	3e6s_A:0.5255650000):0.2581210000):0.1787720000	1nfv_A:0.6174250000):0.1239580000):0.1707730000	2vzb_A:0.7530550000):0.3414740000):0.0609835000):0.0949218000	((1qgh_A:0.1962410000	2ux1_A:0.4750360000):0.2539590000	(1ji4_A:0.4315840000	2fjc_A:0.4608480000):0.1729600000):0.0750560000):0.0629200000):0.0257684000	1n1q_A:0.2844940000);
(1ji5_A:0.1502680000	((1jig_A:0.1428600000	(((1qgh_A:0.2567650000	2ux1_A:0.3590670000):0.2710570000	(1ji4_A:0.4505900000	2fjc_A:0.4459710000):0.1306830000):0.0913656000	(((((1dps_A:0.0000010000	1jts_A:0.0000010000):0.1647600000	1uvh_A:0.8997270000):0.1896390000	1o9r_A:0.1509720000):0.3769540000	(1tjo_A:0.0000020000	1tk6_A:0.0000020000):0.6042900000):0.2420980000	((((2fzf_A:1.7239110000	2vzb_A:0.6287640000):0.0930937000	(((((1bcf_A:0.0000010000	3e1q_A:0.0000010000):0.1620450000	2fkz_A:0.0829890000):0.1242160000	1jgc_A:0.2151200000):0.4748060000	((((1lb3_A:0.0570800000	(2za7_A:0.0223390000	1z6o_A:1.1207510000):0.0319444000):0.1982640000	(1bg7_A:0.0712520000	1r03_A:0.1406350000):0.0700922000):0.2361920000	1z6o_M:0.7163980000):0.0855211000	(((1eum_A:0.2262690000	1krq_A:0.2693250000):0.2036880000	(2jd7_A:0.1330140000	1vlg_A:0.2577930000):0.1202400000):0.1300580000	3e6s_A:0.5760410000):0.1437350000):0.4299590000):0.0487584000	((1lko_A:0.5175300000	1yuz_A:0.8935160000):0.3545090000	3qhb_A:0.6362560000):0.9015150000):0.1330730000):0.0665764000	(1otk_A:1.4469750000	(((((((1oqu_A:0.1578240000	1r2f_A:0.1546910000):0.0405936000	1uzr_A:0.0251910000):0.8183020000	1mxr_A:0.8292640000):0.1848260000	(1jk0_A:0.3678760000	(2uw2_A:0.0517720000	1w68_A:0.0675960000):0.0946766000):0.5968810000):0.3995990000	3ee4_A:0.7971080000):0.5366990000	(((2uw1_A:0.0000010000	2uw1_B:0.0000010000):0.1745810000	1afr_A:0.0666510000):0.6336000000	1za0_A:1.5502450000):0.2894950000):0.1070240000	(((2inc_B:0.9923130000	2inp_C:0.9048910000):0.4034940000	1mty_B:1.5611280000):0.1218900000	(1mty_D:0.9702310000	3dhg_A:1.0418060000):0.4292020000):0.4972520000):0.2486070000):0.7087440000):0.1444390000	1nfv_A:0.6597030000):0.3822800000):0.1880550000):0.0700514000):0.0803457000	1n1q_A:0.1691550000):0.0501328000	2chp_A:0.4297260000);
(1ji5_A:0.1950880000	(1jig_A:0.1386700000	((2chp_A:0.2696790000	(((((1dps_A:0.0000010000	1jts_A:0.0000010000):0.2965470000	1o9r_A:0.1499350000):0.2726080000	1uvh_A:0.6621030000):0.3069960000	(1tjo_A:0.0000010000	1tk6_A:0.0000010000):0.5628990000):0.1408430000	((((((2fzf_A:1.5555790000	((1lko_A:0.4985090000	1yuz_A:0.7840860000):0.2990140000	3qhb_A:0.6853870000):0.3122810000):0.3766930000	((((((1lb3_A:0.0507800000	2za7_A:0.0442220000):0.2563300000	1bg7_A:0.1005240000):0.1046720000	1r03_A:0.0856720000):0.1931150000	(1z6o_A:0.9025970000	1z6o_M:0.5869100000):0.2319000000):0.1770400000	3e6s_A:0.6072520000):0.1302640000	(((1eum_A:0.2543850000	1krq_A:0.3386200000):0.2801400000	2jd7_A:0.1198070000):0.0559057000	1vlg_A:0.2047860000):0.0876679000):0.4322250000):0.1743290000	(((1bcf_A:0.0000010000	3e1q_A:0.0000010000):0.1590770000	2fkz_A:0.0783820000):0.1981420000	1jgc_A:0.2600080000):0.2851200000):0.2165070000	1nfv_A:0.4840280000):0.1375870000	(1otk_A:1.3985870000	((((((1oqu_A:0.1376670000	1r2f_A:0.1784240000):0.0527573000	1uzr_A:0.0194090000):0.5840130000	1mxr_A:0.8724150000):0.2024950000	(1jk0_A:0.3203600000	(2uw2_A:0.0851380000	1w68_A:0.0613070000):0.1228230000):0.6722830000):0.3427830000	3ee4_A:0.9615670000):0.2616640000	((((2inc_B:1.0973060000	2inp_C:0.8312880000):0.2651270000	1mty_B:1.8059810000):0.1385450000	(1mty_D:0.9492650000	3dhg_A:1.2001280000):0.4787690000):0.5634120000	(((2uw1_A:0.0000010000	2uw1_B:0.0000010000):0.1630950000	1afr_A:0.0393000000):0.8540390000	1za0_A:1.5647120000):0.5212310000):0.1936460000):0.2527400000):0.5480370000):0.3723500000	2vzb_A:0.8079870000):0.1392760000):0.0842288000):0.1260910000	((1qgh_A:0.3362490000	2ux1_A:0.3723470000):0.2341250000	(1ji4_A:0.4039880000	2fjc_A:0.3377460000):0.1409250000):0.0969552000):0.0677427000):0.0219056000	1n1q_A:0.2808680000);
(1ji5_A:0.1518090000	(1jig_A:0.1084990000	(1n1q_A:0.1600800000	((1qgh_A:0.2502940000	2ux1_A:0.5432480000):0.1731860000	((1ji4_A:0.4780180000	2fjc_A:0.4818920000):0.1209430000	(((((1dps_A:0.0000010000	1jts_A:0.0000010000):0.3340900000	1o9r_A:0.1874930000):0.2698750000	1uvh_A:0.6226940000):0.3278520000	(1tjo_A:0.0000010000	1tk6_A:0.0000010000):0.7032960000):0.2356490000	((((((2fzf_A:1.4279220000	((1lko_A:0.6064320000	3qhb_A:0.8875830000):0.1601600000	1yuz_A:0.6389380000):0.4240410000):0.5493390000	((((1lb3_A:0.0407210000	2za7_A:0.0639450000):0.1332540000	(1bg7_A:0.0901520000	1r03_A:0.1828760000):0.0491962000):0.1902020000	(1z6o_A:0.9995220000	1z6o_M:0.5221480000):0.2600870000):0.1523590000	(((1eum_A:0.3176590000	1krq_A:0.1769110000):0.2439150000	3e6s_A:0.5419170000):0.0768469000	(2jd7_A:0.1636850000	1vlg_A:0.3099090000):0.1775470000):0.1160440000):0.3123730000):0.2731950000	(((1bcf_A:0.0000010000	3e1q_A:0.0000010000):0.1946990000	2fkz_A:0.1109330000):0.1492780000	1jgc_A:0.2069140000):0.2411420000):0.1891560000	1nfv_A:0.7971870000):0.3176380000	(1otk_A:1.4198230000	(((((((1oqu_A:0.1769030000	1r2f_A:0.1567120000):0.0434910000	1uzr_A:0.0368340000):0.8157860000	1mxr_A:0.9688640000):0.2418650000	(1jk0_A:0.3762770000	(2uw2_A:0.0459380000	1w68_A:0.0661430000):0.1228930000):0.7054720000):0.2285680000	(((2inc_B:1.2470490000	2inp_C:0.8563770000):0.2693850000	1mty_B:1.4998300000):0.2959810000	(1mty_D:1.1758260000	3dhg_A:1.4163570000):0.3012120000):0.8456150000):0.1879580000	3ee4_A:0.9510170000):0.4007210000	(((2uw1_A:0.0000010000	2uw1_B:0.0000010000):0.1385450000	1afr_A:0.0616370000):0.8974710000	1za0_A:1.4679890000):0.4015390000):0.3051460000):0.6400810000):0.1674510000	2vzb_A:0.7057130000):0.3912750000):0.1171680000):0.1293180000):0.1038590000):0.0465979000):0.0954658000	2chp_A:0.3487900000);
(1ji5_A:0.2499730000	(1jig_A:0.1586570000	(((1qgh_A:0.3475290000	2ux1_A:0.3061470000):0.2616700000	(1ji4_A:0.3689520000	2fjc_A:0.4201260000):0.1128760000):0.1005740000	(((((1dps_A:0.0000020000	1jts_A:0.0000020000):0.2604000000	1o9r_A:0.2176640000):0.3086560000	1uvh_A:0.6382670000):0.1968830000	(1tjo_A:0.0000020000	1tk6_A:0.0000020000):0.5089310000):0.2187830000	((((((2fzf_A:1.4244170000	((1lko_A:0.6896270000	1yuz_A:0.7807950000):0.2171670000	3qhb_A:0.6183090000):0.2476470000):0.4350460000	((((((1lb3_A:0.0648870000	2za7_A:0.0625440000):0.1943550000	1bg7_A:0.0893180000):0.1075760000	1r03_A:0.1316180000):0.1820520000	1z6o_A:0.9189850000):0.0753221000	1z6o_M:0.6531220000):0.0906689000	((1eum_A:0.2318260000	1krq_A:0.2748310000):0.1645000000	(3e6s_A:0.6177950000	(2jd7_A:0.1390450000	1vlg_A:0.2229910000):0.0914332000):0.0842532000):0.1781980000):0.3144770000):0.2046000000	(((1bcf_A:0.0000020000	3e1q_A:0.0000020000):0.2297990000	2fkz_A:0.1426320000):0.1845710000	1jgc_A:0.2108370000):0.2854830000):0.1453030000	1nfv_A:0.5915890000):0.1078800000	(1otk_A:1.6699940000	((((((1oqu_A:0.1607790000	1r2f_A:0.1494730000):0.0361953000	1uzr_A:0.0419150000):0.7259240000	(1mxr_A:0.7628430000	((1jk0_A:0.5120300000	2uw2_A:0.0678430000):0.0474162000	1w68_A:0.0265390000):0.8322660000):0.1296200000):0.3031050000	3ee4_A:0.8227890000):0.2856230000	(((2inc_B:1.1393410000	2inp_C:0.7421070000):0.2383750000	1mty_B:1.8379350000):0.1105130000	(1mty_D:1.2928730000	3dhg_A:0.9341540000):0.5232570000):0.8329230000):0.1858710000	(((2uw1_A:0.0000020000	2uw1_B:0.0000020000):0.1796790000	1afr_A:0.0360950000):0.7086500000	1za0_A:1.3348370000):0.4036180000):0.2517180000):0.3847830000):0.1737720000	2vzb_A:0.8960420000):0.1318180000):0.0556073000):0.1049110000):0.0290663000	(1n1q_A:0.1596560000	2chp_A:0.4231080000):0.0913642000);
(1ji5_A:0.1938510000	1jig_A:0.1298850000	(1n1q_A:0.1484480000	(2chp_A:0.3559580000	((1qgh_A:0.2254760000	2ux1_A:0.3495730000):0.2915750000	((1ji4_A:0.3699760000	2fjc_A:0.4786680000):0.1689840000	(((((1dps_A:0.0000020000	1jts_A:0.0000020000):0.2622120000	1o9r_A:0.2620520000):0.1581190000	1uvh_A:0.5681000000):0.2799390000	(1tjo_A:0.0000020000	1tk6_A:0.0000020000):0.7977820000):0.1279630000	(((2fzf_A:1.8649420000	(((((1bcf_A:0.0000020000	3e1q_A:0.0000020000):0.1540110000	2fkz_A:0.1124440000):0.1246960000	1jgc_A:0.3311570000):0.4209830000	(((1lko_A:0.5292660000	1yuz_A:0.5240620000):0.5050400000	3qhb_A:0.5270040000):0.6409520000	((((((1lb3_A:0.0578280000	2za7_A:0.0762600000):0.2399620000	1bg7_A:0.0525010000):0.0800010000	1r03_A:0.1229410000):0.2502910000	(1z6o_A:0.7943400000	1z6o_M:0.5560250000):0.1516290000):0.2666500000	((1eum_A:0.2985040000	1krq_A:0.2021370000):0.1806720000	3e6s_A:0.5166810000):0.1243410000):0.0696033000	(2jd7_A:0.2189370000	1vlg_A:0.2191860000):0.0663669000):0.3518050000):0.0670049000):0.1568260000	1nfv_A:0.7199690000):0.1838390000):0.0000023642	((1otk_A:1.6235400000	(((((1oqu_A:0.1450940000	1r2f_A:0.1876330000):0.0545204000	1uzr_A:0.0079580000):0.8327780000	(1mxr_A:0.8896680000	(1jk0_A:0.3546370000	(2uw2_A:0.0641240000	1w68_A:0.0746380000):0.1255090000):0.7341740000):0.0684564000):0.3584310000	3ee4_A:0.9143050000):0.2754360000	(((2inc_B:1.0566370000	2inp_C:0.8951090000):0.1736380000	1mty_B:1.5116530000):0.2474080000	(1mty_D:1.0574150000	3dhg_A:1.2215840000):0.4991420000):0.7326120000):0.1615380000):0.1473890000	(((2uw1_A:0.0000020000	2uw1_B:0.0000020000):0.2257050000	1afr_A:0.0281450000):0.7653850000	1za0_A:1.5208500000):0.3278920000):0.7128930000):0.2148390000	2vzb_A:0.6923210000):0.4057770000):0.0919657000):0.0826278000):0.0950264000):0.0450092000):0.0580027000);
(1ji5_A:0.2528300000	1jig_A:0.1433330000	(1n1q_A:0.2001630000	(2chp_A:0.3844810000	(((1qgh_A:0.3042200000	2ux1_A:0.3240350000):0.2636030000	(1ji4_A:0.4077810000	2fjc_A:0.4403560000):0.1922430000):0.1023920000	(((((1dps_A:0.0000010000	1jts_A:0.0000010000):0.3072570000	1o9r_A:0.2622340000):0.3224420000	1uvh_A:0.6711240000):0.2389940000	(1tjo_A:0.0000010000	1tk6_A:0.0000010000):0.6631880000):0.2531100000	((((((2fzf_A:1.3581100000	((1lko_A:0.5060320000	1yuz_A:0.9337920000):0.5223600000	3qhb_A:0.7360170000):0.4769160000):0.3725000000	(((((1lb3_A:0.0376920000	2za7_A:0.0903090000):0.2120720000	1bg7_A:0.0893150000):0.1033900000	1r03_A:0.1060270000):0.1488750000	(1z6o_A:0.7613090000	1z6o_M:0.5909410000):0.2233270000):0.2382980000	(((1eum_A:0.2885080000	1krq_A:0.2307330000):0.2144610000	3e6s_A:0.5752320000):0.1143830000	(2jd7_A:0.2259080000	1vlg_A:0.2034370000):0.1137190000):0.0740940000):0.3189340000):0.1662650000	(((1bcf_A:0.0000010000	3e1q_A:0.0000010000):0.1578360000	2fkz_A:0.0836500000):0.1253050000	1jgc_A:0.3350690000):0.3660330000):0.2198630000	1nfv_A:0.5652240000):0.1369090000	(1otk_A:1.0821180000	(((((((1oqu_A:0.2263470000	1r2f_A:0.1605870000):0.0458025000	1uzr_A:0.0236230000):0.6301150000	3ee4_A:1.6183440000):0.2552870000	1mxr_A:1.1061250000):0.1639360000	(1jk0_A:0.4171380000	(2uw2_A:0.0582720000	1w68_A:0.0604690000):0.0860688000):0.6702860000):0.5130230000	(((2inc_B:1.1342850000	1mty_B:1.6416500000):0.3237520000	2inp_C:0.9101670000):0.2406870000	(1mty_D:1.0608270000	3dhg_A:1.1665330000):0.4451880000):0.6815400000):0.0000028641	(((2uw1_A:0.0000010000	2uw1_B:0.0000010000):0.1903090000	1afr_A:0.0274940000):0.7874320000	1za0_A:1.5392840000):0.5515180000):0.5391870000):0.5420360000):0.2708730000	2vzb_A:0.7529480000):0.2645530000):0.0706301000):0.0967799000):0.0994811000):0.0496597000);
(1ji5_A:0.1994850000	(1jig_A:0.1149200000	((1n1q_A:0.2631610000	((1ji4_A:0.4587850000	2fjc_A:0.5044520000):0.1856390000	(((((1dps_A:0.0000010000	1jts_A:0.0000010000):0.2690030000	1o9r_A:0.2206030000):0.2148350000	1uvh_A:0.6000660000):0.1649990000	(1tjo_A:0.0000010000	1tk6_A:0.0000010000):0.6697890000):0.1921570000	((((2fzf_A:1.3336610000	(((((1bcf_A:0.0000010000	3e1q_A:0.0000010000):0.1439810000	2fkz_A:0.1175840000):0.1289770000	1jgc_A:0.2177240000):0.5128740000	((((((1lb3_A:0.0664190000	2za7_A:0.0915900000):0.1962170000	1bg7_A:0.0956290000):0.0639862000	1r03_A:0.1318280000):0.1498290000	3e6s_A:0.7125160000):0.1628510000	(1z6o_A:0.7584950000	1z6o_M:0.4396370000):0.2695040000):0.0982851000	((1eum_A:0.2200330000	1krq_A:0.3268370000):0.2340830000	(2jd7_A:0.1498150000	1vlg_A:0.2472850000):0.1103100000):0.1576760000):0.2238830000):0.0979414000	((1lko_A:0.5760750000	1yuz_A:0.6680480000):0.3320940000	3qhb_A:0.5752560000):0.5844310000):0.0920832000):0.0741482000	1nfv_A:0.6284980000):0.0826941000	(1otk_A:1.6106250000	((((((1oqu_A:0.1504060000	1r2f_A:0.1864100000):0.0566768000	1uzr_A:0.0074160000):0.7508660000	3ee4_A:1.1356240000):0.2024660000	(1mxr_A:0.8612590000	((1jk0_A:0.5374110000	2uw2_A:0.0538710000):0.0525685000	1w68_A:0.0190630000):0.8642450000):0.1253560000):0.5031490000	(((2inc_B:1.1388530000	2inp_C:0.8313060000):0.2403170000	1mty_B:1.5319380000):0.1865850000	(1mty_D:1.2288780000	3dhg_A:1.0412890000):0.6999650000):0.7315340000):0.1433260000	(((2uw1_A:0.0000010000	2uw1_B:0.0000010000):0.1465990000	1afr_A:0.1195480000):0.8386030000	1za0_A:1.2074990000):0.3256410000):0.1990000000):0.6091550000):0.1282640000	2vzb_A:0.6837060000):0.3748550000):0.1170880000):0.1097330000):0.0323048000	(1qgh_A:0.2313020000	2ux1_A:0.3979930000):0.4157180000):0.0273852000):0.0556140000	2chp_A:0.4014970000);
(1ji5_A:0.2348830000	(1jig_A:0.0894550000	(((2chp_A:0.2969610000	((((1dps_A:0.0000010000	1jts_A:0.0000010000):0.2934390000	1o9r_A:0.1345490000):0.3272750000	1uvh_A:0.5924190000):0.1793390000	(1tjo_A:0.0000010000	1tk6_A:0.0000010000):0.6024500000):0.2828260000):0.0776285000	(((2fzf_A:1.3913530000	2vzb_A:0.5164000000):0.2540340000	(((((1bcf_A:0.0000010000	3e1q_A:0.0000010000):0.1871400000	2fkz_A:0.0869080000):0.1140420000	1jgc_A:0.2656650000):0.4037720000	(((1lko_A:0.7070410000	1yuz_A:0.6896980000):0.3959600000	3qhb_A:0.5722180000):0.4956290000	(((((1lb3_A:0.0738690000	2za7_A:0.0944390000):0.1676640000	(1bg7_A:0.1439230000	1r03_A:0.1606800000):0.0608442000):0.2439950000	(1z6o_A:0.9565810000	1z6o_M:0.5197050000):0.2369390000):0.2502770000	((1eum_A:0.2078120000	1krq_A:0.2512300000):0.1030020000	3e6s_A:0.5494620000):0.1507020000):0.0613242000	(2jd7_A:0.1948880000	1vlg_A:0.2234760000):0.0844352000):0.2706720000):0.1480520000):0.1555790000	1nfv_A:0.5572240000):0.2046090000):0.1281320000	(1otk_A:1.3992070000	(((((((1oqu_A:0.1431260000	1r2f_A:0.1554600000):0.0480916000	1uzr_A:0.0053200000):0.7633190000	1mxr_A:0.8490410000):0.2218170000	((1jk0_A:0.5072520000	2uw2_A:0.0209520000):0.0663968000	1w68_A:0.0275970000):0.6390540000):0.2223950000	3ee4_A:0.9887720000):0.2952490000	(((2inc_B:1.1176540000	1mty_B:1.6742080000):0.1979060000	2inp_C:0.7688740000):0.3933150000	(1mty_D:0.9013500000	3dhg_A:1.1646500000):0.4104670000):0.5018390000):0.2020980000	(((2uw1_A:0.0000010000	2uw1_B:0.0000010000):0.1905270000	1afr_A:0.0670390000):0.7919900000	1za0_A:1.2725620000):0.3547820000):0.4245600000):0.4876180000):0.3645290000):0.0336908000	(((1qgh_A:0.3251160000	2ux1_A:0.3572570000):0.2275130000	2fjc_A:0.4013180000):0.1104270000	1ji4_A:0.4551740000):0.1083330000):0.0855120000):0.0395188000	1n1q_A:0.3359970000);
(1ji5_A:0.2668420000	1jig_A:0.1219070000	(1n1q_A:0.2233420000	(2chp_A:0.4562440000	(((1qgh_A:0.2676660000	2ux1_A:0.2993530000):0.2707040000	(1ji4_A:0.4099010000	2fjc_A:0.4560580000):0.2037890000):0.0421152000	(((((1dps_A:0.0000020000	1jts_A:0.0000020000):0.2828170000	1o9r_A:0.2696930000):0.2301140000	1uvh_A:0.7173110000):0.1870930000	(1tjo_A:0.0000020000	1tk6_A:0.0000020000):0.6412820000):0.1799850000	((((2fzf_A:2.0925370000	((1lko_A:0.6124130000	1yuz_A:0.6220480000):0.3076010000	3qhb_A:0.4998140000):0.6400200000):0.0779178000	(((((1bcf_A:0.0000020000	3e1q_A:0.0000020000):0.1453580000	2fkz_A:0.0979600000):0.1558480000	1jgc_A:0.2300950000):0.3308100000	((((((1lb3_A:0.0300720000	2za7_A:0.0661940000):0.2160520000	1bg7_A:0.0609240000):0.1186800000	1r03_A:0.0724140000):0.2698160000	(1z6o_A:0.8631150000	1z6o_M:0.4756080000):0.2035930000):0.1648610000	3e6s_A:0.5317550000):0.1446020000	(((1eum_A:0.1455910000	1krq_A:0.2391010000):0.2896020000	2jd7_A:0.0934790000):0.1108240000	1vlg_A:0.2590820000):0.0672347000):0.3937940000):0.1788700000	1nfv_A:0.4273970000):0.0958767000):0.1811530000	(1otk_A:1.3497670000	(((((((1oqu_A:0.1811470000	1uzr_A:0.0389500000):0.0788976000	1r2f_A:0.1183180000):0.6935470000	1mxr_A:0.7826760000):0.1858920000	(1jk0_A:0.3290880000	(2uw2_A:0.0432520000	1w68_A:0.0849910000):0.1347390000):0.6497460000):0.2987580000	3ee4_A:0.9134930000):0.2504480000	(((2inc_B:1.0358400000	2inp_C:0.7602250000):0.2900040000	1mty_B:1.5513520000):0.2065620000	(1mty_D:1.2243020000	3dhg_A:1.0256570000):0.3028910000):0.5025140000):0.2637470000	(((2uw1_A:0.0000020000	2uw1_B:0.0000020000):0.1778560000	1afr_A:0.0880800000):0.8285230000	1za0_A:1.2358200000):0.3161770000):0.1634980000):0.4641820000):0.1684770000	2vzb_A:0.9019880000):0.1976650000):0.0858489000):0.0838427000):0.0638463000):0.0217931000);
(1ji5_A:0.1661610000	(1jig_A:0.1311730000	(1n1q_A:0.1917690000	((2chp_A:0.3674630000	(1ji4_A:0.3244730000	2fjc_A:0.4372420000):0.1285740000):0.0294684000	(((((1dps_A:0.0000020000	1jts_A:0.0000020000):0.2538850000	1o9r_A:0.3063780000):0.2018200000	1uvh_A:0.6953960000):0.2374670000	(1tjo_A:0.0000020000	1tk6_A:0.0000020000):0.7229760000):0.1551270000	((((((2fzf_A:1.6151990000	((1lko_A:0.7421380000	1yuz_A:0.6864420000):0.2412240000	3qhb_A:0.7259970000):0.3939890000):0.4956570000	(((((1lb3_A:0.0642540000	2za7_A:0.0727390000):0.2055690000	1bg7_A:0.0727430000):0.1054410000	1r03_A:0.1462520000):0.1203210000	(1z6o_A:0.8959870000	1z6o_M:0.5070850000):0.3104920000):0.0941916000	(((1eum_A:0.3016990000	1krq_A:0.2588590000):0.1235530000	(2jd7_A:0.2051000000	1vlg_A:0.2737180000):0.1868900000):0.1370110000	3e6s_A:0.6048350000):0.1313840000):0.1711710000):0.2118810000	(((1bcf_A:0.0000020000	3e1q_A:0.0000020000):0.1141910000	2fkz_A:0.1487350000):0.1885090000	1jgc_A:0.2693600000):0.2663030000):0.2570370000	1nfv_A:0.8148590000):0.2295600000	(1otk_A:1.7735070000	((((((((1oqu_A:0.1720880000	1uzr_A:0.0612230000):0.0522739000	1r2f_A:0.1199030000):0.6263020000	1mxr_A:0.8601900000):0.2017610000	3ee4_A:1.1799960000):0.2540940000	(1jk0_A:0.4448570000	(2uw2_A:0.0653120000	1w68_A:0.0751420000):0.0991616000):0.6140950000):0.3783930000	(((2inc_B:1.0903780000	2inp_C:0.6862170000):0.4112200000	1mty_B:1.5004690000):0.2958570000	(1mty_D:1.1845960000	3dhg_A:1.0073980000):0.4552110000):0.4118610000):0.4038800000	1za0_A:1.4768020000):0.1102820000	((2uw1_A:0.0000020000	2uw1_B:0.0000020000):0.2005430000	1afr_A:0.0508220000):0.9563680000):0.3413800000):0.5319460000):0.1487390000	2vzb_A:0.5976740000):0.2337610000):0.0227801000):0.1061950000):0.0424770000):0.0331732000	(1qgh_A:0.2682930000	2ux1_A:0.3719780000):0.2685280000);
(1ji5_A:0.2102410000	(1jig_A:0.0980890000	(2chp_A:0.4321150000	(((1qgh_A:0.3195040000	2ux1_A:0.6574750000):0.2211830000	((1ji4_A:0.5498550000	2fjc_A:0.4626020000):0.1465770000	(((1dps_A:0.0000010000	1jts_A:0.0000010000):0.1830170000	1o9r_A:0.3370670000):0.3899400000	1uvh_A:0.6692350000):0.2683070000):0.1468680000):0.0268299000	((1tjo_A:0.0000010000	1tk6_A:0.0000010000):0.6435200000	((((((2fzf_A:1.6188770000	(1lko_A:0.6001380000	1yuz_A:0.7457350000):0.2146400000):0.2611300000	3qhb_A:0.5728340000):0.4234950000	(((((1lb3_A:0.0539920000	2za7_A:0.0853350000):0.2153940000	1bg7_A:0.1062760000):0.0940192000	1r03_A:0.0685300000):0.3157190000	(1z6o_A:0.9306620000	1z6o_M:0.5838590000):0.1129390000):0.1207810000	(((1eum_A:0.2462530000	1krq_A:0.2258190000):0.1733460000	3e6s_A:0.6401610000):0.1238350000	(2jd7_A:0.1771770000	1vlg_A:0.2275830000):0.1101900000):0.1287110000):0.4708730000):0.1628520000	(((1bcf_A:0.0000010000	3e1q_A:0.0000010000):0.2411120000	2fkz_A:0.0580600000):0.1565970000	1jgc_A:0.3124240000):0.3461070000):0.2408770000	1nfv_A:0.5977490000):0.2556380000	(2vzb_A:0.7536600000	(1otk_A:1.4028790000	(((((((1oqu_A:0.1644120000	1uzr_A:0.0873330000):0.0618443000	1r2f_A:0.1211880000):0.7277210000	1mxr_A:0.9806210000):0.1740370000	((1jk0_A:0.5336510000	2uw2_A:0.0637660000):0.0256272000	1w68_A:0.0454650000):0.6913540000):0.2873820000	3ee4_A:1.1366840000):0.3886960000	((2inc_B:1.1147780000	(2inp_C:0.8983510000	1mty_B:2.1320520000):0.1846710000):0.3094890000	(1mty_D:1.1068310000	3dhg_A:1.1311110000):0.5411090000):0.3472630000):0.2025850000	(((2uw1_A:0.0000010000	2uw1_B:0.0000010000):0.1440190000	1afr_A:0.0846900000):0.7839440000	1za0_A:1.1988610000):0.5548640000):0.2243500000):0.6325970000):0.1959700000):0.1690480000):0.3114520000):0.1090620000):0.1085110000):0.0758458000	1n1q_A:0.3060530000);
(1ji5_A:0.2111100000	(1jig_A:0.0795800000	(((1qgh_A:0.3238570000	2ux1_A:0.3853600000):0.2062660000	(1ji4_A:0.5928810000	2fjc_A:0.4203020000):0.1361860000):0.0840950000	(((((1dps_A:0.0000020000	1jts_A:0.0000020000):0.2405320000	1o9r_A:0.2357780000):0.1762410000	1uvh_A:0.6108410000):0.2589080000	(1tjo_A:0.0000020000	1tk6_A:0.0000020000):0.6414550000):0.3045460000	(((((2fzf_A:1.2248410000	((1lko_A:0.7142940000	1yuz_A:0.8854740000):0.1629940000	3qhb_A:0.5587310000):0.3519990000):0.5068790000	((((1lb3_A:0.0670060000	2za7_A:0.0796940000):0.2249850000	(1bg7_A:0.1046230000	1r03_A:0.1433630000):0.0471292000):0.2133470000	(1z6o_A:0.9338990000	1z6o_M:0.5645160000):0.1836120000):0.2010190000	(((1eum_A:0.2226900000	1krq_A:0.2409550000):0.1586490000	3e6s_A:0.5215920000):0.0988748000	(2jd7_A:0.1562300000	1vlg_A:0.2765450000):0.0971450000):0.1030970000):0.3577710000):0.1594770000	(((1bcf_A:0.0000020000	3e1q_A:0.0000020000):0.1918420000	2fkz_A:0.0681280000):0.1167820000	1jgc_A:0.2280860000):0.2879250000):0.1170220000	1nfv_A:0.5854830000):0.2271400000	(2vzb_A:0.4773530000	(1otk_A:1.4207810000	(((((((1oqu_A:0.1531040000	1r2f_A:0.1539360000):0.0400376000	1uzr_A:0.0121440000):0.6729500000	1mxr_A:0.7891530000):0.1773660000	(1jk0_A:0.3795820000	(2uw2_A:0.0623270000	1w68_A:0.0730380000):0.1174940000):0.6616780000):0.3957160000	3ee4_A:0.9648540000):0.3916540000	(((2uw1_A:0.0000020000	2uw1_B:0.0000020000):0.1489190000	1afr_A:0.0729910000):0.8137400000	1za0_A:1.1141600000):0.3393820000):0.2278720000	(((2inc_B:1.3804350000	1mty_B:1.6151680000):0.1668360000	2inp_C:0.9883510000):0.3667470000	(1mty_D:1.0940370000	3dhg_A:1.1266180000):0.6088110000):0.4831950000):0.0532560000):0.6979050000):0.1305840000):0.2933520000):0.0492331000):0.1424310000):0.0552906000	(1n1q_A:0.1443740000	2chp_A:0.3831450000):0.0825311000);
(1ji5_A:0.1637950000	((1jig_A:0.0852470000	((1qgh_A:0.2681310000	2ux1_A:0.5245200000):0.2276810000	((1ji4_A:0.4698230000	2fjc_A:0.3521310000):0.1608790000	((((1dps_A:0.0000010000	1jts_A:0.0000010000):0.1865610000	1o9r_A:0.2153080000):0.2650530000	1uvh_A:0.5667870000):0.3414130000	((1tjo_A:0.0000010000	1tk6_A:0.0000010000):0.5376540000	((((((2fzf_A:1.6715950000	((((((1lb3_A:0.0599330000	2za7_A:0.0813230000):0.2576650000	1bg7_A:0.0737060000):0.0958458000	1r03_A:0.0810330000):0.2423310000	3e6s_A:0.5835630000):0.1035990000	(1z6o_A:0.7075350000	1z6o_M:0.4713220000):0.3119310000):0.1068510000	((1eum_A:0.2101870000	1krq_A:0.2755080000):0.2997140000	(2jd7_A:0.1136840000	1vlg_A:0.2149290000):0.0810833000):0.1296170000):0.2887530000):0.0603375000	((1lko_A:0.7161250000	1yuz_A:0.6728220000):0.2003560000	3qhb_A:0.5944840000):0.5842550000):0.0848028000	(((1bcf_A:0.0000010000	3e1q_A:0.0000010000):0.1925970000	2fkz_A:0.0634520000):0.1177570000	1jgc_A:0.3203520000):0.3705940000):0.1493470000	1nfv_A:0.6584340000):0.1876000000	(1otk_A:1.0661310000	(((((((1oqu_A:0.1659530000	1uzr_A:0.0768480000):0.0813163000	1r2f_A:0.0847660000):0.6764850000	3ee4_A:0.9897870000):0.2453150000	1mxr_A:0.8620510000):0.1332030000	(1jk0_A:0.3773800000	(2uw2_A:0.0658230000	1w68_A:0.0649880000):0.1553740000):0.6495860000):0.4741080000	(((2uw1_A:0.0000010000	2uw1_B:0.0000010000):0.2143340000	1afr_A:0.0525620000):0.6900820000	1za0_A:1.2297440000):0.4985730000):0.1242350000	(((2inc_B:1.1567430000	2inp_C:0.6968730000):0.2367720000	1mty_B:1.5021350000):0.3164890000	(1mty_D:0.9795420000	3dhg_A:1.1019480000):0.5144460000):0.5343340000):0.4994550000):0.5359450000):0.0919325000	2vzb_A:0.8940870000):0.2157190000):0.1691620000):0.0983659000):0.1157460000):0.0989839000):0.0676497000	1n1q_A:0.2277050000):0.0494542000	2chp_A:0.2856690000);
(1ji5_A:0.2337930000	1jig_A:0.1441070000	(1n1q_A:0.2424060000	((2chp_A:0.2980670000	(((((1dps_A:0.0000010000	1jts_A:0.0000010000):0.2501930000	1o9r_A:0.3011270000):0.2356220000	1uvh_A:0.5024470000):0.2057070000	(1tjo_A:0.0000010000	1tk6_A:0.0000010000):0.6905870000):0.2117100000	(((2fzf_A:1.6448290000	((1lko_A:0.5529020000	1yuz_A:0.8883890000):0.2643380000	3qhb_A:0.6572600000):0.3866210000):0.3726830000	(((((1bcf_A:0.0000010000	3e1q_A:0.0000010000):0.2298400000	2fkz_A:0.0857890000):0.1185540000	1jgc_A:0.2172760000):0.4367260000	1nfv_A:0.4841670000):0.1682600000	(((((((1lb3_A:0.0737940000	2za7_A:0.0686130000):0.2419590000	1bg7_A:0.0895730000):0.0603329000	1r03_A:0.1660410000):0.1823870000	(1z6o_A:0.7565290000	1z6o_M:0.4959020000):0.2576010000):0.1535550000	3e6s_A:0.6175740000):0.1009500000	((1eum_A:0.2703950000	1krq_A:0.2547020000):0.1643580000	(2jd7_A:0.2159590000	1vlg_A:0.2572930000):0.1267570000):0.1244480000):0.2442840000	(1otk_A:1.7323700000	(((((((1oqu_A:0.1151450000	(1r2f_A:0.1534530000	1uzr_A:0.0367620000):0.0445203000):0.6236570000	3ee4_A:1.2430910000):0.2970650000	1mxr_A:0.8181490000):0.2366160000	(1jk0_A:0.3717350000	(2uw2_A:0.0733370000	1w68_A:0.0503670000):0.1082930000):0.4365580000):0.4604670000	(((2inc_B:1.0134040000	2inp_C:0.8782850000):0.2760950000	1mty_B:1.6128490000):0.1007420000	(1mty_D:1.0553600000	3dhg_A:1.1567460000):0.4622920000):0.4578210000):0.6914140000	((2uw1_A:0.0000010000	2uw1_B:0.0000010000):0.2051090000	1afr_A:0.0334920000):0.8046220000):0.1868510000	1za0_A:1.4313520000):0.1439020000):0.5482270000):0.1093350000):0.2364920000):0.1226840000	2vzb_A:0.5129080000):0.3970420000):0.1064930000):0.0877545000	((1qgh_A:0.2476540000	2ux1_A:0.4566540000):0.3403280000	(1ji4_A:0.3627460000	2fjc_A:0.4561720000):0.2078070000):0.1241430000):0.0794990000):0.0260627000);
(1ji5_A:0.2038260000	(1jig_A:0.0967060000	((1qgh_A:0.2107710000	2ux1_A:0.3695070000):0.4058320000	((1ji4_A:0.5034630000	(((((1dps_A:0.0000020000	1jts_A:0.0000020000):0.2735400000	1o9r_A:0.2475640000):0.2630570000	1uvh_A:0.6703760000):0.2885420000	(1tjo_A:0.0000020000	1tk6_A:0.0000020000):0.5797140000):0.1771730000	(((2fzf_A:1.6786680000	1nfv_A:0.3742820000):0.2491840000	((((1bcf_A:0.0000020000	3e1q_A:0.0000020000):0.1786930000	2fkz_A:0.0341670000):0.0893393000	(1jgc_A:0.1457390000	(1lko_A:0.7804490000	(1yuz_A:0.8851400000	3qhb_A:0.6705820000):0.1406070000):0.6793980000):0.1496560000):0.3499110000	(((((1lb3_A:0.0525120000	2za7_A:0.0767210000):0.2075310000	1bg7_A:0.0908300000):0.1028440000	1r03_A:0.0426170000):0.2098460000	3e6s_A:0.6354680000):0.0818546000	((1z6o_A:0.8389300000	1z6o_M:0.4864950000):0.3548860000	((1eum_A:0.3234790000	1krq_A:0.2943030000):0.1974400000	(2jd7_A:0.1523590000	1vlg_A:0.2005370000):0.1186330000):0.1076740000):0.1116610000):0.2928750000):0.2207790000):0.1425470000	(2vzb_A:0.5763280000	(1otk_A:1.8860310000	((((((1oqu_A:0.1482930000	1r2f_A:0.1939750000):0.0607831000	1uzr_A:0.0010040000):0.6703540000	(1mxr_A:0.9454950000	(1jk0_A:0.3188900000	(2uw2_A:0.0530180000	1w68_A:0.0539990000):0.2116290000):0.7850990000):0.0688048000):0.6545800000	3ee4_A:0.7598390000):0.4804910000	(((2uw1_A:0.0000020000	2uw1_B:0.0000020000):0.1600440000	1afr_A:0.0580590000):0.5664670000	1za0_A:1.7252690000):0.4917240000):0.1653160000	(((2inc_B:1.1239610000	1mty_B:1.5088760000):0.1433970000	2inp_C:1.0932930000):0.3640810000	(1mty_D:0.9413480000	3dhg_A:1.0651010000):0.4163730000):0.5169330000):0.0000023436):0.6306180000):0.1363990000):0.4063180000):0.0620675000):0.0217070000	2fjc_A:0.5091040000):0.1011070000):0.0937021000):0.0514203000	(1n1q_A:0.2907230000	2chp_A:0.3707990000):0.0610372000);
(1ji5_A:0.1613210000	(1jig_A:0.1156290000	(((1qgh_A:0.2683780000	2ux1_A:0.4402630000):0.2478740000	(1ji4_A:0.3831410000	2fjc_A:0.2658080000):0.1763810000):0.0412417000	(((((1dps_A:0.0000020000	1jts_A:0.0000020000):0.2952950000	1o9r_A:0.1470290000):0.3023140000	1uvh_A:0.5597990000):0.1811740000	(1tjo_A:0.0000020000	1tk6_A:0.0000020000):0.8131420000):0.1947320000	(((2fzf_A:1.5133670000	2vzb_A:0.5913890000):0.1697690000	(1otk_A:1.6512070000	((((((1oqu_A:0.1365620000	1r2f_A:0.1515090000):0.0381341000	1uzr_A:0.0434830000):0.5822160000	1mxr_A:0.9795340000):0.1913560000	(3ee4_A:1.1188310000	(1jk0_A:0.3576020000	(2uw2_A:0.0737620000	1w68_A:0.0525710000):0.1341350000):0.6787140000):0.1684600000):0.6034100000	(((2uw1_A:0.0000020000	2uw1_B:0.0000020000):0.1171690000	1afr_A:0.0625250000):0.9935740000	1za0_A:1.4669530000):0.3939220000):0.2141140000	(((2inc_B:1.0828190000	1mty_B:1.5854010000):0.3244520000	2inp_C:0.7963830000):0.3336660000	(1mty_D:1.1338090000	3dhg_A:1.1150280000):0.4845950000):0.5881200000):0.2482920000):0.8952810000):0.0810862000	(((((1bcf_A:0.0000020000	3e1q_A:0.0000020000):0.1614090000	2fkz_A:0.0956480000):0.1477690000	1jgc_A:0.3011110000):0.2756290000	(((1lko_A:0.7881600000	1yuz_A:0.8584240000):0.2317200000	3qhb_A:0.6591310000):0.6746470000	((((((1lb3_A:0.0659790000	(2za7_A:0.0333550000	1z6o_A:1.1567090000):0.0283653000):0.2126570000	(1bg7_A:0.0471900000	1r03_A:0.1671680000):0.0513143000):0.2425250000	1z6o_M:0.6458030000):0.1963120000	3e6s_A:0.6763410000):0.1158800000	(2jd7_A:0.1955160000	1vlg_A:0.2095550000):0.0786994000):0.1007620000	(1eum_A:0.2171790000	1krq_A:0.3017420000):0.3001300000):0.3368480000):0.2039760000):0.3089480000	1nfv_A:0.6639720000):0.1204880000):0.4041380000):0.1408080000):0.0430237000):0.0819881000	(1n1q_A:0.1910600000	2chp_A:0.3763700000):0.0789019000);
(1ji5_A:0.2024580000	(1jig_A:0.1884950000	1n1q_A:0.2623510000):0.0316749000	(2chp_A:0.3315770000	((((1qgh_A:0.3384560000	2ux1_A:0.3483780000):0.2288990000	(((1dps_A:0.0000020000	1jts_A:0.0000020000):0.3133680000	1o9r_A:0.1420050000):0.1977190000	(1uvh_A:0.6463660000	(1tjo_A:0.0000020000	1tk6_A:0.0000020000):0.7496580000):0.1440720000):0.3732710000):0.0609184000	((((((2fzf_A:1.1281960000	((1lko_A:0.7448130000	3qhb_A:0.9339400000):0.1592900000	1yuz_A:0.7868960000):0.4382140000):0.5868980000	(((((1lb3_A:0.0561500000	2za7_A:0.0749750000):0.2263760000	1bg7_A:0.0565670000):0.0875987000	1r03_A:0.0890510000):0.1830980000	(1z6o_A:0.9168740000	1z6o_M:0.5402950000):0.2406460000):0.3364630000	(((1eum_A:0.2607440000	1krq_A:0.2348290000):0.2089240000	3e6s_A:0.5853640000):0.1775950000	(2jd7_A:0.2545990000	1vlg_A:0.2018600000):0.1212480000):0.0000021709):0.2231010000):0.1771880000	(((1bcf_A:0.0000020000	3e1q_A:0.0000020000):0.1070980000	2fkz_A:0.1166040000):0.1306060000	1jgc_A:0.3368950000):0.4314910000):0.1356640000	(1otk_A:1.3466760000	(((((((1oqu_A:0.1597660000	1r2f_A:0.1863970000):0.0483099000	1uzr_A:0.0259700000):0.6947480000	1mxr_A:0.7671930000):0.2092530000	(1jk0_A:0.3627320000	(2uw2_A:0.0434400000	1w68_A:0.0730990000):0.1487710000):0.5393610000):0.2778870000	3ee4_A:0.9552320000):0.1982090000	(((2inc_B:1.0099010000	2inp_C:0.7970930000):0.2337710000	1mty_B:1.5474130000):0.3152120000	(1mty_D:0.9385250000	3dhg_A:1.2273500000):0.2528900000):0.5113320000):0.2365470000	(((2uw1_A:0.0000020000	2uw1_B:0.0000020000):0.2129660000	1afr_A:0.0506470000):0.7452330000	1za0_A:1.2982170000):0.3280480000):0.2487440000):0.6824650000):0.2456220000	1nfv_A:0.4138500000):0.1595180000	2vzb_A:0.9068970000):0.3274870000):0.0194013000	(1ji4_A:0.4959150000	2fjc_A:0.4502140000):0.2072980000):0.0932570000):0.0638027000);
(1ji5_A:0.1791680000	(1jig_A:0.1534850000	(((2chp_A:0.2119580000	((((1dps_A:0.0000020000	1jts_A:0.0000020000):0.2288490000	1o9r_A:0.2425430000):0.2181000000	1uvh_A:0.6303500000):0.2886920000	(1tjo_A:0.0000020000	1tk6_A:0.0000020000):0.6675440000):0.2912870000):0.0457684000	(((((2fzf_A:1.7146160000	((1lko_A:0.3457850000	1yuz_A:0.9772810000):0.5140700000	3qhb_A:0.5583680000):0.4358990000):0.3367490000	(((((1lb3_A:0.0590590000	2za7_A:0.0846380000):0.2090050000	(1bg7_A:0.1209940000	1r03_A:0.1578220000):0.0455187000):0.0916555000	(1z6o_A:0.7947660000	1z6o_M:0.5981270000):0.1763080000):0.1452540000	(((1eum_A:0.2821330000	1krq_A:0.2667900000):0.2257290000	3e6s_A:0.4867720000):0.1111520000	(2jd7_A:0.1838480000	1vlg_A:0.2122720000):0.0929712000):0.2449860000):0.3081060000	(((1otk_A:1.6552300000	(((2inc_B:1.0408750000	2inp_C:0.8316660000):0.2742870000	1mty_B:1.5775380000):0.1263560000	(1mty_D:1.2381370000	3dhg_A:0.9415840000):0.4101880000):0.4910160000):0.1304820000	(((((1oqu_A:0.1367880000	1r2f_A:0.1515440000):0.0572910000	1uzr_A:0.0207840000):0.8491470000	1mxr_A:0.6870700000):0.2251220000	((1jk0_A:0.4670710000	2uw2_A:0.0442300000):0.0625574000	1w68_A:0.0310800000):0.7329780000):0.2992400000	3ee4_A:1.0522360000):0.1606280000):0.3632880000	(((2uw1_A:0.0000020000	2uw1_B:0.0000020000):0.2045390000	1afr_A:0.0361250000):0.7895550000	1za0_A:1.3877520000):0.3099150000):0.9780460000):0.0680323000):0.1115910000	(((1bcf_A:0.0000020000	3e1q_A:0.0000020000):0.1764530000	2fkz_A:0.0900800000):0.1064470000	1jgc_A:0.2957490000):0.4107910000):0.1759300000	1nfv_A:0.6790410000):0.3223720000	2vzb_A:0.8093520000):0.2710040000):0.1035250000	((1qgh_A:0.2085770000	2ux1_A:0.4164640000):0.1842340000	(1ji4_A:0.4464960000	2fjc_A:0.4107860000):0.2081420000):0.0827497000):0.0264819000):0.0259788000	1n1q_A:0.2287780000);
(1ji5_A:0.1205520000	(1jig_A:0.1379460000	(1n1q_A:0.2492730000	((1qgh_A:0.2427680000	2ux1_A:0.3805370000):0.2970750000	((1ji4_A:0.4473400000	2fjc_A:0.4253060000):0.0673472000	(((((1dps_A:0.0000010000	1jts_A:0.0000010000):0.3069660000	1o9r_A:0.2624850000):0.2140040000	1uvh_A:0.6176340000):0.1898440000	(1tjo_A:0.0000010000	1tk6_A:0.0000010000):0.6153840000):0.2795240000	(((2fzf_A:1.9832450000	((((((1bcf_A:0.0000010000	3e1q_A:0.0000010000):0.2589700000	2fkz_A:0.0603900000):0.2114640000	1jgc_A:0.2425780000):0.2913010000	((1lko_A:0.4950560000	1yuz_A:0.9498430000):0.3490820000	3qhb_A:0.7154780000):0.7795890000):0.0953038000	((((((1lb3_A:0.0893870000	2za7_A:0.0798680000):0.2403640000	1bg7_A:0.0983840000):0.1100300000	1r03_A:0.0969820000):0.2227830000	1z6o_M:0.8058450000):0.1015380000	1z6o_A:0.7901520000):0.2134850000	(((1eum_A:0.2636370000	1krq_A:0.2351480000):0.1626630000	3e6s_A:0.5838840000):0.1164220000	(2jd7_A:0.1612140000	1vlg_A:0.3107450000):0.0972502000):0.0952888000):0.3692450000):0.2480670000	1nfv_A:0.5707130000):0.1214980000):0.0047904600	(1otk_A:1.5895850000	(((((((1oqu_A:0.1760950000	1r2f_A:0.1809460000):0.0536720000	1uzr_A:0.0356440000):0.6183280000	1mxr_A:0.9801860000):0.1726290000	(1jk0_A:0.3845460000	(2uw2_A:0.0630600000	1w68_A:0.0761210000):0.0954233000):0.7423240000):0.4810890000	(((2uw1_A:0.0000010000	2uw1_B:0.0000010000):0.2007710000	1afr_A:0.0836970000):0.9060470000	1za0_A:1.4021430000):0.4516010000):0.1116220000	(((2inc_B:0.8844830000	2inp_C:0.8042040000):0.3325510000	1mty_B:1.8938810000):0.3019020000	(1mty_D:1.0371540000	3dhg_A:1.2165570000):0.3959380000):0.7372750000):0.1349650000	3ee4_A:0.9600090000):0.4088040000):0.4852320000):0.2059840000	2vzb_A:0.7626350000):0.1807330000):0.0554525000):0.1019140000):0.0744955000):0.0671037000):0.0594182000	2chp_A:0.4102310000);
(1ji5_A:0.1673570000	(1jig_A:0.0968810000	(1n1q_A:0.2060310000	((1qgh_A:0.3509730000	2ux1_A:0.3299830000):0.3245140000	((1ji4_A:0.4370020000	2fjc_A:0.5613100000):0.1059820000	(((((1dps_A:0.0000010000	1jts_A:0.0000010000):0.2561130000	1o9r_A:0.2821150000):0.2147460000	1uvh_A:0.6684010000):0.2022950000	(1tjo_A:0.0000010000	1tk6_A:0.0000010000):0.6815150000):0.1229840000	(((((((2fzf_A:1.4591240000	1yuz_A:0.6905770000):0.0902281000	1lko_A:0.6698940000):0.3252090000	3qhb_A:0.8759920000):0.4568290000	((((((1lb3_A:0.0817350000	2za7_A:0.0487470000):0.2452710000	1bg7_A:0.0932140000):0.0930555000	1r03_A:0.0954040000):0.1596510000	(1z6o_A:0.7615090000	1z6o_M:0.4957730000):0.3062770000):0.1612150000	3e6s_A:0.6299520000):0.1401800000	((1eum_A:0.1796650000	1krq_A:0.2915830000):0.1831330000	(2jd7_A:0.1742960000	1vlg_A:0.2471210000):0.1432660000):0.0570915000):0.2635070000):0.1765790000	(((1bcf_A:0.0000010000	3e1q_A:0.0000010000):0.1798020000	2fkz_A:0.1172390000):0.1106790000	1jgc_A:0.2845020000):0.4273160000):0.1298760000	1nfv_A:0.5825760000):0.2693830000	(2vzb_A:0.7369350000	(1otk_A:1.2315770000	(((((((1oqu_A:0.1653690000	1uzr_A:0.0350990000):0.0742456000	1r2f_A:0.0992360000):0.5998740000	1mxr_A:0.9454360000):0.1907120000	(1jk0_A:0.3791170000	(2uw2_A:0.0814540000	1w68_A:0.0520570000):0.1022260000):0.7518460000):0.3582290000	3ee4_A:0.7748150000):0.3546840000	(((2inc_B:1.2192030000	2inp_C:0.6886410000):0.3395680000	1mty_B:1.5466150000):0.3479470000	(1mty_D:0.9784290000	3dhg_A:1.2109350000):0.3456410000):0.5969030000):0.1664270000	(((2uw1_A:0.0000010000	2uw1_B:0.0000010000):0.1654150000	1afr_A:0.0668880000):0.6938960000	1za0_A:1.1920370000):0.4419530000):0.2936850000):0.3579340000):0.1900030000):0.2205670000):0.1211100000):0.0726655000):0.0732799000):0.1056400000):0.0912592000	2chp_A:0.4385570000);
(1ji5_A:0.1268250000	((1jig_A:0.0770130000	((1ji4_A:0.3599880000	2fjc_A:0.4152890000):0.2085760000	(((((1dps_A:0.0000010000	1jts_A:0.0000010000):0.3400830000	1o9r_A:0.1468130000):0.2249760000	1uvh_A:0.6236430000):0.2468200000	(1tjo_A:0.0000010000	1tk6_A:0.0000010000):0.7868380000):0.1399630000	(((2fzf_A:1.5700040000	((1lko_A:0.5694830000	1yuz_A:1.0567640000):0.2736070000	3qhb_A:0.7509650000):0.4941470000):0.2278770000	2vzb_A:0.5826920000):0.1282510000	(((((1bcf_A:0.0000010000	3e1q_A:0.0000010000):0.0849043000	(2fkz_A:0.0341920000	1jgc_A:0.3250380000):0.0587434000):0.5589120000	(((((1lb3_A:0.0670200000	2za7_A:0.0964110000):0.2653050000	1bg7_A:0.0757620000):0.0627043000	1r03_A:0.0828430000):0.3290860000	(1z6o_A:0.8621350000	1z6o_M:0.6179320000):0.3071810000):0.0820645000	(((1eum_A:0.2527130000	1krq_A:0.2530590000):0.1121970000	(2jd7_A:0.1427210000	1vlg_A:0.2872660000):0.1687100000):0.1257650000	3e6s_A:0.5092120000):0.1400910000):0.4498140000):0.1841870000	((1otk_A:1.4970820000	((((((1oqu_A:0.1706300000	1r2f_A:0.1893830000):0.0418622000	1uzr_A:0.0182230000):0.6924450000	1mxr_A:0.9616720000):0.2039310000	3ee4_A:1.0297970000):0.1656700000	((1jk0_A:0.5336390000	2uw2_A:0.0618090000):0.0431907000	1w68_A:0.0338560000):0.6448130000):0.4476360000	(((2inc_B:1.1729210000	1mty_B:1.7947300000):0.1767670000	2inp_C:0.7515070000):0.2928460000	(1mty_D:1.1899600000	3dhg_A:1.0208430000):0.4977790000):0.5784900000):0.2214300000):0.1204190000	(((2uw1_A:0.0000010000	2uw1_B:0.0000010000):0.2417690000	1afr_A:0.0473580000):0.9319710000	1za0_A:1.3551210000):0.3646410000):0.7646000000):0.1187730000	1nfv_A:0.4990350000):0.2147880000):0.4507260000):0.0976355000):0.1226260000):0.0609932000	(1n1q_A:0.1903050000	2chp_A:0.4269400000):0.0079465800):0.0543377000	(1qgh_A:0.2659900000	2ux1_A:0.4522110000):0.3449440000);
(1ji5_A:0.1853490000	1jig_A:0.1337750000	((1n1q_A:0.1728730000	2chp_A:0.3350690000):0.0645761000	(((1qgh_A:0.2780640000	2ux1_A:0.3823570000):0.3111060000	(1ji4_A:0.4097040000	2fjc_A:0.3628900000):0.1834890000):0.0632514000	(((((1dps_A:0.0000020000	1jts_A:0.0000020000):0.3218490000	1o9r_A:0.2053190000):0.2688310000	1uvh_A:0.7332640000):0.2063080000	(1tjo_A:0.0000020000	1tk6_A:0.0000020000):0.5170730000):0.2235880000	(((2fzf_A:1.0678000000	((1lko_A:0.5646800000	1yuz_A:0.6969580000):0.2248770000	3qhb_A:0.7128210000):0.3006420000):0.4641420000	(((((1bcf_A:0.0000020000	3e1q_A:0.0000020000):0.1535510000	2fkz_A:0.0728760000):0.1110150000	1jgc_A:0.2914040000):0.2642380000	((((((1lb3_A:0.0366820000	2za7_A:0.0812410000):0.2222060000	1bg7_A:0.0936120000):0.0565190000	1r03_A:0.1487930000):0.1653480000	(1z6o_A:0.9635350000	1z6o_M:0.4957790000):0.2281320000):0.1033560000	((1eum_A:0.2544890000	1krq_A:0.2920710000):0.2349630000	(2jd7_A:0.1770880000	1vlg_A:0.1997890000):0.0826572000):0.1829430000):0.0991906000	3e6s_A:0.5923030000):0.2854820000):0.2173050000	1nfv_A:0.5882550000):0.0735771000):0.1420710000	(2vzb_A:0.6636020000	((1otk_A:1.3420760000	((((((1oqu_A:0.1593200000	1r2f_A:0.1838020000):0.0441887000	1uzr_A:0.0370110000):0.8352120000	1mxr_A:1.0445220000):0.1869130000	((1jk0_A:0.4733730000	2uw2_A:0.0554650000):0.0488908000	1w68_A:0.0171620000):0.9256700000):0.1705730000	3ee4_A:0.9277570000):0.4006710000	(((2inc_B:1.2441040000	1mty_B:1.7265060000):0.1592550000	2inp_C:0.9329240000):0.3109970000	(1mty_D:0.9606480000	3dhg_A:1.1007050000):0.5919490000):0.4558500000):0.2228440000):0.1303970000	(((2uw1_A:0.0000020000	2uw1_B:0.0000020000):0.2360340000	1afr_A:0.0042910000):0.9418120000	1za0_A:1.1581290000):0.2814470000):0.6779200000):0.1790710000):0.1677710000):0.0709661000):0.0840395000):0.0307594000);
(1ji5_A:0.1820970000	(1jig_A:0.1323640000	(1n1q_A:0.1816470000	((1qgh_A:0.3372780000	2ux1_A:0.3702500000):0.1620490000	((1ji4_A:0.4105260000	2fjc_A:0.3624990000):0.1095160000	(((((1dps_A:0.0000020000	1jts_A:0.0000020000):0.3006900000	1o9r_A:0.1605180000):0.3667580000	(1tjo_A:0.0000020000	1tk6_A:0.0000020000):0.5587730000):0.0985853000	1uvh_A:0.6501410000):0.1335290000	((2fzf_A:1.3193820000	2vzb_A:0.2672100000):0.2614030000	((((((1bcf_A:0.0000020000	3e1q_A:0.0000020000):0.2014210000	2fkz_A:0.0743560000):0.1791080000	1jgc_A:0.2746620000):0.4475130000	(((1lko_A:0.6840910000	1yuz_A:0.8829920000):0.2722180000	3qhb_A:0.5914290000):0.7017980000	((((((1lb3_A:0.0652660000	2za7_A:0.0970840000):0.1334770000	(1z6o_A:0.7945100000	1z6o_M:0.5415850000):0.3882910000):0.0628705000	1bg7_A:0.0865370000):0.0815495000	1r03_A:0.1259320000):0.3234260000	3e6s_A:0.5657810000):0.2043710000	((1eum_A:0.2422950000	1krq_A:0.2516140000):0.1248060000	(2jd7_A:0.1905090000	1vlg_A:0.2048690000):0.1183920000):0.1195720000):0.2857990000):0.1581380000):0.1314920000	1nfv_A:0.6468850000):0.1276450000	(1otk_A:1.6600800000	(((((((1oqu_A:0.1366570000	1uzr_A:0.0429170000):0.0759244000	1r2f_A:0.0917440000):0.7299780000	1mxr_A:0.9551170000):0.1521820000	((1jk0_A:0.4937530000	2uw2_A:0.0487100000):0.0367167000	1w68_A:0.0365880000):0.8117810000):0.3004640000	3ee4_A:0.9015170000):0.3816500000	(2inc_B:1.1087610000	((2inp_C:1.0073740000	1mty_B:1.8630120000):0.0754531000	(1mty_D:1.0571490000	3dhg_A:0.9882850000):0.3930890000):0.1262000000):0.5173570000):0.2854070000	(((2uw1_A:0.0000020000	2uw1_B:0.0000020000):0.1213410000	1afr_A:0.0884560000):0.6334420000	1za0_A:1.1867410000):0.3826400000):0.0701799000):0.7430790000):0.1489120000):0.3798850000):0.0835024000):0.1868740000):0.1265400000):0.0548216000):0.0712404000	2chp_A:0.3857150000);
(1ji5_A:0.0898210000	((1jig_A:0.1814850000	1n1q_A:0.2256710000):0.0288037000	((2chp_A:0.2874140000	((1ji4_A:0.3727180000	2fjc_A:0.4788290000):0.1262800000	((((1dps_A:0.0000020000	1jts_A:0.0000020000):0.1948420000	1o9r_A:0.2118920000):0.3055810000	1uvh_A:0.6123370000):0.1917110000	(1tjo_A:0.0000020000	1tk6_A:0.0000020000):0.6599110000):0.2699140000):0.1246610000):0.0176280000	(((((2fzf_A:1.3152110000	((1lko_A:0.7232170000	1yuz_A:0.6072580000):0.3530700000	3qhb_A:0.5950440000):0.5512120000):0.3065700000	(((((((1lb3_A:0.0653320000	2za7_A:0.0741220000):0.2749020000	1bg7_A:0.0725600000):0.0545457000	1r03_A:0.1249880000):0.1611700000	(1z6o_A:0.8902600000	1z6o_M:0.6403920000):0.2592720000):0.1979920000	3e6s_A:0.5377410000):0.1645420000	(1eum_A:0.2382960000	1krq_A:0.2376300000):0.1539300000):0.0256187000	(2jd7_A:0.1594660000	1vlg_A:0.2598510000):0.1754250000):0.3729830000):0.1741460000	((((1bcf_A:0.0000020000	3e1q_A:0.0000020000):0.1478010000	2fkz_A:0.0945540000):0.1548640000	1jgc_A:0.1995260000):0.5520050000	1nfv_A:0.4193090000):0.0995319000):0.2276830000	(1otk_A:1.5214310000	(((((((1oqu_A:0.1725470000	1uzr_A:0.0518170000):0.0659604000	1r2f_A:0.1229820000):0.7636050000	1mxr_A:0.8554800000):0.1755400000	((1jk0_A:0.4728930000	2uw2_A:0.0492170000):0.0277763000	1w68_A:0.0329610000):0.7188290000):0.1565840000	3ee4_A:0.9887200000):0.3322160000	(((2uw1_A:0.0000020000	2uw1_B:0.0000020000):0.1931570000	1afr_A:0.0252300000):0.8877220000	1za0_A:1.1547770000):0.4919210000):0.1636610000	(((2inc_B:0.9843790000	2inp_C:0.8116750000):0.2384190000	1mty_B:1.7486520000):0.2546210000	(1mty_D:0.9981700000	3dhg_A:1.0696250000):0.5238300000):0.6126000000):0.1178460000):0.5908860000):0.0728434000	2vzb_A:0.7946110000):0.4251540000):0.0679357000):0.0831416000	(1qgh_A:0.0842510000	2ux1_A:0.4996990000):0.3243040000);
(1ji5_A:0.2290560000	((1jig_A:0.1258450000	2chp_A:0.4277490000):0.0528373000	((1qgh_A:0.2936590000	2ux1_A:0.4783250000):0.2016510000	((1ji4_A:0.3551780000	2fjc_A:0.4638920000):0.2134150000	(((((1dps_A:0.0000010000	1jts_A:0.0000010000):0.2184230000	1uvh_A:0.8457790000):0.0979360000	1o9r_A:0.1459450000):0.4687460000	(1tjo_A:0.0000010000	1tk6_A:0.0000010000):0.5164300000):0.1718080000	((((((2fzf_A:1.3609250000	((1lko_A:0.5035510000	1yuz_A:0.8180460000):0.4436790000	3qhb_A:0.6649200000):0.3005720000):0.2336000000	(((1lb3_A:0.0557840000	2za7_A:0.0973300000):0.1954250000	(1bg7_A:0.1082300000	1r03_A:0.1501170000):0.0402620000):0.1507790000	((1z6o_A:0.9517380000	1z6o_M:0.3892890000):0.2330960000	(((1eum_A:0.3834790000	1krq_A:0.2368360000):0.2184450000	(2jd7_A:0.1883480000	1vlg_A:0.2675650000):0.1003090000):0.0723389000	3e6s_A:0.5589330000):0.2215520000):0.1381190000):0.3492420000):0.2848030000	(((1bcf_A:0.0000010000	3e1q_A:0.0000010000):0.1570500000	2fkz_A:0.1020850000):0.1183040000	1jgc_A:0.2575830000):0.4551150000):0.0992570000	1nfv_A:0.6633460000):0.1878430000	2vzb_A:0.6249340000):0.1235430000	(1otk_A:1.4009650000	((((((1oqu_A:0.1270240000	(1r2f_A:0.2035680000	1uzr_A:0.0470540000):0.0447818000):0.7084150000	1mxr_A:0.9624010000):0.2892850000	((1jk0_A:0.4850160000	2uw2_A:0.0615160000):0.0435352000	1w68_A:0.0183220000):0.8218880000):0.3162090000	3ee4_A:0.8163470000):0.3828980000	(((2inc_B:0.9664410000	2inp_C:0.9262720000):0.2157200000	1mty_B:1.7587600000):0.2552350000	(1mty_D:1.2326440000	3dhg_A:0.9903700000):0.6433560000):0.6586400000):0.1381960000	(((2uw1_A:0.0000010000	2uw1_B:0.0000010000):0.2578730000	1afr_A:0.0000020000):0.9941450000	1za0_A:1.2947450000):0.2348530000):0.2579360000):0.6291650000):0.1559320000):0.0920540000):0.1216420000):0.1259270000):0.0144068000	1n1q_A:0.1878720000);
(1ji5_A:0.2566830000	(1jig_A:0.1218820000	(1n1q_A:0.1688520000	((1qgh_A:0.1840640000	2ux1_A:0.4211160000):0.3329210000	(((1ji4_A:0.3632370000	2fjc_A:0.5093900000):0.1637730000	((2fzf_A:1.6587880000	(((((((1bcf_A:0.0000010000	3e1q_A:0.0000010000):0.2261920000	2fkz_A:0.0678870000):0.1041130000	1jgc_A:0.2877230000):0.4258600000	((1lko_A:0.6234160000	1yuz_A:0.8516320000):0.3352390000	3qhb_A:0.6074780000):0.8189160000):0.0725411000	(((((1lb3_A:0.0520100000	2za7_A:0.0645360000):0.2446380000	1bg7_A:0.0857000000):0.0640593000	1r03_A:0.1492860000):0.2777090000	(1z6o_A:0.8515730000	1z6o_M:0.4369250000):0.2335140000):0.1328390000	(((1eum_A:0.2357450000	1krq_A:0.2926640000):0.1962430000	3e6s_A:0.6109970000):0.1114010000	(2jd7_A:0.2767920000	1vlg_A:0.2022520000):0.1021890000):0.1506940000):0.2660480000):0.2218000000	1nfv_A:0.4765930000):0.1844200000	(1otk_A:1.4237250000	(((((((1oqu_A:0.1825990000	1r2f_A:0.1736060000):0.0296834000	1uzr_A:0.0332770000):0.7821000000	1mxr_A:0.9083730000):0.2614910000	((1jk0_A:0.5550930000	2uw2_A:0.0348130000):0.0622709000	1w68_A:0.0373850000):0.7411900000):0.2288980000	3ee4_A:0.9837350000):0.3132740000	(((2uw1_A:0.0000010000	2uw1_B:0.0000010000):0.1956680000	1afr_A:0.0449860000):0.9244900000	1za0_A:1.3427110000):0.4727300000):0.1303450000	(((2inc_B:0.9228360000	1mty_B:1.7256030000):0.2122430000	2inp_C:0.7422570000):0.3671750000	(1mty_D:0.9202380000	3dhg_A:1.1017820000):0.6463130000):0.3933230000):0.2220040000):0.8386860000):0.0000020844):0.1480100000	2vzb_A:0.7715740000):0.3258630000):0.0950673000	((((1dps_A:0.0000010000	1jts_A:0.0000010000):0.2665480000	1o9r_A:0.1781890000):0.2947380000	1uvh_A:0.7365860000):0.1324140000	(1tjo_A:0.0000010000	1tk6_A:0.0000010000):0.6335330000):0.2248640000):0.0824161000):0.0554928000):0.1013200000):0.0593459000	2chp_A:0.4703890000);
(1ji5_A:0.2364950000	1jig_A:0.1648030000	(1n1q_A:0.1742440000	((2chp_A:0.3654400000	(((((1dps_A:0.0000020000	1jts_A:0.0000020000):0.2344660000	1o9r_A:0.2025830000):0.2572130000	1uvh_A:0.6841770000):0.1553700000	(1tjo_A:0.0000020000	1tk6_A:0.0000020000):0.7535270000):0.0722313000	(((2fzf_A:1.5821000000	1nfv_A:0.4253830000):0.2016940000	(((((1bcf_A:0.0000020000	3e1q_A:0.0000020000):0.1972180000	(2fkz_A:0.0899950000	1jgc_A:0.4438170000):0.0599098000):0.4328420000	((((((1lb3_A:0.0719340000	2za7_A:0.0487940000):0.2550020000	1bg7_A:0.0333490000):0.1284690000	1r03_A:0.0715990000):0.2276220000	3e6s_A:0.6103470000):0.0941410000	(1z6o_A:0.7238510000	1z6o_M:0.6091280000):0.2456520000):0.1124620000	((1eum_A:0.2897950000	1krq_A:0.2063320000):0.2740470000	(2jd7_A:0.2146090000	1vlg_A:0.2194520000):0.1057100000):0.1055490000):0.3781850000):0.1080960000	((1lko_A:0.4680460000	1yuz_A:0.8498910000):0.4532630000	3qhb_A:0.7053280000):0.5868710000):0.1616360000	(((1otk_A:1.5116120000	(((2inc_B:1.0254570000	1mty_B:1.4820450000):0.2237820000	2inp_C:0.8493540000):0.0824973000	(1mty_D:0.9457770000	3dhg_A:1.2737930000):0.8330460000):0.4236110000):0.5858620000	(((2uw1_A:0.0000020000	2uw1_B:0.0000020000):0.2160020000	1afr_A:0.0322050000):0.7046890000	1za0_A:1.4123730000):0.3294020000):0.2854210000	(((((1oqu_A:0.1514620000	1uzr_A:0.0505500000):0.1017270000	1r2f_A:0.0757990000):0.6023650000	3ee4_A:1.3418070000):0.2359740000	((1jk0_A:0.5478940000	2uw2_A:0.0542390000):0.0480719000	1w68_A:0.0258260000):0.7584960000):0.1902130000	1mxr_A:0.8467440000):0.4045790000):0.7140110000):0.0162729000):0.2258020000	2vzb_A:0.9644010000):0.2660140000):0.1000880000):0.0926349000	((1qgh_A:0.2754110000	2ux1_A:0.4096100000):0.2614310000	(1ji4_A:0.4831750000	2fjc_A:0.5398020000):0.1039510000):0.1000410000):0.0858805000):0.0201181000);
(1ji5_A:0.1651120000	((1jig_A:0.1362430000	((1qgh_A:0.3670760000	(2ux1_A:0.4251320000	(1ji4_A:0.5239780000	2fjc_A:0.4212680000):0.1779540000):0.0917826000):0.1906360000	(((((1dps_A:0.0000020000	1jts_A:0.0000020000):0.3625750000	1o9r_A:0.2236150000):0.3506130000	1uvh_A:0.6795920000):0.2332370000	(1tjo_A:0.0000020000	1tk6_A:0.0000020000):0.6363290000):0.1965710000	(((2fzf_A:1.4378230000	((1lko_A:0.7066930000	1yuz_A:0.8763400000):0.2617310000	3qhb_A:0.7017070000):0.4099920000):0.3902100000	(((((1bcf_A:0.0000020000	3e1q_A:0.0000020000):0.1975690000	2fkz_A:0.0847180000):0.1830400000	1jgc_A:0.2290310000):0.3509270000	(((((((1lb3_A:0.0750420000	2za7_A:0.1043540000):0.2786990000	1bg7_A:0.1093240000):0.0930380000	1r03_A:0.1248470000):0.1918650000	1z6o_M:0.7569060000):0.0775079000	1z6o_A:1.0290260000):0.0989127000	(((1eum_A:0.3041820000	1krq_A:0.2114290000):0.1267090000	3e6s_A:0.5251270000):0.1014100000	(2jd7_A:0.2316720000	1vlg_A:0.2137160000):0.0812236000):0.1942640000):0.2810410000	(1otk_A:1.3505060000	(((((((1oqu_A:0.1683700000	1uzr_A:0.0416530000):0.0847216000	1r2f_A:0.1056080000):0.8119380000	((1jk0_A:0.5376330000	2uw2_A:0.0552030000):0.0448405000	1w68_A:0.0304790000):0.7670500000):0.0707493000	1mxr_A:1.0395850000):0.4107410000	3ee4_A:0.9573300000):0.1990820000	(((2inc_B:0.9708860000	2inp_C:0.8208080000):0.4075680000	1mty_B:1.6758330000):0.2010440000	(1mty_D:0.9889370000	3dhg_A:1.1472380000):0.5108650000):0.5677280000):0.1725890000	(((2uw1_A:0.0000020000	2uw1_B:0.0000020000):0.1461200000	1afr_A:0.0722470000):0.6456800000	1za0_A:1.5534600000):0.3541340000):0.3181340000):0.6247980000):0.1627950000):0.1094810000	1nfv_A:0.5570580000):0.1596850000):0.1296310000	2vzb_A:0.6859630000):0.1904630000):0.1431630000):0.0971955000):0.0271490000	1n1q_A:0.2564380000):0.0431973000	2chp_A:0.3734690000);
(1ji5_A:0.2529250000	(1jig_A:0.1576100000	((1qgh_A:0.3690150000	2ux1_A:0.3543490000):0.3036660000	((1ji4_A:0.3179110000	2fjc_A:0.4841250000):0.1788770000	((((1dps_A:0.0000010000	1jts_A:0.0000010000):0.2890510000	1o9r_A:0.2422180000):0.3560140000	1uvh_A:0.6672220000):0.3854640000	((1tjo_A:0.0000020000	1tk6_A:0.0000020000):0.7581430000	((((2fzf_A:1.3814240000	((1lko_A:0.5518170000	1yuz_A:0.8869730000):0.6008380000	3qhb_A:0.6807730000):0.4279050000):0.0601039000	((((1lb3_A:0.0684070000	2za7_A:0.0605830000):0.1594040000	(1bg7_A:0.1108130000	1r03_A:0.2129520000):0.0471971000):0.1898840000	(1z6o_A:0.7691110000	1z6o_M:0.5560580000):0.2447750000):0.2490770000	((1eum_A:0.3067280000	(1krq_A:0.2787960000	3e6s_A:0.7389050000):0.1171200000):0.1362780000	(2jd7_A:0.1890230000	1vlg_A:0.2118240000):0.0888503000):0.1474120000):0.2719640000):0.2198200000	((((1bcf_A:0.0000010000	3e1q_A:0.0000010000):0.1105170000	2fkz_A:0.1478240000):0.1058110000	1jgc_A:0.2671700000):0.5124520000	1nfv_A:0.6368410000):0.1459500000):0.1962010000	(2vzb_A:0.6301080000	(1otk_A:1.2948490000	(((((((1oqu_A:0.1523820000	1r2f_A:0.1674930000):0.0497501000	1uzr_A:0.0083480000):0.6723830000	1mxr_A:0.8370910000):0.2161460000	((1jk0_A:0.5117290000	2uw2_A:0.0628770000):0.0395622000	1w68_A:0.0203820000):0.8576140000):0.4026770000	3ee4_A:0.9480320000):0.4392390000	(((2uw1_A:0.0000010000	2uw1_B:0.0000010000):0.1518940000	1afr_A:0.0885990000):0.7657420000	1za0_A:1.2502700000):0.5773870000):0.1068450000	(((2inc_B:1.3192510000	2inp_C:0.9057030000):0.2372490000	1mty_B:1.5366520000):0.1117230000	(1mty_D:1.3437930000	3dhg_A:0.8136480000):0.8311850000):0.3927050000):0.3890900000):0.5950140000):0.3191290000):0.3964130000):0.0682761000):0.1161810000):0.1016670000):0.1475130000):0.0493095000	(1n1q_A:0.2519700000	2chp_A:0.4960860000):0.0753411000);
(1ji5_A:0.2460750000	((1jig_A:0.0747330000	2chp_A:0.3412630000):0.0794654000	(((1qgh_A:0.3602670000	2ux1_A:0.3379600000):0.2815430000	(((((1dps_A:0.0000010000	1jts_A:0.0000010000):0.2398980000	1o9r_A:0.2283470000):0.2766810000	1uvh_A:0.6309670000):0.2032110000	(1tjo_A:0.0000010000	1tk6_A:0.0000010000):0.5502910000):0.1921220000	((2fzf_A:1.8985100000	((((((1bcf_A:0.0000010000	3e1q_A:0.0000010000):0.1957060000	2fkz_A:0.0892800000):0.1283560000	1jgc_A:0.2845260000):0.4530190000	((((((1lb3_A:0.0696690000	2za7_A:0.1008570000):0.2420930000	1bg7_A:0.0718070000):0.0988623000	1r03_A:0.1496980000):0.2252070000	(1z6o_A:0.6971800000	1z6o_M:0.6030080000):0.2536740000):0.1109020000	((1eum_A:0.3866270000	(1krq_A:0.1609400000	3e6s_A:0.6901390000):0.1056070000):0.1791530000	(2jd7_A:0.2657950000	1vlg_A:0.2853330000):0.1202900000):0.1762510000):0.2430540000	((1otk_A:1.7587960000	(((((1oqu_A:0.1813620000	1r2f_A:0.1923310000):0.0482759000	1uzr_A:0.0125800000):0.6693410000	(1mxr_A:1.1414210000	(1jk0_A:0.4043470000	(2uw2_A:0.0408680000	1w68_A:0.0786670000):0.1402360000):0.7254030000):0.1189290000):0.3178630000	3ee4_A:1.1289840000):0.5219190000	(((2inc_B:1.1025410000	2inp_C:0.8735430000):0.2646720000	1mty_B:2.0050510000):0.0981572000	(1mty_D:1.1263820000	3dhg_A:1.0869380000):0.4164210000):0.6790270000):0.2351670000):0.1333230000	(((2uw1_A:0.0000010000	2uw1_B:0.0000010000):0.1598720000	1afr_A:0.0743090000):0.7836850000	1za0_A:1.3550770000):0.2835310000):0.7672580000):0.2197470000):0.1021100000	((1lko_A:0.5317370000	1yuz_A:1.0446560000):0.3015840000	3qhb_A:0.5991410000):0.8866540000):0.1545940000	1nfv_A:0.4616930000):0.0599355000):0.1358860000	2vzb_A:0.7609820000):0.3338830000):0.0496195000):0.0419756000	(1ji4_A:0.4796450000	2fjc_A:0.5053330000):0.1017610000):0.0677444000):0.0264190000	1n1q_A:0.2414310000);
(1ji5_A:0.1458830000	((1jig_A:0.0859050000	((1qgh_A:0.2900060000	2ux1_A:0.3606800000):0.2552520000	((1ji4_A:0.3968170000	2fjc_A:0.3582740000):0.1526240000	(((((1dps_A:0.0000010000	1jts_A:0.0000010000):0.3749770000	1o9r_A:0.0974360000):0.3514240000	(1tjo_A:0.0000010000	1tk6_A:0.0000010000):0.6436030000):0.1721510000	1uvh_A:0.8392550000):0.0995632000	(((2fzf_A:1.3376120000	((1lko_A:0.6488520000	1yuz_A:0.9585150000):0.2715160000	3qhb_A:0.7122570000):0.3125000000):0.2870710000	(((((1bcf_A:0.0000010000	3e1q_A:0.0000010000):0.1273880000	2fkz_A:0.0513000000):0.1373090000	1jgc_A:0.2403200000):0.3694260000	((((((1lb3_A:0.0733750000	2za7_A:0.1144860000):0.2001250000	1bg7_A:0.0948360000):0.0593188000	1r03_A:0.1438860000):0.1808390000	(1z6o_A:0.8548950000	1z6o_M:0.6045790000):0.2295280000):0.1377400000	3e6s_A:0.5983050000):0.1144880000	((1eum_A:0.1597700000	1krq_A:0.2796580000):0.2050930000	(2jd7_A:0.1837300000	1vlg_A:0.2294680000):0.1286730000):0.0864329000):0.4718430000):0.1789270000	1nfv_A:0.5898580000):0.0731029000):0.1730100000	(2vzb_A:0.8683220000	(1otk_A:1.3269060000	(((((((1oqu_A:0.1805420000	1r2f_A:0.1441690000):0.0447293000	1uzr_A:0.0141620000):0.7967960000	3ee4_A:0.9592520000):0.1491930000	1mxr_A:0.7073080000):0.1819340000	((1jk0_A:0.4449490000	2uw2_A:0.0589030000):0.0423994000	1w68_A:0.0328350000):0.6967380000):0.4473300000	(((2uw1_A:0.0000010000	2uw1_B:0.0000010000):0.2009160000	1afr_A:0.0491630000):0.6436120000	1za0_A:1.2573790000):0.4842150000):0.1396080000	(((2inc_B:1.1779770000	1mty_B:1.7371650000):0.0925269000	2inp_C:1.0586200000):0.2281880000	(1mty_D:1.0652210000	3dhg_A:1.1115490000):0.6577270000):0.7340760000):0.2080730000):0.6124840000):0.0677516000):0.2855220000):0.1654620000):0.1181720000):0.2258310000):0.0687197000	1n1q_A:0.3293070000):0.0748768000	2chp_A:0.4060970000);
(1ji5_A:0.2583480000	(1jig_A:0.1276440000	((2chp_A:0.3758360000	(((((1dps_A:0.0000010000	1jts_A:0.0000010000):0.2358290000	1o9r_A:0.2090040000):0.2595640000	1uvh_A:0.6195940000):0.2644670000	(1tjo_A:0.0000010000	1tk6_A:0.0000010000):0.6933230000):0.2018630000	((((((2fzf_A:1.1718910000	((1lko_A:0.6706480000	1yuz_A:0.8438890000):0.2695640000	3qhb_A:0.4986300000):0.5448630000):0.3875460000	((1otk_A:1.5533460000	((((((1oqu_A:0.1539930000	1r2f_A:0.1793600000):0.0259605000	1uzr_A:0.0365510000):0.6692820000	1mxr_A:0.9424980000):0.1678060000	((1jk0_A:0.4322350000	2uw2_A:0.0626970000):0.0396237000	1w68_A:0.0236590000):0.7484290000):0.3497730000	3ee4_A:0.8782910000):0.1202500000	(((2inc_B:1.0420200000	2inp_C:0.8787520000):0.1914160000	1mty_B:1.8066090000):0.1296830000	(1mty_D:1.0457320000	3dhg_A:1.1844700000):0.2827730000):0.6209940000):0.2430700000):0.1685770000	(((2uw1_A:0.0000010000	2uw1_B:0.0000010000):0.1858520000	1afr_A:0.0490200000):0.6882590000	1za0_A:1.3083770000):0.3299640000):0.5941640000):0.0222846000	(((((1lb3_A:0.0588840000	2za7_A:0.0731040000):0.1940310000	1bg7_A:0.0915960000):0.0697636000	1r03_A:0.1279810000):0.2374700000	(1z6o_A:0.8926140000	1z6o_M:0.6478130000):0.2460890000):0.0628493000	(((1eum_A:0.2594900000	1krq_A:0.2582150000):0.0901899000	3e6s_A:0.4736150000):0.1598990000	(2jd7_A:0.1643750000	1vlg_A:0.2483790000):0.0890777000):0.1979830000):0.3865040000):0.1676900000	(((1bcf_A:0.0000010000	3e1q_A:0.0000010000):0.1725150000	2fkz_A:0.0608270000):0.1212400000	1jgc_A:0.2373880000):0.3370780000):0.2102900000	1nfv_A:0.4887910000):0.1873000000	2vzb_A:0.7816110000):0.3633240000):0.0795803000):0.0940264000	((1qgh_A:0.3211430000	2ux1_A:0.3994390000):0.2341780000	(1ji4_A:0.5233590000	2fjc_A:0.3569460000):0.2316320000):0.1104160000):0.0844393000):0.0288128000	1n1q_A:0.2976390000);
(1ji5_A:0.2573980000	(1jig_A:0.1679350000	(((2chp_A:0.3677800000	((((1dps_A:0.0000020000	1jts_A:0.0000020000):0.2820550000	1o9r_A:0.1804070000):0.2491770000	1uvh_A:0.6956160000):0.2621920000	(1tjo_A:0.0000020000	1tk6_A:0.0000020000):0.6530210000):0.2929580000):0.0659403000	(((((2fzf_A:1.4335270000	((1lko_A:0.6834340000	3qhb_A:0.7694360000):0.3105140000	1yuz_A:0.6495260000):0.3820570000):0.6419570000	((((1bcf_A:0.0000020000	3e1q_A:0.0000020000):0.1940260000	2fkz_A:0.0826830000):0.0867178000	1jgc_A:0.2677800000):0.4160720000	((((1lb3_A:0.0635770000	2za7_A:0.0954470000):0.1738780000	(1bg7_A:0.0994220000	1r03_A:0.1820520000):0.0498364000):0.1833990000	(1z6o_A:0.9143970000	1z6o_M:0.5099270000):0.2396860000):0.1401170000	((((1eum_A:0.2301970000	1krq_A:0.2860820000):0.2939050000	2jd7_A:0.1118290000):0.0771697000	1vlg_A:0.2162580000):0.1146180000	3e6s_A:0.6613840000):0.1088610000):0.3083730000):0.0876758000):0.2174680000	1nfv_A:0.5123570000):0.1694640000	(1otk_A:1.2312310000	(((((((1oqu_A:0.1659430000	1r2f_A:0.1954340000):0.0481664000	1uzr_A:0.0214640000):0.6077600000	1mxr_A:1.0203560000):0.1959070000	(1jk0_A:0.3337300000	(2uw2_A:0.0435650000	1w68_A:0.0786360000):0.1210050000):0.6212410000):0.2956680000	3ee4_A:0.8922770000):0.3605880000	(((2uw1_A:0.0000020000	2uw1_B:0.0000020000):0.2240460000	1afr_A:0.0213330000):0.8195540000	1za0_A:1.3482630000):0.5623270000):0.0496069000	(((2inc_B:1.2296110000	1mty_B:1.2313650000):0.2253680000	2inp_C:1.1078560000):0.1938090000	(1mty_D:0.9093520000	3dhg_A:1.3484570000):0.4025140000):0.6147040000):0.5898350000):0.6049520000):0.1032780000	2vzb_A:0.7453090000):0.4145250000):0.0443179000	((1qgh_A:0.2471560000	2ux1_A:0.5304730000):0.2872060000	(1ji4_A:0.3093060000	2fjc_A:0.4384590000):0.1871870000):0.1005340000):0.0803522000):0.0192045000	1n1q_A:0.2385060000);
(1ji5_A:0.3011540000	(1jig_A:0.1183410000	((2chp_A:0.3993090000	(((((1dps_A:0.0000010000	1jts_A:0.0000010000):0.2303780000	1o9r_A:0.2818930000):0.4023430000	1uvh_A:0.5789330000):0.2543000000	(1tjo_A:0.0000010000	1tk6_A:0.0000010000):0.6361850000):0.1691070000	((((((2fzf_A:1.6868510000	((((((1lb3_A:0.0656930000	2za7_A:0.0934640000):0.2339810000	1bg7_A:0.0702280000):0.1055960000	1r03_A:0.1250910000):0.2248300000	1z6o_M:0.5634810000):0.1045030000	1z6o_A:0.8197090000):0.1096370000	((1eum_A:0.3264320000	(1krq_A:0.2529270000	3e6s_A:0.6386860000):0.0676984000):0.1873650000	(2jd7_A:0.2101910000	1vlg_A:0.2994170000):0.0983280000):0.1470370000):0.1743320000):0.0996401000	((1lko_A:0.4679290000	1yuz_A:0.9402620000):0.4113370000	3qhb_A:0.6622600000):0.5563870000):0.0990474000	(((1bcf_A:0.0000010000	3e1q_A:0.0000010000):0.1861350000	2fkz_A:0.1271960000):0.1158180000	1jgc_A:0.3591630000):0.3165080000):0.2557300000	1nfv_A:0.5457190000):0.1047750000	(1otk_A:1.5312370000	(((((((1oqu_A:0.1752560000	1r2f_A:0.1571540000):0.0425530000	1uzr_A:0.0213370000):0.7942560000	1mxr_A:1.0742780000):0.3006240000	(1jk0_A:0.3545800000	(2uw2_A:0.0626780000	1w68_A:0.0697920000):0.0754666000):0.6022600000):0.3176680000	3ee4_A:0.9133180000):0.2423650000	(((2inc_B:1.1515020000	2inp_C:0.7346160000):0.2126920000	1mty_B:1.4963500000):0.2682750000	(1mty_D:1.0143930000	3dhg_A:0.8489030000):0.5365800000):0.6188170000):0.1658790000	(((2uw1_A:0.0000010000	2uw1_B:0.0000010000):0.2038910000	1afr_A:0.0513180000):0.8152940000	1za0_A:1.3918490000):0.2384650000):0.3512670000):0.8044920000):0.2085230000	2vzb_A:0.9900660000):0.3330310000):0.0639627000):0.0618238000	((1qgh_A:0.3232090000	2ux1_A:0.4986800000):0.3087230000	(1ji4_A:0.5795200000	2fjc_A:0.5129300000):0.2154680000):0.1670600000):0.0915446000):0.0316190000	1n1q_A:0.3444770000);
(1ji5_A:0.1950860000	(1jig_A:0.1452640000	((2chp_A:0.3432160000	(1ji4_A:0.4875600000	2fjc_A:0.5263360000):0.2135030000):0.0501411000	(((((1dps_A:0.0000020000	1jts_A:0.0000020000):0.2693210000	1o9r_A:0.2278530000):0.1519420000	1uvh_A:0.5763600000):0.3275600000	(1tjo_A:0.0000020000	1tk6_A:0.0000020000):0.7783440000):0.2408780000	((((((2fzf_A:1.3935810000	((1lko_A:0.7233380000	1yuz_A:0.8534850000):0.2163320000	3qhb_A:0.5815280000):0.4148300000):0.3569100000	(((((1lb3_A:0.0534520000	2za7_A:0.0663690000):0.2447760000	1bg7_A:0.0887550000):0.1021480000	1r03_A:0.0786360000):0.2420600000	(1z6o_A:0.8078810000	1z6o_M:0.4697030000):0.2236850000):0.1801940000	(((1eum_A:0.2393460000	1krq_A:0.2787850000):0.1958460000	3e6s_A:0.5403690000):0.0969538000	(2jd7_A:0.2026290000	1vlg_A:0.2462310000):0.0811675000):0.1679230000):0.1564720000):0.2647970000	(((1bcf_A:0.0000020000	3e1q_A:0.0000020000):0.1719740000	2fkz_A:0.0885300000):0.1193040000	1jgc_A:0.3013560000):0.3105980000):0.1878280000	1nfv_A:0.6210690000):0.0932985000	(1otk_A:1.4327550000	(((((((1oqu_A:0.1267840000	1r2f_A:0.1314230000):0.0393690000	1uzr_A:0.0390350000):0.6616260000	1mxr_A:1.0368810000):0.1413070000	(1jk0_A:0.3607010000	(2uw2_A:0.0613390000	1w68_A:0.0626380000):0.1161670000):0.6389710000):0.3766680000	3ee4_A:0.8292940000):0.3521860000	(((2inc_B:1.1604390000	2inp_C:1.0318970000):0.2358350000	1mty_B:1.5624440000):0.2118160000	(1mty_D:0.8713150000	3dhg_A:1.3068720000):0.5754770000):0.5452050000):0.2061200000	(((2uw1_A:0.0000020000	2uw1_B:0.0000020000):0.2176720000	1afr_A:0.0606070000):0.8808900000	1za0_A:1.2288920000):0.2057370000):0.2981370000):0.4400880000):0.2133620000	2vzb_A:0.7773920000):0.1788870000):0.0338223000):0.1448370000):0.0545982000	(1n1q_A:0.2659600000	(1qgh_A:0.3713630000	2ux1_A:0.4071190000):0.2197490000):0.0933691000);
(1ji5_A:0.3084270000	(1jig_A:0.1546590000	((2chp_A:0.3408240000	(((((1dps_A:0.0000010000	1jts_A:0.0000010000):0.3417670000	1o9r_A:0.2228780000):0.3391420000	1uvh_A:0.7275660000):0.1613030000	(1tjo_A:0.0000010000	1tk6_A:0.0000010000):0.6559040000):0.1695440000	(((2fzf_A:1.5172540000	((1lko_A:0.6487930000	1yuz_A:1.2900020000):0.3288540000	3qhb_A:0.8009620000):0.1710230000):0.4765390000	(((((1bcf_A:0.0000010000	3e1q_A:0.0000010000):0.1617240000	2fkz_A:0.0806660000):0.2234620000	1jgc_A:0.2021200000):0.3343630000	(((((((1lb3_A:0.0744930000	2za7_A:0.0882370000):0.1808530000	1bg7_A:0.1282710000):0.0772650000	1r03_A:0.1405960000):0.1142470000	(1z6o_A:0.8162150000	1z6o_M:0.5275520000):0.2657390000):0.2183100000	3e6s_A:0.5351770000):0.1201340000	((1eum_A:0.2096130000	1krq_A:0.3230600000):0.2490910000	(2jd7_A:0.2017270000	1vlg_A:0.3349310000):0.0840206000):0.0863709000):0.3915540000	((1otk_A:1.4586260000	(((((1oqu_A:0.1650060000	1uzr_A:0.0682430000):0.0414198000	1r2f_A:0.1366860000):0.7911070000	(1mxr_A:0.7124720000	(1jk0_A:0.3991680000	(2uw2_A:0.0701620000	1w68_A:0.0686450000):0.1480330000):0.7873210000):0.1169680000):0.2994580000	3ee4_A:0.9203670000):0.3629130000	(((2inc_B:1.0763000000	2inp_C:0.7126280000):0.4482790000	1mty_B:1.4938880000):0.1177000000	(1mty_D:1.2511750000	3dhg_A:1.1763850000):0.5504110000):0.5054190000):0.2670840000):0.1142990000	(((2uw1_A:0.0000010000	2uw1_B:0.0000010000):0.2302630000	1afr_A:0.0530330000):0.8283780000	1za0_A:1.2669890000):0.4325630000):0.6675570000):0.1355880000):0.2637990000	1nfv_A:0.5824010000):0.1692770000):0.1083170000	2vzb_A:0.7269650000):0.2094410000):0.0968563000):0.1244840000	((1qgh_A:0.3498020000	2ux1_A:0.4298810000):0.2291070000	(1ji4_A:0.5016080000	2fjc_A:0.4855500000):0.1395620000):0.2166440000):0.0583095000):0.0372776000	1n1q_A:0.2378220000);
(1ji5_A:0.1894150000	1jig_A:0.1742160000	(1n1q_A:0.2590940000	((2chp_A:0.3858090000	(((((1dps_A:0.0000020000	1jts_A:0.0000020000):0.2702010000	1o9r_A:0.1699580000):0.3937460000	1uvh_A:0.8354780000):0.2871220000	(1tjo_A:0.0000020000	1tk6_A:0.0000020000):0.5640960000):0.1364700000	(((((2fzf_A:1.1599370000	(1lko_A:0.8044050000	1yuz_A:0.8430810000):0.1265540000):0.2986350000	3qhb_A:0.5724770000):0.5725960000	((((((1lb3_A:0.0701530000	2za7_A:0.0655760000):0.2080350000	1bg7_A:0.0737760000):0.0688607000	1r03_A:0.0804500000):0.2125370000	(1z6o_A:0.8758920000	1z6o_M:0.5559990000):0.2695070000):0.1490780000	(((1eum_A:0.2402680000	1krq_A:0.1988230000):0.1315500000	3e6s_A:0.6433370000):0.0786603000	(2jd7_A:0.1649860000	1vlg_A:0.2106530000):0.1056110000):0.1261040000):0.2833410000	(1otk_A:1.4287780000	(((((((1oqu_A:0.1904000000	1uzr_A:0.0641010000):0.0539807000	1r2f_A:0.0799000000):0.7327430000	1mxr_A:0.8140090000):0.1575290000	((1jk0_A:0.4773400000	2uw2_A:0.0465330000):0.0419373000	1w68_A:0.0217480000):0.7296620000):0.2963900000	3ee4_A:0.9235170000):0.3903920000	(((2uw1_A:0.0000020000	2uw1_B:0.0000020000):0.1826790000	1afr_A:0.0319380000):0.7947640000	1za0_A:1.3188190000):0.4869970000):0.1715210000	(((2inc_B:1.1165780000	1mty_B:1.8164580000):0.1265410000	2inp_C:1.0142660000):0.4221340000	(1mty_D:1.1204960000	3dhg_A:1.1425710000):0.6607040000):0.5483240000):0.1758730000):0.6973180000):0.0836426000):0.1300850000	((((1bcf_A:0.0000020000	3e1q_A:0.0000020000):0.1579150000	2fkz_A:0.0876040000):0.0940204000	1jgc_A:0.2907920000):0.3662130000	1nfv_A:0.5247540000):0.0993219000):0.2457110000	2vzb_A:0.5887830000):0.2765990000):0.1260250000):0.0958373000	((1qgh_A:0.2767100000	2ux1_A:0.4467850000):0.2059540000	(1ji4_A:0.4239770000	2fjc_A:0.3794710000):0.1680690000):0.1288630000):0.0560777000):0.0301447000);
(1ji5_A:0.1518280000	(1jig_A:0.1378360000	(1n1q_A:0.2045420000	((1qgh_A:0.1955880000	2ux1_A:0.3804150000):0.2376000000	((1ji4_A:0.3087820000	2fjc_A:0.4406200000):0.0852476000	(((((1dps_A:0.0000010000	1jts_A:0.0000010000):0.2040170000	1uvh_A:0.6848880000):0.1378200000	1o9r_A:0.1992840000):0.2693130000	(1tjo_A:0.0000010000	1tk6_A:0.0000010000):0.5733640000):0.3376440000	((((((2fzf_A:1.0864420000	((1lko_A:0.6442910000	1yuz_A:0.7819230000):0.1909780000	3qhb_A:0.6300970000):0.6137160000):0.3497460000	(((((1lb3_A:0.0608320000	2za7_A:0.0723800000):0.2020400000	1bg7_A:0.0923440000):0.0415803000	1r03_A:0.1541410000):0.2325980000	(1z6o_A:0.8248120000	1z6o_M:0.3868640000):0.3111300000):0.1404600000	((1eum_A:0.2566220000	1krq_A:0.2248240000):0.2458550000	(3e6s_A:0.6661140000	(2jd7_A:0.2452440000	1vlg_A:0.2627320000):0.1009820000):0.1001270000):0.1110670000):0.3364610000):0.0940092000	(((1bcf_A:0.0000010000	3e1q_A:0.0000010000):0.1921450000	2fkz_A:0.0669010000):0.1998370000	1jgc_A:0.2228670000):0.4626390000):0.2058290000	1nfv_A:0.5875080000):0.0632140000	(1otk_A:1.2683790000	(((((((1oqu_A:0.1793250000	1r2f_A:0.1630170000):0.0593518000	1uzr_A:0.0000020000):0.6785360000	1mxr_A:0.8914180000):0.1044390000	(1jk0_A:0.2703520000	(2uw2_A:0.0557540000	1w68_A:0.0658540000):0.1764960000):0.6391460000):0.2696330000	3ee4_A:0.8244370000):0.4745800000	(((2uw1_A:0.0000010000	2uw1_B:0.0000010000):0.2054320000	1afr_A:0.0427550000):0.6658100000	1za0_A:1.3548870000):0.5971130000):0.1432650000	(((2inc_B:1.0580070000	2inp_C:0.7184760000):0.2308540000	1mty_B:1.8579880000):0.1472120000	(1mty_D:1.1479850000	3dhg_A:1.0009920000):0.4679430000):0.3769570000):0.4228130000):0.7480430000):0.2140920000	2vzb_A:0.8030010000):0.2974270000):0.0472561000):0.1117800000):0.0881521000):0.0521098000):0.0591810000	2chp_A:0.3992990000);
(1ji5_A:0.1626430000	((1jig_A:0.1302890000	(((1qgh_A:0.3425740000	2ux1_A:0.4161280000):0.2590590000	(((((1dps_A:0.0000020000	1jts_A:0.0000020000):0.2317580000	1o9r_A:0.1656230000):0.2799760000	1uvh_A:0.6419050000):0.2173940000	(1tjo_A:0.0000020000	1tk6_A:0.0000020000):0.6560400000):0.2695170000	((((2fzf_A:1.6254570000	1otk_A:1.4713250000):0.2770690000	(((((((1oqu_A:0.1854560000	1uzr_A:0.0533180000):0.0672622000	1r2f_A:0.1218600000):0.7966230000	1mxr_A:0.8626500000):0.1396940000	(1jk0_A:0.4188230000	(2uw2_A:0.0917560000	1w68_A:0.0629600000):0.1358160000):0.6122590000):0.2364840000	3ee4_A:1.0980700000):0.3325500000	(((2inc_B:1.1229540000	2inp_C:0.8658320000):0.3164560000	1mty_B:1.5727970000):0.2163840000	(1mty_D:1.1423050000	3dhg_A:1.1296060000):0.4417390000):0.7392270000):0.3111460000	(((2uw1_A:0.0000020000	2uw1_B:0.0000020000):0.2445680000	1afr_A:0.0158820000):0.9988420000	1za0_A:1.4003460000):0.2537070000):0.5458760000):0.2574310000	(((((1bcf_A:0.0000020000	3e1q_A:0.0000020000):0.1337900000	2fkz_A:0.1390540000):0.1209670000	1jgc_A:0.3574090000):0.2997930000	(((1lko_A:0.7242230000	1yuz_A:0.8065780000):0.2377060000	3qhb_A:0.5538220000):0.8407740000	(((((1lb3_A:0.0676460000	2za7_A:0.0434100000):0.2379590000	1bg7_A:0.0728610000):0.1009390000	1r03_A:0.0731510000):0.2790510000	(1z6o_A:0.7934760000	1z6o_M:0.5863200000):0.1696280000):0.2254100000	(((1eum_A:0.2453950000	1krq_A:0.2626290000):0.1516350000	3e6s_A:0.6171270000):0.1447670000	(2jd7_A:0.1041650000	1vlg_A:0.2275270000):0.0952371000):0.0718627000):0.3288620000):0.1928030000):0.1692920000	1nfv_A:0.5181360000):0.1377740000):0.1782010000	2vzb_A:0.7591630000):0.3922620000):0.0628192000):0.0651292000	(1ji4_A:0.4050550000	2fjc_A:0.3976380000):0.2321750000):0.1151740000):0.1155890000	1n1q_A:0.2463330000):0.0362337000	2chp_A:0.4489580000);
(1ji5_A:0.2085340000	(1jig_A:0.1079450000	(((1qgh_A:0.3270610000	2ux1_A:0.3009510000):0.2502140000	(1ji4_A:0.5355390000	2fjc_A:0.4387580000):0.1224220000):0.0995109000	(((((1dps_A:0.0000010000	1jts_A:0.0000010000):0.2701600000	1o9r_A:0.1871420000):0.2921720000	1uvh_A:0.6920040000):0.2064360000	(1tjo_A:0.0000010000	1tk6_A:0.0000010000):0.6346670000):0.2429010000	(((((((2fzf_A:1.4507670000	(1lko_A:0.6658890000	1yuz_A:0.7363520000):0.1902390000):0.2479880000	3qhb_A:0.7142960000):0.5374010000	(((((((1lb3_A:0.0636190000	2za7_A:0.0952470000):0.2558060000	1r03_A:0.1374160000):0.0385196000	1bg7_A:0.0700170000):0.1767510000	(1z6o_A:0.8802250000	1z6o_M:0.4380850000):0.2992770000):0.2650130000	3e6s_A:0.4955060000):0.1262130000	(1eum_A:0.2901790000	1krq_A:0.1736870000):0.1796910000):0.0349303000	(2jd7_A:0.1911650000	1vlg_A:0.1842600000):0.0775267000):0.1919700000):0.1860120000	(((1bcf_A:0.0000010000	3e1q_A:0.0000010000):0.1473840000	2fkz_A:0.0481820000):0.0977150000	1jgc_A:0.2012310000):0.4311450000):0.1665210000	1nfv_A:0.5047320000):0.2298660000	(1otk_A:1.1802600000	(((((((1oqu_A:0.1601990000	1r2f_A:0.1586640000):0.0509989000	1uzr_A:0.0444810000):0.7116360000	1mxr_A:0.8789700000):0.3156430000	((1jk0_A:0.4762260000	2uw2_A:0.0403640000):0.0520424000	1w68_A:0.0171020000):0.6435490000):0.2560650000	3ee4_A:0.8060970000):0.3351240000	(((2uw1_A:0.0000010000	2uw1_B:0.0000010000):0.1726620000	1afr_A:0.0589230000):0.8190080000	1za0_A:1.3413080000):0.5187310000):0.1677310000	(((2inc_B:1.0863610000	1mty_B:1.7365740000):0.0979534000	2inp_C:0.8904300000):0.4834180000	(1mty_D:1.1304860000	3dhg_A:1.0311350000):0.5645160000):0.4338130000):0.3217530000):0.5653640000):0.1553410000	2vzb_A:0.6931020000):0.3386440000):0.1221780000):0.0913561000):0.0391932000	(1n1q_A:0.2236430000	2chp_A:0.3784170000):0.0818468000);
(1ji5_A:0.2046220000	(1jig_A:0.1911620000	(2chp_A:0.4110240000	((1qgh_A:0.3167480000	2ux1_A:0.3833010000):0.3465430000	((1ji4_A:0.4073750000	2fjc_A:0.4748030000):0.0844949000	(((((1dps_A:0.0000010000	1jts_A:0.0000010000):0.3509900000	1o9r_A:0.1936490000):0.3322110000	1uvh_A:0.5901760000):0.1228450000	(1tjo_A:0.0000020000	1tk6_A:0.0000020000):0.5834410000):0.2347180000	(((((((2fzf_A:1.7149180000	(1lko_A:0.5938680000	1yuz_A:0.8512090000):0.1827240000):0.2076340000	3qhb_A:0.9194840000):0.6641190000	(((((((1lb3_A:0.0468110000	2za7_A:0.0816250000):0.2484090000	1bg7_A:0.0758080000):0.0667979000	1r03_A:0.1404010000):0.1350960000	1z6o_A:1.1721610000):0.0776218000	3e6s_A:0.8344970000):0.1282400000	1z6o_M:0.5537900000):0.1820080000	((1eum_A:0.2954840000	1krq_A:0.3143870000):0.1842150000	(2jd7_A:0.1951700000	1vlg_A:0.2307770000):0.1404840000):0.1183890000):0.2511100000):0.2269700000	(((1bcf_A:0.0000010000	3e1q_A:0.0000010000):0.1824960000	2fkz_A:0.1091890000):0.1187580000	1jgc_A:0.3127020000):0.3378400000):0.2055570000	(1otk_A:1.4348670000	(((((((1oqu_A:0.1532630000	1r2f_A:0.1682050000):0.0709213000	1uzr_A:0.0052800000):0.6435590000	1mxr_A:1.0281270000):0.1706720000	(1jk0_A:0.4160310000	(2uw2_A:0.0698470000	1w68_A:0.0611640000):0.1181500000):0.6276230000):0.3609830000	3ee4_A:0.8871300000):0.2989460000	(((2inc_B:1.3316660000	2inp_C:0.8986040000):0.1371400000	1mty_B:1.7942950000):0.2186080000	(1mty_D:1.0642730000	3dhg_A:1.0889690000):0.6420270000):0.6847280000):0.1476460000	(((2uw1_A:0.0000010000	2uw1_B:0.0000010000):0.1777090000	1afr_A:0.0742170000):0.9785870000	1za0_A:1.2164000000):0.5081480000):0.1511140000):0.7812340000):0.0231972000	1nfv_A:0.5000100000):0.2444200000	2vzb_A:0.8605940000):0.3797350000):0.1255320000):0.1084160000):0.0893286000):0.1099510000):0.0139702000	1n1q_A:0.3539020000);
(1ji5_A:0.1883060000	((1jig_A:0.0930260000	((1qgh_A:0.3569910000	2ux1_A:0.4252090000):0.2255890000	((1ji4_A:0.4067740000	2fjc_A:0.4784520000):0.1341690000	(((((1dps_A:0.0000020000	1jts_A:0.0000020000):0.2360790000	1o9r_A:0.1137030000):0.3775780000	(1tjo_A:0.0000020000	1tk6_A:0.0000020000):0.7159670000):0.1016320000	1uvh_A:0.7965390000):0.1904950000	((((2fzf_A:1.2278190000	(1lko_A:0.6923960000	1yuz_A:0.5656840000):0.3356040000):0.4005600000	3qhb_A:0.7366000000):0.4482050000	(((((1bcf_A:0.0000020000	3e1q_A:0.0000020000):0.1757010000	2fkz_A:0.0714430000):0.1667480000	1jgc_A:0.2178680000):0.3048550000	1nfv_A:0.6932440000):0.1026130000	((((((1lb3_A:0.0696930000	2za7_A:0.0841670000):0.1820400000	1bg7_A:0.0886870000):0.0907059000	1r03_A:0.1033750000):0.2210580000	(1z6o_A:0.7136250000	1z6o_M:0.4886960000):0.2523340000):0.1177870000	(((1eum_A:0.2899300000	1krq_A:0.2136190000):0.2397170000	(2jd7_A:0.1833430000	1vlg_A:0.2451160000):0.1082490000):0.1853890000	3e6s_A:0.6458410000):0.1043860000):0.4745940000	(1otk_A:1.2973420000	(((((((1oqu_A:0.1415870000	1r2f_A:0.1394700000):0.0679291000	1uzr_A:0.0012600000):0.7641680000	1mxr_A:0.8061370000):0.1111270000	(1jk0_A:0.3277910000	(2uw2_A:0.0638430000	1w68_A:0.0532940000):0.1607940000):0.7691030000):0.3327120000	3ee4_A:0.9923560000):0.3405000000	(((2inc_B:1.0455310000	2inp_C:0.9087960000):0.2077000000	1mty_B:1.4706110000):0.1179070000	(1mty_D:1.1998730000	3dhg_A:1.0664390000):0.6078800000):0.7320290000):0.1345000000	(((2uw1_A:0.0000020000	2uw1_B:0.0000020000):0.2111760000	1afr_A:0.0275210000):0.9723230000	1za0_A:1.5328150000):0.4082840000):0.2293620000):0.4336300000):0.1375550000):0.1424890000):0.2481130000	2vzb_A:0.6444860000):0.2743740000):0.1597210000):0.1803340000):0.1400700000):0.0535931000	1n1q_A:0.2560890000):0.0578729000	2chp_A:0.4262530000);
(1ji5_A:0.1986310000	(1jig_A:0.1371500000	2chp_A:0.5321300000):0.0640841000	(1n1q_A:0.2501220000	((1qgh_A:0.2294540000	2ux1_A:0.3754000000):0.4179670000	((1ji4_A:0.4565730000	2fjc_A:0.5840070000):0.1425130000	(((((1dps_A:0.0000020000	1jts_A:0.0000020000):0.2017820000	1uvh_A:0.7616650000):0.1602890000	1o9r_A:0.1473490000):0.3228140000	(1tjo_A:0.0000020000	1tk6_A:0.0000020000):0.8019840000):0.2071000000	(((2fzf_A:1.4225590000	(1otk_A:1.3177730000	(((((((1oqu_A:0.1282200000	1r2f_A:0.1510310000):0.0563908000	1uzr_A:0.0214890000):0.6504750000	1mxr_A:0.7608240000):0.2189210000	(1jk0_A:0.2976580000	(2uw2_A:0.0466880000	1w68_A:0.0719860000):0.1470600000):0.6430800000):0.2907750000	3ee4_A:0.9370970000):0.4314820000	(((2inc_B:1.1921360000	1mty_B:1.6863730000):0.1913070000	2inp_C:0.7967480000):0.2806120000	(1mty_D:0.9657440000	3dhg_A:1.2119770000):0.4338980000):0.5496130000):0.2053360000	(((2uw1_A:0.0000020000	2uw1_B:0.0000020000):0.1505350000	1afr_A:0.0546560000):0.8449440000	1za0_A:1.2787180000):0.4242890000):0.3201430000):0.4424150000):0.1106330000	(((((1bcf_A:0.0000020000	3e1q_A:0.0000020000):0.1175410000	2fkz_A:0.0785850000):0.1900290000	1jgc_A:0.2162650000):0.4247060000	(((1lko_A:0.6901620000	1yuz_A:0.8472510000):0.2051950000	3qhb_A:0.7853700000):0.6462710000	(((((1lb3_A:0.0291090000	2za7_A:0.0723900000):0.2084640000	1bg7_A:0.0792580000):0.0654504000	1r03_A:0.0743410000):0.2512510000	(1z6o_A:0.8763510000	1z6o_M:0.5286430000):0.2882220000):0.1293930000	(((1eum_A:0.2575440000	1krq_A:0.2534240000):0.2542370000	(2jd7_A:0.1930180000	1vlg_A:0.2016610000):0.0897457000):0.1462470000	3e6s_A:0.6283240000):0.1107780000):0.3903960000):0.1323900000):0.2880980000	1nfv_A:0.5538730000):0.1217130000):0.1430150000	2vzb_A:0.7294340000):0.3688320000):0.0724069000):0.1579590000):0.1207820000):0.0577358000);
(1ji5_A:0.1255840000	(1jig_A:0.1640410000	(1n1q_A:0.1583980000	(2chp_A:0.4042370000	((1ji4_A:0.4240320000	2fjc_A:0.4590830000):0.1302880000	(((((1dps_A:0.0000020000	1jts_A:0.0000020000):0.1914540000	1o9r_A:0.3290400000):0.2191720000	1uvh_A:0.7753120000):0.2176900000	(1tjo_A:0.0000020000	1tk6_A:0.0000020000):0.8299310000):0.1788430000	((((2fzf_A:1.6419530000	((1lko_A:0.5887880000	1yuz_A:0.7285030000):0.4055970000	3qhb_A:0.4846430000):0.3771090000):0.5118940000	(((((1bcf_A:0.0000020000	3e1q_A:0.0000020000):0.2410670000	2fkz_A:0.1127010000):0.1622170000	1jgc_A:0.2230900000):0.2455660000	1nfv_A:0.7440390000):0.2087050000	((((((1lb3_A:0.0477980000	2za7_A:0.0924540000):0.2234330000	1bg7_A:0.0940060000):0.0570767000	1r03_A:0.1196280000):0.2136660000	(1z6o_A:0.8882030000	1z6o_M:0.4899770000):0.2737780000):0.1857100000	3e6s_A:0.7054870000):0.1325410000	(((1eum_A:0.2124690000	1krq_A:0.3350190000):0.2966700000	2jd7_A:0.1289800000):0.1109720000	1vlg_A:0.2404520000):0.1046760000):0.2851970000):0.0766159000):0.2369130000	((1otk_A:1.4915340000	((((((1oqu_A:0.1456560000	1r2f_A:0.1573890000):0.0562018000	1uzr_A:0.0327580000):0.8958440000	1mxr_A:0.9080090000):0.1320190000	((1jk0_A:0.4730750000	2uw2_A:0.0666310000):0.0516781000	1w68_A:0.0336040000):0.9207290000):0.1939200000	3ee4_A:1.0437270000):0.3332810000	((((2inc_B:1.2322170000	2inp_C:0.7939590000):0.2884050000	1mty_B:1.4756750000):0.2418290000	3dhg_A:1.2255580000):0.1287610000	1mty_D:1.1298800000):0.8532270000):0.1581200000):0.3085280000	(((2uw1_A:0.0000020000	2uw1_B:0.0000020000):0.1813060000	1afr_A:0.0728930000):0.7228430000	1za0_A:1.4837910000):0.3828950000):0.7896920000):0.0927099000	2vzb_A:0.6353840000):0.5599210000):0.0712744000):0.1415210000):0.0739431000):0.0926912000):0.0803858000	(1qgh_A:0.1347470000	2ux1_A:0.4715290000):0.2774410000);
(1ji5_A:0.1274270000	(1jig_A:0.1703300000	1n1q_A:0.2605150000):0.0759509000	((2chp_A:0.2894900000	(((((1dps_A:0.0000020000	1jts_A:0.0000020000):0.3186910000	1o9r_A:0.1958870000):0.3164710000	1uvh_A:0.5217730000):0.1774800000	(1tjo_A:0.0000020000	1tk6_A:0.0000020000):0.7364690000):0.1841820000	(((((2fzf_A:1.2307820000	((1lko_A:0.5319310000	1yuz_A:0.9317530000):0.2520720000	3qhb_A:0.6976270000):0.3845320000):0.4604940000	((((((1lb3_A:0.0427700000	2za7_A:0.1235150000):0.2130850000	1bg7_A:0.1333230000):0.0717494000	1r03_A:0.1249040000):0.1694360000	(1z6o_A:0.8649510000	1z6o_M:0.4914920000):0.2135430000):0.1281580000	(((1eum_A:0.3084680000	1krq_A:0.2474050000):0.2198800000	(2jd7_A:0.1485140000	1vlg_A:0.2384170000):0.1282150000):0.1109260000	3e6s_A:0.6687510000):0.1183210000):0.2190730000	(1otk_A:1.3798110000	((((((1oqu_A:0.1462490000	1r2f_A:0.1673640000):0.0627350000	1uzr_A:0.0088940000):0.7229920000	1mxr_A:0.9151040000):0.2238610000	((1jk0_A:0.4831370000	2uw2_A:0.0667870000):0.0610604000	1w68_A:0.0039140000):0.9027820000):0.4224590000	3ee4_A:0.8313390000):0.4982300000	((((2inc_B:1.1668700000	2inp_C:0.8630110000):0.2439310000	1mty_B:1.6751030000):0.2487640000	(1mty_D:1.0787070000	3dhg_A:1.3882990000):0.3730360000):0.7128600000	(((2uw1_A:0.0000020000	2uw1_B:0.0000020000):0.2285880000	1afr_A:0.0041290000):0.8939650000	1za0_A:1.4956420000):0.3898080000):0.2465660000):0.1718770000):0.6931290000):0.1659120000):0.1888000000	(((1bcf_A:0.0000020000	3e1q_A:0.0000020000):0.2047080000	2fkz_A:0.1079680000):0.1334410000	1jgc_A:0.2618900000):0.4184140000):0.1722140000	1nfv_A:0.3968100000):0.3076920000	2vzb_A:0.8675470000):0.2780900000):0.1022050000):0.0972799000	((1qgh_A:0.2467710000	2ux1_A:0.4302770000):0.2242610000	(1ji4_A:0.5073870000	2fjc_A:0.3599740000):0.2611490000):0.0993401000):0.1160750000);
(1ji5_A:0.1577940000	(1jig_A:0.1431040000	((2chp_A:0.2911320000	(((((1dps_A:0.0000020000	1jts_A:0.0000020000):0.3231050000	1o9r_A:0.2094090000):0.2946560000	1uvh_A:0.6798540000):0.1662080000	(1tjo_A:0.0000020000	1tk6_A:0.0000020000):0.5535310000):0.2231130000	((((2fzf_A:1.5637680000	2vzb_A:0.4952340000):0.2648270000	1nfv_A:0.4726790000):0.1161540000	((((1bcf_A:0.0000020000	3e1q_A:0.0000020000):0.1957920000	2fkz_A:0.1258400000):0.0894706000	1jgc_A:0.2574250000):0.4644040000	(((1lko_A:0.6918840000	1yuz_A:0.7285360000):0.1788180000	3qhb_A:0.8318430000):0.5775310000	((((1lb3_A:0.0631790000	2za7_A:0.1172480000):0.1926720000	(1bg7_A:0.0899480000	1r03_A:0.2005210000):0.0665380000):0.2552210000	(1z6o_A:0.8397710000	1z6o_M:0.5163320000):0.2346810000):0.1586860000	(((1eum_A:0.3018590000	1krq_A:0.2482290000):0.1164040000	3e6s_A:0.6822610000):0.0847952000	(2jd7_A:0.1500660000	1vlg_A:0.2538470000):0.1449390000):0.0918781000):0.3022540000):0.1679800000):0.2731940000):0.0457853000	(1otk_A:1.1659440000	(((((((1oqu_A:0.1529780000	1r2f_A:0.1843830000):0.0366909000	1uzr_A:0.0274780000):0.8819210000	1mxr_A:0.8436470000):0.0893920000	(1jk0_A:0.3567730000	(2uw2_A:0.0561390000	1w68_A:0.0667120000):0.1455680000):0.4969570000):0.3290400000	3ee4_A:1.0931410000):0.2910390000	(((2uw1_A:0.0000020000	2uw1_B:0.0000020000):0.1407120000	1afr_A:0.0719130000):0.7916850000	1za0_A:1.0949810000):0.6877190000):0.1187150000	(2inc_B:1.3853070000	(2inp_C:0.9738160000	(1mty_B:1.6662540000	(1mty_D:1.0653530000	3dhg_A:1.1747280000):0.5869960000):0.0820724000):0.2569620000):0.5776350000):0.2482250000):0.8434380000):0.2580870000):0.1473720000):0.0923394000	((1qgh_A:0.2324090000	2ux1_A:0.3526380000):0.2618890000	(1ji4_A:0.3488510000	2fjc_A:0.3895120000):0.1855390000):0.1265130000):0.0875292000):0.0358863000	1n1q_A:0.2612720000);
(1ji5_A:0.1915250000	((1jig_A:0.1226620000	((1qgh_A:0.2617820000	2ux1_A:0.4119890000):0.2736630000	((1ji4_A:0.4792580000	2fjc_A:0.5029740000):0.1166650000	(((((1dps_A:0.0000020000	1jts_A:0.0000020000):0.3104990000	1o9r_A:0.2773800000):0.2571130000	1uvh_A:0.4954050000):0.1784490000	(1tjo_A:0.0000020000	1tk6_A:0.0000020000):0.7751830000):0.1724590000	(((2fzf_A:1.4129300000	2vzb_A:0.6036580000):0.1266630000	((1lko_A:0.5308890000	1yuz_A:0.8666300000):0.5226540000	3qhb_A:0.5382230000):0.5392540000):0.1695100000	((((((1bcf_A:0.0000020000	3e1q_A:0.0000020000):0.1572470000	2fkz_A:0.1222380000):0.1001520000	1jgc_A:0.2679520000):0.3099610000	(((((1lb3_A:0.0590800000	2za7_A:0.0747020000):0.2249420000	1bg7_A:0.0772850000):0.0711904000	1r03_A:0.1388500000):0.1885810000	(1z6o_A:0.9883820000	1z6o_M:0.4466930000):0.1981180000):0.1616610000	(((1eum_A:0.2871360000	1krq_A:0.2233460000):0.2185500000	(2jd7_A:0.2401660000	1vlg_A:0.2623540000):0.1217580000):0.1042890000	3e6s_A:0.5548380000):0.0985396000):0.3764310000):0.1389880000	(1otk_A:1.3416160000	(((((((1oqu_A:0.1524210000	1r2f_A:0.1483380000):0.0353903000	1uzr_A:0.0276970000):0.7319800000	1mxr_A:0.8415370000):0.1960360000	(1jk0_A:0.3236070000	(2uw2_A:0.0848560000	1w68_A:0.0422340000):0.1674140000):0.6564860000):0.2664270000	3ee4_A:0.9784340000):0.4775180000	(((2uw1_A:0.0000020000	2uw1_B:0.0000020000):0.1772310000	1afr_A:0.0953310000):0.9059240000	1za0_A:1.1594580000):0.3532080000):0.1078200000	(((2inc_B:1.0597480000	2inp_C:0.9180970000):0.2719580000	1mty_B:1.9631050000):0.2562290000	(1mty_D:0.9710650000	3dhg_A:1.1900510000):0.3464660000):0.6444330000):0.4529410000):0.6384370000):0.0397951000	1nfv_A:0.6757180000):0.1823490000):0.3045350000):0.1375910000):0.0856565000):0.1232380000):0.0376474000	1n1q_A:0.2191040000):0.0483572000	2chp_A:0.4340640000);
```
