## Supplementary material for "Tertiary-interaction characters enable fast, model-based structural phylogenetics beyond the twilight zone": partitions_v1.raxml.ckp (part 1 of 2)

```
--- # IQ-TREE Checkpoint ver >= 1.6
CandidateSet:
 00: -42936.0436395 (0:0.1816323934,(1:0.1455904919,(2:0.2520565952,((3:0.3523121796,(((((8:0.0000010000,9:0.0000010000):0.2898011323,10:0.2247677017):0.2728167394,11:0.7303267074):0.2369784661,(12:0.0000010000,13:0.0000010000):0.7343919354):0.2323568757,((14:2.0712207190,15:0.4868127576):0.333273961,((((((16:0.0000010000,17:0.0000010000):0.1854647138,18:0.1008673153):0.1417794861,19:0.2871804991):0.3797178898,(((21:0.7343949272,22:0.9101885413):0.4147943976,23:0.6764708402):0.8470820893,((((((24:0.0634128937,25:0.0824051154):0.2350940883,26:0.1010288696):0.09076884139,27:0.1132032023):0.2017807321,(28:0.9241278000,29:0.6602682039):0.2710975954):0.2189815152,32:0.6720061985):0.1169421243,((30:0.2920990370,31:0.2943702839):0.2468012408,(33:0.1967974216,34:0.2804045913):0.1191621154):0.1058599624):0.3875568426):0.1502598437):0.2302443631,20:0.6322267334):0.1280937822,(35:1.6114457173,(((((((36:0.1669667369,37:0.1811236044):0.04440778675,38:0.0264300446):0.7928677366,39:0.9788028176):0.2026601042,((41:0.5415599453,42:0.0612156511):0.04367128085,43:0.0315948900):0.8273926726):0.3761552713,40:0.9494288437):0.3239579214,(((44:1.2030171821,45:0.9519766227):0.1860031221,46:1.9711146661):0.3103047943,(47:1.1590644212,48:1.2009450499):0.532014092):0.6808250619):0.1498769075,(((49:0.0000010000,50:0.0000010000):0.1620906429,51:0.0866192138):0.9281296932,52:1.4036777961):0.5091319634):0.3018598761):0.7070656485):0.2459300174):0.3418796596):0.09748968778):0.08001688099,(6:0.4370784092,7:0.5064450154):0.2418105343):0.1047264118):0.04551697034):0.07923111943,(4:0.2429662240,5:0.4973887857):0.3871046964);
 01: -42936.1355349 (0:0.1815613789,(1:0.1454851140,(2:0.2521464724,((3:0.3528327570,(((((8:0.0000010000,9:0.0000010000):0.2898587908,10:0.2242659143):0.272986978,11:0.7294143125):0.2363399808,(12:0.0000027175,13:0.0000010000):0.7331376465):0.2322466138,((14:2.0748788125,15:0.4796367458):0.3426612395,((((((16:0.0000010000,17:0.0000010000):0.1852200735,18:0.1007315605):0.1416038158,19:0.2871128369):0.3803401748,(((21:0.7345955416,22:0.9085712632):0.413976824,23:0.6771318725):0.8485786191,((((((24:0.0632812283,25:0.0823478817):0.2348356219,26:0.1008861662):0.0903308213,27:0.1134740620):0.2016710212,(28:0.9237519066,29:0.6604903322):0.269166242):0.2183840195,32:0.6710486606):0.1156758027,((30:0.2918659859,31:0.2937723471):0.2462849703,(33:0.1966422476,34:0.2798314106):0.1191241485):0.1061593681):0.3871713449):0.1507258013):0.232224979,20:0.6309165994):0.1305684417,(35:1.6207857089,(((((((36:0.1669402732,37:0.1810929007):0.04459298517,38:0.0260953643):0.7904007584,39:0.9769842477):0.2090278204,((41:0.5410404602,42:0.0610663678):0.04342763729,43:0.0318150686):0.8338216909):0.3776428281,40:0.9519201215):0.3203847649,((44:1.1856957771,(45:0.9179385721,46:2.0225634595):0.1520507838):0.3895639674,(47:1.1531978575,48:1.2042738841):0.5298399309):0.6679082118):0.153871866,(((49:0.0000010000,50:0.0000010000):0.1632529047,51:0.0855899701):0.9343926549,52:1.3921165422):0.4924718594):0.3004080625):0.7038189765):0.2438717878):0.3401687476):0.09765248791):0.07928277729,(6:0.4367893820,7:0.5059513959):0.2415143931):0.1048790913):0.04534136997):0.07913860533,(4:0.2427327465,5:0.4968933770):0.3868144532);
 02: -42936.1519378 (0:0.1816802766,(1:0.1457796424,(2:0.2523861742,((3:0.3519300007,(((((8:0.0000010006,9:0.0000010006):0.2900116105,10:0.2247884814):0.2739689927,11:0.7291701614):0.237660858,(12:0.0000010006,13:0.0000010006):0.7345948394):0.2301883997,((14:2.0740724508,15:0.4907125702):0.3228186042,((((((16:0.0000010006,17:0.0000010006):0.1853889487,18:0.1007863643):0.140864223,19:0.2878430249):0.3803996232,(((21:0.7330446940,22:0.9116084579):0.4149272974,23:0.6767895757):0.8425330309,((((((24:0.0634025806,25:0.0823816286):0.2350260241,26:0.1010803316):0.09011804191,27:0.1139327960):0.2022537669,(28:0.9243151840,29:0.6597487717):0.2712495922):0.2207366859,32:0.6704878747):0.1195513162,((30:0.2921171557,31:0.2941682145):0.2466533926,(33:0.1974200342,34:0.2796454394):0.1192938709):0.1021389625):0.3908978278):0.1520800705):0.2359842757,20:0.6252555347):0.1292650626,(35:1.5860456170,(((((((36:0.1670103845,37:0.1811777050):0.0446911083,38:0.0260952864):0.79159855,39:0.9779648257):0.2053277018,((41:0.5414748088,42:0.0612290668):0.04375297752,43:0.0314484154):0.8267656723):0.3684163712,40:0.9557919778):0.352805016,(((49:0.0000010006,50:0.0000010006):0.1596831225,51:0.0891693649):0.9361388566,52:1.4032431680):0.562226413):0.1082255334,(((44:1.1438586832,46:1.9943886870):0.1380723031,45:0.9619632631):0.3976894621,(47:1.1327519935,48:1.2256498847):0.5458774756):0.6365801719):0.3034851021):0.7315601101):0.2446201533):0.3481356772):0.09893562267):0.080626243,(6:0.4373052168,7:0.5067638856):0.2423531909):0.1047467778):0.04537786215):0.07918029589,(4:0.2432306103,5:0.4972932761):0.3871205403);
 03: -42936.2405998 (0:0.1812483901,(1:0.1454709036,(2:0.2510361131,((3:0.3506414413,(((((8:0.0000010000,9:0.0000010000):0.2894113023,10:0.2251088344):0.2710735627,11:0.7321190686):0.242098994,(12:0.0000027175,13:0.0000010000):0.7315926755):0.2210571958,((14:2.0744530790,15:0.4740244717):0.3471256198,((((((16:0.0000010000,17:0.0000010000):0.1851769588,18:0.1009433759):0.1405522531,19:0.2890095502):0.3795053147,(((21:0.7337175347,22:0.9104526762):0.4164957103,23:0.6759337357):0.8477897376,((((((24:0.0634017390,25:0.0823088502):0.2349718101,26:0.1009313914):0.09072545204,27:0.1131845342):0.2031673744,(28:0.9239755901,29:0.6600329039):0.2704163521):0.2198236207,32:0.6715746544):0.1154511351,((30:0.2921684203,31:0.2939087549):0.2469655293,(33:0.1968248342,34:0.2800446902):0.1189778351):0.1058574364):0.386560133):0.1497968486):0.2304492687,20:0.6289713012):0.123089129,(35:1.6096942747,(((((((36:0.1669761904,37:0.1811158204):0.04446007115,38:0.0263791028):0.7910986669,39:0.9788876014):0.2019287812,((41:0.5413657944,42:0.0611633428):0.04358551948,43:0.0316573746):0.8293910614):0.3680790865,40:0.9553465143):0.3314206163,(((44:1.1482135404,46:1.9836130501):0.1339625811,45:0.9681515286):0.3964345753,(47:1.1481433418,48:1.2091941725):0.5420370393):0.674414711):0.1441671994,(((49:0.0000010000,50:0.0000010000):0.1612601828,51:0.0876302595):0.9314907292,52:1.3973135476):0.510092958):0.3008895109):0.7056558357):0.2459622947):0.3357129198):0.1031608411):0.08443768392,(6:0.4362260921,7:0.5062932429):0.2472836387):0.10257202):0.04585105534):0.0793174987,(4:0.2421340890,5:0.4974482396):0.3870315095);
 04: -42936.3489785 (0:0.1818483416,(1:0.1454770299,(2:0.2526273976,((3:0.3525037890,(((((8:0.0000010006,9:0.0000010006):0.2905365965,10:0.2244082852):0.2749601368,11:0.7282360851):0.2376267865,(12:0.0000010006,13:0.0000010006):0.7349837575):0.225379311,((14:2.1576729117,((((((16:0.0000010006,17:0.0000010006):0.1854165526,18:0.1007036869):0.1396112699,19:0.2896162278):0.3835087978,(((21:0.7320332693,22:0.9111364940):0.4135931885,23:0.6789476886):0.842129342,((((((24:0.0634519327,25:0.0824414385):0.2351323621,26:0.1011290509):0.09022463721,27:0.1139784169):0.2029363697,(28:0.9258091695,29:0.6593150353):0.2715224595):0.219695015,32:0.6715035642):0.1226328616,((30:0.2923106156,31:0.2943167434):0.2462517708,(33:0.1978232177,34:0.2797445139):0.1201769873):0.09833785403):0.3979425185):0.1438920113):0.2330362048,20:0.6297958595):0.1362057723,(35:1.5790516761,(((((((36:0.1670306726,37:0.1811942434):0.04423737993,38:0.0268421487):0.7906617306,39:0.9794363618):0.2060499308,((41:0.5416810222,42:0.0612381781):0.04359813499,43:0.0317152502):0.8237255826):0.3675912468,40:0.9558358343):0.3467241792,(((49:0.0000010006,50:0.0000010006):0.160438293,51:0.0883057112):0.9352457147,52:1.4025901800):0.5628649493):0.112799331,(((44:1.1437964552,46:1.9911384655):0.1387351,45:0.9610263693):0.3951368166,(47:1.1322883391,48:1.2229557082):0.5453742162):0.6352982893):0.3130172373):0.7249340915):0.08402078327):0.1735712277,15:0.7794747737):0.3588860234):0.1027366855):0.08091000822,(6:0.4378326073,7:0.5064807087):0.2414857417):0.1046673603):0.04540594284):0.07943067512,(4:0.2426572128,5:0.4982899079):0.3873424693);
 05: -42936.377021 (0:0.1820487991,(1:0.1457060325,(2:0.2527070432,((3:0.3526838815,(((((8:0.0000010006,9:0.0000010006):0.2907728486,10:0.2248229531):0.2750943081,11:0.7298458088):0.2378968045,(12:0.0000010006,13:0.0000010006):0.7362020179):0.2266749866,((14:2.1595154242,((((((16:0.0000010006,17:0.0000010006):0.1857348343,18:0.1009018832):0.1397598692,19:0.2908443545):0.3852881983,(((21:0.7341813316,22:0.9114557518):0.4161948025,23:0.6773586879):0.8488414506,((((((24:0.0635115858,25:0.0825890800):0.2355743051,26:0.1014401010):0.09071844047,27:0.1134842778):0.2030725301,(28:0.9268869011,29:0.6610377528):0.2705620636):0.2191977695,32:0.6744137613):0.1211663384,((30:0.2929219709,31:0.2946049929):0.2468974517,(33:0.1978171571,34:0.2804364639):0.1200770969):0.1001339779):0.3981143241):0.1434367054):0.2328589723,20:0.6358164664):0.1261573556,(35:1.5936830626,(((((((36:0.1671998745,37:0.1813836233):0.04474757995,38:0.0261192368):0.7936353951,39:0.9807590847):0.205092943,((41:0.5421903046,42:0.0613594951):0.04383681286,43:0.0314016636):0.8277676597):0.3760737048,40:0.9529836375):0.346159212,(((49:0.0000010006,50:0.0000010006):0.1595390065,51:0.0896121429):0.9289876244,52:1.4123359199):0.5646010902):0.1104929504,(((44:1.2064278046,45:0.9475593101):0.1798916372,46:1.9880651784):0.3042496584,(47:1.1528674560,48:1.2129198286):0.5435292613):0.6473235388):0.2985890494):0.7358033951):0.1071611133):0.1615744959,15:0.7810629179):0.3589874317):0.1023701616):0.08141451706,(6:0.4384197216,7:0.5070790747):0.2415832931):0.1047695741):0.04561430799):0.07955342521,(4:0.2428636223,5:0.4991540294):0.3879685891);
 06: -42936.5241268 (0:0.1818115925,(1:0.1462167393,(2:0.2555154713,((3:0.3533094344,(((((8:0.0000010006,9:0.0000010006):0.2912420823,10:0.2231964809):0.2753518299,11:0.7288230419):0.2352775773,(12:0.0000010006,13:0.0000010006):0.7352544532):0.2289977489,((14:2.1665664815,((((((16:0.0000010006,17:0.0000010006):0.1854816198,18:0.1009277233):0.1391731283,19:0.2914521533):0.3815792598,(((21:0.7366508072,22:0.9082451411):0.4150406613,23:0.6770439443):0.8523826816,((((((24:0.0635105440,25:0.0825041763):0.235443551,26:0.1012989753):0.09107218647,27:0.1128297244):0.2049565808,(28:0.9270279286,29:0.6616091412):0.2681963929):0.2183628442,32:0.6745046451):0.1152261306,((30:0.2928859828,31:0.2941520600):0.2472315594,(33:0.1975972877,34:0.2802731493):0.119372475):0.102756727):0.3938098827):0.1405789492):0.227057032,20:0.6294736024):0.1293816545,(35:1.6141106372,(((((((36:0.1669924325,37:0.1811427852):0.04467379736,38:0.0260281265):0.7914251724,39:0.9784353512):0.2123859638,((41:0.5414872844,42:0.0611053100):0.04344512238,43:0.0318427480):0.8212640798):0.3721351836,40:0.9515357195):0.3167153883,((44:1.1764365675,(45:0.9172273133,46:2.0231287951):0.1567719777):0.3822251746,(47:1.1591576958,48:1.2017943607):0.5261210489):0.6713656668):0.1468257328,(((49:0.0000010006,50:0.0000010006):0.1623145543,51:0.0868775307):0.9326487346,52:1.3961783245):0.5077074896):0.3241052215):0.6969067625):0.09055827239):0.1724873116,15:0.7934469246):0.3499382209):0.1005176479):0.07821231143,(6:0.4384851302,7:0.5050636023):0.2417321619):0.1070809625):0.04433934052):0.07946247464,(4:0.2425254441,5:0.4983721308):0.3877173716);
 07: -42936.5267771 (0:0.1820552751,(1:0.1455528648,(2:0.2521657256,((3:0.3522765320,(((((8:0.0000010006,9:0.0000010006):0.2905730812,10:0.2247023824):0.2751912118,11:0.7281136407):0.2370164773,(12:0.0000028161,13:0.0000023950):0.7345938626):0.22531505,((14:2.1579724362,((((((16:0.0000010006,17:0.0000010006):0.1854676403,18:0.1007960616):0.1406564237,19:0.2878336713):0.384446513,(((21:0.7334225475,22:0.9106949319):0.4134693789,23:0.6784972386):0.8460349786,((((((24:0.0634313456,25:0.0825281077):0.2353429137,26:0.1012858720):0.08990540854,27:0.1143222177):0.2026486385,(28:0.9264183527,29:0.6613325671):0.2679839046):0.2217575563,32:0.6715475033):0.1230366818,((30:0.2925142419,31:0.2943750674):0.2463997506,(33:0.1976307722,34:0.2798333715):0.1198335432):0.09626605002):0.4016179832):0.1409280759):0.2294443531,20:0.6288739158):0.1391431976,(35:1.5915005224,(((((((36:0.1669995152,37:0.1811660064):0.04454672858,38:0.0263098678):0.7912772996,39:0.9778569480):0.2131487173,((41:0.5415214317,42:0.0611572886):0.04353850901,43:0.0317262943):0.8210864262):0.3731176787,40:0.9526541007):0.3375572265,(((49:0.0000010006,50:0.0000010006):0.1610883978,51:0.0878386015):0.9344444371,52:1.4009021667):0.5654651234):0.1078279048,((44:1.1778468800,(45:0.9134507927,46:2.0357121031):0.1523581318):0.3833799814,(47:1.1458887835,48:1.2156453041):0.5315244968):0.62808598):0.3248241555):0.7160840552):0.09638873865):0.1650300908,15:0.7804301265):0.3568705749):0.1028153633):0.08137577916,(6:0.4376713583,7:0.5066663231):0.2414506121):0.1044608905):0.04556823067):0.07919763621,(4:0.2426438625,5:0.4983513353):0.3874560644);
 08: -42936.5561983 (0:0.1814397553,(1:0.1456194781,(2:0.2523122040,((3:0.3534042930,(((((8:0.0000010006,9:0.0000010006):0.2898853116,10:0.2246610727):0.2726351236,11:0.7299263539):0.2378158045,(12:0.0000010006,13:0.0000010006):0.7364705826):0.2302255174,(((14:2.1222130645,(35:1.5927898984,(((((((36:0.1669446851,37:0.1810876156):0.0449491357,38:0.0258487150):0.7910709977,39:0.9791563163):0.205986491,((41:0.5412358112,42:0.0612510398):0.04371905668,43:0.0314380894):0.8259393059):0.369272803,40:0.9560762468):0.3458431222,(((49:0.0000010006,50:0.0000010006):0.1550300777,51:0.0948045559):0.9301458898,52:1.3992812680):0.5691891758):0.1081177911,(((44:1.1446253957,46:1.9908354383):0.139812904,45:0.9605084639):0.3903046625,(47:1.1326255773,48:1.2236730433):0.5517207073):0.6385880033):0.2963736865):0.6708412665):0.0746040253,(((((16:0.0000010006,17:0.0000010006):0.1853422863,18:0.1005233726):0.1370472959,19:0.2934870716):0.386262858,(((21:0.7240159535,22:0.9126676558):0.4203604344,23:0.6774231966):0.8434109072,((((((24:0.0635302621,25:0.0823939321):0.2351262391,26:0.1010240561):0.09061608334,27:0.1137293801):0.2071366002,(28:0.9281030570,29:0.6572479823):0.2630404505):0.2099563494,32:0.6787206964):0.1148509005,((30:0.2961008656,31:0.2922857639):0.2455672645,(33:0.1941016259,34:0.2810274855):0.1242730221):0.106413513):0.3986520577):0.1341570111):0.2387197666,20:0.6333953873):0.1413933143):0.2437430575,15:0.7923920155):0.357206685):0.1005820555):0.0795323457,(6:0.4375041135,7:0.5060970747):0.2431252545):0.1041288719):0.04537603012):0.0794236253,(4:0.2423579507,5:0.4983020910):0.3872758097);
 09: -42936.5784384 (0:0.1811548435,(1:0.1502201544,(2:0.2596883434,(3:0.3892550073,((6:0.4366380992,7:0.5014935539):0.1707876637,(((((8:0.0000010006,9:0.0000010006):0.2934613867,10:0.2212368273):0.2732311125,11:0.7335884456):0.222094371,(12:0.0000010006,13:0.0000010006):0.7313422378):0.2236251353,((14:2.0583829072,15:0.4829564192):0.3388314298,((((((16:0.0000010006,17:0.0000010006):0.1843523541,18:0.1015249037):0.1422950551,19:0.2871954812):0.3765121607,(((21:0.7348994274,22:0.9083100239):0.4117938672,23:0.6758992184):0.8477963506,((((((24:0.0634264010,25:0.0823608072):0.2348683914,26:0.1010800768):0.08957200137,27:0.1140704789):0.2011618254,(28:0.9253132991,29:0.6600068421):0.2704353094):0.2216456345,32:0.6679068271):0.1199385416,((30:0.2922628385,31:0.2937934279):0.2464610971,(33:0.1982210837,34:0.2789811817):0.118411571):0.1006000818):0.4007860835):0.1477266926):0.2234594961,20:0.6308300120):0.20761137,(35:1.5972507557,(((((((36:0.1666675326,37:0.1808538935):0.04304348825,38:0.0284098561):0.7880534876,39:0.9764698913):0.2135321256,((41:0.5410168959,42:0.0607822886):0.04313543358,43:0.0328573043):0.8217535791):0.3695657541,40:0.9494676759):0.3182943448,((44:1.1700169786,(45:0.9178129813,46:2.0192772643):0.1597724952):0.3867872201,(47:1.1486050365,48:1.2081902762):0.5158972015):0.6700899304):0.1655646461,(((49:0.0000010006,50:0.0000010006):0.1644134374,51:0.0844403695):0.9506854742,52:1.3716101279):0.4707397525):0.3171903559):0.6609791695):0.2036751888):0.327810115):0.09405328543):0.1287734661):0.1038403095):0.03677320144):0.07305186117,(4:0.2418110225,5:0.4958381080):0.3863013213);
 10: -42936.5785979 (0:0.1818020580,(1:0.1456462235,(2:0.2524003083,((3:0.3521470586,(((((8:0.0000010006,9:0.0000010006):0.290493636,10:0.2246865299):0.273879912,11:0.7299016681):0.2378605408,(12:0.0000010006,13:0.0000010006):0.7368348428):0.2305841458,((14:2.1672582475,((((((16:0.0000010006,17:0.0000010006):0.1858447203,18:0.1009663472):0.1417970962,19:0.2870963184):0.3824265698,(((21:0.7361764156,22:0.9110345047):0.4164975617,23:0.6789105928):0.8519041278,((((((24:0.0635282513,25:0.0825975406):0.2355475832,26:0.1012129979):0.09228381972,27:0.1122784072):0.2025019487,(28:0.9266309025,29:0.6624668960):0.2719259889):0.2151496818,32:0.6776504638):0.1143051179,((30:0.2924222816,31:0.2952511891):0.2457627106,(33:0.1954867333,34:0.2820356650):0.1209056189):0.1088481148):0.3896805218):0.1425596036):0.2248623846,20:0.6388043701):0.1187610082,(35:1.6365569874,(((((((36:0.1671346057,37:0.1812887362):0.04469069969,38:0.0260907466):0.7939558548,39:0.9820810625):0.2004823191,((41:0.5420141842,42:0.0612568771):0.04369518578,43:0.0315853428):0.8309279844):0.3770115905,40:0.9495080800):0.3243519822,(((44:1.2062605093,45:0.9521244744):0.1862505478,46:1.9741882538):0.3044105777,(47:1.1660460019,48:1.1991787144):0.5378286562):0.684724335):0.1494828836,(((49:0.0000010006,50:0.0000010006):0.1620365663,51:0.0870276165):0.9228168286,52:1.4117735422):0.5083658512):0.2873590525):0.7236144124):0.09152425073):0.172664425,15:0.7871823703):0.3574814527):0.09942542298):0.08057107265,(6:0.4381193701,7:0.5067157718):0.2418987089):0.1046632955):0.04555360035):0.07979989792,(4:0.2422848459,5:0.4991984902):0.3881226129);
 11: -42936.5880555 (0:0.1819021753,(1:0.1459140245,(2:0.2532327431,((3:0.3530835808,(((((8:0.0000010006,9:0.0000010006):0.2904711784,10:0.2246579804):0.2746007658,11:0.7309465396):0.2368750866,(12:0.0000010006,13:0.0000010006):0.73589905):0.2329631994,((14:2.0767543223,15:0.4910939093):0.3272816295,((((((16:0.0000010006,17:0.0000010006):0.1857215983,18:0.1008316301):0.1409473454,19:0.2884720176):0.3810417941,(((21:0.7339862221,22:0.9121494001):0.415143398,23:0.6766675239):0.8420538841,((((((24:0.0634774457,25:0.0824272403):0.2355528073,26:0.1011923018):0.08975222767,27:0.1133316340):0.208447541,(28:0.9252901016,29:0.6607142146):0.2661859253):0.2194741231,32:0.6729088867):0.1184644134,((30:0.2926294000,31:0.2944611812):0.2477166245,(33:0.1977847493,34:0.2797050558):0.1187610103):0.1024886848):0.3912003546):0.1540415861):0.2328769332,20:0.6257175686):0.1374990382,(35:1.5859571394,(((((((36:0.1671485626,37:0.1813397265):0.04461565283,38:0.0262805582):0.7935074118,39:0.9790375198):0.2077729603,((41:0.5420376277,42:0.0613921798):0.04392654054,43:0.0312869316):0.8253577982):0.3751917775,40:0.9555751702):0.348859599,(((49:0.0000010006,50:0.0000010006):0.13914783,51:0.1155689214):0.9301571023,52:1.3914442971):0.5768015281):0.1063872906,(((44:1.2037055295,45:0.9501741797):0.1730035375,46:1.9929351859):0.3222981724,(47:1.1431629943,48:1.2185801591):0.5443543933):0.6429633372):0.3079158359):0.7314462564):0.2433376855):0.3462133753):0.09900416006):0.07989443471,(6:0.4382620003,7:0.5070931546):0.2424083535):0.1052616448):0.04523060025):0.07927459209,(4:0.2436871477,5:0.4978751025):0.3876493977);
 12: -42936.6513943 (0:0.1812992991,(1:0.1458163944,(2:0.2517571562,((3:0.3525552063,(((((8:0.0000010006,9:0.0000010006):0.2882303559,10:0.2297821067):0.2615746839,11:0.7486883931):0.2622135692,(12:0.0000010006,13:0.0000010006):0.7427262749):0.2249560194,(((14:2.1240709896,(35:1.5989328808,(((((((36:0.1672344322,37:0.1814139280):0.04482347995,38:0.0260170629):0.7939218203,39:0.9810285708):0.2066955649,((41:0.5422400279,42:0.0613795566):0.04380415055,43:0.0314472975):0.8254900411):0.376286199,40:0.9525665136):0.341086025,(((49:0.0000010006,50:0.0000010006):0.1595186439,51:0.0896304485):0.9296570992,52:1.4099992160):0.5680360053):0.1095604879,(((44:1.2060589148,45:0.9483798268):0.1809090351,46:1.9878685283):0.3052383661,(47:1.1457653837,48:1.2162477054):0.5422615618):0.649442205):0.2976749458):0.6688251655):0.0772172179,(((((16:0.0000010006,17:0.0000010006):0.1852836626,18:0.1010832538):0.1399985017,19:0.2883542578):0.3837670564,(((21:0.7310853908,22:0.9109315414):0.4159741864,23:0.6785318974):0.8429850321,((((((24:0.0635380989,25:0.0823791273):0.2354441305,26:0.1008430972):0.09233327766,27:0.1119344889):0.2087815846,(28:0.9260818221,29:0.6586520811):0.2701935719):0.2170644997,32:0.6765077046):0.1155769706,((30:0.2930646908,31:0.2939581174):0.2456095155,(33:0.1969422132,34:0.2804485871):0.1207688815):0.1014960418):0.3990449968):0.1403309083):0.2299483989,20:0.6377756563):0.1536729021):0.236539704,15:0.7902037026):0.3548497256):0.1020298712):0.08110722049,(6:0.4381668951,7:0.5072011084):0.2453247424):0.1032057471):0.04579809747):0.08034451169,(4:0.2423185368,5:0.4996905160):0.3886237486);
 13: -42936.6892542 (0:0.1818433359,(1:0.1453959882,(2:0.2529046313,((3:0.3544817477,(((((8:0.0000010006,9:0.0000010006):0.28993132,10:0.2251004293):0.2736304361,11:0.7300633803):0.2377327239,(12:0.0000010006,13:0.0000010006):0.7354854683):0.2279662187,(((14:2.1364698546,(35:1.5925625290,(((((((36:0.1670434650,37:0.1812055587):0.04458383643,38:0.0263306424):0.7914134203,39:0.9783855522):0.2144100777,((41:0.5416198346,42:0.0610997787):0.04351254948,43:0.0319816055):0.8199316104):0.3738856208,40:0.9508987570):0.332363066,(((49:0.0000010006,50:0.0000010006):0.159663841,51:0.0895898940):0.9294989388,52:1.4028056602):0.5772536974):0.1064375012,((44:1.1763252117,(45:0.9150484562,46:2.0309489109):0.1528170898):0.3813587033,(47:1.1546533693,48:1.2108961123):0.5299606246):0.6362767025):0.327443894):0.6542559071):0.05594736985,(((((16:0.0000010006,17:0.0000010006):0.1853918104,18:0.1006574602):0.1393157426,19:0.2895278960):0.3857555217,(((21:0.7335177695,22:0.9090370287):0.4139388764,23:0.6779497511):0.8441286848,((((((24:0.0634226813,25:0.0824056168):0.2350173742,26:0.1011373938):0.09035383943,27:0.1137220865):0.2025015961,(28:0.9245677183,29:0.6596828834):0.27070413):0.2187206524,32:0.6721923318):0.1202710419,((30:0.2923093670,31:0.2940440982):0.2461503118,(33:0.1974521070,34:0.2796622502):0.1200216894):0.1003369216):0.3950827286):0.1427678325):0.2330046741,20:0.6313936862):0.1553318676):0.2379163199,15:0.7909773517):0.3555488889):0.1022638769):0.07891500611,(6:0.4380761532,7:0.5061522073):0.2420510544):0.1044145435):0.04520223001):0.0794816739,(4:0.2427822094,5:0.4981200884):0.3874039149);
 14: -42936.7216294 (0:0.1811479559,(1:0.1462863720,(2:0.2527365662,((3:0.3521591247,(((((8:0.0000010006,9:0.0000010006):0.2900201652,10:0.2248823979):0.2719137761,11:0.7315610735):0.2386436616,(12:0.0000010006,13:0.0000010006):0.7342261201):0.2300952836,((((14:2.1397827063,20:0.4763390556):0.1698913978,((((16:0.0000010006,17:0.0000010006):0.1850570065,18:0.1008971755):0.1394262498,19:0.2889418749):0.3861989318,(((21:0.7341458129,22:0.9071902718):0.4082747859,23:0.6805792277):0.8389149945,((((((24:0.0632700664,25:0.0823894918):0.234737671,26:0.1010388601):0.08910219099,27:0.1143773538):0.2006399494,(28:0.9233348380,29:0.6592447855):0.2712584005):0.2176589782,32:0.6715598579):0.1213772092,((30:0.2913993522,31:0.2942296561):0.2437386865,(33:0.1964933891,34:0.2803304043):0.1212643495):0.1026630273):0.3867982629):0.1439810315):0.2421931842):0.1303404034,(35:1.5975664961,(((((((36:0.1669850855,37:0.1811491900):0.04442845194,38:0.0265824442):0.7902774944,39:0.9778658868):0.2147171037,((41:0.5413825106,42:0.0611327351):0.04359149051,43:0.0316736051):0.823160797):0.3737578683,40:0.9511719211):0.3389793129,(((49:0.0000010006,50:0.0000010006):0.1616622829,51:0.0872184841):0.9349227342,52:1.4018733520):0.5651062067):0.1067920683,((44:1.1751309082,(45:0.9141865128,46:2.0304877423):0.1554643069):0.3879963142,(47:1.1412460153,48:1.2153672561):0.5322291113):0.6290493146):0.3159172195):0.7199201578):0.2422408294,15:0.8030585618):0.3426363194):0.1017201091):0.07926923708,(6:0.4375725579,7:0.5056387750):0.2446301478):0.1048243439):0.04458824105):0.07930528333,(4:0.2423108944,5:0.4982481176):0.3876013242);
 15: -42936.8045954 (0:0.2370419867,(1:0.1392083791,((3:0.3571658934,(((((8:0.0000010004,9:0.0000010004):0.2869847889,10:0.2252110111):0.2875773925,11:0.7161197926):0.237433315,(12:0.0000010004,13:0.0000010004):0.714637464):0.2402701781,((14:2.0759686041,15:0.4827219948):0.3398542097,((((((16:0.0000010004,17:0.0000010004):0.1847611561,18:0.1008719980):0.1407493136,19:0.2870068469):0.3808785848,(((21:0.7318407055,22:0.9078302577):0.4141017691,23:0.6739661675):0.8395740646,((((((24:0.0632412931,25:0.0822323979):0.2344807909,26:0.1008449591):0.08981319756,27:0.1137636132):0.2009442483,(28:0.9200948300,29:0.6585531958):0.2707802051):0.2204441601,32:0.6682505925):0.1186555272,((30:0.2904431925,31:0.2943571974):0.2461856454,(33:0.1969033605,34:0.2787744089):0.1186121649):0.1027356898):0.3890871357):0.1505793413):0.2300383474,20:0.6216106834):0.1431038028,(35:1.6151912098,(((((((36:0.1666389412,37:0.1807565225):0.04433556364,38:0.0263809863):0.7908054325,39:0.9768933492):0.2107205193,((41:0.5403826456,42:0.0609700119):0.04336827218,43:0.0318082185):0.8213592391):0.3743560486,40:0.9439815038):0.317360523,((44:1.1725345067,(45:0.9194994429,46:2.0117931127):0.159374418):0.3843415933,(47:1.1532166647,48:1.2023710845):0.520466857):0.6690297605):0.1500963421,(((49:0.0000010004,50:0.0000010004):0.1638723557,51:0.0844833602):0.9319949421,52:1.3952774173):0.5089683748):0.3195640246):0.6858120895):0.2273064083):0.3450805872):0.1012278963):0.08988768384,((4:0.3037856908,5:0.4386236418):0.2821539847,(6:0.4541289147,7:0.4925165263):0.1802994221):0.1145390102):0.09503451021):0.02946175551,2:0.2795773934);
 16: -42936.8131133 (0:0.1814158965,(1:0.1464241156,(2:0.2531354623,((3:0.3535447619,(((((8:0.0000010006,9:0.0000010006):0.2903298142,10:0.2251019470):0.2714854287,11:0.7331658788):0.2390874088,(12:0.0000010006,13:0.0000010006):0.7367667175):0.2336514868,((((14:2.1418015297,20:0.4678073547):0.1841788925,((((16:0.0000010006,17:0.0000010006):0.1851737111,18:0.1010825455):0.1387986975,19:0.2910873549):0.3824687107,(((21:0.7272758582,22:0.9098590787):0.4126261431,23:0.6837821026):0.8494899366,((((((24:0.0633863681,25:0.0824507840):0.2351419064,26:0.1008771600):0.08732317259,27:0.1138072684):0.2094235788,(28:0.9265844795,29:0.6589914568):0.2683748522):0.2143519103,32:0.6759974905):0.11294694,((30:0.2949730145,31:0.2930675346):0.2433995653,(33:0.1936337800,34:0.2822424996):0.1220871165):0.1081289814):0.3983354684):0.1419089741):0.2440569178):0.1344777296,(35:1.5865869192,(((((((36:0.1671467788,37:0.1813121651):0.04486761335,38:0.0259508691):0.7917787421,39:0.9795565616):0.2069535758,((41:0.5417898585,42:0.0612712289):0.04367271354,43:0.0315761282):0.8265660262):0.3679827463,40:0.9570920921):0.3484867611,(((49:0.0000010006,50:0.0000010006):0.1595591177,51:0.0896047198):0.9373712635,52:1.4029684015):0.5614283367):0.109904974,(((44:1.1446800790,46:1.9950901503):0.1374056231,45:0.9637483832):0.3974549666,(47:1.1313255666,48:1.2251656516):0.5454523504):0.6391572324):0.3087118555):0.722969048):0.2445031941,15:0.8076840925):0.3448945343):0.1000453161):0.07899297938,(6:0.4384572852,7:0.5065480748):0.2448672469):0.1050341731):0.04467005024):0.07935716736,(4:0.2426144954,5:0.4989890754):0.3879590305);
 17: -42936.9155949 (0:0.2371985042,(1:0.1390875603,((3:0.3547331212,(((((8:0.0000010004,9:0.0000010004):0.2866915109,10:0.2257995333):0.2868287174,11:0.7173278293):0.2376865341,(12:0.0000010004,13:0.0000010004):0.7197936301):0.2453981137,((14:2.0760126782,15:0.4712869503):0.3553596038,((((((16:0.0000010004,17:0.0000010004):0.1850723002,18:0.1005492513):0.1415792096,19:0.2858243179):0.3779659269,(((21:0.7305079145,22:0.9085461413):0.4140348767,23:0.6731419613):0.8389957502,((((((24:0.0632481268,25:0.0822084683):0.2345585462,26:0.1006642704):0.09075410838,27:0.1130028817):0.2015765049,(28:0.9194439845,29:0.6584251600):0.2711249522):0.2194074352,32:0.6705068335):0.1164420184,((30:0.2905764085,31:0.2943503976):0.2463004549,(33:0.1961419529,34:0.2793783895):0.1187836909):0.1052907898):0.3849927075):0.1529752739):0.2339812212,20:0.6233438559):0.1304706148,(35:1.6173277420,(((((((36:0.1666971606,37:0.1808133250):0.04445822225,38:0.0262379339):0.7931486888,39:0.9784617987):0.1998768581,((41:0.5406117043,42:0.0611161771):0.04356572903,43:0.0315516422):0.8282735797):0.3780983644,40:0.9446301196):0.3249067481,(((44:1.1989002880,45:0.9539665343):0.1842185326,46:1.9645885449):0.3096821618,(47:1.1533911559,48:1.2014596897):0.5312419457):0.6792729455):0.1462506397,(((49:0.0000010004,50:0.0000010004):0.1626217022,51:0.0855973476):0.9265935092,52:1.4028530437):0.5096400929):0.2993169125):0.7050009945):0.2355842489):0.3544993264):0.09287477992):0.08992513517,((4:0.3052630725,5:0.4381848544):0.2817679324,(6:0.4547537975,7:0.4926098742):0.1799611289):0.114461922):0.09533056047):0.02932007019,2:0.2798937521);
 18: -42936.9165465 (0:0.2373283172,(1:0.1388424250,((3:0.3584906605,(((((8:0.0000010004,9:0.0000010004):0.2879053416,10:0.2253678516):0.2887739588,11:0.7166265370):0.2386129506,(12:0.0000010004,13:0.0000010004):0.7174414326):0.2344819648,((14:2.1703836810,((((((16:0.0000010004,17:0.0000010004):0.1850663146,18:0.1009899975):0.1392982737,19:0.2891657715):0.3852979588,(((21:0.7299670902,22:0.9097803272):0.4170597849,23:0.6752105604):0.8409323756,((((((24:0.0634453827,25:0.0823505443):0.2351130098,26:0.1011199639):0.0910538878,27:0.1129261300):0.205056872,(28:0.9225817545,29:0.6588208799):0.2703550102):0.2192581036,32:0.6728227793):0.1180630748,((30:0.2918161224,31:0.2943387930):0.2453528008,(33:0.1970331603,34:0.2792186518):0.1200620845):0.09961857275):0.3970126523):0.1461007211):0.2312009687,20:0.6242538657):0.1411029898,(35:1.5855951613,(((((((36:0.1668869211,37:0.1810219334):0.04471382424,38:0.0260719377):0.7918387934,39:0.9794036155):0.2015234161,((41:0.5410136063,42:0.0611776295):0.04359204449,43:0.0315877328):0.8289672712):0.3701359708,40:0.9543411320):0.3497263545,(((49:0.0000010004,50:0.0000010004):0.1607453655,51:0.0877471236):0.9337247057,52:1.4033645697):0.5632692723):0.1127278322,(((44:1.1427600797,46:1.9864359615):0.1379583784,45:0.9632514871):0.3918595796,(47:1.1324749480,48:1.2228971610):0.5457652715):0.6315262825):0.3029873952):0.7126554209):0.08246435211):0.1713132072,15:0.7827604661):0.361810487):0.1056810047):0.09143832676,((4:0.3039165482,5:0.4403639338):0.2826454802,(6:0.4557393333,7:0.4933231778):0.1803729067):0.1149390616):0.09406873144):0.030312755,2:0.2802714453);
 19: -42936.9193008 (0:0.2369181687,(1:0.1390924195,((3:0.3569861904,(((((8:0.0000010004,9:0.0000010004):0.2874674879,10:0.2247779414):0.2891457022,11:0.7151280108):0.2369551986,(12:0.0000010004,13:0.0000010004):0.7154528172):0.2398388914,((14:2.0727292261,15:0.4954040312):0.3183124265,((((((16:0.0000010004,17:0.0000010004):0.1847611236,18:0.1010026049):0.1396374598,19:0.2885177124):0.3817823718,(((21:0.7278713024,22:0.9098744553):0.4172721568,23:0.6733293248):0.8398610335,((((((24:0.0633260478,25:0.0821976778):0.2348271261,26:0.1007048298):0.09087740096,27:0.1126664584):0.2093396668,(28:0.9214590941,29:0.6577286653):0.267776135):0.2187243381,32:0.6730531092):0.1140253225,((30:0.2910997881,31:0.2939192488):0.2455416297,(33:0.1971727207,34:0.2789239969):0.1191319869):0.1023815434):0.3978693301):0.1480581627):0.2357205394,20:0.6196789947):0.1410373248,(35:1.5763051543,(((((((36:0.1667631032,37:0.1808958452):0.04463761184,38:0.0260864665):0.7917355999,39:0.9772862449):0.2026640881,((41:0.5406325256,42:0.0611485340):0.04370405665,43:0.0313871285):0.8260067406):0.3696782652,40:0.9579703916):0.3527780213,(((49:0.0000010004,50:0.0000010004):0.1596312919,51:0.0889580767):0.9368270382,52:1.3970727774):0.5559502298):0.1070334341,(((44:1.1407078482,46:1.9866845928):0.1377579025,45:0.9622599989):0.3945808549,(47:1.1268028482,48:1.2255774396):0.5459481175):0.6315490998):0.3035781412):0.7120133941):0.2313029845):0.3543144128):0.1022036663):0.09004511381,((4:0.3053043381,5:0.4380610965):0.2818101794,(6:0.4546567613,7:0.4931325889):0.1791601889):0.1150471502):0.09542501981):0.02965054613,2:0.2799071292);
PartitionModelPlen:
 linked_alpha: -1
 part1!RateFree3!prop: 0.02924063945, 0.4309532377, 0.5398061229
 part1!RateFree3!rates: 0.2998385561, 0.7338906223, 1.25037483
 part1!RateGamma!gamma_shape: 5.459463302
 part1!RateGammaInvar!gamma_shape: 4.430355849
 part1!RateGammaInvar!p_invar: 6.48551885e-05
 part2!RateGamma!gamma_shape: 1.341110982
 part2!RateGammaInvar!gamma_shape: 1.876169305
 part2!RateGammaInvar!p_invar: 0.02202682077
 part2!RateInvar!p_invar: 0.03778249483
 part_rates: 1.452676882, 0.5473231178
PhyloTree:
 newick: (0:0.1816323934,(1:0.1455904919,(2:0.2520565952,((3:0.3523121796,(((((8:0.0000010000,9:0.0000010000)99.8/100:0.2898011323,10:0.2247677017)94.4/96:0.2728167394,11:0.7303267074)94.8/90:0.2369784661,(12:0.0000010000,13:0.0000010000)100/100:0.7343919354)95.5/94:0.2323568757,((14:2.0712207190,15:0.4868127576)27.9/48:0.333273961,((((((16:0.0000010000,17:0.0000010000)100/100:0.1854647138,18:0.1008673153)94.6/98:0.1417794861,19:0.2871804991)99.8/98:0.3797178898,(((21:0.7343949272,22:0.9101885413)93.2/92:0.4147943976,23:0.6764708402)99.8/99:0.8470820893,((((((24:0.0634128937,25:0.0824051154)100/100:0.2350940883,26:0.1010288696)72.7/60:0.09076884139,27:0.1132032023)70.6/79:0.2017807321,(28:0.9241278000,29:0.6602682039)93.7/87:0.2710975954)87/81:0.2189815152,32:0.6720061985)44.4/49:0.1169421243,((30:0.2920990370,31:0.2943702839)99.9/96:0.2468012408,(33:0.1967974216,34:0.2804045913)86.4/87:0.1191621154)87.8/64:0.1058599624)98.3/99:0.3875568426)79.3/61:0.1502598437)95.1/79:0.2302443631,20:0.6322267334)80/57:0.1280937822,(35:1.6114457173,(((((((36:0.1669667369,37:0.1811236044)76.9/72:0.04440778675,38:0.0264300446)100/100:0.7928677366,39:0.9788028176)85.3/83:0.2026601042,((41:0.5415599453,42:0.0612156511)82.6/79:0.04367128085,43:0.0315948900)100/100:0.8273926726)97.7/94:0.3761552713,40:0.9494288437)88.5/86:0.3239579214,(((44:1.2030171821,45:0.9519766227)1.8/31:0.1860031221,46:1.9711146661)88.3/82:0.3103047943,(47:1.1590644212,48:1.2009450499)97.8/97:0.532014092)99.9/99:0.6808250619)4.1/46:0.1498769075,(((49:0.0000010000,50:0.0000010000)99.5/100:0.1620906429,51:0.0866192138)99.9/100:0.9281296932,52:1.4036777961)97.2/98:0.5091319634)81.6/76:0.3018598761)99.3/99:0.7070656485)90.1/50:0.2459300174)98.1/99:0.3418796596)63.6/64:0.09748968778)20.2/54:0.08001688099,(6:0.4370784092,7:0.5064450154)98.5/91:0.2418105343)88.2/44:0.1047264118)49/29:0.04551697034)92.5/40:0.07923111943,(4:0.2429662240,5:0.4973887857)100/100:0.3871046964);
StopRule:
 curIteration: 226
 start_real_time: 1699693531
 time_vec: 125, 67, 7, 4, 2, 1
UFBoot:
 000: 1 -41337.47558 -42959.34153 (0:0.259144,(1:0.146896,((3:0.511961,((4:0.303935,5:0.442613):0.233022,(6:0.455470,7:0.471285):0.230629):0.154312):0.092635,(((((8:0.000001,9:0.000001):0.276497,10:0.221575):0.322165,11:0.764853):0.142939,(12:0.000001,13:0.000001):0.711733):0.303816,(((14:1.960405,15:0.226468):0.384349,(((((16:0.000001,17:0.000001):0.180585,18:0.110662):0.16935,19:0.188341):0.458881,20:0.533135):0.195778,(((21:0.999840,22:0.785771):0.313964,23:0.609346):0.888161,((((((((24:0.075222,25:0.104545):0.228078,26:0.111024):0.0624029,27:0.131222):0.176784,(28:1.082565,29:0.681167):0.255507):0.226977,32:0.549111):0.132308,(33:0.198697,34:0.204842):0.181336):0.161452,31:0.240800):0.168234,30:0.134284):0.369):0.338711):0.156769):0.149101,(35:1.376461,(((((((36:0.155820,38:0.064084):0.0517075,37:0.178566):0.953713,39:0.956867):0.0980673,((41:0.489240,42:0.087484):0.0400501,43:0.015208):0.95738):0.32456,40:0.955646):0.377716,(((49:0.000001,50:0.000001):0.195741,51:0.055597):1.14491,52:1.230462):0.389466):0.188045,(((44:1.485410,46:1.581224):0.224547,45:1.021180):0.515503,(47:1.128389,48:1.215514):0.410802):0.791537):0.263671):0.603157):0.367627):0.119126):0.0434795):0.0768743,2:0.385432);
 001: 2 -40639.40241 -42946.08545 (0:0.195158,(1:0.096784,((4:0.277373,5:0.438930):0.327797,((6:0.400264,7:0.490329):0.054372,(((((8:0.000001,9:0.000001):0.244788,10:0.239514):0.215025,11:0.759624):0.237689,(12:0.000001,13:0.000001):0.817174):0.213209,(((14:1.901417,15:0.407105):0.758265,(((((16:0.000001,17:0.000001):0.196904,18:0.104336):0.0889497,19:0.319037):0.237323,(((21:0.727168,22:0.850191):0.453649,23:0.904958):0.657564,((((((24:0.078128,25:0.073808):0.282962,26:0.103436):0.136355,27:0.083752):0.21347,32:0.663400):0.190223,((30:0.298642,31:0.245174):0.196409,(33:0.171866,34:0.262298):0.204971):0.228767):0.122591,(28:0.960090,29:0.596610):0.193435):0.346689):0.128655):0.235757,20:0.854765):0.254603):0.0748092,(35:1.753603,(((((((36:0.187927,38:0.059110):0.0476837,37:0.142296):0.671036,39:0.909885):0.205965,((41:0.556789,42:0.069893):0.0591622,43:0.014865):0.834997):0.310324,40:0.897942):0.292507,(((44:1.233937,45:0.842532):0.267247,46:1.967602):0.254255,(47:1.219604,48:1.079465):0.593167):0.605325):0.185019,(((49:0.000001,50:0.000001):0.152202,51:0.108353):0.985078,52:1.067747):0.623191):0.236057):0.766268):0.273934):0.0590932):0.0824298):0.0984675):0.0469653,(2:0.208574,3:0.407040):0.0564236);
 002: 2 -41793.80628 -42939.01796 (0:0.152068,(1:0.163561,(2:0.144494,(((3:0.223373,(((14:2.214505,15:0.261600):0.342535,(35:1.421079,(((((((36:0.201284,37:0.179086):0.0493736,38:0.029184):0.705322,39:0.880774):0.173092,(41:0.494499,(42:0.064791,43:0.069886):0.103152):0.721719):0.382737,40:0.855249):0.441424,(((49:0.000001,50:0.000001):0.169712,51:0.073814):0.937008,52:1.645658):0.417073):0.123201,((44:1.045842,(45:0.876454,46:2.226106):0.321937):0.32039,(47:0.975995,48:1.385306):0.573475):0.470846):0.429938):0.827965):0.179761,(((((16:0.000001,17:0.000001):0.163717,19:0.445486):0.0358267,18:0.066067):0.393941,(((21:0.640969,22:0.904283):0.581759,23:0.801406):0.670992,((((((24:0.065971,25:0.115558):0.224008,26:0.102367):0.0775119,27:0.108430):0.198109,(28:0.889853,29:0.665577):0.234611):0.224061,32:0.584048):0.156554,((30:0.289602,31:0.297933):0.185616,(33:0.210616,34:0.258565):0.14922):0.0925277):0.359996):0.22703):0.262586,20:0.649507):0.38623):0.408469):0.138496,((((8:0.000001,9:0.000001):0.252203,10:0.241100):0.335677,11:0.789499):0.295252,(12:0.000001,13:0.000001):0.852558):0.209051):0.0576022,(6:0.492317,7:0.540242):0.163585):0.128443):0.0572795):0.116632,(4:0.216870,5:0.508183):0.307107);
 003: 2 -40912.77394 -42951.4476 (0:0.187350,((1:0.142335,((((4:0.260776,5:0.415488):0.214046,((((14:1.690046,20:0.532558):0.278142,((((16:0.000001,17:0.000001):0.123006,18:0.129401):0.109657,19:0.218398):0.386214,(((21:0.725929,22:0.785257):0.332553,23:0.489436):0.856957,((((((24:0.047296,25:0.108717):0.232026,26:0.110496):0.11818,27:0.047293):0.231379,(28:0.995440,29:0.583052):0.364):0.174027,32:0.584104):0.190219,(((30:0.226519,31:0.268382):0.257919,33:0.104107):0.143945,34:0.233091):0.118119):0.336318):0.197573):0.294559):0.108219,((35:1.212300,(44:1.056738,((45:0.715527,46:2.221580):0.231255,(47:1.313789,48:1.386132):0.535466):0.223356):0.450303):0.298111,((((((36:0.190093,37:0.186672):0.0274958,38:0.027404):0.88068,39:0.830786):0.228934,((41:0.513282,42:0.067847):0.0416579,43:0.026140):0.799304):0.424798,40:1.058029):0.380828,(((49:0.000001,50:0.000001):0.170936,51:0.064499):0.840138,52:1.270592):0.575666):0.139843):0.934921):0.176987,15:0.912536):0.274729):0.0631581,((((8:0.000001,9:0.000001):0.269601,10:0.242357):0.171176,11:0.848136):0.185311,(12:0.000001,13:0.000001):0.893165):0.147852):0.0815329,(6:0.538403,7:0.629450):0.198299):0.105816):0.0620752,2:0.220105):0.0540477,3:0.366152);
 004: 1 -43484.46575 -42952.52877 (0:0.244095,(1:0.125581,(3:0.410058,((((4:0.360957,5:0.243938):0.175238,(6:0.419920,7:0.518098):0.146937):0.0900752,((((8:0.000001,9:0.000001):0.329617,10:0.189486):0.233698,11:0.644940):0.203791,(12:0.000001,13:0.000001):0.808671):0.323529):0.0441047,(((14:2.463008,20:0.547258):0.0647685,((((16:0.000001,17:0.000001):0.168128,18:0.124426):0.168588,19:0.235642):0.296907,(((21:0.651832,22:0.921984):0.45054,23:0.598646):1.10343,(((((24:0.041048,25:0.105174):0.175446,(26:0.109580,(28:0.850168,29:0.603811):0.466065):0.043999):0.0842738,27:0.114721):0.318704,32:0.660272):0.177945,((30:0.327322,31:0.293070):0.229321,(33:0.228448,34:0.296423):0.175775):0.0898253):0.331038):0.164771):0.1097):0.326523,(15:0.523571,(35:1.552574,(((((((36:0.176293,38:0.032804):0.0540025,37:0.149595):0.818355,39:0.988413):0.282325,((41:0.509535,42:0.062236):0.0437384,43:0.027557):0.776331):0.32933,40:0.972827):0.226883,((((44:1.515730,45:0.866509):0.262397,46:1.777675):0.127426,48:1.032039):0.336035,47:1.415220):0.487813):0.323511,(((49:0.000001,50:0.000001):0.154989,51:0.079499):0.929619,52:1.069002):0.293972):0.42915):0.673955):0.180393):0.530874):0.1061):0.144639):0.0279137,2:0.286179);
 005: 2 -41829.21256 -42940.56747 (0:0.166347,((1:0.073641,(6:0.563042,7:0.452000):0.335276):0.119816,2:0.259400):0.0541071,((3:0.318456,((((8:0.000001,9:0.000001):0.277683,10:0.222988):0.387211,11:0.736588):0.25239,((12:0.000001,13:0.000001):0.569354,((14:1.971299,15:0.503338):0.330367,((((((16:0.000001,17:0.000001):0.189079,18:0.113076):0.122182,19:0.320361):0.428345,((((((24:0.094730,25:0.084487):0.153237,(28:1.034200,29:0.526122):0.363319):0.0740731,26:0.113832):0.151038,27:0.080726):0.250791,32:0.744447):0.134265,((30:0.289887,31:0.246053):0.346078,(33:0.171006,34:0.342213):0.0932658):0.126206):0.494235):0.191374,(((21:0.633155,22:1.049494):0.392619,23:0.609355):0.875334,(35:2.036648,(((((((36:0.153514,38:0.070149):0.0617667,37:0.102159):0.749632,39:0.966794):0.223042,((41:0.583874,42:0.061079):0.06878,43:0.032766):0.923892):0.324941,40:0.819620):0.269956,(((44:1.047964,45:0.997656):0.294573,46:1.996995):0.341988,(47:1.247841,48:1.292858):0.64585):0.807826):0.291651,(((49:0.000001,50:0.000001):0.163677,51:0.051378):0.870238,52:1.234887):0.567454):0.214255):0.391839):0.150285):0.215221,20:0.597953):0.165855):0.235451):0.183039):0.27339):0.0539416,(4:0.263087,5:0.559619):0.343303):0.132322);
 006: 1 -42245.70079 -42940.84902 (0:0.186713,(1:0.137829,(2:0.202724,(((3:0.194109,((14:2.010804,15:0.228817):0.544332,((((((16:0.000001,17:0.000001):0.147649,18:0.120101):0.181589,19:0.187063):0.435126,(((21:0.500824,22:0.852072):0.478363,23:0.778207):0.691452,(((((24:0.074781,25:0.075029):0.183572,26:0.056278):0.120503,27:0.096878):0.26025,(28:0.873789,29:0.581879):0.189021):0.109393,((((30:0.368067,31:0.238157):0.19152,32:0.576241):0.212834,33:0.065835):0.137076,34:0.278846):0.226324):0.410082):0.0365193):0.0606074,(35:1.411466,((((((36:0.192100,38:0.069554):0.0467307,37:0.103638):0.75255,40:1.196740):0.311579,(39:1.106845,((41:0.474276,42:0.075693):0.0369877,43:0.031917):0.815212):0.0802103):0.634539,(((49:0.000001,50:0.000001):0.100417,51:0.121915):1.07335,52:1.339163):0.451138):0.138687,(((44:1.006744,45:0.972759):0.2765,46:1.697605):0.368171,(47:0.922487,48:1.308818):0.853254):0.498641):0.348376):0.781741):0.248439,20:0.625088):0.400606):0.282066):0.0817519,((((8:0.000001,9:0.000001):0.276885,10:0.246875):0.334832,11:0.665648):0.272528,(12:0.000002,13:0.000001):0.68216):0.255388):0.0759544,(6:0.594986,7:0.531991):0.203686):0.114182):0.0451436):0.0776523,(4:0.271030,5:0.462414):0.317256);
 007: 3 -43166.31278 -42946.02183 (0:0.198652,(1:0.189169,(2:0.234697,((((4:0.358475,5:0.428721):0.270568,7:0.670235):0.0954491,6:0.560101):0.0828415,(((((8:0.000001,9:0.000001):0.260132,10:0.275196):0.337738,11:0.742692):0.23373,(12:0.000001,13:0.000001):0.715652):0.227452,((14:2.479901,15:0.410974):0.724734,((((((16:0.000001,17:0.000001):0.209961,18:0.090169):0.0156718,19:0.431016):0.390825,(((21:0.899763,22:0.819604):0.665186,23:0.790380):0.84386,((((((24:0.046811,25:0.114508):0.199595,26:0.099037):0.104146,27:0.057593):0.210105,32:0.782476):0.200399,((30:0.233078,31:0.398258):0.22185,(33:0.220305,34:0.326091):0.053541):0.30597):0.0868052,(28:1.094534,29:0.600884):0.0892161):0.236224):0.409057):0.393028,20:0.737268):0.0207824,(35:1.934959,((((((36:0.168749,37:0.158188):0.0713942,38:0.022428):0.807569,39:0.935467):0.226903,(41:0.321079,(42:0.050738,43:0.081518):0.140085):0.479811):0.526405,40:0.924599):0.356381,((((44:0.967696,46:1.949945):0.23791,45:1.001223):0.450405,(47:1.114547,48:1.176607):0.602023):0.409746,(((49:0.000001,50:0.000001):0.110074,51:0.132395):1.04873,52:1.524967):0.499016):0.171485):0.334037):0.694314):0.393645):0.465988):0.0425875):0.126084):0.101273):0.0429085,3:0.407978);
 008: 2 -44140.65652 -42941.61417 (0:0.262356,(1:0.126336,(((4:0.339774,5:0.393100):0.195002,(6:0.481792,7:0.509078):0.20441):0.151594,(((((8:0.000001,9:0.000001):0.312376,10:0.216839):0.300215,11:0.867980):0.132924,(12:0.000001,13:0.000001):0.736984):0.261248,(((14:2.075224,20:0.501163):0.14544,(((((16:0.000001,17:0.000001):0.171527,18:0.101111):0.13267,19:0.233371):0.228719,((((24:0.080416,25:0.059799):0.126975,(26:0.090050,27:0.190076):0.0696991):0.305658,(28:1.074616,29:0.563761):0.210878):0.122659,((30:0.282394,(31:0.259480,32:0.740488):0.1355):0.217727,(33:0.168732,34:0.335156):0.127326):0.190886):0.570721):0.131393,((21:0.690678,22:0.986889):0.310774,23:0.764541):0.950251):0.16666):0.377078,(15:0.727882,(35:2.014276,((((((36:0.151197,37:0.218629):0.0612759,38:0.019027):0.815065,39:0.979356):0.269808,(41:0.474742,(42:0.060105,43:0.080062):0.0905889):0.766175):0.262826,(((49:0.000001,50:0.000001):0.122099,51:0.127911):1.05412,52:1.368264):0.844512):0.146073,(40:1.112398,(44:1.520873,((45:1.298377,46:1.799147):0.410555,(47:1.167602,48:1.142755):0.60907):0.221782):0.507226):0.155469):0.40445):0.804717):0.142127):0.32277):0.134943):0.131977):0.0417126,(2:0.289116,3:0.390870):0.0458377);
 009: 1 -43756.87778 -42946.21978 (0:0.195194,(1:0.148194,2:0.250021):0.0464909,(((3:0.281556,(((((8:0.000001,9:0.000001):0.254737,10:0.204616):0.342567,11:0.694768):0.245176,(12:0.000001,13:0.000001):0.662356):0.299804,((14:2.284590,15:0.278031):0.532723,((((((16:0.000001,17:0.000001):0.1565,18:0.103983):0.107686,19:0.227121):0.273009,(((21:0.878098,22:0.870750):0.346859,23:0.663299):1.05618,((((((24:0.070442,25:0.084403):0.256431,26:0.097200):0.0767671,(28:1.109040,29:0.636117):0.280645):0.101209,27:0.133978):0.205887,32:0.684967):0.163742,((30:0.288398,31:0.323313):0.27387,(33:0.139347,34:0.310503):0.122746):0.179381):0.265405):0.240598):0.193759,20:0.728926):0.111251,(35:1.647299,(((((((36:0.171774,38:0.052162):0.0879556,37:0.091247):0.826818,39:0.850023):0.3053,((41:0.522369,42:0.066456):0.0414469,43:0.031104):0.632723):0.429642,40:0.726608):0.600314,(((49:0.000001,50:0.000001):0.135522,51:0.087558):0.897712,52:1.475342):0.376897):0.134398,((44:1.110471,(45:0.877747,46:1.917574):0.346614):0.260001,(47:1.431602,48:0.939764):0.648138):0.610956):0.18359):0.640424):0.306572):0.264497):0.152035):0.14799,(4:0.290014,5:0.481874):0.289689):0.053504,(6:0.478602,7:0.450920):0.18124):0.127912);
 010: 1 -43023.10423 -42948.59271 (0:0.191783,1:0.104755,(2:0.217052,((3:0.279985,(((((8:0.000001,9:0.000001):0.319769,10:0.213580):0.238883,11:0.612547):0.245865,(12:0.000001,13:0.000001):0.510941):0.267702,((14:2.200248,(((((((16:0.000001,17:0.000001):0.129329,18:0.105660):0.209028,19:0.240844):0.418082,20:0.509780):0.202209,((((((24:0.066566,25:0.064325):0.203187,26:0.088417):0.0703027,27:0.155755):0.168314,(28:1.021190,29:0.591545):0.222699):0.171456,32:0.637185):0.147078,((30:0.238647,31:0.303357):0.195327,(33:0.195598,34:0.274579):0.102103):0.0755689):0.521755):0.114024,((21:0.730851,22:0.904898):0.480377,23:0.652369):0.762961):0.194231,(35:1.790534,((((((36:0.164349,37:0.166256):0.0405564,38:0.005877):0.746891,(39:0.995154,((41:0.456964,42:0.055825):0.0411169,43:0.050914):0.856887):0.155296):0.516052,(((49:0.000001,50:0.000001):0.0828967,51:0.127819):1.07541,52:1.466138):0.678688):0.0862556,40:0.863735):0.305871,(((44:1.560750,45:1.040394):0.250836,46:1.895587):0.289013,(47:1.234931,48:1.203583):0.460672):0.722204):0.404922):0.431829):2.37967e-06):0.228792,15:0.532974):0.396104):0.0978747):0.137566,((4:0.301484,5:0.338490):0.18482,(6:0.356316,7:0.460482):0.230752):0.142753):0.0662513):0.0344823);
 011: 1 -41972.37305 -42952.33787 (0:0.253217,(1:0.187130,(((3:0.395659,(((8:0.000001,9:0.000001):0.327212,10:0.150674):0.454252,(11:0.644037,(12:0.000001,13:0.000001):0.704782):0.205363):0.269765):0.049114,((6:0.436224,7:0.450452):0.181875,((14:1.731637,15:0.184448):0.582582,((((((16:0.000001,17:0.000001):0.163576,18:0.120364):0.201407,19:0.286118):0.305053,(((21:0.857614,22:0.827353):0.142545,23:0.603882):0.85137,((((((24:0.064948,25:0.082843):0.250146,26:0.077274):0.083955,27:0.160749):0.201576,(28:0.979887,29:0.652838):0.222878):0.317501,32:0.576414):0.162466,(((30:0.277123,31:0.332247):0.263395,33:0.153595):0.0809157,34:0.214716):0.185031):0.297028):0.181962):0.151083,20:0.657239):0.224451,(35:1.094174,(((((((36:0.191589,38:0.070643):0.0792085,37:0.108838):0.650662,39:1.133701):0.214736,((41:0.572106,42:0.064925):0.0555931,43:0.035468):0.706379):0.408324,40:0.964259):0.47374,(((49:0.000001,50:0.000001):0.153931,51:0.076703):1.01634,52:1.376327):0.453972):0.173349,(((44:1.068268,46:2.084346):0.180618,45:0.761450):0.447815,(47:1.312012,48:1.288099):0.485229):0.68771):0.178999):0.67463):0.332187):0.260753):0.0512019):0.147848,(4:0.320484,5:0.432295):0.385932):0.103835):0.0430319,2:0.266911);
 012: 1 -44919.78919 -42942.26745 (0:0.245090,(1:0.096949,((3:0.291184,(((((8:0.000001,9:0.000001):0.269261,10:0.256590):0.245971,11:0.873034):0.223054,(12:0.000001,13:0.000001):0.565069):0.293684,(((14:2.584867,20:0.407973):0.309558,((((((16:0.000001,17:0.000001):0.176811,18:0.094413):0.211575,19:0.221893):0.405336,(((((24:0.050120,25:0.082473):0.141123,(28:0.793631,29:0.693211):0.379779):0.0525712,(26:0.108364,27:0.160384):0.0612254):0.385635,32:0.628987):0.151684,((30:0.260642,31:0.287635):0.185467,(33:0.144658,34:0.285933):0.119706):0.0938963):0.388118):0.114502,((21:0.808244,22:1.044415):0.31534,23:0.729664):0.993627):0.173156,(35:1.515125,(((((((36:0.134187,37:0.193129):0.0720486,38:0.006791):0.855046,39:0.988409):0.288855,((41:0.534677,42:0.041331):0.0399273,43:0.052248):0.903443):0.366437,40:0.974939):0.302477,((44:1.104795,45:0.827614):0.280867,(46:1.988769,(47:1.351394,48:1.080157):0.462012):0.137879):0.554585):0.347065,(((49:0.000001,50:0.000001):0.185664,51:0.071715):0.777535,52:1.543247):0.501997):0.322485):0.786207):0.0318063):0.341695,15:0.653992):0.242786):0.16004):0.0927742,(6:0.434665,7:0.469392):0.203554):0.107197):0.0507359,(2:0.124638,(4:0.186741,5:0.419405):0.353412):0.130445);
 013: 1 -42835.84892 -42948.02602 (0:0.223053,(1:0.078785,((4:0.376791,5:0.438830):0.374818,((6:0.473966,7:0.584898):0.0900649,((((8:0.000002,9:0.000002):0.379342,10:0.134141):0.543598,(11:0.775861,(12:0.000002,13:0.000002):0.649573):0.151348):0.157956,(((14:1.705886,(((((16:0.000002,17:0.000002):0.216507,18:0.112068):0.101774,19:0.299507):0.397042,(((21:0.870905,22:0.783697):0.359022,23:0.847940):0.677699,(((((24:0.043277,25:0.085219):0.31246,26:0.070225):0.0922956,27:0.103499):0.307233,(28:0.881273,29:0.763252):0.148671):0.210624,(((30:0.307642,31:0.250026):0.175212,(33:0.144697,34:0.328640):0.139128):0.171501,32:0.699867):0.113547):0.408933):0.0736904):0.24559,20:0.683233):0.286542):0.0349612,((35:1.754432,(((49:0.000002,50:0.000002):0.179857,51:0.064587):0.96619,52:1.151525):0.298669):0.219217,((((((36:0.171300,38:0.036403):0.0673881,37:0.158357):0.622595,39:1.202173):0.291628,((41:0.568255,42:0.061026):0.0531054,43:0.042928):0.586025):0.396763,40:1.004191):0.274902,((44:1.194688,(45:0.939508,46:1.956686):0.223342):0.288663,(47:0.968010,48:1.330925):0.732228):0.525501):0.232343):0.844228):0.210432,15:0.757112):0.408546):0.0903607):0.126946):0.142421):0.0881036,(2:0.215969,3:0.472516):0.0397735);
 014: 1 -41850.96724 -42951.20295 (0:0.172899,(1:0.169937,(3:0.263597,((4:0.315764,5:0.419703):0.179179,((6:0.406455,7:0.426771):0.130762,((((8:0.000001,9:0.000001):0.182951,10:0.201583):0.291051,11:0.751761):0.242608,((12:0.000001,13:0.000001):0.514254,((14:2.207973,15:0.660020):0.602909,((((((16:0.000001,17:0.000001):0.232684,18:0.136958):0.10971,19:0.200286):0.332118,(((21:0.536973,22:0.877289):0.427479,23:0.500669):1.02603,(((((24:0.067839,25:0.101051):0.238376,26:0.119288):0.0666283,(28:0.880638,29:0.711086):0.381721):0.0594772,27:0.090089):0.233893,(((30:0.286812,31:0.284180):0.182696,(33:0.170089,34:0.297732):0.183386):0.242789,32:0.621900):0.193622):0.345769):0.141764):0.333564,20:0.660146):0.143693,(35:1.122993,(((((((36:0.187424,37:0.199598):0.0577125,38:0.024611):0.890355,39:0.947202):0.189295,((41:0.636431,42:0.054372):0.0358734,43:0.033013):0.723183):0.385947,40:0.847503):0.350629,(((49:0.000001,50:0.000001):0.167282,51:0.055007):1.02648,52:1.391317):0.382186):0.145213,((44:0.943278,45:1.033309):0.196218,((46:2.090240,48:1.198622):0.26582,47:1.069042):0.335233):0.544784):0.339511):0.620891):0.258189):0.100631):0.218126):0.0821487):0.15788):0.130904):0.138752):0.0645575,2:0.196259);
 015: 1 -44264.29365 -42948.87014 (0:0.197659,((1:0.109739,((3:0.320365,(((((8:0.000001,9:0.000001):0.295885,10:0.259535):0.24218,11:0.717282):0.226253,(12:0.000001,13:0.000001):0.69586):0.180781,(((((14:1.828710,(((16:0.000001,17:0.000001):0.137756,18:0.127466):0.176757,19:0.292232):0.325144):0.0199397,((((((24:0.041723,25:0.078459):0.261795,26:0.077235):0.0941575,27:0.117547):0.227748,(28:0.815407,29:0.626141):0.245294):0.163819,((30:0.284480,(31:0.221186,32:0.738944):0.134336):0.20793,(33:0.164119,34:0.283454):0.130752):0.234435):0.351385,(35:1.470000,(((((((36:0.194147,37:0.188539):0.0435797,38:0.017821):0.8648,39:0.896193):0.226452,((41:0.524208,42:0.072185):0.0352293,43:0.026657):0.820602):0.314467,40:1.051529):0.443333,(((49:0.000001,50:0.000001):0.173422,51:0.060167):1.05633,52:1.572774):0.367036):0.0933678,(44:1.346480,((45:1.024246,46:2.011378):0.195093,(47:0.946771,48:1.203274):0.683255):0.208908):0.589893):0.174323):0.682687):0.211603):0.166344,20:0.645301):0.212415,(21:0.627240,(22:1.097787,23:0.539674):0.195901):0.587773):0.120102,15:0.613381):0.36756):0.119101):0.072182,(6:0.465956,7:0.487421):0.219934):0.116844):0.0317991,2:0.234769):0.091315,(4:0.264233,5:0.367732):0.409999);
 016: 1 -41945.38867 -42948.2931 (0:0.244259,(1:0.154304,(((3:0.259563,((((8:0.000001,9:0.000001):0.293046,10:0.197246):0.297936,11:0.862720):0.231382,(12:0.000001,13:0.000001):0.627768):0.45228):0.11837,(6:0.446834,7:0.473465):0.173119):0.02345,((14:1.886217,15:0.448381):0.276245,(((((((16:0.000001,17:0.000001):0.165235,18:0.046666):0.131106,19:0.373247):0.114868,((21:0.788862,22:0.743068):0.327924,23:0.772877):0.78217):0.131019,((((24:0.037918,25:0.081096):0.191442,(26:0.088263,27:0.138082):0.0542509):0.20988,(28:0.696350,29:0.639155):0.293502):0.162922,(((30:0.304022,31:0.200389):0.175217,32:0.552806):0.135879,(33:0.181821,34:0.232471):0.151418):0.0930003):0.496945):0.34344,20:0.562158):0.156225,(35:2.068707,(((((((36:0.198767,38:0.040695):0.06104,37:0.131901):0.776094,39:0.969852):0.238644,((41:0.545652,42:0.049003):0.0580168,43:0.023348):0.704928):0.458415,40:0.883532):0.555242,(((49:0.000001,50:0.000001):0.099704,51:0.136149):0.734487,52:1.285643):0.604194):0.133911,((44:0.885503,(45:0.860535,46:2.067864):0.21522):0.433742,(47:0.986502,48:1.677536):0.482063):0.507909):0.299705):0.858364):0.175293):0.361578):0.070784):0.0218423,(2:0.167023,(4:0.276627,5:0.558634):0.23696):0.0856709);
 017: 1 -44206.79971 -42965.79297 (0:0.217358,(1:0.163178,(2:0.328957,(((3:0.371570,((((8:0.000001,9:0.000001):0.28359,10:0.189121):0.33448,11:0.714455):0.194426,(12:0.000001,13:0.000001):0.935912):0.292544):0.0747933,(6:0.532586,7:0.518342):0.198542):0.0145062,((14:2.004355,15:0.396069):0.34726,((((((16:0.000001,17:0.000001):0.21255,18:0.073317):0.145449,19:0.179885):0.386771,(((21:0.577169,22:1.068453):0.366813,23:0.835002):0.916028,((((((24:0.063980,25:0.085009):0.191583,(28:0.861316,29:0.641595):0.417875):0.0775175,26:0.053351):0.149117,27:0.057610):0.322324,32:0.588574):0.158087,((30:0.398914,31:0.298723):0.13777,(33:0.147480,34:0.320896):0.116312):0.0937851):0.245214):0.271456):0.355892,20:0.416622):2.89752e-06,(35:1.795914,(((((((36:0.168731,37:0.216512):0.0714316,38:0.000002):0.804727,39:0.992660):0.275144,((41:0.531703,42:0.041774):0.0356657,43:0.035039):0.817178):0.306242,40:1.132903):0.442319,(((49:0.000001,50:0.000001):0.0936463,51:0.157373):1.29821,52:1.476536):0.336848):0.110363,((44:1.070333,(45:1.066862,46:2.051876):0.289513):0.64125,(47:1.276726,48:1.549310):0.661651):0.105023):0.250383):1.12745):0.383514):0.471556):0.120903):0.0745655):0.0447348,(4:0.285424,5:0.511173):0.378223);
 018: 2 -41037.39229 -42956.0068 (0:0.306478,(1:0.134340,((((4:0.334509,5:0.322490):0.397071,6:0.470725):0.067472,7:0.542779):0.116821,(((((8:0.000001,9:0.000001):0.260769,10:0.174302):0.25417,11:0.780489):0.295127,(12:0.000001,13:0.000001):0.69961):0.132838,((((14:2.399822,20:0.277081):0.369991,((((16:0.000001,17:0.000001):0.135631,18:0.161623):0.137376,19:0.262338):0.180975,(((((24:0.076619,25:0.093679):0.265995,26:0.117808):0.10404,27:0.076996):0.337832,(((30:0.271524,31:0.328791):0.23234,(33:0.117520,34:0.431273):0.090911):0.278207,32:0.727570):0.200624):0.128458,(28:1.024462,29:0.488226):0.191655):0.54888):0.238288):0.145571,(((21:0.910858,22:1.237084):0.214748,23:0.775390):0.758326,(35:1.708354,(((((((36:0.160190,37:0.204151):0.0515797,38:0.024962):0.852457,39:1.001439):0.16273,((41:0.569854,42:0.079536):0.0613929,43:0.027297):0.880732):0.390423,40:0.792657):0.345991,(((44:1.047205,46:2.341977):0.233595,45:1.137220):0.419651,(47:1.024598,48:1.351558):0.543866):0.61444):0.192206,(((49:0.000001,50:0.000001):0.115086,51:0.119416):0.974626,52:1.315995):0.499294):0.24521):0.885719):0.170761):0.239011,15:0.596125):0.289085):0.159657):0.143839):0.0806559,(2:0.354964,3:0.500096):0.0301592);
 019: 1 -42743.12305 -42949.39348 (0:0.183640,(1:0.158566,(2:0.280395,(3:0.333095,(((6:0.436477,7:0.593368):0.08056,((((8:0.000001,9:0.000001):0.355066,10:0.214044):0.342293,11:0.722594):0.194228,(12:0.000001,13:0.000001):0.852958):0.151376):0.123679,((14:1.998470,15:0.511946):0.363453,(((((16:0.000001,17:0.000001):0.201891,18:0.113452):0.17265,(19:0.117816,((21:0.670851,22:0.845765):0.407903,23:0.557830):1.12453):0.138509):0.238529,((((((((24:0.043692,25:0.098613):0.232753,26:0.121603):0.10266,27:0.133888):0.17395,28:1.215035):0.069526,29:0.683626):0.208363,32:0.650651):0.102036,(((30:0.240534,31:0.330133):0.292321,33:0.184495):0.0897121,34:0.284630):0.0621998):0.299266,(35:1.429611,(((((((36:0.162360,37:0.145401):0.0340298,38:0.022223):0.814407,39:0.843572):0.0566673,(41:0.420656,(42:0.052918,43:0.051809):0.157374):0.789084):0.356522,40:0.917645):0.3384,(((49:0.000001,50:0.000001):0.191059,51:0.055242):1.02782,52:1.287463):0.443792):0.074272,(((44:0.703432,46:1.979194):0.42388,45:0.837415):0.392094,(47:1.260247,48:1.175368):0.518455):0.760344):0.53482):0.758167):0.187357):0.464327,20:0.412642):0.299665):0.223473):0.108738):0.148705):0.0157341):0.107148,(4:0.199078,5:0.551369):0.392394);
 020: 1 -42552.92956 -42948.96244 (0:0.200871,((1:0.040129,(6:0.422691,7:0.592661):0.378814):0.122994,(2:0.267267,((3:0.172585,((14:2.901984,15:0.827185):2.64193e-06,(((((16:0.000001,17:0.000001):0.189893,18:0.118032):0.0805575,19:0.377480):0.351747,((((21:1.073525,22:0.913290):0.566339,23:0.885690):0.725186,(35:1.226572,((((((36:0.185927,38:0.081724):0.109763,37:0.088452):0.830572,(39:1.125905,((41:0.542290,42:0.066090):0.0298832,43:0.030236):0.803158):0.264672):0.356462,40:0.918551):0.362727,(((49:0.000001,50:0.000001):0.122197,51:0.118212):0.847951,52:1.216896):0.518863):0.3624,(((44:0.974269,45:0.984554):0.195453,46:2.138532):0.38395,(47:1.060393,48:1.472316):0.920594):0.541564):0.407653):0.682153):0.279773,((((((24:0.067621,25:0.093343):0.234213,26:0.081330):0.145019,27:0.097571):0.216881,(28:1.134422,29:0.832500):0.286883):0.196137,32:0.722459):0.175444,((30:0.382198,31:0.258687):0.242963,(33:0.204310,34:0.355698):0.120212):0.137594):0.250156):0.309337):0.350294,20:0.545110):0.306627):0.358923):0.176794,((((8:0.000001,9:0.000001):0.227422,10:0.264999):0.385942,11:0.689653):0.256142,(12:0.000001,13:0.000001):0.645354):0.30368):0.147501):0.0379428):0.0965294,(4:0.225230,5:0.499503):0.351958);
 021: 1 -42742.23173 -42945.57952 (0:0.177501,(1:0.119073,(2:0.233592,((((4:0.305193,5:0.451667):0.190784,6:0.318776):0.111477,7:0.539909):0.0632528,(((((8:0.000001,9:0.000001):0.32296,10:0.257727):0.308194,11:0.732578):0.173543,(12:0.000001,13:0.000001):0.837191):0.250804,((((((14:2.164447,((((((24:0.029442,25:0.078366):0.209107,26:0.116042):0.139935,27:0.068011):0.260603,(28:0.872745,29:0.718900):0.344911):0.24487,32:0.709009):0.0829872,((30:0.266328,31:0.335331):0.388947,(33:0.248395,34:0.260737):0.14914):0.0351471):0.415697):0.017792,((21:0.780792,22:0.898305):0.527161,23:0.868002):0.48898):0.253228,(((16:0.000001,17:0.000001):0.169648,18:0.081123):0.147105,19:0.325031):0.412157):0.247872,((35:1.589449,(((49:0.000001,50:0.000001):0.170434,51:0.082718):0.898859,52:1.335224):0.395881):0.330683,((((((36:0.165698,37:0.168968):0.0586806,38:0.036314):0.73936,39:0.954902):0.16305,((41:0.493177,42:0.046799):0.0486088,43:0.035953):0.828729):0.272104,((44:1.203511,(45:1.027423,46:1.652069):0.14594):0.252866,(47:0.944730,48:1.149834):0.441696):0.876243):0.25911,40:0.865309):0.374975):0.833425):0.0603987,20:0.702407):0.290607,15:0.896114):0.303507):0.108252):0.126119):0.0855831):0.140017,3:0.471749);
 022: 1 -45612.06253 -42943.11529 (0:0.240019,(1:0.080266,((3:0.407972,(4:0.363178,5:0.424684):0.261881):0.107247,((6:0.517511,7:0.519662):0.0631359,(((((8:0.000001,9:0.000001):0.254148,10:0.269746):0.409538,11:0.754483):0.13975,(12:0.000001,13:0.000001):0.545413):0.247495,((14:1.915661,15:0.412201):0.268759,((((((16:0.000001,17:0.000001):0.179644,18:0.119664):0.0862316,19:0.266869):0.36479,(((21:0.731952,22:0.906292):0.532813,23:0.589565):0.676346,(((((((24:0.051850,25:0.076995):0.205631,26:0.118447):0.097182,27:0.122313):0.186932,(28:0.912242,29:0.755640):0.283039):0.286639,32:0.661187):0.154926,(33:0.208196,34:0.233086):0.170045):0.0666745,(30:0.306352,31:0.245256):0.260214):0.332646):0.10668):0.24213,20:0.707353):0.166164,((35:1.504088,(((44:1.013776,46:1.975381):0.238809,45:0.877825):0.378925,(47:1.146791,48:0.997317):0.478086):0.337146):0.212861,((((((36:0.186017,37:0.190046):0.0311076,38:0.016174):0.567078,39:0.966488):0.264093,(41:0.414580,(42:0.082628,43:0.081122):0.135002):0.744095):0.344952,40:0.960398):0.631016,(((49:0.000001,50:0.000001):0.149997,51:0.111453):0.934487,52:1.558109):0.426184):0.218881):0.798245):0.260867):0.394648):0.176114):0.0880816):0.149966):0.0677967,2:0.231788);
 023: 1 -40954.21743 -42942.65096 (0:0.152950,(1:0.157291,(((3:0.347681,((((8:0.000001,9:0.000001):0.187553,11:0.967225):0.155332,10:0.189442):0.383709,(12:0.000001,13:0.000001):0.662125):0.39093):0.0676919,(((14:2.203215,(((35:2.002343,(((49:0.000001,50:0.000001):0.212681,51:0.023619):0.921248,52:1.113875):0.380527):0.220351,((44:1.166816,(45:1.071591,46:2.074467):0.16447):0.287684,(47:1.141001,48:1.342438):0.429133):0.607864):0.158053,(((((36:0.170116,37:0.175929):0.0466984,38:0.026755):0.874821,39:0.956594):0.198946,((41:0.518105,42:0.071197):0.0242107,43:0.033168):0.88738):0.41113,40:0.839629):0.274903):0.533121):0.288094,(((((16:0.000001,17:0.000001):0.162175,18:0.133237):0.112456,19:0.306852):0.259634,(((21:0.753103,22:0.976637):0.633778,23:0.563008):0.938357,((((24:0.078854,25:0.092874):0.151541,(26:0.059235,27:0.167535):0.0764435):0.191004,(28:0.906122,29:0.734507):0.242234):0.219449,(((30:0.274556,31:0.255436):0.190011,32:0.615477):0.119814,(33:0.173581,34:0.311133):0.0855445):0.248943):0.291394):0.152526):0.247273,20:0.770987):0.162792):0.161932,15:0.908729):0.385556):0.0379168,((4:0.241207,5:0.375049):0.327459,(6:0.387193,7:0.473670):0.156964):0.0666994):0.0447469):0.0282837,2:0.220111);
 024: 3 -42249.14548 -42940.47637 (0:0.265082,(1:0.139662,((3:0.395568,(((((14:1.775907,((21:1.090323,22:1.011740):0.338207,23:0.782915):0.588134):0.209402,((((24:0.081242,25:0.074332):0.165307,(26:0.100491,27:0.201987):0.0574496):0.190374,(28:0.915748,29:0.608230):0.230456):0.149145,((30:0.291088,(31:0.247474,32:0.790658):0.106813):0.170039,(33:0.099141,34:0.343741):0.100885):0.211755):0.264255):0.185359,(((16:0.000001,17:0.000001):0.238869,18:0.127434):0.14073,19:0.286641):0.307171):0.263091,20:0.591840):0.333242,(15:0.431032,(35:1.445025,(((((((36:0.176361,37:0.159829):0.0528328,38:0.002843):0.733845,39:1.147040):0.20487,((41:0.583106,42:0.083817):0.0451568,43:0.025477):0.991208):0.415575,40:0.883537):0.344936,((44:1.347789,(45:0.910425,46:1.843164):0.308714):0.408131,(47:1.175139,48:1.212088):0.545914):0.513026):0.115703,(((49:0.000001,50:0.000001):0.166047,51:0.098750):1.1882,52:1.324002):0.415009):0.438462):0.80238):0.186867):0.345259):0.0521166,((((8:0.000001,9:0.000001):0.296609,10:0.152792):0.28442,11:0.678477):0.24477,(12:0.000001,13:0.000002):0.700491):0.2648):0.165613):0.0293895,(2:0.239506,((4:0.318799,5:0.275201):0.261432,(6:0.546095,7:0.458331):0.230424):0.123402):0.131615);
 025: 1 -43101.54783 -42939.67152 (0:0.098832,(1:0.174295,(2:0.328339,((3:0.303881,(((((8:0.000001,9:0.000001):0.311104,10:0.212270):0.317949,11:0.797549):0.258544,(12:0.000001,13:0.000001):0.763059):0.171886,(((14:2.359852,(35:1.160678,(((((((36:0.192386,37:0.222712):0.0452658,38:0.017140):0.7605,39:1.051988):0.393816,((41:0.603051,42:0.079842):0.0460928,43:0.010240):0.785205):0.32418,40:0.822614):0.410045,(((49:0.000001,50:0.000001):0.148275,51:0.080666):1.13442,52:1.630341):0.406873):0.145975,((44:1.065144,(45:0.775440,46:2.173089):0.371636):0.470091,(47:1.179507,48:1.227435):0.372241):0.470269):0.520031):0.591066):0.0921955,((((((16:0.000001,17:0.000001):0.173255,18:0.101162):0.060526,19:0.294884):0.347567,(((((24:0.103278,25:0.065238):0.130191,28:1.231614):0.0441012,(26:0.119505,27:0.143469):0.0601348):0.254618,29:0.828623):0.215445,((30:0.303072,31:0.254839):0.185699,(32:0.791832,(33:0.107274,34:0.350544):0.130554):0.064166):0.150259):0.359499):0.0212864,((21:0.800764,22:1.099737):0.402359,23:0.766007):0.916025):0.330288,20:0.529201):0.115165):0.34467,15:0.690228):0.379805):0.196555):0.0838806,(6:0.567051,7:0.500267):0.237727):0.0629858):0.0618517):0.16196,(4:0.233326,5:0.571701):0.368167);
 026: 1 -43423.63796 -42951.51956 (0:0.222337,(1:0.104538,(((4:0.268993,5:0.403190):0.309351,(6:0.441117,7:0.462006):0.168235):0.0882738,(((((8:0.000001,9:0.000001):0.332146,10:0.232554):0.324861,11:0.795022):0.128439,(12:0.000001,13:0.000001):0.65672):0.240365,((14:2.086347,((((((16:0.000001,17:0.000001):0.164397,18:0.113964):0.0670057,19:0.367003):0.329013,(((((24:0.064817,25:0.082426):0.217638,(26:0.098246,(28:0.935234,29:0.566159):0.4571):0.0472023):0.123549,27:0.102274):0.322534,32:0.702972):0.227438,((30:0.191894,31:0.402637):0.26783,(33:0.207664,34:0.292271):0.132698):0.179079):0.382777):0.16238,((21:0.955911,22:0.811603):0.170217,23:0.689761):1.13948):0.266366,20:0.539884):0.117892):0.124301,(15:0.804913,(((((35:1.570063,(44:1.118442,46:1.746045):0.0971591):0.115215,45:0.703378):0.369861,(47:1.265315,48:1.219094):0.462619):0.52879,(((((36:0.169985,38:0.046618):0.0838663,37:0.128682):0.78425,39:0.938931):0.30211,(41:0.379996,(42:0.074855,43:0.054878):0.180114):0.696138):0.230031,40:0.929203):0.55711):0.242468,(((49:0.000001,50:0.000001):0.0939978,51:0.148164):1.10088,52:1.289459):0.497223):0.678584):0.11388):0.349907):0.130345):0.100046):0.0495115,(2:0.199963,3:0.540311):0.123106);
 027: 1 -41811.34851 -42940.84902 (0:0.224385,(1:0.193649,(2:0.197112,((3:0.325431,(((((8:0.000001,9:0.000001):0.296862,10:0.232155):0.303669,11:1.007012):0.253995,(12:0.000002,13:0.000001):0.761):0.146685,((14:2.036390,15:0.673805):0.225605,((((((16:0.000001,17:0.000001):0.10729,18:0.131896):0.115508,19:0.333907):0.412221,(((21:0.704504,22:0.936936):0.298181,23:0.572961):0.830615,(((((24:0.053394,25:0.085277):0.14121,28:1.214581):0.058762,(26:0.131427,27:0.159182):0.0722577):0.252309,29:0.831387):0.221184,(((30:0.293763,31:0.279898):0.102377,32:0.646903):0.085069,(33:0.109897,34:0.353853):0.130095):0.221439):0.219476):0.164145):0.189446,20:0.730561):0.126673,(35:1.587398,(((((((36:0.221056,37:0.201659):0.0555633,38:0.000002):0.74207,39:1.116941):0.229992,((41:0.541050,42:0.074635):0.0380426,43:0.046665):0.9226):0.239787,40:1.074896):0.295517,(((44:1.319049,46:1.662250):0.235268,45:1.029760):0.610124,(47:1.429739,48:1.209428):0.3747):0.287284):0.166458,(((49:0.000001,50:0.000001):0.166831,51:0.073484):1.06831,52:1.749297):0.378793):0.201076):0.67135):0.214169):0.27709):0.198521):0.11061,(6:0.337309,7:0.625053):0.328418):0.128656):0.0616005):0.0509787,(4:0.292781,5:0.499244):0.329945);
 028: 2 -42953.39462 -42942.75912 (0:0.201144,(1:0.077926,((4:0.328548,5:0.467332):0.314628,((6:0.528222,7:0.433232):0.128927,(((((8:0.000001,9:0.000001):0.358178,10:0.287555):0.337838,11:0.631601):0.284468,(12:0.000001,13:0.000001):0.674527):0.11848,((((14:2.844057,20:0.333817):0.254278,(((((16:0.000001,17:0.000001):0.188244,18:0.121527):0.225013,19:0.304443):0.25918,((21:0.754835,22:0.701124):0.508652,23:0.735919):0.831619):0.110307,((((((24:0.059862,25:0.086657):0.231899,26:0.089344):0.141014,27:0.081312):0.220098,(28:0.942651,29:0.805910):0.191139):0.165304,32:0.622361):0.103602,((30:0.309191,31:0.328878):0.24919,(33:0.149825,34:0.244689):0.0841103):0.0754078):0.54682):0.177854):0.184985,(35:1.667787,(((((((36:0.189633,37:0.196085):0.0472865,38:0.031661):0.699652,39:0.966207):0.132024,(41:0.485361,(42:0.073694,43:0.080926):0.119762):0.765645):0.376214,40:0.847022):0.224967,((44:1.133081,(45:0.913135,46:2.007916):0.172585):0.548326,(47:1.372995,48:1.085344):0.721564):0.476271):0.239352,(((49:0.000001,50:0.000001):0.179501,51:0.075280):0.709966,52:1.434296):0.746898):0.245219):0.538879):0.327131,15:0.771889):0.282023):0.12355):0.119747):0.133074):0.0229302,(2:0.275336,3:0.438244):0.0516988);
 029: 1 -44323.64853 -42945.57136 (0:0.281090,(1:0.171568,(2:0.265165,(3:0.317599,(((((8:0.000001,9:0.000001):0.281336,10:0.263493):0.252914,11:0.782513):0.308967,(12:0.000001,13:0.000001):0.675843):0.238795,((((14:2.328821,20:0.506495):0.235741,(((((16:0.000001,17:0.000001):0.187229,18:0.122740):0.191137,19:0.261326):0.447606,((((((24:0.049783,25:0.092718):0.213749,26:0.130719):0.0357207,(28:0.984542,29:0.811017):0.181617):0.0563362,27:0.145959):0.235194,32:0.662889):0.168025,((30:0.304687,31:0.307672):0.286101,(33:0.233520,34:0.258570):0.138216):0.0898064):0.43079):0.0653723,((21:0.771621,22:0.741393):0.417283,23:0.895457):0.654487):0.200637):0.252389,(35:1.773102,(((((((36:0.139135,37:0.187653):0.0535056,38:0.000002):0.747938,39:0.878697):0.223713,((41:0.494178,42:0.058186):0.0252356,43:0.032167):0.819157):0.263353,40:1.205685):0.277739,(((49:0.000001,50:0.000001):0.131158,51:0.097413):1.03902,52:1.337290):0.695662):0.145015,((44:1.185868,(45:0.985929,46:1.943037):0.275372):0.405928,(47:1.228035,48:0.971514):0.708295):0.434834):0.496871):0.501803):0.317777,15:0.764012):0.35362):0.139943):0.231212):0.0392893):0.083023,((4:0.361247,5:0.441463):0.253813,(6:0.592253,7:0.474721):0.162091):0.181755);
 030: 1 -43830.20278 -42946.69025 (0:0.274943,(1:0.103427,(((3:0.296167,(((((8:0.000001,9:0.000001):0.33637,10:0.165112):0.312017,11:0.756244):0.251753,(12:0.000001,13:0.000001):0.597718):0.119239,((14:2.021188,15:0.276640):0.466173,((((((16:0.000001,17:0.000001):0.230459,18:0.094950):0.123687,19:0.284027):0.400358,(((21:0.728967,22:0.921886):0.377414,23:0.478856):1.09124,((((24:0.052418,25:0.057260):0.132529,(26:0.111816,27:0.140234):0.099643):0.197509,(28:0.820577,29:0.633364):0.232991):0.165312,(((30:0.307813,31:0.297697):0.167974,(33:0.157854,34:0.360567):0.113099):0.0819885,32:0.595049):0.140506):0.29523):0.087493):0.281321,20:0.647718):0.252856,((35:1.774443,(((49:0.000001,50:0.000001):0.166428,51:0.064094):0.809784,52:1.291049):0.241511):0.217834,((((((36:0.173651,37:0.179716):0.0581568,38:0.029715):0.866674,39:0.951699):0.323293,((41:0.510532,42:0.064108):0.0343339,43:0.037568):0.819667):0.293874,40:1.077382):0.290294,((44:0.923415,(45:0.719441,46:2.207062):0.286676):0.515189,(47:1.226350,48:1.661458):0.407656):0.773592):0.369196):0.928607):0.22257):0.276293):0.13123):0.122942,(6:0.426111,7:0.618828):0.173586):0.108426,(4:0.283280,5:0.449362):0.20044):0.100701):0.0225765,2:0.245820);
 031: 1 -42434.65279 -42958.91469 (0:0.229335,(1:0.191239,((3:0.350538,((((8:0.000001,9:0.000001):0.289835,10:0.140189):0.289619,(11:0.745839,(12:0.000001,13:0.000001):0.854739):0.18012):0.292295,((((14:1.642852,35:1.433325):0.330678,(((((((36:0.179937,37:0.195980):0.0284899,38:0.021372):0.764073,39:0.943615):0.173555,((41:0.555666,42:0.077082):0.0344185,43:0.024895):0.865296):0.347125,40:0.850221):0.367066,(((49:0.000001,50:0.000001):0.156091,51:0.076218):0.994889,52:1.423745):0.388938):0.117927,(44:0.955025,((45:0.972759,46:1.629254):0.191084,(47:1.139049,48:1.035225):0.9998):0.269713):0.905084):0.216168):0.504238,(((((16:0.000001,17:0.000001):0.206218,18:0.082298):0.160169,19:0.303532):0.455152,(((21:0.556372,22:0.974394):0.369259,23:0.783705):0.918201,((((((24:0.074262,25:0.075151):0.212937,26:0.085693):0.0978375,27:0.066915):0.187059,(28:1.016208,29:0.618488):0.266182):0.288831,32:0.536139):0.204874,((30:0.273324,31:0.289704):0.249494,(33:0.092720,34:0.348200):0.193577):0.0923639):0.307262):0.100575):0.178964,20:0.526728):0.0896922):0.382485,15:0.788661):0.264005):0.0393696):0.094318,((4:0.382150,5:0.367451):0.288602,(6:0.534430,7:0.554836):0.0809449):0.169548):0.0929957):0.0100599,2:0.303433);
 032: 1 -42753.09272 -42941.85512 (0:0.187735,(1:0.134666,(((3:0.350926,(((8:0.000001,9:0.000001):0.320014,10:0.171362):0.229336,(11:0.565333,(12:0.000001,13:0.000001):0.710213):0.153429):0.40251):0.090369,((4:0.395584,5:0.429397):0.13678,(6:0.498688,7:0.454228):0.129341):0.17889):0.0235002,((14:2.096942,15:0.352505):0.458538,((((((16:0.000001,17:0.000001):0.191391,18:0.099061):0.14579,19:0.237769):0.513155,(((21:0.743660,22:0.986771):0.691678,23:0.600951):0.638678,(((((24:0.071156,25:0.101471):0.239408,26:0.101539):0.118948,27:0.076953):0.218216,(28:0.900946,29:0.824583):0.168801):0.161778,((((30:0.333773,31:0.304886):0.20444,32:0.674099):0.156109,33:0.128299):0.0802015,34:0.322278):0.23592):0.315192):0.125988):0.263025,20:0.459027):0.16358,(35:1.288930,((((((36:0.187356,37:0.218640):0.0628236,38:0.044994):0.821198,39:1.003028):0.25749,((41:0.540270,42:0.055702):0.0665714,43:0.032622):0.855265):0.305024,40:1.059908):0.23097,(((44:1.030793,(45:0.883584,46:2.092033):0.235553):0.351819,(47:1.088337,48:1.201819):0.62506):0.63703,(((49:0.000001,50:0.000001):0.186372,51:0.060759):0.843991,52:1.305504):0.629182):0.0685409):0.39025):0.516605):0.276022):0.414299):0.125654):0.0613661,2:0.305652);
 033: 2 -42171.75926 -42937.36344 (0:0.180474,((1:0.162820,((3:0.349984,(((((8:0.000001,9:0.000001):0.220582,11:0.985326):0.16442,10:0.141623):0.341311,(12:0.000001,13:0.000001):0.815402):0.298693,((14:2.246268,15:0.429176):0.277471,((((((16:0.000001,17:0.000001):0.187906,18:0.090316):0.161944,19:0.241535):0.38631,(((21:0.718841,22:1.022428):0.42877,23:0.843015):0.630901,((((((24:0.067278,25:0.074270):0.197529,26:0.093213):0.105063,27:0.088725):0.27372,(28:0.846705,29:0.615303):0.305385):0.243368,32:0.577483):0.152147,((30:0.271958,31:0.303118):0.240725,(33:0.222985,34:0.223791):0.150958):0.118737):0.431201):0.0952002):0.231407,20:0.465716):0.0820848,(35:1.481826,(((((((36:0.167311,37:0.175990):0.0383553,38:0.039595):0.710009,39:1.146225):0.290425,((41:0.582676,42:0.068996):0.0396344,43:0.025443):0.83153):0.250507,40:1.086430):0.298284,(((49:0.000001,50:0.000001):0.170535,51:0.137188):1.04793,52:1.422152):0.585331):0.28633,(((44:1.072836,46:2.009933):0.301978,45:0.912506):0.556642,(47:1.103010,48:1.254921):0.578117):0.276634):0.291436):0.716999):0.271647):0.332195):0.092606):0.0861535,(6:0.507542,7:0.591401):0.205573):0.108609):0.0464161,2:0.280172):0.0825065,(4:0.320711,5:0.483412):0.41732);
 034: 1 -43734.12675 -42960.68343 (0:0.193398,(1:0.152722,((3:0.330200,((14:2.337551,15:0.259304):0.753176,((((((16:0.000001,17:0.000001):0.120725,18:0.114287):0.157206,19:0.240492):0.381094,(((21:0.498797,22:0.860172):0.440422,23:0.735234):1.26937,(((((24:0.065006,25:0.080094):0.125324,(26:0.132919,27:0.111273):0.0691455):0.221221,32:0.742734):0.199378,(28:1.057181,29:0.528710):0.257908):0.127728,(((30:0.164051,31:0.401385):0.333132,33:0.166646):0.115259,34:0.163733):0.23097):0.190433):0.303902):0.270628,20:0.672531):0.223224,((35:1.617275,(((49:0.000001,50:0.000001):0.137302,51:0.129574):1.07505,52:1.424697):0.345491):0.152317,((((((36:0.160114,37:0.164026):0.0577266,38:0.014533):0.907875,39:1.041085):0.180137,(41:0.470315,(42:0.080044,43:0.077491):0.149671):0.662306):0.350547,40:1.185064):0.268569,((44:0.964295,(45:0.648093,46:2.393426):0.276257):0.356218,(47:0.975407,48:1.316174):0.446767):0.655477):0.217105):1.11524):0.0719877):0.454598):0.0733424,(((4:0.346156,5:0.495694):0.191551,(6:0.396203,7:0.470102):0.229886):0.0813829,((((8:0.000001,9:0.000001):0.33018,10:0.299737):0.243889,11:0.877542):0.23043,(12:0.000001,13:0.000001):0.860449):0.27972):0.0666078):0.208228):0.0489419,2:0.276002);
 035: 2 -43893.75685 -42944.38714 (0:0.213098,(1:0.168310,((3:0.321340,(((((8:0.000001,9:0.000001):0.36167,10:0.217338):0.395051,11:0.601156):0.318323,(12:0.000001,13:0.000001):0.886731):0.140013,((14:2.442801,((((((16:0.000001,17:0.000001):0.195306,18:0.118406):0.109663,19:0.352422):0.352703,(((21:0.709631,22:1.069634):0.386662,23:0.810119):1.01274,(((((24:0.077996,25:0.097848):0.321523,26:0.108529):0.107416,27:0.139421):0.292076,(28:0.988186,29:0.720783):0.17886):0.242036,(((30:0.311210,31:0.266911):0.168831,32:0.566177):0.140767,(33:0.206600,34:0.239385):0.114084):0.140747):0.313791):0.258213):0.202753,20:0.672114):0.170239,((35:1.479051,(((44:1.200576,46:1.823781):0.218444,45:0.802152):0.492911,(47:1.088613,48:1.122345):0.311909):0.504611):0.334767,(((((36:0.148040,37:0.214935):0.0575305,38:0.017680):0.918597,(39:0.977011,((41:0.506835,42:0.046588):0.0431628,43:0.041472):0.712529):0.119858):0.368147,40:1.207536):0.198181,(((49:0.000001,50:0.000001):0.215388,51:0.058075):1.06604,52:1.246672):0.458057):0.0332693):0.804326):0.231421):0.109622,15:0.657141):0.306076):0.147919):0.0809286,((4:0.276596,5:0.394224):0.355395,(6:0.540396,7:0.477789):0.162683):0.16734):0.0546091):0.0463576,2:0.222124);
 036: 1 -41166.40822 -42951.51956 (0:0.200843,(1:0.103251,(((4:0.371613,5:0.533489):0.182253,(6:0.500308,7:0.567139):0.0985254):0.190256,(((((8:0.000001,9:0.000001):0.233198,10:0.290719):0.342282,11:0.716729):0.285594,(12:0.000001,13:0.000001):0.730507):0.160772,(((14:1.894183,(35:1.746789,(((((((36:0.145836,37:0.153921):0.0468384,38:0.019235):0.593234,39:1.055889):0.215628,(41:0.434237,(42:0.067077,43:0.046121):0.128876):0.737413):0.43934,40:0.859962):0.296756,((44:1.168610,(45:1.044550,46:1.720863):0.23692):0.205041,(47:1.343603,48:1.052034):0.580951):0.626814):0.165751,(((49:0.000001,50:0.000001):0.126292,51:0.121926):0.996249,52:1.341206):0.711025):0.278187):0.366403):0.0576207,(((((16:0.000001,17:0.000001):0.202669,18:0.056874):0.155544,19:0.274523):0.427994,(((21:0.635150,22:1.066919):0.440384,23:0.704324):0.56621,(((((((24:0.029599,25:0.084515):0.240115,26:0.119683):0.104818,27:0.061830):0.136974,(28:0.955562,29:0.640810):0.290399):0.366757,32:0.539093):0.310972,((30:0.233592,31:0.323438):0.315271,33:0.074313):0.072247):0.0316569,34:0.293212):0.499546):0.184081):0.275993,20:0.551781):0.135718):0.381138,15:0.685407):0.532861):0.11118):0.126478):0.0633239,(2:0.257110,3:0.436642):0.0593973);
 037: 2 -42510.42099 -42958.35832 (0:0.194301,(1:0.099232,((4:0.289445,5:0.451396):0.359536,((6:0.437206,7:0.447868):0.185744,(((((8:0.000001,9:0.000001):0.232901,10:0.189781):0.20643,11:0.521250):0.229175,(12:0.000001,13:0.000001):0.867821):0.220681,(((((14:2.446350,20:0.395297):0.169751,((((16:0.000001,17:0.000001):0.222184,18:0.048077):0.15729,19:0.268329):0.344773,((((((24:0.058668,25:0.096333):0.221971,26:0.111470):0.0832693,(27:0.068291,32:1.077052):0.0764572):0.267078,(28:1.036693,29:0.522982):0.285054):0.281449,(30:0.256615,31:0.324252):0.328488):0.063439,(33:0.169045,34:0.232196):0.101721):0.695764):0.0967068):0.253224,((21:1.011005,22:1.028183):0.280256,23:0.856569):0.614138):0.147687,(35:1.298892,(((((((36:0.174610,38:0.072664):0.112657,37:0.155395):0.886187,((41:0.511384,42:0.032496):0.0566627,43:0.050952):0.840039):0.0787035,39:0.933691):0.348274,40:1.132020):0.0940756,(((49:0.000001,50:0.000001):0.118493,51:0.098860):1.03658,52:1.201717):0.721751):0.151769,(((44:1.390564,45:1.008284):0.21629,46:1.889018):0.195365,(47:1.173173,48:1.330874):0.430535):0.662948):0.334054):0.51421):0.1703,15:0.795986):0.418647):0.0419816):0.125364):0.0925693):0.0567484,(2:0.262451,3:0.449691):0.0744183);
 038: 1 -43544.96378 -42952.07877 (0:0.194760,((1:0.051908,(((6:0.396633,7:0.437980):0.0509753,(((14:2.406036,(((((16:0.000001,17:0.000001):0.17539,18:0.073643):0.15571,19:0.389574):0.15934,(((21:0.881737,22:0.977844):0.542746,23:0.582182):0.877234,((((((24:0.070892,25:0.047878):0.281547,26:0.065356):0.133994,27:0.055658):0.285842,28:1.047515):0.132132,29:0.836346):0.143278,(((30:0.337446,31:0.244504):0.146394,32:0.606539):0.11738,(33:0.140219,34:0.287825):0.11055):0.0597534):0.313842):0.441819):0.414075,20:0.556544):0.204917):0.0599703,(35:1.394673,(((((((36:0.191225,38:0.077651):0.101058,37:0.069202):0.889618,39:0.929844):0.206929,(41:0.435586,(42:0.076105,43:0.066793):0.158806):0.620378):0.459633,40:0.843107):0.309362,(((49:0.000001,50:0.000001):0.166817,51:0.078652):1.05125,52:1.713772):0.638781):0.123921,((44:1.078988,(45:1.010527,46:2.131750):0.133423):0.515989,(47:0.997664,48:1.397043):0.749399):0.669736):0.16734):0.730588):0.282741,15:0.824700):0.364655):0.0750715,((((8:0.000001,9:0.000001):0.323604,10:0.173122):0.22193,11:0.767171):0.19447,(12:0.000001,13:0.000001):0.847378):0.266932):0.167653):0.133661,(2:0.222613,(4:0.294790,5:0.366129):0.344331):0.031506):0.0706063,3:0.353098);
 039: 1 -43390.789 -42942.49895 (0:0.203126,1:0.087423,((2:0.172232,(((4:0.238709,5:0.332531):0.147831,7:0.502298):0.095677,6:0.468840):0.154263):0.077,(3:0.292613,(((((8:0.000001,9:0.000001):0.375123,10:0.205236):0.266827,11:0.580638):0.205792,(12:0.000001,13:0.000001):0.692623):0.157821,((((14:1.866178,20:0.346800):0.241078,((((16:0.000001,17:0.000001):0.160296,18:0.104597):0.161638,19:0.194360):0.393433,(((21:0.723838,22:0.717743):0.31645,23:0.744618):0.79413,((((24:0.046656,25:0.092047):0.169895,(26:0.074425,27:0.181923):0.0436482):0.271761,(28:0.909818,29:0.812597):0.135236):0.243533,(((30:0.356201,31:0.192389):0.165895,32:0.694269):0.105052,(33:0.175867,34:0.289615):0.0938546):0.142478):0.34367):0.160268):0.264359):0.311186,((35:1.619259,(((49:0.000001,50:0.000001):0.122058,51:0.122724):1.11734,52:1.222507):0.372791):0.276669,(((((36:0.175108,37:0.166213):0.062443,38:0.004153):0.859452,(39:1.130614,((41:0.462563,42:0.066607):0.0499731,43:0.041708):0.73016):0.237238):0.454535,40:0.700205):0.455998,(((44:1.051992,45:0.928726):0.287762,46:1.763265):0.219919,(47:1.236720,48:1.373146):0.344331):0.849556):0.262017):0.884773):0.0762984,15:0.892290):0.241384):0.0875139):0.115796):0.068868);
 040: 1 -42653.60151 -42953.29494 (0:0.231967,(1:0.127167,((4:0.345644,5:0.292358):0.295252,((6:0.488397,7:0.512181):0.101302,(((((8:0.000001,9:0.000001):0.308851,10:0.172134):0.232192,11:0.865792):0.131911,(12:0.000001,13:0.000001):0.600442):0.247146,(((14:1.945530,((35:1.382866,(((44:0.968207,46:2.000344):0.191987,45:0.871422):0.221296,(47:1.257506,48:1.296754):0.652532):0.400488):0.289339,((((((36:0.182653,37:0.198323):0.0661682,38:0.025601):0.79383,39:0.880402):0.332206,((41:0.423675,42:0.076215):0.0330633,43:0.033734):0.846052):0.320466,40:0.919619):0.413031,(((49:0.000001,50:0.000001):0.131254,51:0.097299):0.970908,52:1.406469):0.495142):0.238281):0.870065):0.223991,(((((16:0.000001,17:0.000001):0.123372,18:0.114008):0.171395,19:0.257960):0.401343,(((21:0.746108,22:1.065819):0.297541,23:0.533187):0.890767,((((((24:0.073283,25:0.064535):0.166023,26:0.083307):0.0695544,27:0.094157):0.204602,28:1.032029):0.0977833,29:0.905133):0.19291,((((30:0.393276,31:0.223054):0.175879,32:0.647013):0.094546,33:0.179450):0.0910913,34:0.286627):0.151828):0.303993):0.179709):0.0847354,20:0.480550):0.0951441):0.331247,15:0.819306):0.268664):0.0822648):0.100938):0.189069):0.0569992,(2:0.285072,3:0.338303):0.0367096);
 041: 1 -42636.3702 -42946.15712 (0:0.163512,(1:0.124712,(2:0.334644,(3:0.453957,((6:0.365625,7:0.598717):0.208205,(((((8:0.000001,9:0.000001):0.369127,10:0.218750):0.238631,11:0.833560):0.175414,(12:0.000001,13:0.000001):0.769295):0.201436,((((14:2.152511,(35:1.712866,((((((36:0.171401,37:0.181576):0.0432117,38:0.021530):0.890815,39:1.021684):0.20914,(41:0.383833,(42:0.095289,43:0.062358):0.166228):0.764972):0.290941,(((44:1.269156,45:0.895360):0.287139,46:1.774864):0.291892,(47:1.134324,48:1.170895):0.566611):0.653738):0.245473,(40:0.936943,(((49:0.000001,50:0.000001):0.150043,51:0.080201):0.870042,52:1.487883):0.763017):0.227873):0.303404):0.638248):0.121611,((21:0.843038,22:0.911095):0.42965,23:0.965656):0.770182):0.171068,(((((16:0.000001,17:0.000001):0.151265,18:0.083081):0.171387,19:0.210850):0.187704,((((((24:0.035892,25:0.090259):0.168518,(26:0.078074,27:0.152823):0.0688248):0.255753,32:0.722739):0.142557,((30:0.198618,31:0.332717):0.227884,(33:0.127782,34:0.276558):0.133362):0.239789):0.201855,29:0.592717):0.117601,28:0.982202):0.423512):0.271578,20:0.635370):0.099409):0.407696,15:0.706602):0.440797):0.127468):0.0992879):0.116356):0.0667211):0.0724183,(4:0.242818,5:0.355915):0.548928);
 042: 1 -42054.39293 -42945.44884 (0:0.300505,1:0.152981,(2:0.321888,((3:0.338107,(((((8:0.000002,9:0.000001):0.257156,10:0.213079):0.2444,11:0.718189):0.200005,(12:0.000002,13:0.000002):0.638598):0.206348,(((14:2.228566,20:0.332207):0.208724,((((16:0.000001,17:0.000001):0.259988,18:0.055027):0.0741826,19:0.299185):0.428612,(((21:1.035339,22:1.040221):0.463243,23:0.571196):0.859686,((((((24:0.056614,25:0.095304):0.166635,26:0.100387):0.0826748,27:0.128508):0.178854,32:0.768179):0.191937,(28:0.793420,29:0.698030):0.330449):0.12841,(((30:0.174740,31:0.385685):0.384131,33:0.202202):0.0428629,34:0.252089):0.137188):0.238274):0.181634):0.175463):0.387846,(15:0.818189,(35:1.674388,(((((((36:0.163299,37:0.182247):0.0612586,38:0.034447):0.724811,39:0.923996):0.336471,((41:0.487689,42:0.070379):0.0376036,43:0.038795):0.810066):0.441858,40:0.720953):0.352218,(44:1.528935,((45:1.090058,46:2.032057):0.416807,(47:1.124436,48:1.119655):0.374414):0.175444):0.785541):0.198,(((49:0.000001,50:0.000001):0.149855,51:0.082100):0.931895,52:1.259742):0.6338):0.392339):0.458912):0.0943489):0.395962):0.065563):0.096341,(((4:0.282123,5:0.293403):0.210294,7:0.550646):0.126008,6:0.502117):0.146062):0.0525592):0.0642135);
 043: 2 -42328.2578 -42939.85861 (0:0.203436,((1:0.130174,(((3:0.376349,((((8:0.000001,9:0.000001):0.280514,10:0.158545):0.300745,11:0.572493):0.226197,(12:0.000001,13:0.000001):0.751383):0.278358):0.0775774,(((14:1.856947,20:0.455050):0.205672,((((16:0.000001,17:0.000001):0.171531,18:0.080831):0.162372,19:0.271873):0.343424,(((21:0.802436,22:1.199406):0.395615,23:0.859306):0.868878,((((((24:0.039715,25:0.073669):0.240654,26:0.092615):0.0933188,27:0.066735):0.24073,(28:0.933749,29:0.551390):0.311874):0.30548,32:0.662360):0.175956,((30:0.343853,31:0.260167):0.222512,(33:0.222438,34:0.301432):0.118452):0.0826365):0.403074):0.134866):0.110118):0.308479,(15:0.564421,(35:1.814566,((((((((36:0.189125,37:0.195725):0.0466536,38:0.015467):0.849772,39:0.931067):0.390835,((41:0.586820,42:0.046795):0.0522822,43:0.039103):0.65299):0.431165,((44:1.403117,(45:0.866697,46:2.279013):0.293468):0.29204,(47:1.038597,48:1.055895):0.565643):0.568366):0.21486,40:1.029226):0.419651,((49:0.000001,50:0.000001):0.160851,51:0.079415):0.969151):0.103942,52:1.361551):0.357977):0.493428):0.103891):0.455257):0.140876,(6:0.372129,7:0.447019):0.227805):0.0907193):0.0560367,2:0.264078):0.0640623,(4:0.201018,5:0.531521):0.386114);
 044: 1 -45915.20659 -42956.64002 (0:0.281380,(1:0.069807,(2:0.289223,((4:0.277012,5:0.366824):0.288411,(6:0.428292,7:0.542299):0.254961):0.151137):0.11782):0.050053,(3:0.296121,(((((8:0.000001,9:0.000001):0.240761,11:0.945361):0.201888,10:0.159303):0.558783,(12:0.000001,13:0.000001):0.621889):0.323892,((14:2.316126,((((((16:0.000001,17:0.000001):0.179567,18:0.140157):0.141247,19:0.350787):0.295499,(((21:0.643575,22:0.723463):0.599726,23:0.908512):0.779921,((((((24:0.087482,25:0.108446):0.211379,26:0.063321):0.0436017,(28:1.051344,29:0.680151):0.344863):0.114732,27:0.102390):0.335404,32:0.607861):0.140004,((30:0.227117,31:0.305541):0.174817,(33:0.182510,34:0.264348):0.145942):0.270328):0.302759):0.113453):0.377325,20:0.650894):0.116124,((35:1.994944,(((49:0.000001,50:0.000001):0.143376,51:0.076733):1.02097,52:1.681441):0.558271):0.137696,((((((36:0.140660,37:0.180149):0.0637591,38:0.014303):0.769904,39:0.882815):0.339119,((41:0.596338,42:0.073400):0.0433178,43:0.018756):0.69825):0.344545,40:1.022697):0.432122,(((44:1.127589,45:1.047910):0.241768,46:2.083020):0.255232,(47:1.184447,48:1.119818):0.611024):0.518363):0.333336):0.866542):0.0256532):0.20984,15:0.653547):0.356955):0.143008):0.113577);
 045: 2 -43634.99834 -42946.3917 (0:0.187826,(1:0.100654,((2:0.260089,((6:0.424030,7:0.591964):0.126608,(((((8:0.000001,9:0.000001):0.28065,10:0.243953):0.184034,11:0.825297):0.236006,(12:0.000001,13:0.000001):0.752146):0.157053,((14:2.142296,((((((16:0.000001,17:0.000001):0.195937,18:0.109280):0.109512,19:0.320447):0.338981,(((21:0.589839,22:0.869533):0.477142,23:0.681796):0.714565,(((((24:0.058376,25:0.090564):0.265264,26:0.098235):0.0917106,27:0.094262):0.233524,(28:1.060171,29:0.764939):0.157063):0.182081,(((30:0.272814,31:0.231867):0.193164,(33:0.112175,34:0.325487):0.151891):0.154003,32:0.603189):0.0991403):0.460784):0.0973772):0.349841,20:0.615986):0.16953,(35:1.616116,(((((((36:0.188804,38:0.040730):0.0661789,37:0.163833):0.610357,40:1.235522):0.257398,39:0.892251):0.241769,((41:0.587013,42:0.051248):0.0442879,43:0.045595):0.628498):0.486685,(((44:1.218949,45:0.760460):0.318844,46:1.857829):0.228135,(47:1.217978,48:1.187841):0.403687):0.596004):0.341942,(((49:0.000001,50:0.000001):0.179175,51:0.066822):0.93,52:1.412787):0.274):0.324114):0.794329):0.0134203):0.30327,15:0.762947):0.464578):0.104236):0.184708):0.0614266,3:0.480768):0.0471146):0.118072,(4:0.266309,5:0.626415):0.410195);
 046: 1 -43548.48392 -42944.99108 (0:0.210366,(1:0.099657,(((4:0.355371,5:0.375500):0.267158,(((((8:0.000001,9:0.000001):0.297082,10:0.140882):0.256674,11:0.836225):0.135101,(12:0.000001,13:0.000001):0.630922):0.300371,((14:2.685338,(((((16:0.000001,17:0.000001):0.180783,18:0.132016):0.191482,19:0.163660):0.401801,((21:0.834944,(22:0.898058,23:0.863823):0.179504):0.938541,((((((24:0.039111,25:0.113167):0.233718,26:0.087681):0.0852711,27:0.112455):0.11823,(28:1.011039,29:0.623660):0.320286):0.220204,32:0.759639):0.159952,((30:0.290171,31:0.278261):0.23627,(33:0.140355,34:0.290463):0.138751):0.0348109):0.28321):0.378604):0.125538,20:0.637304):0.194277):0.141346,(15:0.854120,(35:1.396733,(((((((36:0.168569,37:0.196840):0.0567188,38:0.023161):0.869836,39:0.895050):0.234826,((41:0.604191,42:0.062115):0.0663112,43:0.035056):0.858964):0.295838,40:1.057982):0.266739,(((49:0.000001,50:0.000001):0.135554,51:0.094021):0.994648,52:1.190329):0.631388):0.0941348,(((44:1.213043,46:1.871238):0.346585,45:0.911701):0.294002,(47:1.143489,48:1.516815):0.772329):0.80792):0.427798):0.466555):0.297437):0.279156):0.10125):0.0358535,(6:0.407134,7:0.435883):0.133425):0.205807):0.0391181,(2:0.215368,3:0.397619):0.0484804);
 047: 1 -42724.82729 -42952.59361 (0:0.162147,(1:0.182467,(((3:0.283004,((((8:0.000001,9:0.000001):0.276811,10:0.215584):0.237076,11:0.734246):0.19806,(12:0.000001,13:0.000001):0.752452):0.3824):0.073435,(((((((14:2.322668,(((24:0.064153,25:0.076564):0.240264,(26:0.098962,27:0.208093):0.0877852):0.140953,(28:0.921029,29:0.649839):0.209313):0.15168):0.154078,(((30:0.303316,31:0.299245):0.239792,32:0.641511):0.0503836,(33:0.213915,34:0.271787):0.100016):0.176494):0.424312,20:0.702194):0.0564566,(((16:0.000001,17:0.000001):0.242856,18:0.075697):0.17116,19:0.368678):0.335415):0.249376,((21:0.721366,22:1.092504):0.577897,23:0.560750):0.943283):0.149161,(35:1.753899,(((((((36:0.193965,37:0.164894):0.0510849,38:0.040445):0.648691,39:1.192311):0.275476,((41:0.562156,42:0.065694):0.0359362,43:0.021305):0.894263):0.50381,40:0.734587):0.362346,(((49:0.000001,50:0.000001):0.126746,51:0.092175):1.07021,52:1.246094):0.433344):0.13555,((44:0.817543,(45:0.843521,46:1.960874):0.24366):0.313855,(47:0.878949,48:1.647580):0.584589):0.783732):0.251323):0.632423):0.160892,15:0.720647):0.590697):0.0597238,(((4:0.237597,5:0.408291):0.234188,7:0.589182):0.0518396,6:0.476873):0.112838):0.0623373):0.065574,2:0.258269);
 048: 2 -42872.12326 -42948.87014 (0:0.143445,(1:0.111507,(2:0.196587,((3:0.390976,((((8:0.000001,9:0.000001):0.311062,10:0.273225):0.303849,(11:0.705661,(12:0.000001,13:0.000001):0.790598):0.196822):0.325243,((14:1.816705,15:0.383909):0.455393,((((((16:0.000001,17:0.000001):0.185643,18:0.056593):0.205264,19:0.181122):0.368562,(((((24:0.066600,25:0.097442):0.185156,(26:0.068504,27:0.158685):0.0578976):0.197442,(28:0.872625,29:0.902267):0.210913):0.110361,(((30:0.357551,31:0.228155):0.189834,32:0.540871):0.181132,(33:0.154286,34:0.262426):0.0966881):0.186556):0.300872,(35:1.625338,(((((((36:0.174732,37:0.190844):0.0482409,38:0.013198):0.715362,39:1.053356):0.190015,((41:0.532307,42:0.063947):0.0574853,43:0.021553):0.970495):0.344756,40:0.888531):0.44801,(((44:1.248897,46:2.069060):0.190397,45:0.831983):0.460754,(47:1.107158,48:1.396860):0.627186):0.499716):0.217727,(((49:0.000001,50:0.000001):0.13956,51:0.102626):1.08209,52:1.246718):0.281149):0.250962):0.982287):0.210334):0.111171,20:0.908898):0.215063,(21:0.566759,(22:0.889596,23:0.773277):0.186215):0.6122):0.21669):0.332866):0.112173):0.0938327,(6:0.448533,7:0.590665):0.211911):0.0605857):0.0782789):0.0466884,(4:0.196642,5:0.602361):0.411661);
 049: 2 -41267.09559 -42956.27899 (0:0.207165,(1:0.107950,((4:0.271992,5:0.464361):0.327836,((6:0.504519,7:0.493167):0.200749,((((8:0.000001,9:0.000001):0.272325,10:0.223499):0.321179,(11:0.694279,(12:0.000001,13:0.000001):0.685814):0.0635973):0.161877,((14:2.283932,15:0.116161):0.618657,(((((((16:0.000001,17:0.000001):0.151618,18:0.076606):0.0375134,19:0.348564):0.471888,((((((24:0.061579,25:0.070632):0.137583,26:0.079453):0.112853,27:0.045909):0.210541,(28:0.840472,29:0.575543):0.274636):0.210505,32:0.645374):0.10256,((30:0.300504,31:0.239920):0.278621,(33:0.194279,34:0.301819):0.136325):0.0819846):0.445012):0.126909,((21:0.863797,22:0.922207):0.1379,23:0.544348):0.829421):0.319526,20:0.577616):0.231171,(35:1.235390,((((((36:0.160610,37:0.179772):0.080564,38:0.014068):0.810833,40:1.210084):0.382323,39:1.045077):0.218123,((41:0.533113,42:0.059630):0.0444924,43:0.034620):0.817452):0.588603,((((44:1.164767,46:1.683760):0.227304,45:1.226662):0.147988,(47:0.919660,48:1.527433):0.66111):0.695776,(((49:0.000001,50:0.000001):0.186229,51:0.047593):0.994065,52:1.260870):0.593017):0.182918):0.498403):0.633776):0.128608):0.380646):0.13244):0.157893):0.1297):0.0503066,(2:0.170493,3:0.301835):0.0802781);
 050: 1 -42742.45106 -42939.43286 (0:0.228006,1:0.118788,(2:0.194342,(((3:0.376270,((((8:0.000001,9:0.000001):0.268875,10:0.214290):0.275281,11:0.694674):0.215711,(12:0.000001,13:0.000001):0.751472):0.22152):0.0424056,((14:1.891814,15:0.463115):0.407578,((((((16:0.000001,17:0.000001):0.153533,18:0.104025):0.0596669,19:0.271887):0.265343,(((21:0.769984,22:0.943709):0.694687,23:0.366834):0.74368,((((((24:0.064417,25:0.068942):0.243786,26:0.089517):0.125339,27:0.072022):0.18203,32:0.681848):0.156849,(28:0.806049,29:0.610900):0.209316):0.0968042,((30:0.196855,31:0.341554):0.376833,(33:0.243208,34:0.260923):0.115165):0.0704255):0.403566):0.170436):0.350626,20:0.432437):0.19227,((35:1.929809,(((49:0.000001,50:0.000001):0.121853,51:0.087396):0.676835,52:1.407024):0.44807):0.16806,((((((36:0.153660,37:0.196557):0.031181,38:0.048221):0.703157,39:1.047150):0.249511,((41:0.489525,42:0.061829):0.0460927,43:0.035971):0.800564):0.546153,40:0.848289):0.23198,((44:1.018945,(45:1.255876,46:1.816517):0.387348):0.470485,(47:1.114382,48:1.143083):0.54584):0.730536):0.213553):0.662682):0.191396):0.44111):0.0391776,((4:0.274269,5:0.416653):0.318096,(6:0.362582,7:0.471963):0.129342):0.107495):0.043479):0.0711858);
 051: 1 -42258.41107 -42965.56714 (0:0.195329,(1:0.164568,((2:0.190451,(6:0.447867,7:0.633131):0.233738):0.147708,((3:0.371015,((((8:0.000001,9:0.000001):0.330051,10:0.315326):0.232931,11:0.678141):0.378307,(12:0.000001,13:0.000001):0.846072):0.203997):0.123868,(((14:1.709038,15:0.498703):0.588459,(((((16:0.000001,17:0.000001):0.249652,18:0.059180):0.251086,19:0.265013):0.267041,(((21:0.723711,22:0.967727):0.44468,23:0.719558):0.853569,((((24:0.075155,25:0.057473):0.232258,(26:0.082888,29:0.981424):0.0506585):0.18869,27:0.104933):0.239601,(28:1.157351,(((30:0.339099,31:0.320360):0.182679,(33:0.233188,34:0.276454):0.151995):0.179996,32:0.678735):0.172652):0.109368):0.354007):0.300058):0.268541,20:0.495529):0.212863):0.136902,((35:2.170527,(((49:0.000001,50:0.000001):0.139005,51:0.129394):1.01311,52:1.370109):0.217396):0.227964,((((((36:0.164460,38:0.050216):0.0785386,37:0.107176):0.832335,39:0.915143):0.165529,((41:0.556066,42:0.062192):0.0281993,43:0.040756):0.767989):0.439052,40:0.829067):0.200806,((44:1.328856,(45:0.725293,46:1.828638):0.317132):0.392013,(47:1.230206,48:1.203837):0.447868):0.597346):0.0961912):0.967957):0.314148):0.0920491):0.0433918):0.076782,(4:0.337654,5:0.580057):0.288844);
 052: 2 -43078.96457 -42947.10659 (0:0.246114,(1:0.098554,(2:0.234599,(((4:0.241361,5:0.390515):0.293623,(6:0.451746,7:0.558563):0.200259):0.0976273,((((8:0.000001,9:0.000001):0.312391,10:0.205541):0.309079,(11:0.810634,(12:0.000001,13:0.000001):0.729919):0.186231):0.233024,((14:1.847396,15:0.521297):0.359953,((((((16:0.000001,17:0.000001):0.217093,18:0.059446):0.115386,19:0.336138):0.303574,(((21:0.850489,22:1.030040):0.410358,23:0.575954):0.924322,((((((24:0.064709,25:0.095858):0.206108,26:0.112535):0.0905367,27:0.098960):0.261337,(28:0.885492,29:0.834956):0.220312):0.176493,32:0.678217):0.128744,((30:0.339002,31:0.297973):0.26526,(33:0.298542,34:0.253622):0.124465):0.0533697):0.416693):0.10135):0.196234,20:0.463071):0.207887,((35:1.722935,(((49:0.000001,50:0.000001):0.140276,51:0.124783):1.04251,52:1.405993):0.428441):0.302399,((((((36:0.172811,37:0.192102):0.0371904,38:0.028350):0.659505,39:0.943942):0.134256,(41:0.382819,(42:0.071860,43:0.058874):0.147471):0.711538):0.534535,40:0.813096):0.414457,((44:1.017609,(45:0.842146,46:2.170588):0.410337):0.201228,(47:1.102773,48:1.594825):0.755278):0.763782):0.153619):0.659418):0.120144):0.516513):0.113016):0.0972546):0.0967):0.0692439,3:0.452368);
 053: 1 -41643.90229 -42943.92949 (0:0.185511,(1:0.154164,((3:0.313495,(((((8:0.000001,9:0.000001):0.271624,10:0.249300):0.296076,11:0.622851):0.203082,(12:0.000001,13:0.000001):0.833734):0.243835,((14:1.908105,15:0.479276):0.317304,((((((16:0.000001,17:0.000001):0.13124,18:0.104539):0.175142,19:0.365243):0.293735,(((21:0.720814,22:0.741803):0.422178,23:0.882052):0.618353,((((((24:0.053800,25:0.093617):0.204794,26:0.105283):0.0879541,27:0.095616):0.212235,(28:1.093039,29:0.682049):0.203404):0.297386,32:0.641678):0.152606,((30:0.292922,31:0.323378):0.285361,(33:0.145991,34:0.259048):0.106108):0.0818353):0.473755):0.278804):0.141031,20:0.673657):0.12289,(35:1.573336,(((((((36:0.172782,37:0.171590):0.0664946,38:0.014497):0.755191,39:1.095656):0.27421,(41:0.411231,(42:0.065033,43:0.071695):0.167022):0.638511):0.373509,40:0.691018):0.374741,(((49:0.000001,50:0.000001):0.199592,51:0.066421):1.05392,52:1.463933):0.477469):0.233259,((44:0.941569,(45:0.879440,46:1.376958):0.38487):0.339976,(47:1.239376,48:1.259280):0.656728):0.661721):0.386163):0.60905):0.350411):0.177617):0.180719):0.116545,((4:0.304792,5:0.522874):0.250985,(6:0.404033,7:0.419550):0.15719):0.126259):0.0750001):2.90889e-06,2:0.377855);
 054: 1 -42997.48815 -42950.33324 (0:0.245825,(1:0.128390,((2:0.198658,(6:0.434203,7:0.543840):0.253783):0.0542864,(3:0.265623,(((((8:0.000001,9:0.000001):0.308391,10:0.277490):0.17619,11:0.772837):0.38148,(12:0.000001,13:0.000001):0.509203):0.190335,(((14:1.660236,35:2.290741):0.345986,((((((16:0.000001,17:0.000001):0.144526,18:0.090904):0.144256,19:0.187254):0.430364,(((21:0.446732,22:0.977655):0.517743,23:0.501100):0.902677,((((((24:0.064408,25:0.048298):0.189514,(28:0.774893,29:0.863498):0.286695):0.0902414,26:0.079029):0.125155,27:0.035205):0.301396,32:0.516567):0.114817,((30:0.323733,31:0.290690):0.228727,(33:0.201559,34:0.209607):0.132306):0.101177):0.442403):0.21531):0.172845,20:0.563847):0.0937512,(((((((36:0.222814,37:0.193388):0.0582558,38:0.004269):0.860095,39:0.969518):0.208415,((41:0.530054,42:0.061656):0.0400191,43:0.048504):0.829019):0.33716,40:0.974230):0.444264,(((49:0.000001,50:0.000001):0.163807,51:0.101233):0.853622,52:1.433681):0.700307):0.178918,((44:0.886132,(45:1.199691,46:1.751926):0.26291):0.635632,(47:1.286423,48:1.213425):0.352879):0.723506):0.446573):0.190449):0.171103,15:0.655722):0.438918):0.181532):0.163036):0.0807212):0.0632817,(4:0.337768,5:0.476655):0.313462);
 055: 1 -46027.74028 -42941.49799 (0:0.206831,(1:0.143655,(2:0.216915,((3:0.410672,(((((8:0.000001,9:0.000001):0.278386,10:0.238686):0.337962,11:0.923564):0.278509,(12:0.000001,13:0.000001):0.709006):0.12796,(((14:2.320479,20:0.539924):0.244975,((((((16:0.000001,17:0.000001):0.20536,18:0.085993):0.13308,19:0.247057):0.515743,((((24:0.089358,25:0.072521):0.138064,(26:0.122041,27:0.167353):0.0829972):0.269255,(28:0.929999,29:0.707891):0.304019):0.233533,(((30:0.375464,31:0.279921):0.172802,32:0.745090):0.128488,(33:0.188770,34:0.355926):0.0878418):0.181402):0.362872):0.0512162,(21:0.859276,(22:0.861388,23:0.984307):0.209413):0.841788):0.0882563,(35:1.226704,(((((((36:0.166844,37:0.164236):0.0355174,38:0.046104):0.676788,39:0.910031):0.280367,((41:0.529058,42:0.068391):0.0536538,43:0.025610):0.920802):0.187431,40:0.940098):0.606213,(((49:0.000001,50:0.000001):0.206616,51:0.023415):1.2373,52:1.726312):0.299995):0.235356,((44:1.162797,(45:0.788100,46:1.999263):0.184294):0.450213,(47:1.336571,48:1.165271):0.732233):0.479585):0.183915):0.811307):0.0793694):0.179435,15:0.781708):0.489941):0.191396):0.122326,(6:0.419796,7:0.626674):0.243408):0.0274223):0.101164):0.103121,(4:0.184232,5:0.468093):0.477589);
 056: 1 -43972.70097 -42947.53861 (0:0.166798,1:0.152557,(2:0.247943,((((3:0.273667,(((14:1.805294,20:0.612735):0.256894,(((((16:0.000001,17:0.000001):0.188814,18:0.085251):0.145519,19:0.266697):0.339287,(((21:0.727553,22:0.903619):0.308459,23:0.758382):0.761807,((((((24:0.043060,25:0.064715):0.195493,26:0.068506):0.0994263,27:0.098682):0.216146,(28:0.945331,29:0.698190):0.183908):0.247018,32:0.573390):0.0895601,((30:0.301522,31:0.244434):0.291455,(33:0.165513,34:0.299176):0.145895):0.0603208):0.305791):0.288773):0.216955,(((35:1.497703,(((44:1.098148,45:0.668070):0.238255,46:2.200571):0.125772,(47:1.045612,48:1.417230):0.504689):0.411127):0.388583,(((((36:0.190899,38:0.048906):0.111094,37:0.083684):0.723294,39:0.917331):0.16847,((41:0.553679,42:0.058664):0.0406183,43:0.036518):0.77399):0.287942,40:1.142802):0.328323):0.203684,(((49:0.000001,50:0.000001):0.166106,51:0.071490):0.875093,52:1.473921):0.458663):0.741154):0.136701):0.312024,15:0.748862):0.428341):0.0720433,((((8:0.000001,9:0.000001):0.290382,10:0.243032):0.374922,11:0.645294):0.264501,(12:0.000002,13:0.000001):0.755362):0.173954):0.076525,(4:0.263214,5:0.482229):0.316627):0.0599732,(6:0.538131,7:0.500125):0.219643):0.0873144):0.0524692);
 057: 1 -42901.83402 -42950.37662 (0:0.223249,(1:0.131040,(2:0.275527,(3:0.336633,(((((8:0.000001,9:0.000001):0.302362,10:0.218357):0.380782,11:0.659538):0.265614,(12:0.000001,13:0.000001):0.81739):0.173329,((14:2.022363,15:0.501476):0.472094,((((((16:0.000001,17:0.000001):0.179699,18:0.100536):0.0926623,19:0.230791):0.50963,(((21:0.794982,22:0.973442):0.261488,23:0.576679):0.853253,(((((24:0.043908,25:0.081522):0.270268,26:0.098872):0.0508632,27:0.105953):0.257575,(28:0.925011,29:0.612647):0.229679):0.137836,(((30:0.376518,31:0.133887):0.142915,32:0.624952):0.135061,(33:0.224636,34:0.239809):0.075735):0.163424):0.457275):0.199124):0.235583,20:0.759007):0.193785,((35:1.837307,(((49:0.000001,50:0.000001):0.124127,51:0.104637):0.995194,52:1.088500):0.339674):0.418316,((((((36:0.165745,37:0.179116):0.0659634,38:0.009674):0.735911,39:1.073727):0.195759,((41:0.549607,42:0.062781):0.0470817,43:0.023790):0.840431):0.300587,((44:1.508438,(45:1.127350,46:2.536762):0.341117):0.396953,(47:1.111342,48:1.227657):0.662586):0.6695):0.235847,40:1.049940):0.322169):0.93171):0.126355):0.333254):0.113098):0.134729):0.060299):0.0852336,(((4:0.435839,5:0.510893):0.254167,7:0.566967):0.0865816,6:0.649722):0.177619);
 058: 1 -41971.19158 -42939.89893 (0:0.224488,(1:0.141023,(((3:0.309045,((((8:0.000001,9:0.000001):0.279905,10:0.200127):0.270936,11:0.747155):0.197276,(12:0.000001,13:0.000001):0.819143):0.363344):0.0241524,(((14:2.017828,20:0.367320):0.167469,(((((16:0.000001,17:0.000001):0.205437,18:0.098068):0.181483,19:0.266103):0.288623,(((21:0.767647,22:1.043138):0.203093,23:0.953429):0.845932,((((((24:0.052844,25:0.103243):0.312819,26:0.032729):0.0677591,27:0.131407):0.228799,(28:0.857955,29:0.713035):0.330921):0.161774,((30:0.276560,31:0.287074):0.202966,(33:0.177129,34:0.330892):0.225248):0.177897):0.109742,32:0.597178):0.330544):0.418253):0.316393,(35:1.909436,(((((((36:0.142390,37:0.199239):0.0503183,38:0.020713):0.98468,39:0.852823):0.307251,((41:0.506594,42:0.067537):0.0468701,43:0.018136):0.898663):0.29266,40:1.040076):0.312821,(((44:1.340276,45:0.888279):0.311654,46:1.913942):0.245923,(47:1.306498,48:1.013127):0.562726):0.830894):0.17735,(((49:0.000001,50:0.000001):0.16,51:0.062537):0.807286,52:1.345644):0.409411):0.485733):0.435944):0.13424):0.226458,15:0.984038):0.345926):0.0537409,((4:0.157386,5:0.483009):0.308183,(6:0.382841,7:0.448160):0.22005):0.0991808):0.0403423):0.0475043,2:0.220438);
 059: 2 -42260.98866 -42952.52877 (0:0.199140,(1:0.142952,(((3:0.263654,((((8:0.000001,9:0.000001):0.395664,10:0.245407):0.278003,11:0.725097):0.271578,(12:0.000001,13:0.000001):0.772392):0.358816):0.101755,(((14:2.158168,15:0.332676):0.426594,(((((16:0.000001,17:0.000001):0.187552,18:0.085408):0.191351,19:0.269349):0.43488,(((21:0.716064,22:0.902498):0.458686,23:0.572778):0.853951,((((((24:0.076155,25:0.083891):0.206864,(28:0.815922,29:0.636963):0.40355):0.0460765,26:0.124656):0.13965,27:0.066481):0.466274,32:0.557210):0.198786,((30:0.213399,31:0.340170):0.326837,(33:0.144719,34:0.365335):0.0366738):0.0633375):0.44654):0.185591):0.176267,20:0.649022):0.197289):0.188113,(35:1.759484,(((((((36:0.183728,37:0.166512):0.0810398,38:0.006699):0.964133,39:0.933694):0.211843,((41:0.481693,42:0.048239):0.0546705,43:0.029211):0.792403):0.31067,40:0.852290):0.398576,((44:1.007155,(45:1.029315,46:1.919662):0.0909141):0.585619,(47:1.207020,48:1.347744):0.219384):0.705853):0.159239,(((49:0.000001,50:0.000001):0.102361,51:0.121579):0.954293,52:1.384653):0.501847):0.146807):0.585905):0.185858):0.102887,((4:0.319253,5:0.415442):0.269132,(6:0.574938,7:0.461177):0.19481):0.131438):0.0528713):0.034364,2:0.263314);
 060: 2 -44110.96548 -42945.21405 (0:0.202194,(1:0.143247,(2:0.339685,((3:0.281648,(((((8:0.000001,9:0.000001):0.256754,10:0.231607):0.362066,11:0.567118):0.31322,(12:0.000001,13:0.000001):0.6875):0.23285,((((((14:1.616179,((21:0.774152,22:0.920627):0.269204,23:0.754590):0.557489):0.342617,((((((24:0.061633,25:0.061889):0.29725,26:0.080351):0.129919,27:0.124038):0.277228,32:0.745013):0.175588,(28:0.949898,29:0.676726):0.233999):0.0981872,((30:0.278858,31:0.310607):0.255642,(33:0.200968,34:0.336358):0.114801):0.124104):0.370984):0.204973,(((16:0.000001,17:0.000001):0.16106,18:0.099438):0.0878006,19:0.273734):0.327804):0.251305,20:0.611024):0.151288,((35:1.983422,(((49:0.000001,50:0.000001):0.0959347,51:0.128635):1.02756,52:1.287052):0.417862):0.259025,(((((36:0.161564,37:0.175551):0.0555308,38:0.013109):0.881682,(39:1.128475,((41:0.491785,42:0.060883):0.0202493,43:0.036063):0.869066):0.206112):0.479339,40:1.023517):0.411597,(((44:1.162837,45:1.036494):0.30902,46:1.717629):0.461601,(47:1.121991,48:1.184812):0.498422):0.607407):0.280842):0.657302):0.264468,15:0.886608):0.293974):0.0798111):0.0748599,(6:0.454053,7:0.543717):0.283773):0.157446):0.02821):0.0682446,(4:0.264960,5:0.498060):0.357619);
 061: 1 -42739.13208 -42959.99493 (0:0.150144,((1:0.107225,((3:0.312371,(((((8:0.000001,9:0.000001):0.215853,10:0.228113):0.239498,11:0.651199):0.309186,(12:0.000001,13:0.000001):0.634772):0.223503,((14:2.096235,(((((16:0.000001,17:0.000001):0.179109,18:0.073153):0.141007,19:0.355095):0.347945,((((21:0.803375,22:0.809869):0.399609,23:0.953128):0.73008,(35:1.425224,((((((36:0.162123,37:0.148292):0.0379705,38:0.030667):0.796411,40:1.083045):0.324379,(39:1.134604,((41:0.479829,42:0.057584):0.0444694,43:0.061177):0.701292):0.150525):0.351342,(((44:1.052492,46:2.021483):0.313135,45:0.821017):0.124677,(47:1.152643,48:1.476260):0.617402):0.720782):0.25005,(((49:0.000001,50:0.000001):0.213884,51:0.058983):0.579083,52:1.613324):0.854821):0.229881):0.665012):0.13728,(((((24:0.084379,25:0.085881):0.229827,26:0.097408):0.0841323,27:0.076034):0.309381,(28:0.885800,29:0.685118):0.144946):0.157873,(((30:0.285763,31:0.273840):0.0814457,32:0.646624):0.149228,(33:0.164297,34:0.244757):0.145865):0.0917289):0.537838):0.132835):0.275559,20:0.515106):0.0834017):0.115115,15:0.866446):0.202014):0.0928883):0.112975,(6:0.492454,7:0.519061):0.218605):0.104039):0.0544738,2:0.270911):0.118189,(4:0.262446,5:0.515393):0.368838);
 062: 2 -43235.43169 -42938.54155 (0:0.201417,(1:0.156806,(2:0.304796,((3:0.380226,((((8:0.000001,9:0.000001):0.358946,10:0.249579):0.266614,11:0.930603):0.278467,(12:0.000001,13:0.000001):0.950985):0.182783):0.0937841,((6:0.321990,7:0.495892):0.17817,((14:2.121490,((((((16:0.000001,17:0.000001):0.142287,18:0.104816):0.114321,19:0.291602):0.448377,(((21:1.076024,22:0.830045):0.363346,23:0.654125):0.813949,((((((24:0.088941,25:0.043058):0.216703,26:0.072566):0.0886648,27:0.120930):0.20392,(28:0.898569,29:0.653415):0.340149):0.286781,32:0.632641):0.242791,(((30:0.303719,31:0.330081):0.250712,33:0.184822):0.0767586,34:0.269256):0.0730748):0.228666):0.341555):0.184989,20:0.612771):0.280055,(35:1.581488,((((((36:0.181379,38:0.076982):0.0680671,37:0.150385):0.737264,39:1.004946):0.18888,((41:0.561186,42:0.064556):0.0231834,43:0.044837):0.988301):0.476999,40:0.934525):0.362596,(((44:1.068455,(45:0.723470,46:2.469972):0.370678):0.480594,(47:0.982728,48:1.462570):0.303288):0.479049,(((49:0.000001,50:0.000001):0.210377,51:0.069473):1.45094,52:1.356474):0.497759):0.22962):0.415144):0.406046):0.348495):0.139785,15:0.645348):0.505699):0.121918):0.133051):0.0862878):0.0669679,(4:0.259962,5:0.539228):0.323344);
 063: 1 -40589.77752 -42939.77345 (0:0.135322,(1:0.162120,(2:0.276411,(((3:0.326344,((((8:0.000001,9:0.000001):0.31242,10:0.235442):0.252736,11:0.713844):0.13493,(12:0.000001,13:0.000001):0.990478):0.30788):0.103711,(6:0.505947,7:0.525363):0.21335):0.024395,((14:1.740514,15:0.511225):0.282437,((((((16:0.000001,17:0.000001):0.176084,18:0.106201):0.112248,19:0.239187):0.230227,(((21:0.566655,22:0.817449):0.364505,23:0.923163):0.631867,((((24:0.047010,25:0.108605):0.213091,(26:0.101720,27:0.194632):0.0689156):0.345115,(28:1.014035,29:0.400517):0.432599):0.130434,(((30:0.311865,31:0.175316):0.115274,32:0.673776):0.0878235,(33:0.143738,34:0.229229):0.118983):0.164401):0.38549):0.155621):0.247624,20:0.658691):0.0567669,(35:1.594153,(((((((36:0.174469,37:0.166984):0.0421313,38:0.005715):0.741711,39:0.837026):0.261546,((41:0.610925,42:0.058369):0.0426004,43:0.028833):0.810795):0.48006,40:0.763939):0.405048,(((49:0.000001,50:0.000001):0.124354,51:0.118663):0.739783,52:1.816072):0.60121):0.175855,(((44:1.275801,46:1.592026):0.20768,45:0.949351):0.61552,(47:1.156953,48:1.087899):0.384407):0.30771):0.220463):0.989763):0.13417):0.6289):0.0617535):0.0418623):0.0613416,(4:0.244221,5:0.569555):0.427872);
 064: 1 -42994.30788 -42956.45617 (0:0.228127,(1:0.125809,(3:0.342246,(((4:0.286268,5:0.404838):0.267386,(6:0.355022,7:0.427745):0.173976):0.0825051,(((((8:0.000001,9:0.000001):0.229121,10:0.265512):0.358136,11:0.752436):0.17127,(12:0.000001,13:0.000001):0.557235):0.280081,((14:1.854779,((((((16:0.000001,17:0.000001):0.159144,18:0.111260):0.176388,19:0.287385):0.348966,(((21:0.548077,22:0.882112):0.377476,23:0.656864):0.699693,(((((24:0.054183,25:0.093412):0.197764,(26:0.061007,27:0.218751):0.0471957):0.159256,28:1.104812):0.101173,29:0.559329):0.142278,(((30:0.312266,31:0.258358):0.111056,(33:0.200253,34:0.246292):0.107954):0.0895776,32:0.595266):0.216344):0.372331):0.118154):0.200324,20:0.519533):0.225342,(35:1.527293,((((((36:0.198054,38:0.039789):0.0629252,37:0.100686):0.719119,(39:1.281221,(41:0.427326,(42:0.066600,43:0.062586):0.111806):0.68779):0.192978):0.431596,((44:1.189389,(45:1.023729,46:1.995433):0.267877):0.377941,(47:1.397562,48:0.924206):0.423797):0.739162):0.207863,40:0.928189):0.300808,(((49:0.000001,50:0.000001):0.159672,51:0.099591):1.01417,52:1.124827):0.768549):0.1504):0.875327):0.0179606):0.209731,15:0.636645):0.443127):0.190509):0.106728):0.140728):0.0278541,2:0.267727);
 065: 1 -42667.34359 -42948.04601 (0:0.253102,(1:0.078378,(((4:0.362034,5:0.253348):0.257906,(6:0.417621,7:0.461333):0.114073):0.131282,(((((8:0.000001,9:0.000001):0.306385,10:0.214095):0.286423,11:0.803148):0.228072,(12:0.000001,13:0.000001):0.688172):0.276063,((14:1.880873,((((((16:0.000001,17:0.000001):0.164897,18:0.092981):0.0685524,19:0.291161):0.337861,((21:0.582881,22:1.054432):0.697879,23:0.458112):0.676919):0.094254,((((((24:0.072716,25:0.122109):0.196866,26:0.089080):0.0794084,27:0.079162):0.267581,32:0.726803):0.176088,((30:0.241829,31:0.319609):0.286354,(33:0.189483,34:0.289512):0.0999091):0.225269):0.103744,(28:0.853870,29:0.677990):0.286273):0.322318):0.238154,20:0.717450):0.255737):0.0871322,(15:0.690225,(35:1.275051,(((((((36:0.127242,37:0.203741):0.0714603,38:0.026811):0.890481,39:0.919701):0.238147,((41:0.455140,42:0.079902):0.053631,43:0.015408):0.761749):0.492294,40:0.923143):0.161391,(((49:0.000001,50:0.000001):0.140649,51:0.105916):0.814145,52:1.379803):0.753505):0.210147,(44:1.212597,((45:1.051295,46:1.577941):0.268986,(47:1.031502,48:1.396713):0.469354):0.295134):0.797497):0.384795):0.640145):0.116615):0.375753):0.141709):0.134537):0.0622369,(2:0.178844,3:0.435805):0.105828);
 066: 1 -42558.92307 -42946.14496 (0:0.160681,((1:0.095328,((3:0.222533,(((14:2.510755,20:0.292076):0.211565,(((((16:0.000001,17:0.000001):0.161703,18:0.055270):0.18193,19:0.199101):0.344934,(((21:0.758669,22:0.798924):0.450133,23:0.597772):0.874688,((((((24:0.047771,25:0.053534):0.250148,26:0.081231):0.145298,27:0.080111):0.191058,(28:0.989726,29:0.762067):0.184049):0.217229,32:0.694489):0.122843,(((30:0.307046,31:0.296992):0.286009,33:0.160310):0.108649,34:0.272289):0.121086):0.447957):0.0821871):0.296912,((35:1.245873,(((44:1.013493,46:1.776289):0.227912,45:0.924509):0.215216,(47:1.066811,48:1.286771):0.695525):0.564657):0.250285,((((((36:0.137778,37:0.177080):0.0495766,38:0.047823):0.618888,39:0.999959):0.2076,((41:0.566395,42:0.044715):0.0448303,43:0.029868):0.90071):0.398134,40:0.745442):0.365508,(((49:0.000001,50:0.000001):0.195661,51:0.059191):0.982506,52:1.509842):0.499306):0.252652):1.00505):0.098831):0.402847,15:0.785220):0.450185):0.173695,((6:0.389334,7:0.486513):0.13145,((((8:0.000001,9:0.000001):0.283973,10:0.205142):0.27156,11:0.549092):0.248585,(12:0.000001,13:0.000001):0.703189):0.215395):0.0987058):0.123763):0.0720157,2:0.219972):0.0471293,(4:0.312116,5:0.497164):0.283571);
 067: 1 -43671.27559 -42948.56364 (0:0.219126,(1:0.188392,2:0.262761):0.0115342,((3:0.400601,(((6:0.435519,7:0.474897):0.0848561,((((8:0.000001,9:0.000001):0.321991,10:0.182562):0.247971,(12:0.000001,13:0.000001):0.68827):0.208467,11:0.692387):0.213251):0.110672,((14:2.042372,15:0.420065):0.515645,((((((16:0.000001,17:0.000001):0.255935,18:0.108018):0.193513,19:0.304075):0.419817,(((21:0.740587,22:0.797153):0.254292,23:0.793142):0.920051,(((((24:0.077872,25:0.111161):0.195974,26:0.143173):0.0843298,27:0.118217):0.217774,(28:0.976832,29:0.572980):0.252619):0.195364,(((30:0.313751,31:0.315379):0.152867,32:0.763000):0.0711569,(33:0.164004,34:0.322349):0.14015):0.180162):0.2977):0.171059):0.213601,20:0.662689):0.107477,(35:1.674437,(((((((36:0.165857,38:0.080096):0.0599797,37:0.110533):0.829813,39:0.852695):0.0808368,(41:0.426505,(42:0.036848,43:0.085205):0.117839):0.77125):0.417368,40:0.724168):0.256512,(((44:0.983253,45:0.853436):0.287148,46:1.750749):0.196035,(47:1.236287,48:1.088753):0.458156):0.736061):0.23462,(((49:0.000001,50:0.000001):0.200045,51:0.062993):0.824617,52:1.409317):0.582959):0.230896):0.656265):0.126679):0.326656):0.0941499):0.107023,(4:0.286517,5:0.497683):0.332862):0.112054);
 068: 1 -43234.6416 -42946.65494 (0:0.214797,(1:0.162384,(2:0.188721,(3:0.385696,(((6:0.490819,7:0.628993):0.161787,((((8:0.000001,9:0.000001):0.310028,10:0.246275):0.422193,11:0.861853):0.229105,(12:0.000001,13:0.000001):0.806554):0.157258):0.0499601,(((14:1.891966,(35:1.607539,(((((((36:0.160496,37:0.178520):0.0536459,38:0.024306):0.768452,39:0.865955):0.193675,((41:0.511052,42:0.046452):0.0417272,43:0.045067):0.627453):0.180767,40:1.105068):0.248089,((44:1.364423,(47:1.049470,48:1.271751):0.604393):0.236865,(45:0.762283,46:2.344402):0.15705):0.58836):0.263535,(((49:0.000001,50:0.000001):0.108554,51:0.118725):0.917699,52:1.477246):0.480515):0.28529):0.737011):0.0511603,((((((16:0.000001,17:0.000001):0.189595,18:0.060180):0.098196,19:0.216173):0.354906,((((24:0.034690,25:0.094785):0.151643,(26:0.133768,27:0.207469):0.0817561):0.240489,(28:0.892769,29:0.594204):0.190916):0.215902,((((30:0.286227,31:0.242359):0.153195,32:0.620684):0.126927,33:0.190063):0.0817691,34:0.283074):0.245903):0.332234):0.0731555,(21:0.726704,(22:1.064106,23:0.684700):0.164534):0.994119):0.144051,20:0.721787):0.0734707):0.268131,15:0.653799):0.344938):0.0555935):0.151446):0.0541189):0.049325,(4:0.251114,5:0.512734):0.317772);
 069: 1 -42366.42294 -42954.75452 (0:0.323180,1:0.148945,(2:0.225091,(((3:0.483412,((((8:0.000001,9:0.000001):0.147301,10:0.283506):0.249804,11:0.679345):0.296892,(12:0.000001,13:0.000002):0.699414):0.260608):0.0667232,((4:0.397674,5:0.409814):0.209859,((((14:1.860073,20:0.351002):0.314388,(((((16:0.000001,17:0.000001):0.164284,18:0.120073):0.21133,19:0.267642):0.344717,((21:0.752938,22:0.785376):0.204224,23:0.657457):0.677262):0.106804,((((24:0.089112,25:0.058173):0.194014,(26:0.088160,27:0.164558):0.0656099):0.183748,(28:1.118145,29:0.711951):0.145683):0.209844,(((30:0.266673,31:0.294237):0.200505,32:0.512321):0.146786,(33:0.223030,34:0.241650):0.132192):0.135314):0.39969):0.326389):0.256791,(((35:1.549912,(44:1.178332,((45:0.943106,46:1.943804):0.232888,(47:0.942174,48:1.227872):0.773756):0.297956):0.489902):0.255697,(((((36:0.176991,37:0.167072):0.0520736,38:0.000002):0.603576,39:1.097336):0.337614,(41:0.467686,(42:0.070060,43:0.043059):0.103963):0.72327):0.391634,40:0.934893):0.496113):0.303545,(((49:0.000001,50:0.000001):0.159252,51:0.070433):0.690707,52:1.509110):0.541046):0.827653):0.0551697,15:0.749310):0.451318):0.0599678):0.0605901,(6:0.379307,7:0.624115):0.209136):0.0576949):0.0345444);
 070: 1 -43315.04728 -42946.79337 (0:0.230810,(1:0.127785,2:0.288999):0.0091724,((3:0.294064,(((((8:0.000001,9:0.000001):0.216506,10:0.283167):0.563517,11:0.518864):0.277915,(12:0.000002,13:0.000001):0.485183):0.288356,((((14:2.439298,20:0.489363):0.226334,((((16:0.000001,17:0.000001):0.180611,18:0.110118):0.109924,19:0.312636):0.366496,(((21:0.822258,22:0.935909):0.418098,23:0.781260):0.810436,((((((((24:0.064006,25:0.110774):0.263874,26:0.085817):0.0884892,27:0.162339):0.207939,(28:0.981111,29:0.735480):0.251589):0.195576,32:0.610017):0.133782,(30:0.348073,31:0.298479):0.139221):0.149358,33:0.125041):0.0597579,34:0.233043):0.340414):0.174181):0.133769):0.126299,(((35:1.592354,(((44:1.433581,45:0.917032):0.221955,46:1.564243):0.439796,(47:1.075374,48:1.374379):0.421171):0.57106):0.323538,((((36:0.160886,37:0.168200):0.0878385,38:0.000002):0.72682,(39:1.077844,((41:0.502987,42:0.053484):0.0565542,43:0.019292):0.973529):0.147239):0.444661,40:1.143478):0.352448):0.203566,(((49:0.000001,50:0.000001):0.129214,51:0.069116):0.942573,52:1.472091):0.51146):0.702788):0.25597,15:0.654730):0.376212):0.151414):0.0720426,((4:0.283167,5:0.398640):0.229944,(6:0.472013,7:0.479183):0.133588):0.167964):0.102304);
 071: 1 -45189.61195 -42945.33658 (0:0.066038,((1:0.144545,((3:0.258423,(((((8:0.000001,9:0.000001):0.234836,10:0.281991):0.371799,11:0.631903):0.257414,(12:0.000001,13:0.000001):0.724108):0.225822,((14:2.055520,15:0.569233):0.271466,((((((16:0.000001,17:0.000001):0.228221,18:0.108153):0.152348,19:0.315834):0.478317,(((21:0.720038,22:1.092878):0.452294,23:0.698301):0.841224,((((24:0.051113,25:0.046230):0.163506,(26:0.067835,27:0.200878):0.087686):0.255628,(28:0.932163,29:0.606184):0.150877):0.137039,((30:0.302074,31:0.281420):0.210445,(32:0.671368,(33:0.184410,34:0.263940):0.116275):0.0408097):0.18459):0.38187):0.11242):0.169828,20:0.696023):0.135226,(35:1.484400,(((((((36:0.189248,37:0.169286):0.0488156,38:0.029113):0.630005,39:0.960734):0.199861,((41:0.533637,42:0.072343):0.0477109,43:0.021005):1.02701):0.38238,40:0.796508):0.303123,(((49:0.000001,50:0.000001):0.141049,51:0.141300):0.806467,52:1.500289):0.803454):0.159007,(((44:1.019235,46:1.964302):0.210557,45:0.797225):0.354499,(47:0.975258,48:1.315269):0.56182):0.638055):0.242111):0.735015):0.268012):0.255765):0.135799):0.0605527,(6:0.349496,7:0.501680):0.179244):0.137426):0.0645748,2:0.191419):0.115274,(4:0.131715,5:0.580520):0.378009);
 072: 1 -42388.91735 -42942.70384 (0:0.253920,(1:0.143417,(2:0.333119,((3:0.315814,(((((8:0.000001,9:0.000001):0.274869,10:0.212650):0.250778,11:0.727152):0.176257,(12:0.000001,13:0.000001):0.716572):0.307968,((14:2.397192,((((((16:0.000001,17:0.000001):0.207499,18:0.150373):0.163027,19:0.377901):0.399412,(((21:0.886356,22:1.344417):0.387444,23:0.608064):0.866348,((((((24:0.108318,25:0.049275):0.171157,26:0.145010):0.0609089,27:0.106123):0.219117,(28:1.009766,29:0.710497):0.333528):0.203467,32:0.756801):0.112636,((30:0.335042,31:0.252153):0.292968,(33:0.253751,34:0.316331):0.135144):0.0761659):0.44551):0.206147):0.177209,20:0.451072):0.183709,(35:2.066207,(((((((36:0.194072,37:0.191494):0.0412658,38:0.038674):0.782528,39:1.073781):0.140649,(41:0.420561,(42:0.051430,43:0.079589):0.191134):0.700111):0.357154,40:0.886873):0.231125,(((49:0.000001,50:0.000001):0.141682,51:0.128394):0.819341,52:1.703284):0.760091):0.118208,((44:1.629000,(45:0.875868,46:2.321672):0.278884):0.326035,(47:1.264689,48:1.017423):0.220357):0.630785):0.601088):0.559743):0.11084):0.139394,15:0.714052):0.332171):0.0958215):0.157046,(6:0.478167,7:0.533664):0.231296):0.0928803):0.0505007):0.112065,(4:0.248644,5:0.457461):0.418426);
 073: 1 -42737.7539 -42950.12158 (0:0.260897,1:0.136458,(2:0.163216,(((3:0.266874,((((8:0.000001,9:0.000001):0.373907,10:0.202147):0.262427,(12:0.000001,13:0.000001):0.94446):0.100972,11:0.801000):0.354891):0.0678476,((14:1.863754,15:0.629949):0.204442,(((((16:0.000001,17:0.000001):0.179991,18:0.060809):0.174651,19:0.231705):0.335239,(((21:0.630209,22:1.215714):0.590411,23:0.464222):0.981577,((((((24:0.057665,25:0.083644):0.223296,26:0.089674):0.125389,27:0.061523):0.254983,(28:0.755890,29:0.675204):0.217992):0.17811,((((30:0.276154,31:0.240261):0.2546,33:0.167021):0.172062,34:0.230585):0.220887,32:0.646230):0.123851):0.277721,(35:1.294573,(((((((36:0.146422,38:0.042010):0.0795172,37:0.104551):0.730389,39:0.954208):0.142025,(41:0.392906,(42:0.047686,43:0.067829):0.178187):0.662324):0.422339,40:0.772709):0.539059,(((49:0.000001,50:0.000001):0.213226,51:0.015566):1.04455,52:1.151935):0.699269):0.142676,(((44:0.924172,46:1.942450):0.223424,45:0.951135):0.29216,(47:1.139675,48:1.480530):0.414946):0.423074):0.482689):0.7661):0.183214):0.238777):0.212026,20:0.639082):0.349766):0.433228):0.0786347,((4:0.323245,5:0.509096):0.236137,(6:0.327782,7:0.509542):0.171704):0.112206):0.12862):0.0536465);
 074: 1 -44760.77578 -42944.99108 (0:0.229778,((1:0.094694,(((4:0.312866,5:0.397494):0.286372,(6:0.392770,7:0.490417):0.207636):0.107766,(((((8:0.000001,9:0.000001):0.314221,10:0.256303):0.211252,11:0.676231):0.217592,(12:0.000001,13:0.000001):0.664794):0.1895,((14:1.754789,(((((16:0.000001,17:0.000001):0.196127,18:0.107406):0.199166,19:0.203367):0.45551,(((21:0.514673,22:1.010582):0.455191,23:0.579010):0.629627,((((((24:0.081763,25:0.081454):0.264772,26:0.118234):0.113745,27:0.085431):0.152775,(28:0.837019,29:0.617445):0.379204):0.296865,32:0.647468):0.136541,((30:0.339431,31:0.323463):0.237741,(33:0.193770,34:0.293643):0.106371):0.0749594):0.362426):0.170429):0.242399,20:0.611105):0.201394):0.131665,(15:0.520783,(35:1.908917,((((((36:0.177325,37:0.151871):0.0613623,38:0.030961):0.731157,(39:0.895487,((41:0.587998,42:0.061028):0.0522455,43:0.022482):0.873546):0.165976):0.392613,40:1.107774):0.320716,(((49:0.000001,50:0.000001):0.150691,51:0.088578):1.10246,52:1.302133):0.421678):0.211156,(44:1.327169,((45:0.917305,46:2.219354):0.296817,(47:1.190070,48:1.032102):0.512168):0.182342):0.632916):0.359456):0.423309):0.171282):0.644156):0.145979):0.13701):0.0575245,2:0.277774):0.0543656,3:0.376863);
 075: 1 -42809.57464 -42949.1613 (0:0.209177,(1:0.161977,(2:0.241614,((3:0.332366,((((8:0.000001,9:0.000001):0.309272,10:0.164831):0.386901,11:0.683850):0.206267,(12:0.000001,13:0.000001):0.662321):0.258556):0.0699385,((6:0.359689,7:0.480998):0.204537,((((14:1.859649,((35:1.663074,(((49:0.000001,50:0.000001):0.171629,51:0.072442):0.926742,52:1.324422):0.338008):0.284552,((((((36:0.172384,37:0.150148):0.0372716,38:0.034728):0.708543,39:0.993421):0.181239,((41:0.523393,42:0.070996):0.0610117,43:0.020387):0.856632):0.339655,((44:1.229891,(47:1.151608,48:1.195593):0.500764):0.181377,(45:0.855512,46:2.269201):0.20211):1.12151):0.278072,40:0.729754):0.272724):0.601728):0.310872,((((16:0.000001,17:0.000001):0.222463,18:0.097756):0.211664,19:0.227555):0.329954,(((21:0.765131,22:0.838675):0.475667,23:0.740794):0.879651,((((24:0.054832,25:0.084657):0.153651,(26:0.093354,27:0.163359):0.0689889):0.170303,(28:0.754231,29:0.725562):0.357224):0.189554,((((30:0.357815,31:0.331152):0.228217,33:0.143813):0.135942,34:0.258204):0.145983,32:0.681500):0.157672):0.335662):0.130444):0.214994):0.0661015,20:0.688796):0.235459,15:0.714519):0.37114):0.0756916):0.112084):0.0533024):0.0735704,(4:0.315338,5:0.412550):0.335376);
 076: 1 -43510.56126 -42959.30342 (0:0.178783,(1:0.134591,((3:0.256533,(((((8:0.000001,9:0.000001):0.301139,10:0.241849):0.288048,11:0.613009):0.359672,(12:0.000001,13:0.000001):0.698768):0.261192,((((14:1.369721,(21:0.732849,(22:1.381018,23:0.700810):0.195915):0.559333):0.21295,(((((24:0.039188,25:0.100799):0.211807,(26:0.132701,27:0.157429):0.0533473):0.238625,(28:0.919097,29:0.648462):0.156569):0.247357,(((30:0.268501,31:0.278776):0.180051,32:0.693416):0.108545,(33:0.170422,34:0.369716):0.109205):0.188955):0.266587,(35:1.689311,((((((36:0.146831,37:0.161547):0.0753853,38:0.016066):0.660913,39:0.997586):0.253083,(((41:0.547220,42:0.063419):0.0422085,43:0.054990):0.548433,(44:0.894654,((45:0.874928,46:1.857476):0.277875,(47:1.360293,48:0.926105):0.888018):0.241896):0.849048):0.303322):0.246127,40:0.910819):0.495046,(((49:0.000001,50:0.000001):0.168577,51:0.078614):0.817544,52:1.356453):0.294867):0.330299):0.794241):0.055852):0.176263,((((16:0.000001,17:0.000001):0.237713,18:0.032149):0.127351,19:0.203187):0.426795,20:0.588818):0.0896297):0.448504,15:0.665458):0.340487):0.0832732):0.125144,(6:0.408690,7:0.574432):0.248467):0.149621):0.0636417,(2:0.203286,(4:0.299694,5:0.489000):0.302153):0.124041);
 077: 2 -43806.25283 -42944.9664 (0:0.203861,(1:0.102336,(((3:0.384055,((14:2.498108,((((((16:0.000001,17:0.000001):0.159207,18:0.093171):0.156336,19:0.320063):0.352084,(((21:0.878368,22:0.893942):0.490339,23:0.751567):0.906186,(((((24:0.057840,25:0.092382):0.202563,(26:0.121153,27:0.184605):0.0674612):0.195438,28:1.134443):0.134328,29:0.832797):0.135913,(((30:0.255236,31:0.342349):0.128559,32:0.684446):0.100009,(33:0.181167,34:0.350116):0.0895774):0.208494):0.333263):0.101134):0.209533,20:0.561639):0.110147,(35:1.794861,((((((36:0.136674,37:0.195654):0.0625305,38:0.016501):0.72092,(39:1.171536,((41:0.505797,42:0.081490):0.0479161,43:0.016037):0.765323):0.218267):0.429262,((44:1.334569,(45:0.838215,46:2.244333):0.126458):0.368494,(47:1.132888,48:1.292666):0.679143):0.929603):0.137675,40:0.893421):0.372243,(((49:0.000001,50:0.000001):0.169845,51:0.057630):0.849834,52:1.496249):0.526782):0.481873):0.483152):0.126303):0.162228,15:0.783162):0.373731):0.0589488,((((8:0.000001,9:0.000001):0.333579,10:0.187267):0.36341,11:0.757578):0.295746,(12:0.000001,13:0.000001):0.655913):0.288556):0.130698,(6:0.410563,7:0.480198):0.215197):0.104978):0.0522627,(2:0.249085,(4:0.246123,5:0.435946):0.42685):0.126893);
 078: 2 -45434.3668 -42941.3908 (0:0.197651,(1:0.134804,(3:0.352187,(((4:0.272337,5:0.353293):0.216617,(6:0.281653,7:0.550774):0.23746):0.101149,(((((8:0.000001,9:0.000001):0.303444,10:0.245855):0.182213,11:0.682824):0.26799,(12:0.000001,13:0.000002):0.795413):0.153961,(((14:2.078159,(35:1.576244,(((((((36:0.160829,37:0.159574):0.0370569,38:0.033045):0.924981,((41:0.541655,42:0.053935):0.0483094,43:0.027165):0.954138):0.0991125,39:0.941252):0.270876,40:1.077929):0.371877,(((49:0.000001,50:0.000001):0.164014,51:0.095389):0.746534,52:1.409368):0.86399):0.104345,(44:1.161548,((45:0.968197,46:2.068480):0.121629,(47:1.076138,48:1.087427):0.487463):0.199276):0.434999):0.463267):0.641939):0.0169518,(((((16:0.000001,17:0.000001):0.229633,18:0.125288):0.154434,19:0.307646):0.370183,((21:0.899263,(22:0.890070,23:0.913462):0.256117):0.831181,((((24:0.074229,25:0.064861):0.171957,(26:0.103123,27:0.175580):0.0950842):0.254033,(28:1.045781,29:0.562161):0.197537):0.150666,(((30:0.354904,31:0.308577):0.126324,32:0.787758):0.0957413,(33:0.186365,34:0.324368):0.112185):0.194864):0.461351):0.230387):0.290466,20:0.515786):0.238041):0.216595,15:0.714728):0.352371):0.0642321):0.0801558):0.10728):0.0600644,2:0.223903);
 079: 1 -43933.95524 -42946.74183 (0:0.230985,(1:0.118767,((3:0.409530,((6:0.446442,7:0.470094):0.169589,(((((8:0.000001,9:0.000001):0.311582,10:0.245801):0.258405,11:0.625552):0.222629,(12:0.000001,13:0.000001):0.693396):0.169996,((14:1.971330,15:0.370270):0.321719,((((((16:0.000001,17:0.000001):0.190725,18:0.068123):0.136205,19:0.318771):0.399407,(((21:0.669272,22:0.585371):0.415802,23:0.771434):0.464844,((((24:0.075916,25:0.080981):0.150466,(26:0.097769,27:0.164429):0.0718402):0.217101,(28:1.022396,29:0.717618):0.146644):0.290362,(((30:0.370522,31:0.207482):0.102587,32:0.632048):0.150536,(33:0.255914,34:0.169531):0.12796):0.0562842):0.426215):0.118056):0.316906,20:0.569170):0.254181,(35:1.502397,(((((36:0.143874,38:0.062013):0.0868769,37:0.068122):0.673251,(39:0.943540,((41:0.533963,42:0.057394):0.0478165,43:0.033148):1.00309):0.214699):0.409774,40:0.994101):0.249734,((((44:1.237073,45:0.916864):0.258914,46:1.755936):0.334264,(47:1.343308,48:1.040642):0.358307):0.749572,(((49:0.000001,50:0.000001):0.157331,51:0.091958):0.916858,52:1.244187):0.436711):0.261061):0.5332):0.512273):0.265454):0.295112):0.133721):0.123592):0.0866842,(4:0.278247,5:0.496311):0.252068):0.142497):0.00947332,2:0.271104);
 080: 1 -41356.51683 -42954.21391 (0:0.223938,(1:0.118500,((((4:0.319929,5:0.371706):0.209531,7:0.477503):0.08572,6:0.386673):0.0947446,((((((8:0.000001,9:0.000001):0.26862,11:0.910056):0.185409,10:0.184676):0.462361,(12:0.000001,13:0.000001):0.403428):0.123806,14:1.916691):0.158495,((15:0.700188,(35:1.445255,(((((((36:0.188774,37:0.204065):0.0678925,38:0.027198):0.999643,39:1.055965):0.210662,((41:0.620870,42:0.068694):0.0404151,43:0.038194):0.764509):0.210177,40:0.908334):0.450685,(((49:0.000001,50:0.000001):0.195399,51:0.068801):0.792204,52:1.364178):0.576672):0.1441,(44:1.297402,((45:0.728660,46:2.151608):0.336,(47:1.131070,48:1.001064):0.632091):0.221041):0.597462):0.286363):0.68502):0.10135,(((((16:0.000001,17:0.000001):0.177145,18:0.089105):0.102506,19:0.291216):0.344118,(((21:0.510179,22:0.749619):0.637836,23:0.564624):0.730625,(((((24:0.059589,25:0.115743):0.227925,26:0.108595):0.0710121,27:0.173675):0.238546,(28:0.903948,29:0.465686):0.24754):0.22603,(((30:0.293788,31:0.291092):0.171004,32:0.598632):0.0733433,(33:0.171588,34:0.333607):0.125914):0.164452):0.287231):0.122145):0.254489,20:0.514853):0.181298):0.225799):0.176002):0.165722):0.0626403,(2:0.254005,3:0.350332):0.0636692);
 081: 1 -43665.38306 -42947.65503 (0:0.239418,(1:0.137785,(((3:0.329158,((((8:0.000001,9:0.000001):0.343538,10:0.179118):0.366264,11:0.632732):0.286177,(12:0.000001,13:0.000001):0.609544):0.278726):0.0780713,((14:2.270627,15:0.275707):0.518164,(((((((16:0.000001,17:0.000001):0.144828,18:0.135870):0.220066,19:0.233796):0.30471,20:0.863659):0.302075,((((((24:0.039088,25:0.100241):0.133873,(28:1.002297,29:0.752864):0.365156):0.148315,26:0.057468):0.130117,27:0.079697):0.309995,32:0.571773):0.107415,((30:0.261717,31:0.247396):0.257182,(33:0.181195,34:0.181805):0.10884):0.186701):0.375939):0.0764901,((21:0.616577,22:1.050852):0.39553,23:0.718093):0.803834):0.246882,(35:1.290865,(((((((36:0.181552,37:0.200101):0.0463908,38:0.027560):0.841686,39:0.929003):0.299036,((41:0.555991,42:0.046377):0.0620823,43:0.053850):0.660338):0.447409,((44:1.324685,(45:1.212748,46:1.836918):0.20789):0.393744,(47:1.190750,48:0.963925):0.389759):0.623814):0.303404,40:0.736831):0.255681,(((49:0.000001,50:0.000001):0.162437,51:0.062056):0.967764,52:1.693767):0.390593):0.307705):0.684789):0.300298):0.35664):0.126616,((4:0.295852,5:0.392819):0.295949,(6:0.489694,7:0.463877):0.0923749):0.156584):0.0879408):0.0700378,2:0.211631);
 082: 1 -42510.29224 -42948.87068 (0:0.141925,(1:0.097864,(2:0.171867,((3:0.259646,(((((8:0.000001,9:0.000001):0.307968,10:0.116355):0.235893,11:0.560445):0.293968,(12:0.000001,13:0.000001):0.662773):0.11557,((14:2.211969,((((((16:0.000001,17:0.000001):0.149033,18:0.067663):0.198348,19:0.256750):0.42466,20:0.612427):0.0951769,((((((24:0.078766,25:0.060377):0.225265,26:0.082964):0.0808538,27:0.136102):0.174506,(28:0.846267,29:0.718685):0.183485):0.131132,(((30:0.285101,31:0.350574):0.260357,(33:0.182293,34:0.390893):0.0918535):0.175596,32:0.615043):0.193635):0.492468,(35:1.550486,(((((36:0.149515,37:0.182273):0.0510943,38:0.000756):0.811426,(39:0.903363,((41:0.518861,42:0.054615):0.0363456,43:0.054061):0.746949):0.203939):0.502184,40:1.041737):0.315124,((((44:1.158693,46:1.859433):0.197478,45:0.649749):0.342999,(47:1.089838,48:1.322600):0.702914):0.599999,(((49:0.000001,50:0.000001):0.209758,51:0.032119):0.87697,52:1.495295):0.431443):0.410522):0.128718):0.737361):0.208488):0.129709,((21:0.571043,22:1.159296):0.662969,23:0.819889):0.752858):0.209946):0.170674,15:0.731658):0.230997):0.175624):0.101424,(6:0.428754,7:0.492543):0.166468):0.100769):0.0599249):0.0852997,(4:0.277166,5:0.527575):0.242475);
 083: 1 -42716.257 -42942.71053 (0:0.242530,1:0.169745,(2:0.271781,((3:0.323090,(((((8:0.000001,9:0.000001):0.277209,10:0.188048):0.291742,11:0.730043):0.229742,(12:0.000001,13:0.000001):0.707897):0.278282,((((14:2.057889,20:0.423543):0.235963,((((16:0.000001,17:0.000001):0.160427,18:0.118827):0.238857,19:0.184353):0.345745,(((21:0.747649,22:0.990942):0.345026,23:0.673019):1.14815,((((24:0.059878,25:0.092838):0.207201,(26:0.128407,27:0.194620):0.0482218):0.190686,(28:0.762630,29:0.638863):0.178221):0.169393,(((30:0.282331,31:0.308046):0.217166,(33:0.172686,34:0.265935):0.133646):0.10357,32:0.629353):0.195811):0.346617):0.178922):0.196123):0.111569,((35:1.948446,(((49:0.000001,50:0.000001):0.13394,51:0.116022):1.07865,52:1.255984):0.446461):0.204262,((((((36:0.165536,37:0.153897):0.042201,38:0.048833):0.756309,39:1.172464):0.124151,((41:0.593707,42:0.068297):0.0716673,43:0.009677):0.938005):0.351012,40:0.872320):0.356147,(((44:1.432545,45:0.787083):0.20196,46:1.933714):0.308867,(47:1.152729,48:1.230376):0.409181):0.734606):0.205863):0.841098):0.306403,15:0.843708):0.243336):0.0903232):0.161455,((4:0.255278,5:0.326621):0.177176,(6:0.422202,7:0.469786):0.176692):0.13882):0.08234):0.01191);
 084: 2 -41831.17365 -42942.72021 (0:0.190313,(1:0.136475,(2:0.231397,((3:0.255193,((14:2.034546,15:0.380214):0.409022,((((((16:0.000001,17:0.000001):0.226222,18:0.084405):0.130169,19:0.225822):0.463876,((21:0.556373,22:0.946851):0.458989,23:0.892478):0.462753):0.143692,(((((24:0.066723,25:0.151824):0.181049,(26:0.109222,27:0.174607):0.0543361):0.23023,(28:0.732316,29:0.597752):0.27992):0.12697,(((30:0.255030,31:0.335837):0.170929,(33:0.176798,34:0.311655):0.152917):0.0960711,32:0.716736):0.176294):0.26705,(35:1.795291,(((((((36:0.125592,37:0.170418):0.0775285,38:0.000886):0.837611,39:0.913058):0.225285,((41:0.552451,42:0.062300):0.0457313,43:0.042498):0.848255):0.381085,40:0.819235):0.375119,(((44:1.016594,46:1.564809):0.274552,45:0.868245):0.162743,(47:1.277691,48:1.025864):0.580888):0.51746):0.264366,(((49:0.000001,50:0.000001):0.182496,51:0.051363):0.802317,52:1.416813):0.476966):0.304401):0.707592):0.278393):0.177388,20:0.435919):0.249857):0.322614):0.159701,((6:0.462300,7:0.532510):0.150802,(((8:0.000001,9:0.000001):0.334415,10:0.122789):0.406373,(11:0.840470,(12:0.000001,13:0.000001):0.740231):0.155327):0.220383):0.0994035):0.092289):0.0582183):0.0918748,(4:0.218149,5:0.388006):0.418311);
 085: 2 -44511.11276 -42945.07373 (0:0.140361,(1:0.090788,((2:0.163133,(6:0.571561,7:0.362781):0.116693):0.0794626,(3:0.350223,(((((8:0.000001,9:0.000001):0.343512,10:0.264652):0.337745,11:0.854711):0.21685,(12:0.000002,13:0.000001):0.772002):0.106835,((14:2.329668,15:0.382348):0.509913,((((((16:0.000001,17:0.000001):0.15952,18:0.147842):0.166971,19:0.258219):0.391578,(((21:0.699462,22:1.074080):0.612128,23:0.622127):0.842449,(((((((24:0.060664,25:0.139253):0.216533,26:0.110668):0.0952765,27:0.119699):0.231254,32:0.655317):0.103692,29:0.827822):0.0983733,((30:0.230563,31:0.325113):0.230799,(33:0.241856,34:0.243386):0.157178):0.158395):0.0990983,28:1.058661):0.326793):0.224703):0.09085,20:0.800932):0.143651,((35:1.694612,(((49:0.000001,50:0.000001):0.162537,51:0.109367):1.07018,52:1.308975):0.36409):0.216086,((((((36:0.165665,38:0.064840):0.0762434,37:0.124955):0.721278,39:1.019822):0.153345,((41:0.569316,42:0.052955):0.0462936,43:0.048679):0.846467):0.392233,(((44:1.192601,45:0.890772):0.295717,46:1.523936):0.316843,(47:1.105973,48:1.113920):0.453045):0.595302):0.213489,40:0.707200):0.214029):0.855815):0.166741):0.248071):0.144498):0.123012):0.0424169):0.127655,(4:0.283584,5:0.373406):0.289759);
 086: 1 -43214.33767 -42949.95041 (0:0.150594,(1:0.131882,(2:0.262732,((3:0.406663,(((((8:0.000001,9:0.000001):0.315552,10:0.197644):0.183766,11:0.721455):0.219642,(12:0.000001,13:0.000001):0.793826):0.232357,((14:1.829816,15:0.593592):0.248045,((((((16:0.000001,17:0.000001):0.200236,18:0.129738):0.163571,19:0.245124):0.30736,((((((24:0.071989,25:0.059529):0.235293,26:0.147565):0.0682089,27:0.100167):0.247981,(((30:0.380861,31:0.309549):0.258229,(33:0.192415,34:0.324982):0.148024):0.21782,32:0.704601):0.231778):0.232189,(28:0.928480,29:0.676034):0.238756):0.364694,(35:1.631071,(((((((36:0.173715,37:0.196737):0.0317101,38:0.035014):0.656887,39:1.156600):0.206423,((41:0.551239,42:0.072071):0.0665881,43:0.007796):1.06575):0.301673,40:1.076439):0.433131,((44:1.229819,(45:0.846344,46:1.827887):0.223415):0.467553,(47:1.111542,48:1.228770):0.810583):0.704081):0.213281,(((49:0.000001,50:0.000001):0.145627,51:0.099466):1.04911,52:1.622452):0.277941):0.493405):0.46345):0.269529):0.149118,((21:0.518032,22:0.861648):0.725059,23:0.659883):0.737059):0.170992,20:0.588666):0.280316):0.55747):0.111518):0.0554459,(6:0.360504,7:0.615209):0.262994):0.0705043):0.0740998):0.0836356,(4:0.263799,5:0.495972):0.425741);
 087: 1 -42454.63452 -42944.82924 (0:0.196789,(1:0.131446,(2:0.272759,(3:0.313258,(((6:0.424453,7:0.433054):0.160874,((((8:0.000001,9:0.000001):0.320926,10:0.188177):0.24619,11:0.639094):0.266065,(12:0.000002,13:0.000001):0.861521):0.206329):0.125173,(((14:1.725536,15:0.473437):0.222205,(((35:1.844374,(((44:0.978071,46:2.259594):0.236387,45:0.937876):0.297512,(47:1.005689,48:1.211200):0.324751):0.695693):0.249103,(((((36:0.145968,38:0.057866):0.0352107,37:0.137132):0.989208,39:0.961093):0.344049,((41:0.549590,42:0.041950):0.0553604,43:0.048935):0.888417):0.284358,40:1.138338):0.244041):0.472259,(((49:0.000001,50:0.000001):0.186413,51:0.057206):1.16716,52:1.415691):0.149508):0.771459):0.152228,(((((16:0.000001,17:0.000001):0.204513,18:0.105687):0.172135,19:0.198966):0.570256,(((21:0.963383,22:0.765413):0.363812,23:0.722131):0.713228,(((((24:0.086765,25:0.053399):0.198391,(26:0.102515,27:0.140630):0.0483):0.0408739,(28:1.006685,29:0.527492):0.317359):0.315608,32:0.673064):0.109372,((30:0.312857,31:0.316570):0.294234,(33:0.309819,34:0.160223):0.0790121):0.136005):0.348659):0.133905):0.202173,20:0.660021):0.32545):0.615519):0.188097):0.13937):0.0712668):0.128293,(4:0.232984,5:0.566469):0.423582);
 088: 1 -44947.28923 -42947.37684 (0:0.261037,(1:0.086643,((3:0.383162,(((((8:0.000001,9:0.000001):0.239643,10:0.282889):0.225526,11:0.786874):0.291279,(12:0.000001,13:0.000001):0.958546):0.267877,((14:1.857904,15:0.546600):0.232388,((((((16:0.000001,17:0.000001):0.143075,18:0.074757):0.140387,19:0.283705):0.399179,(((21:0.608197,22:0.910079):0.289046,23:0.662355):1.0569,(((((24:0.044668,25:0.096044):0.233746,26:0.104161):0.0999816,27:0.087680):0.245763,(28:0.907896,29:0.582381):0.178938):0.205015,(((30:0.296519,31:0.221503):0.243369,32:0.595392):0.0969971,(33:0.209551,34:0.282902):0.15253):0.164758):0.376156):0.0984046):0.282591,(35:1.930400,(((((((36:0.178988,38:0.053292):0.0758807,37:0.114454):0.856632,39:0.914223):0.191628,(41:0.365847,(42:0.066060,43:0.049260):0.166823):0.671191):0.333691,40:0.828831):0.225959,(((49:0.000001,50:0.000001):0.148801,51:0.083058):0.712959,52:1.426952):0.75884):0.174885,((44:1.164145,(45:0.909794,46:2.125068):0.179466):0.289414,(47:1.058391,48:1.271649):0.391648):0.540147):0.374904):0.431074):0.0739585,20:0.619831):0.183857):0.399257):0.0765258):0.0522108,(((4:0.362835,5:0.319796):0.313413,7:0.445063):0.0730443,6:0.490092):0.177821):0.13895):0.0203747,2:0.318424);
 089: 1 -43891.64072 -42962.27291 (0:0.191496,(((1:0.140985,(6:0.496441,7:0.540418):0.254802):0.0915093,2:0.250964):0.0196112,((3:0.343941,(((14:2.213193,(35:1.481085,(((((((36:0.172387,37:0.148369):0.0351233,38:0.027758):0.825702,39:0.873588):0.207042,((41:0.553712,42:0.052201):0.0404539,43:0.037408):0.795035):0.369702,40:0.813358):0.372783,(((49:0.000001,50:0.000001):0.162225,51:0.070230):0.786759,52:1.442542):0.511899):0.0457865,((44:1.141986,(45:0.995421,46:2.313778):0.140101):0.322892,(47:1.027808,48:1.250714):0.759126):0.522937):0.358155):0.517648):0.259807,15:0.727640):0.17574,((((((16:0.000001,17:0.000001):0.162213,18:0.089786):0.150152,19:0.253492):0.459906,(((((24:0.050899,25:0.072364):0.241648,26:0.113183):0.0935176,27:0.117034):0.259364,(28:1.199599,29:0.623719):0.26296):0.276052,(((30:0.264072,31:0.265284):0.216662,32:0.726604):0.137416,(33:0.170194,34:0.252189):0.0867589):0.205052):0.525586):0.20667,20:0.615982):0.0949061,((21:0.685849,22:0.914075):0.390943,23:0.768495):0.69486):0.111125):0.333742):0.0907528,(((8:0.000001,9:0.000001):0.340206,10:0.179150):0.187587,(11:0.599462,(12:0.000001,13:0.000001):0.803656):0.198905):0.457343):0.105741):0.107165,(4:0.191991,5:0.513848):0.390406);
 090: 1 -40723.41201 -42958.81608 (0:0.229791,(1:0.140311,(2:0.253522,((4:0.289752,5:0.409541):0.256501,(6:0.430455,7:0.399350):0.211383):0.124514):0.117189):0.063525,((3:0.227924,((((8:0.000001,9:0.000001):0.160929,10:0.296886):0.220654,11:0.636958):0.274602,(12:0.000001,13:0.000001):0.74151):0.371501):0.0515461,((((14:1.544524,(((((24:0.060488,25:0.053778):0.199064,26:0.049777):0.0694174,27:0.110215):0.266235,(28:0.868253,29:0.466590):0.189166):0.127687,(((30:0.209429,31:0.217694):0.20388,32:0.641500):0.0759511,(33:0.198158,34:0.217229):0.0865173):0.129939):0.277881):0.11223,(((16:0.000001,17:0.000001):0.140602,18:0.073692):0.138723,(19:0.132327,((21:0.722116,22:0.668044):0.511548,23:0.778628):0.848759):0.174061):0.230553):0.257246,20:0.600691):0.239165,(15:0.603371,(35:1.654526,((((36:0.180453,38:0.066913):0.120046,37:0.049517):0.964471,40:1.033333):0.206567,(((39:0.953686,((41:0.519911,42:0.053950):0.0275108,43:0.035802):0.865303):0.116827,(((44:1.103165,45:1.133713):0.310873,46:1.699374):0.142583,(47:1.375893,48:1.158865):0.378494):0.882307):0.18744,(((49:0.000001,50:0.000001):0.176651,51:0.097324):0.967561,52:1.303848):0.553832):0.076002):0.532491):0.520368):0.164302):0.380093):0.104062);
 091: 1 -42093.66231 -42944.84122 (0:0.138623,(1:0.192132,(2:0.239263,((3:0.294594,((6:0.416619,7:0.584905):0.119479,((((8:0.000001,9:0.000001):0.251297,10:0.202847):0.401464,11:0.785863):0.210451,(12:0.000002,13:0.000001):0.737561):0.218167):0.196332):0.0516141,((14:2.142913,15:0.482962):0.309059,((((((16:0.000001,17:0.000001):0.130295,18:0.085933):0.150946,19:0.297835):0.274763,(((21:0.922754,22:0.973031):0.686601,23:0.848273):0.804018,((((((24:0.043789,25:0.088864):0.2279,(28:0.886446,29:0.532008):0.412132):0.0758111,26:0.081866):0.159365,27:0.074555):0.379665,32:0.621566):0.126594,((30:0.355289,31:0.314586):0.210024,(33:0.198155,34:0.345953):0.175117):0.105047):0.474366):0.162259):0.223402,20:0.719782):0.0718993,(35:1.548743,(((((((36:0.189328,37:0.202048):0.03982,38:0.008676):0.848056,39:0.907634):0.21052,((41:0.537962,43:0.037945):0.0397775,42:0.048569):0.830939):0.586844,40:0.943947):0.310972,(((49:0.000001,50:0.000001):0.236856,51:0.051729):0.930871,52:1.309892):0.529887):0.116117,(((44:0.799495,46:2.045684):0.130337,45:0.950782):0.437591,(47:1.072757,48:1.200212):0.656585):0.499619):0.381306):1.10315):0.408917):0.387327):0.123329):0.0623141):0.0970241,(4:0.229615,5:0.516164):0.348243);
 092: 1 -42275.74671 -42968.88334 (0:0.223186,(1:0.114310,(((3:0.314073,(14:2.136229,(15:0.835113,(((((((16:0.000001,17:0.000001):0.24339,18:0.081404):0.0706877,19:0.419051):0.404369,((((24:0.081889,25:0.078279):0.196909,(26:0.132281,27:0.216707):0.0681202):0.104339,(28:0.977806,29:0.674773):0.206934):0.283202,(((30:0.286541,31:0.319345):0.244997,(33:0.225517,34:0.249130):0.143087):0.0841369,32:0.833305):0.0973978):0.460453):0.0868708,((21:0.475180,22:1.023021):0.857914,23:0.666650):0.673639):0.248677,20:0.531663):0.205048,(35:1.680117,((((((((36:0.158682,38:0.044545):0.0524574,37:0.113868):0.608839,40:1.385268):0.282125,39:1.135246):0.301262,((41:0.543824,42:0.065395):0.0484315,43:0.027305):0.641273):0.550273,(((44:0.977282,46:2.018535):0.167104,45:1.019290):0.409027,(47:1.210371,48:1.225826):0.69437):0.689322):0.163596,((49:0.000001,50:0.000001):0.168349,51:0.086068):1.16743):0.12069,52:1.848926):0.388023):0.707664):0.177074):0.0863492):0.294804):0.0747507,((((8:0.000001,9:0.000001):0.309095,10:0.304655):0.182012,11:0.587713):0.322466,(12:0.000001,13:0.000001):0.800782):0.209393):0.0671572,(((4:0.303041,5:0.364580):0.258077,7:0.423775):0.085825,6:0.539229):0.0866474):0.152025):0.066226,2:0.267236);
 093: 1 -40559.60228 -42948.55106 (0:0.210837,(1:0.110185,(2:0.214201,(((3:0.308878,((14:1.630803,15:0.208097):0.491535,(((((((16:0.000001,17:0.000001):0.220888,18:0.113185):0.115037,19:0.284390):0.3525,(((((24:0.067182,25:0.077145):0.199926,26:0.066403):0.0402125,(28:0.992301,29:0.596523):0.41464):0.0756326,27:0.090290):0.295766,(((30:0.303801,31:0.296124):0.202417,(33:0.210299,34:0.338549):0.0785453):0.149887,32:0.801657):0.137477):0.315109):0.0968063,((21:0.578646,22:0.924499):0.360551,23:0.653272):0.69577):0.324532,20:0.548550):0.105239,(35:1.524335,(((((((36:0.156625,38:0.071191):0.0811,37:0.099549):0.833881,39:0.876354):0.208628,((41:0.529214,42:0.062563):0.0396456,43:0.017052):0.835646):0.305044,40:1.403797):0.523006,(((49:0.000001,50:0.000001):0.173445,51:0.080833):1.22107,52:1.407063):0.460535):0.140765,(44:1.416972,(45:1.047318,(46:2.228510,(47:1.120819,48:1.229853):0.440121):0.197057):0.260383):0.695422):0.415872):0.68526):0.20942):0.305222):0.0408085,((((8:0.000001,9:0.000001):0.311213,10:0.242873):0.247261,11:0.770729):0.177257,(12:0.000002,13:0.000001):0.660425):0.1475):0.124013,(6:0.581038,7:0.435199):0.238218):0.0936054):0.0864772):0.105294,(4:0.184627,5:0.430671):0.334305);
 094: 1 -44214.57108 -42944.53839 (0:0.270771,1:0.144786,(2:0.229629,((((3:0.296989,((((8:0.000001,9:0.000001):0.296473,10:0.200955):0.252856,11:0.681244):0.224321,(12:0.000001,13:0.000001):0.573408):0.32095):0.0819528,(6:0.388728,7:0.376430):0.211568):0.0290727,((14:1.811577,15:0.438366):0.456707,((((((16:0.000001,17:0.000001):0.192007,18:0.106416):0.129465,19:0.247264):0.35332,(((21:0.607979,22:0.944871):0.278943,23:0.767530):0.77956,(((((24:0.037300,25:0.086672):0.24187,(26:0.090780,27:0.232717):0.0324037):0.261848,29:0.665502):0.122203,28:0.850396):0.200617,(((30:0.318358,31:0.244382):0.181802,32:0.756402):0.113827,(33:0.207899,34:0.317345):0.121208):0.11149):0.527399):0.0811585):0.158796,20:0.589087):0.150578,(35:1.526773,(((((((36:0.168858,37:0.167646):0.0465905,38:0.037462):0.767011,39:0.983876):0.0774731,((41:0.493472,42:0.066425):0.0369313,43:0.039823):0.876819):0.294469,40:0.844451):0.278433,(((44:1.088653,46:1.798887):0.170965,45:0.896068):0.457104,(47:1.077045,48:1.203211):0.482332):0.458856):0.215756,(((49:0.000001,50:0.000001):0.133737,51:0.132430):0.841296,52:1.456144):0.574131):0.323545):0.869949):0.219513):0.353712):0.0830509,(4:0.335730,5:0.396165):0.17188):0.111891):0.043292);
 095: 1 -45397.36058 -42958.40385 (0:0.233358,(1:0.169816,(2:0.228650,((3:0.362314,((((8:0.000001,9:0.000001):0.30113,10:0.256615):0.231891,11:0.751730):0.246806,(12:0.000001,13:0.000001):0.750546):0.270606):0.0964357,((6:0.446316,7:0.446876):0.152082,(((14:1.990578,((((16:0.000001,17:0.000001):0.192615,18:0.081982):0.0723956,19:0.319916):0.383012,((((21:0.872337,22:1.127725):0.360343,23:0.697848):0.875614,(35:1.896604,(((((((36:0.176412,37:0.205442):0.0418017,38:0.031766):0.799549,39:0.799320):0.363613,(41:0.383378,(42:0.075792,43:0.049518):0.13373):0.597236):0.360828,40:0.820013):0.293794,((44:1.156508,(45:0.723218,46:2.240149):0.228886):0.48427,(47:1.459149,48:1.094258):0.488469):0.705604):0.375298,(((49:0.000001,50:0.000001):0.178792,51:0.081553):0.928671,52:1.422926):0.570634):0.251477):0.753645):0.110721,((((((24:0.072398,25:0.069703):0.184498,(28:0.905478,29:0.590775):0.484051):0.0743147,26:0.101135):0.165801,27:0.141815):0.274105,32:0.764673):0.179848,((30:0.361523,31:0.347573):0.239723,(33:0.180599,34:0.314868):0.107737):0.146758):0.360942):0.18547):0.20261):0.103466,20:0.497879):0.46757,15:0.961202):0.26708):0.116568):0.117083):0.0757063):0.0697931,(4:0.246574,5:0.497292):0.347418);
 096: 1 -41562.72936 -42939.63911 (0:0.247074,(1:0.106599,(2:0.187691,((3:0.419643,(((((8:0.000001,9:0.000001):0.183101,10:0.245767):0.318102,11:0.787547):0.375466,(12:0.000001,13:0.000001):0.863712):0.12737,(((14:2.082571,15:0.779853):0.0689626,(35:2.071292,(((((((36:0.181137,37:0.181468):0.0652882,38:0.027234):0.580492,39:0.873852):0.246213,((41:0.579466,42:0.064388):0.0484965,43:0.041832):0.881547):0.398686,40:0.941352):0.573817,(((49:0.000001,50:0.000001):0.16653,51:0.110192):0.868767,52:1.811645):0.474436):0.0595999,(((44:1.429078,45:0.971443):0.434499,46:2.171010):0.258971,(47:1.035326,48:1.272599):0.446394):0.461961):0.358022):0.357736):0.226729,((((((16:0.000001,17:0.000001):0.174713,18:0.082454):0.101711,19:0.369836):0.348383,(((((24:0.067977,25:0.037073):0.216398,26:0.101143):0.129067,27:0.075470):0.319045,(28:1.131880,29:0.737077):0.201862):0.163988,(((30:0.228111,31:0.349572):0.209983,(33:0.189327,34:0.433969):0.11302):0.231367,32:0.676731):0.166286):0.529709):0.160204,((21:0.793924,22:1.118182):0.490578,23:0.610694):0.743393):0.252993,20:0.688734):0.20286):0.488982):0.133908):0.107961,(6:0.442134,7:0.387787):0.289829):0.131481):0.0741739):0.0735878,(4:0.298005,5:0.515946):0.486316);
 097: 1 -43246.22436 -42950.20947 (0:0.171906,((1:0.096558,(6:0.438115,((7:0.438495,(((8:0.000001,9:0.000001):0.225566,10:0.337061):0.348052,11:0.721148):0.35556):0.085094,((12:0.000001,13:0.000001):0.774737,((14:2.409611,15:0.286356):0.486803,(((((16:0.000001,17:0.000001):0.177302,18:0.086740):0.0844675,(19:0.050966,((21:0.926994,22:0.912816):0.194205,23:0.781094):1.22108):0.296927):0.374147,(((((((24:0.087078,25:0.105801):0.238546,26:0.083891):0.0929026,27:0.113299):0.308808,29:0.832316):0.0684014,(((30:0.295542,31:0.265306):0.10094,32:0.698212):0.102094,(33:0.180239,34:0.187094):0.100286):0.211662):0.13421,28:0.889835):0.149263,(35:1.435338,(((((((36:0.178502,37:0.179196):0.0598471,38:0.025021):0.922266,39:0.842799):0.176719,((41:0.514400,42:0.050465):0.052496,43:0.027676):0.787343):0.408337,40:0.904229):0.3649,(((44:1.281253,46:1.808176):0.119717,45:0.936100):0.394879,(47:1.093256,48:1.154429):0.550902):0.739535):0.30668,(((49:0.000001,50:0.000001):0.168573,51:0.095459):0.793276,52:1.649023):0.439467):0.341398):0.652353):0.410826):0.197844,20:0.499570):0.273435):0.207702):0.187747):0.0311206):0.153097):0.0958226,(2:0.205000,3:0.364246):0.0361327):0.0893182,(4:0.195251,5:0.535008):0.245399);
 098: 1 -43967.36122 -42954.35359 (0:0.141723,(1:0.101370,(2:0.247200,((3:0.400338,(((((8:0.000001,9:0.000001):0.328003,10:0.258465):0.192966,11:0.751271):0.255236,(12:0.000001,13:0.000001):0.79392):0.11083,((14:1.982275,15:0.358028):0.520049,((((((16:0.000001,17:0.000001):0.207115,18:0.090488):0.20778,19:0.165611):0.417721,((((((24:0.056260,25:0.086065):0.201811,26:0.135125):0.0837019,27:0.113147):0.197173,(((30:0.381341,31:0.248631):0.128869,(33:0.204087,34:0.248008):0.0978813):0.168721,32:0.647834):0.227287):0.0505261,(28:0.896267,29:0.515003):0.31746):0.319565,(35:1.696697,((((((((36:0.190877,37:0.219127):0.0386787,38:0.036113):0.623331,39:0.990418):0.280515,((41:0.583045,42:0.064642):0.0388666,43:0.018393):0.712966):0.35945,40:1.034482):0.242278,(((44:1.371599,45:0.862778):0.347415,46:2.199077):0.274482,(47:1.160021,48:1.120444):0.329281):0.675955):0.364745,((49:0.000001,50:0.000001):0.183333,51:0.079579):0.895953):0.121713,52:1.538996):0.332421):0.810007):0.155082):0.27292,20:0.685013):0.160572,((21:0.529839,22:1.151122):0.454076,23:0.611994):0.850274):0.225889):0.205161):0.136235):0.0833508,(6:0.432868,7:0.536483):0.23691):0.0880323):0.0519129):0.13317,(4:0.170307,5:0.565257):0.307408);
 099: 2 -43801.94205 -42943.71706 (0:0.179292,(1:0.139390,((3:0.420298,(((((8:0.000001,9:0.000001):0.228459,10:0.277660):0.30085,11:0.639446):0.287083,(12:0.000001,13:0.000001):0.658081):0.194688,((14:1.947077,15:0.473395):0.375677,(((((((16:0.000001,17:0.000001):0.226394,18:0.113702):0.142208,19:0.342215):0.245904,((21:0.791009,22:0.789072):0.309825,23:0.750763):0.832093):0.111447,(((((24:0.063558,25:0.069675):0.170313,(26:0.087506,27:0.142945):0.0670743):0.280253,29:0.647323):0.161339,(((30:0.265848,31:0.310518):0.102828,32:0.750391):0.237314,(33:0.223039,34:0.260995):0.0786843):0.314466):0.0623231,28:1.028363):0.410007):0.193781,20:0.658960):0.316241,((35:1.986288,(((49:0.000001,50:0.000001):0.183432,51:0.090007):0.815763,52:1.843786):0.428829):0.198074,((((((36:0.172961,37:0.141332):0.0551543,38:0.010585):0.696604,39:0.847860):0.360828,((41:0.576909,42:0.044363):0.0236128,43:0.039692):0.8126):0.305743,40:0.981028):0.433211,((44:0.933082,(45:0.696230,46:2.112266):0.237095):0.342165,(47:1.172245,48:1.345449):0.474833):0.780293):0.229118):0.560687):0.23795):0.324612):0.139761):0.116285,((4:0.259869,5:0.472087):0.30026,(6:0.440609,7:0.550116):0.230747):0.091229):0.12057):0.0574622,2:0.227517);
 100: 1 -43808.40525 -42951.67066 (0:0.215982,(1:0.120569,(((4:0.319879,5:0.318075):0.241595,(6:0.462788,7:0.454759):0.185363):0.0396636,(((((8:0.000001,9:0.000001):0.290589,10:0.209369):0.249789,11:0.640760):0.213035,(12:0.000001,13:0.000001):0.645523):0.22404,((14:1.828592,15:0.297296):0.591813,((((((16:0.000001,17:0.000001):0.108584,18:0.121632):0.0726425,19:0.300013):0.345636,(((21:0.862261,22:0.710428):0.370086,23:0.559824):1.15087,((((((24:0.043604,25:0.097280):0.16984,(28:0.754465,29:0.775100):0.437552):0.0901902,26:0.096555):0.0913997,27:0.097214):0.321411,32:0.673479):0.09645,((30:0.327192,31:0.297415):0.162184,(33:0.208349,34:0.286520):0.16119):0.182624):0.252436):0.250246):0.243309,20:0.654544):0.270031,(35:2.154137,((((((((36:0.214560,37:0.178771):0.0360199,38:0.026152):0.682334,40:1.220166):0.230798,39:1.049908):0.298756,((41:0.534049,42:0.056013):0.0502723,43:0.027246):0.730051):0.52895,(((44:0.971806,46:2.348270):0.326618,45:1.024723):0.32984,(47:0.870289,48:1.451777):0.545123):0.395539):0.452293,((49:0.000001,50:0.000001):0.199679,51:0.086681):1.01086):0.139134,52:1.352628):0.344783):0.820012):0.0910313):0.246906):0.14885):0.113632):0.0653581,(2:0.225877,3:0.413057):0.0367252);
 101: 2 -43230.53484 -42952.59524 (0:0.235459,(1:0.175623,(3:0.313465,(((((8:0.000001,9:0.000001):0.237205,10:0.160325):0.32662,11:0.747383):0.210449,(12:0.000001,13:0.000001):0.776939):0.262248,((14:2.270491,15:0.426485):0.278906,((((((16:0.000001,17:0.000001):0.15769,18:0.154205):0.101363,19:0.354346):0.348094,(((21:0.620471,22:0.955339):0.592254,23:0.450682):1.01797,(((((((24:0.058998,25:0.092218):0.250001,26:0.066556):0.152044,27:0.079113):0.275139,28:0.997626):0.127994,29:0.864088):0.103117,32:0.625103):0.0875311,((30:0.350278,31:0.314881):0.206388,(33:0.169802,34:0.348255):0.157626):0.110994):0.442146):0.255135):0.228849,20:0.824328):0.233551,((35:1.504261,(((49:0.000001,50:0.000001):0.17892,51:0.086308):1.03598,52:1.108597):0.703355):0.195935,((((((36:0.197348,37:0.174909):0.0570775,38:0.029372):0.777188,39:1.268988):0.22233,((41:0.584021,42:0.080563):0.0422485,43:0.030135):0.927124):0.289331,40:0.909156):0.329859,(((44:1.088934,(45:0.971070,46:1.745965):0.262748):0.831258,48:1.332383):0.227426,47:0.904953):1.13241):0.0667796):0.676495):0.22927):0.285267):0.166814):0.137243):0.0209503,(2:0.207108,((4:0.297283,5:0.478265):0.207211,(6:0.364370,7:0.581256):0.23569):0.208595):0.054654);
 102: 1 -42394.42914 -42947.44813 (0:0.214929,(((1:0.071106,(6:0.379441,7:0.371208):0.327243):0.0832209,2:0.264368):0.0433701,(3:0.323970,(((((8:0.000001,9:0.000001):0.228492,10:0.156708):0.333333,11:0.684870):0.213007,(12:0.000001,13:0.000001):0.560045):0.311381,((14:2.200790,15:0.459981):0.237706,((((((16:0.000001,17:0.000001):0.138556,18:0.086990):0.170796,19:0.259356):0.317188,(((21:0.775143,22:0.871153):0.2752,23:0.705009):0.86733,((((((24:0.065638,25:0.082433):0.205657,26:0.105391):0.0713393,27:0.105580):0.150633,(28:0.943671,29:0.785832):0.22954):0.212343,((30:0.303698,31:0.338062):0.272919,(33:0.173630,34:0.268064):0.0970363):0.123525):0.117762,32:0.597990):0.342814):0.108935):0.360695,20:0.556606):0.127029,(35:1.593157,(((((((36:0.116565,37:0.189980):0.0435823,38:0.027265):0.783893,39:0.886687):0.218376,((41:0.483465,42:0.056614):0.041553,43:0.035908):0.7691):0.299786,40:0.892357):0.427193,(((49:0.000001,50:0.000001):0.180827,51:0.079623):0.864954,52:1.707464):0.336237):0.222698,(((44:1.001024,45:1.081501):0.242892,46:1.907568):0.34024,(47:1.063535,48:1.266839):0.592526):0.566192):0.489956):0.800734):0.208554):0.260756):0.114584):0.134188):0.0760301,(4:0.269567,5:0.562406):0.377456);
 103: 1 -41410.43798 -42940.53441 (0:0.241612,(1:0.128198,((3:0.296869,(((((8:0.000001,9:0.000001):0.256056,10:0.262145):0.322494,11:0.627454):0.270329,(12:0.000001,13:0.000001):0.534001):0.198339,(((14:2.178813,15:0.407694):0.208569,(35:1.435061,(((((((36:0.121988,37:0.169598):0.0427053,38:0.028977):0.925873,39:0.963331):0.147266,((41:0.525952,42:0.062580):0.0270589,43:0.023486):0.703324):0.482011,40:0.895845):0.179727,(((49:0.000001,50:0.000001):0.132502,51:0.078313):0.831629,52:1.705198):0.566571):0.153031,(((44:1.092959,46:1.427366):0.219182,45:1.020739):0.264393,(47:1.167075,48:1.214907):0.48624):0.595786):0.534003):0.659132):0.160812,((((((16:0.000001,17:0.000001):0.203464,18:0.077342):0.150655,19:0.159975):0.405417,20:0.595069):0.141435,((((((24:0.065155,25:0.097706):0.163588,(28:1.016839,29:0.491693):0.455402):0.0632583,26:0.138861):0.0976793,27:0.091005):0.333527,32:0.558920):0.22787,((30:0.241457,31:0.333775):0.151467,(33:0.201709,34:0.243130):0.115831):0.100557):0.409475):0.0661931,((21:0.694419,22:0.874493):0.58961,23:0.694376):0.653524):0.255829):0.340114):0.0808463):0.13648,(((4:0.317223,5:0.372047):0.228248,7:0.524357):0.0644063,6:0.525133):0.142321):0.082474):0.0227936,2:0.238180);
 104: 1 -41819.17581 -42940.10948 (0:0.156582,(1:0.147213,(2:0.285934,(((3:0.333408,((((8:0.000001,9:0.000001):0.26477,10:0.191014):0.212712,11:0.823628):0.190752,(12:0.000001,13:0.000001):0.900758):0.354604):0.0257181,((((14:2.491546,20:0.487668):0.134476,((((16:0.000001,17:0.000001):0.126245,18:0.078104):0.160709,19:0.252735):0.316809,(((21:0.651334,22:1.126443):0.170498,23:0.968562):0.877071,(((((24:0.032645,25:0.086641):0.251112,26:0.067138):0.0835441,27:0.090775):0.219705,(28:0.900977,29:0.612992):0.257291):0.167241,(((30:0.308316,31:0.227761):0.157618,32:0.589837):0.110279,(33:0.171053,34:0.306639):0.123194):0.146189):0.413712):0.288752):0.304072):0.0466027,(35:1.724163,(((((((36:0.164971,37:0.210433):0.0673635,38:0.000003):1.05098,39:1.023735):0.306944,((41:0.515984,42:0.061737):0.0239523,43:0.052809):0.71475):0.450434,40:1.224980):0.227508,(((49:0.000001,50:0.000001):0.156744,51:0.061967):0.805553,52:1.467545):0.478916):0.0981017,(((44:1.171297,46:2.228153):0.629871,45:1.437603):0.047389,(47:1.087612,48:1.219740):0.229415):0.55151):0.289395):0.684969):0.216863,15:0.738551):0.489714):0.030954,(6:0.417446,7:0.518146):0.227758):0.117982):0.0242116):0.0904568,(4:0.253910,5:0.472695):0.381408);
 105: 1 -43503.926 -42946.13747 (0:0.157980,(1:0.186841,(2:0.274790,(((3:0.296188,(((14:1.887305,15:0.272144):0.236998,(35:1.484218,(((((((36:0.165193,37:0.195568):0.0320784,38:0.042484):0.687495,39:0.950519):0.232721,((41:0.531893,42:0.070322):0.0294456,43:0.037391):0.908679):0.289935,40:0.915392):0.389193,(((49:0.000001,50:0.000001):0.157942,51:0.066013):1.02665,52:1.347866):0.532175):0.189678,(((44:1.096853,45:0.782219):0.378652,46:1.960825):0.280806,(47:1.128716,48:0.975613):0.501577):0.663383):0.115968):0.727387):0.280116,(((((16:0.000001,17:0.000001):0.169325,18:0.119612):0.115265,19:0.308054):0.369514,(((21:0.805298,22:0.831208):0.606706,23:0.680693):0.729048,(((((((24:0.093663,25:0.084086):0.226178,26:0.117503):0.0879259,27:0.106533):0.27178,(28:0.965284,29:0.610016):0.251991):0.166522,32:0.656557):0.173793,(33:0.216848,34:0.222089):0.122934):0.104327,(30:0.362000,31:0.349873):0.14563):0.225592):0.251119):0.411647,20:0.392714):0.287958):0.474245):0.0816727,((((8:0.000001,9:0.000001):0.280293,10:0.252896):0.306391,11:0.712028):0.212849,(12:0.000001,13:0.000001):0.887768):0.255465):0.0462676,(6:0.462137,7:0.422899):0.254173):0.0625626):0.0652677):0.0756507,(4:0.225745,5:0.548355):0.413471);
 106: 1 -41688.885 -42940.28723 (0:0.180595,1:0.193676,(2:0.319086,((3:0.331799,(((6:0.316665,7:0.473498):0.12469,((((8:0.000001,9:0.000001):0.284958,10:0.191586):0.256873,11:0.650271):0.0973479,(12:0.000001,13:0.000001):0.931516):0.232818):0.127603,((14:2.168818,15:0.230546):0.596518,((((((16:0.000001,17:0.000001):0.201189,18:0.072586):0.142046,19:0.292895):0.28748,(((21:0.858638,22:0.919623):0.436021,23:0.664487):0.786801,((((((24:0.046200,25:0.050423):0.213216,26:0.069890):0.0814755,27:0.160477):0.188838,(28:0.875085,29:0.809042):0.273631):0.190975,32:0.664706):0.183805,((30:0.198796,31:0.353105):0.360562,(33:0.223951,34:0.249175):0.251432):0.0299511):0.231493):0.43621):0.246359,(35:1.738011,(((((((36:0.137977,37:0.191401):0.0428174,38:0.041235):0.938869,39:1.001647):0.354622,((41:0.564976,42:0.090621):0.0492492,43:0.037052):0.888775):0.350421,40:0.921904):0.388442,(((44:0.965969,46:2.150767):0.201105,45:0.802823):0.407252,(47:1.123172,48:1.218753):0.471906):0.603663):0.209724,(((49:0.000001,50:0.000001):0.204726,51:0.052681):1.14389,52:1.185690):0.555577):0.22754):0.769667):0.113326,20:0.772867):0.221447):0.417999):0.0644762):0.0810606,(4:0.317814,5:0.535173):0.197759):0.129035):0.023557);
 107: 1 -44054.40312 -42947.86485 (0:0.220074,(1:0.165932,((3:0.339158,((((8:0.000001,9:0.000001):0.326939,10:0.169447):0.325741,11:0.727130):0.192563,((12:0.000001,13:0.000001):0.556353,((14:1.915215,15:0.421131):0.235525,(((((16:0.000001,17:0.000001):0.13486,18:0.146373):0.134193,19:0.259657):0.405649,(((21:0.721697,22:1.030764):0.278905,23:0.774295):0.776977,(((((24:0.078791,25:0.062128):0.198137,(28:0.936136,29:0.644893):0.470808):0.0290849,(26:0.133176,27:0.174095):0.0804453):0.343935,32:0.688761):0.174156,((30:0.209759,31:0.380527):0.194465,(33:0.157407,34:0.305802):0.171329):0.1216):0.299488):0.213325):0.234643,(20:0.781039,(35:1.363000,(((((((36:0.175915,38:0.076198):0.0844009,37:0.118768):0.713281,39:0.876203):0.211796,((41:0.522828,42:0.065425):0.0598055,43:0.023012):0.686534):0.457959,40:0.981923):0.399055,(((49:0.000001,50:0.000001):0.158661,51:0.073984):0.771261,52:1.144838):0.711499):0.16326,(((44:1.233216,46:1.703955):0.22732,45:0.820806):0.507808,(47:1.181928,48:1.236374):0.527826):0.394651):0.284599):0.805931):2.45963e-06):0.281532):0.20535):0.177021):0.242412):0.11283,((4:0.300536,5:0.447534):0.219011,(6:0.492334,7:0.439055):0.170838):0.162151):0.0691008):0.0508682,2:0.241708);
 108: 1 -42667.93601 -42946.3325 (0:0.171165,(1:0.159765,(2:0.183418,((3:0.344228,(((((8:0.000001,9:0.000001):0.240143,10:0.224592):0.284779,11:0.794900):0.238743,(12:0.000001,13:0.000001):0.881629):0.218545,(((14:2.420120,(35:1.665557,(((((((36:0.164447,37:0.216406):0.0485902,38:0.000002):0.877729,39:1.045281):0.160969,((41:0.573488,42:0.056566):0.0516981,43:0.032791):0.892805):0.422027,40:0.843182):0.347476,((44:0.875816,(45:0.836917,46:2.236314):0.292651):0.486944,(47:1.194458,48:1.181552):0.253592):0.613578):0.146545,(((49:0.000001,50:0.000001):0.19379,51:0.101017):0.720416,52:1.499455):0.566292):0.271666):0.565028):0.183392,(((((16:0.000001,17:0.000001):0.226173,18:0.152509):0.121115,19:0.279054):0.454472,(((21:0.824409,22:0.764706):0.435496,23:0.669072):0.865181,((((((24:0.067848,25:0.083063):0.280798,26:0.128436):0.102424,27:0.096857):0.191683,32:0.850851):0.184376,(28:1.039336,29:0.726404):0.196615):0.182353,((30:0.320554,31:0.241618):0.245041,(33:0.150923,34:0.337765):0.104995):0.19681):0.430805):0.0924533):0.1611,20:0.706237):0.183109):0.224902,15:0.860537):0.261952):0.0881027):0.0410982,(6:0.433369,7:0.448252):0.199249):0.0868202):0.0655182):0.0387279,(4:0.259632,5:0.468982):0.325386);
 109: 1 -40314.66329 -42950.9536 (0:0.202488,(1:0.263027,(2:0.181678,(3:0.387706,((6:0.602113,7:0.492514):0.183415,(((((8:0.000001,9:0.000001):0.315423,10:0.175754):0.26764,11:0.699591):0.0915791,(12:0.000001,13:0.000001):0.878693):0.205759,(((14:1.923084,15:0.465563):0.255569,(35:1.910241,(((((((36:0.163069,37:0.192708):0.0411748,38:0.027781):0.708909,39:1.008080):0.150336,((41:0.527401,42:0.078233):0.0684599,43:0.004945):0.820581):0.419456,40:0.897437):0.190665,(((44:1.077623,45:0.897521):0.336845,46:1.819184):0.254866,(47:1.079027,48:1.390394):0.631667):0.514979):0.221312,(((49:0.000001,50:0.000001):0.198768,51:0.059603):0.835155,52:1.217213):0.605032):0.305385):0.549302):0.215586,((((((16:0.000001,17:0.000001):0.180367,18:0.129973):0.153365,19:0.333018):0.424426,(((((24:0.058648,25:0.074657):0.266146,(26:0.062421,(28:0.935168,29:0.525208):0.454476):0.076997):0.092528,27:0.118152):0.301849,32:0.651100):0.177758,(((30:0.194458,31:0.397140):0.262611,33:0.136840):0.104051,34:0.242700):0.0893905):0.521946):0.283219,20:0.771761):0.11371,((21:0.638073,22:0.873203):0.345361,23:0.596520):0.746636):0.136895):0.372843):0.0777659):0.155735):0.119327):0.0478625):0.031761,(4:0.251707,5:0.511076):0.315897);
 110: 1 -41596.95325 -42942.18382 (0:0.207914,(1:0.164707,(2:0.212238,((3:0.419416,(((((8:0.000001,9:0.000001):0.308967,10:0.236190):0.338317,11:0.831013):0.267967,(12:0.000001,13:0.000001):0.767301):0.251725,(((14:1.715243,20:0.508275):0.214356,((((16:0.000001,17:0.000001):0.230479,18:0.056710):0.191899,19:0.205603):0.463339,(((21:0.832312,22:0.705253):0.498694,23:0.783240):0.93476,((((((24:0.066817,25:0.081526):0.251993,26:0.103162):0.0856295,27:0.104004):0.293899,(28:0.841914,29:0.654938):0.211477):0.168579,(((30:0.420906,31:0.226952):0.135825,32:0.710810):0.0784977,(33:0.147880,34:0.279990):0.139317):0.219288):0.286084,(35:1.582101,(((((((36:0.149548,37:0.203291):0.0584351,38:0.026529):0.750309,39:1.007771):0.311836,((41:0.530454,42:0.053421):0.0391666,43:0.020465):0.687397):0.35424,40:0.969455):0.26535,((44:1.373531,(45:0.844020,46:2.050004):0.367015):0.361779,(47:0.775561,48:1.503453):0.530046):0.422503):0.280985,(((49:0.000001,50:0.000001):0.188654,51:0.064154):1.03148,52:1.475118):0.295122):0.326945):0.58011):0.196103):0.0672264):0.0706641):0.369439,15:0.688480):0.434113):0.12816):0.0776068,(6:0.426517,7:0.546938):0.122571):0.0860958):0.0659615):0.0628137,(4:0.209731,5:0.550449):0.4518);
 111: 1 -40505.05202 -42943.98369 (0:0.289977,(1:0.163237,((3:0.423515,(((((8:0.000001,9:0.000001):0.213862,10:0.252919):0.372902,11:0.653564):0.132206,(12:0.000001,13:0.000001):0.7365):0.259073,((14:1.813702,15:0.577883):0.354603,((((((16:0.000001,17:0.000001):0.159258,18:0.118963):0.164927,19:0.224855):0.414978,(((21:0.628507,22:0.638236):0.62933,23:0.620582):0.815553,((((((24:0.055095,25:0.116240):0.218125,26:0.099087):0.0772271,27:0.084483):0.177117,(28:0.943956,29:0.591250):0.350139):0.222909,32:0.578454):0.236514,((30:0.244464,31:0.286946):0.264812,(33:0.189852,34:0.241902):0.14404):0.00434621):0.422683):0.186355):0.218561,20:0.687758):0.17159,(35:1.438243,(((((((36:0.142860,37:0.146481):0.049268,38:0.023001):0.849395,39:0.796408):0.20891,(41:0.402108,(42:0.076850,43:0.066532):0.120097):0.805477):0.355923,40:0.883394):0.384075,(((49:0.000001,50:0.000001):0.12621,51:0.111072):0.768749,52:1.301322):0.559552):0.147368,(((44:1.107320,45:0.884352):0.348915,46:1.930156):0.413608,(47:1.069507,48:1.323316):0.635421):0.473141):0.304424):0.712252):0.181137):0.249869):0.0876034):0.0719308,((4:0.358818,5:0.396578):0.266251,(6:0.570525,7:0.552937):0.118423):0.197429):0.144582):0.0256379,2:0.275796);
 112: 1 -42932.32108 -42941.67397 (0:0.174234,(1:0.154020,(2:0.268652,(4:0.257607,5:0.537732):0.339179):0.114021):0.0646666,(3:0.343958,((6:0.579411,7:0.492430):0.201932,(((((8:0.000001,9:0.000001):0.219459,10:0.216581):0.391787,11:0.731605):0.176194,(12:0.000001,13:0.000001):0.806763):0.24201,((14:2.236686,15:0.435378):0.483936,((((((16:0.000001,17:0.000001):0.202883,18:0.079050):0.0890113,19:0.390341):0.24693,(((21:0.782793,22:1.001532):0.68989,23:0.693675):0.933305,((((((24:0.093427,25:0.074183):0.194838,26:0.104065):0.107314,27:0.085736):0.212102,(28:0.904658,29:0.839200):0.272518):0.174268,32:0.619197):0.197938,((30:0.249104,31:0.277229):0.219049,(33:0.136103,34:0.266355):0.0964643):0.0893497):0.332597):0.100148):0.263334,20:0.684757):0.151135,(35:1.190134,((((((36:0.170110,37:0.199887):0.0669625,38:0.012563):0.754431,(39:0.990732,((41:0.507598,42:0.079964):0.0385276,43:0.007229):0.81146):0.175047):0.59246,40:0.889080):0.352707,(((49:0.000001,50:0.000001):0.179,51:0.094048):1.01989,52:1.309842):0.527189):0.243693,(((44:1.206187,45:0.957375):0.384467,46:2.002720):0.321113,(47:0.840483,48:1.375424):0.352288):0.82219):0.365408):0.723359):0.337164):0.289594):0.127001):0.11609):0.108557);
 113: 1 -44115.75528 -42953.98983 (0:0.246700,(1:0.087047,(((3:0.295113,(((((14:2.018182,35:1.321222):0.303514,(((((((36:0.169573,37:0.163123):0.0321558,38:0.039032):0.679098,(41:0.419575,(42:0.064212,43:0.048539):0.0918668):0.782996):0.0776092,39:1.043918):0.418909,(((49:0.000001,50:0.000001):0.176987,51:0.088117):1.12611,52:1.324750):0.940912):0.0886688,(((44:0.839515,46:2.365959):0.211409,45:0.855961):0.333888,(47:1.043613,48:1.202201):0.630345):0.788946):0.244155,40:0.946659):0.654833):0.50776,((((16:0.000001,17:0.000001):0.195012,18:0.061019):0.247357,19:0.236334):0.409257,(((21:0.790398,22:0.923363):0.480281,23:0.590289):1.02299,(((((24:0.054385,25:0.064832):0.231263,(26:0.110405,27:0.173634):0.0540362):0.139848,29:0.754933):0.145378,28:1.190030):0.173568,(((30:0.335860,31:0.269851):0.1551,32:0.590563):0.144093,(33:0.255565,34:0.217616):0.129653):0.0806755):0.337059):0.104136):0.119376):0.20564,20:0.466591):0.412043,15:0.744171):0.292378):0.123716,((((8:0.000001,9:0.000001):0.255639,10:0.250423):0.324421,11:0.617212):0.226606,(12:0.000001,13:0.000002):0.638406):0.172259):0.102445,((4:0.250102,5:0.360114):0.334758,(6:0.382395,7:0.432433):0.1534):0.119352):0.0820039):0.0561434,2:0.230851);
 114: 1 -44022.78499 -42949.37888 (0:0.203822,1:0.140537,(2:0.273149,((3:0.403075,(((4:0.365709,5:0.409449):0.299601,7:0.534396):0.0773773,6:0.508271):0.0685978):0.0531252,(((((8:0.000001,9:0.000001):0.185526,11:1.026380):0.124,10:0.234397):0.317051,(12:0.000001,13:0.000002):0.814425):0.510708,(((14:2.142840,(35:1.464246,(((((((36:0.161824,37:0.199340):0.0570869,38:0.040869):0.669202,39:0.993411):0.121985,((41:0.613427,42:0.071924):0.0398239,43:0.012017):0.979648):0.481067,40:0.821871):0.18373,(((49:0.000001,50:0.000001):0.20938,51:0.076669):0.772982,52:1.689800):0.573866):0.146442,(((44:0.952390,46:1.579409):0.317324,45:1.051246):0.41685,(47:1.045398,48:1.159921):0.61834):0.580901):0.351271):0.742924):0.113284,(((((16:0.000001,17:0.000001):0.228382,18:0.101946):0.0483362,19:0.363043):0.224543,(((21:0.817633,22:0.997702):0.725602,23:0.701354):0.840756,((((24:0.110111,25:0.105982):0.15195,(26:0.122676,27:0.200487):0.0538865):0.24292,(28:0.929488,29:0.491152):0.261814):0.168665,(((30:0.337349,31:0.302845):0.117017,32:0.637049):0.164233,(33:0.217372,34:0.287830):0.153715):0.117344):0.408602):0.187657):0.246531,20:0.547346):0.12887):0.258171,15:0.826721):0.353763):0.0404806):0.0875811):0.0310435);
 115: 1 -41372.05309 -42952.00024 (0:0.199120,(1:0.174098,(2:0.209458,(3:0.351790,(6:0.593063,(7:0.587550,(((((8:0.000001,9:0.000001):0.27154,10:0.140469):0.369694,11:0.847211):0.280807,(12:0.000001,13:0.000001):0.768863):0.106184,(((14:1.822134,15:0.450662):0.37012,(((((16:0.000001,17:0.000001):0.203024,18:0.104521):0.0932223,19:0.315313):0.298299,(((21:0.576976,22:0.982511):0.714127,23:0.929442):0.672956,((((24:0.059849,25:0.077840):0.226162,(26:0.068234,27:0.156361):0.0665902):0.174414,(28:0.924123,29:0.591046):0.185772):0.140585,(((30:0.292131,31:0.312789):0.132802,32:0.689390):0.158542,(33:0.146800,34:0.329926):0.0819127):0.183872):0.283486):0.0922314):0.201746,20:0.883701):0.448476):0.187555,(35:1.250516,(((((((36:0.193148,37:0.150310):0.067122,38:0.019871):0.78745,39:0.966625):0.284046,(41:0.399372,(42:0.081299,43:0.074192):0.126546):0.486992):0.350046,((44:0.956700,(45:0.774229,46:1.899485):0.236015):0.753935,(47:1.335787,48:1.377077):0.268077):0.696769):0.164787,40:1.110612):0.336677,(((49:0.000001,50:0.000001):0.164561,51:0.083864):1.5665,52:0.980366):0.497564):0.188857):0.810557):0.216423):0.0902033):0.0970717):0.156777):0.12516):0.0557578):0.054391,(4:0.247398,5:0.500927):0.337894);
 116: 3 -42704.19953 -42946.4205 (0:0.302767,(1:0.102680,(3:0.391896,((((4:0.220485,5:0.421964):0.322204,7:0.445823):0.0819292,6:0.463418):0.10919,(((((8:0.000001,9:0.000001):0.252452,10:0.232246):0.42561,11:0.616773):0.175239,(12:0.000001,13:0.000001):0.540446):0.226892,((14:1.937168,15:0.501402):0.263321,((((((16:0.000001,17:0.000001):0.13337,(18:0.076276,19:0.429118):0.032431):0.54637,((((((24:0.061566,25:0.079882):0.175022,(28:0.866387,29:0.557071):0.401777):0.0337985,26:0.096831):0.146259,27:0.109133):0.469782,32:0.497336):0.295139,((30:0.265962,31:0.358615):0.186293,(33:0.209208,34:0.290801):0.171958):0.0652527):0.511983):2.4237e-06,((21:0.762861,22:0.775228):0.417687,23:0.600458):0.719294):0.163833,20:0.558472):0.100628,((35:1.793434,(((49:0.000001,50:0.000001):0.165244,51:0.069156):0.999827,52:1.469321):0.333929):0.0773946,((((((36:0.151188,37:0.187390):0.0712222,38:0.011205):0.571183,39:0.892774):0.261551,((41:0.511185,42:0.035776):0.0343069,43:0.059972):0.75728):0.159283,40:0.971346):0.399143,(44:1.228480,((45:0.771536,46:2.108291):0.395435,(47:1.346366,48:1.272745):0.571586):0.146287):0.646415):0.457335):0.611243):0.27571):0.314445):0.213248):0.0766713):0.0908495):0.0291668,2:0.207596);
 117: 3 -44597.13913 -42940.27838 (0:0.271514,(1:0.143428,((3:0.279321,(((((8:0.000001,9:0.000001):0.303438,10:0.135903):0.533952,11:0.787441):0.0851273,(12:0.000001,13:0.000001):0.557299):0.28206,(((14:1.660380,20:0.334920):0.195848,((((16:0.000001,17:0.000001):0.199425,18:0.095563):0.147313,19:0.242112):0.265274,((21:0.549494,(22:0.921439,23:0.778720):0.224786):0.97773,(((((24:0.093097,25:0.075803):0.188541,(26:0.125512,27:0.164834):0.0862963):0.131929,28:1.217961):0.0786087,29:0.667267):0.178529,(((30:0.276438,31:0.272324):0.125288,32:0.704344):0.0908578,(33:0.158434,34:0.260248):0.125451):0.156147):0.507543):0.0312142):0.252471):0.304431,(15:0.621089,((35:1.530574,(((49:0.000001,50:0.000001):0.199259,51:0.053532):0.979083,52:1.238600):0.458875):0.114089,((((((36:0.138111,37:0.182084):0.0538514,38:0.026338):0.644256,39:0.971578):0.284461,((41:0.473517,42:0.068736):0.0337457,43:0.033425):0.844419):0.408951,40:0.821567):0.444614,((44:1.145880,(45:1.010389,46:1.511671):0.407213):0.500274,(47:1.068720,48:1.269080):0.390586):0.693281):0.32483):0.662313):0.184244):0.311936):0.124732):0.0783796,((4:0.380913,5:0.551101):0.246416,(6:0.397339,7:0.417445):0.165079):0.175052):0.103161):0.0220976,2:0.311338);
 118: 1 -42035.0152 -42946.02558 (0:0.150709,(1:0.135715,(2:0.210869,((3:0.411900,(((((8:0.000001,9:0.000001):0.25348,10:0.218589):0.255163,11:0.721042):0.167482,(12:0.000001,13:0.000001):0.723031):0.271294,(((14:1.862124,20:0.460861):0.222757,((((16:0.000001,17:0.000001):0.172234,18:0.101907):0.0890578,19:0.274617):0.318153,(((21:0.828476,22:0.859101):0.417079,23:0.521954):0.89827,(((((24:0.056243,25:0.045194):0.155621,(26:0.073110,27:0.189605):0.0742109):0.230024,(28:0.802819,29:0.416799):0.279998):0.163624,((30:0.238396,31:0.255961):0.230637,(33:0.162091,34:0.302516):0.140562):0.112459):0.096254,32:0.560842):0.298614):0.180843):0.149311):0.298358,(15:0.591144,(35:1.250632,(((((((36:0.167485,37:0.157825):0.0530222,38:0.034116):0.650942,39:0.907697):0.107331,((41:0.489694,42:0.068146):0.0371808,43:0.025634):0.799583):0.575932,40:1.151172):0.182188,(((49:0.000001,50:0.000001):0.165757,51:0.103504):0.88644,52:1.282688):0.353142):0.174612,(((44:1.241018,46:1.692687):0.132054,45:0.928420):0.431233,(47:1.245689,48:1.368750):0.603944):0.613534):0.329191):0.458636):0.220755):0.290368):0.104219):0.136537,(6:0.439328,7:0.514239):0.249432):0.145796):0.054437):0.0934833,(4:0.183120,5:0.554035):0.365486);
 119: 1 -41971.06846 -42938.71222 (0:0.151339,(1:0.140493,(2:0.202558,(3:0.312356,((6:0.536298,7:0.534060):0.091845,((((8:0.000001,9:0.000001):0.205151,10:0.221617):0.279093,11:0.695951):0.34564,((12:0.000001,13:0.000001):0.785202,((((((14:2.192209,20:0.282424):0.516799,(((16:0.000001,17:0.000001):0.141259,18:0.157721):0.0706768,19:0.293868):0.296197):0.116455,(((((24:0.094068,25:0.068221):0.28987,26:0.074874):0.139784,27:0.108888):0.209308,(28:1.050899,29:0.753204):0.142212):0.0881711,(((30:0.207972,31:0.288870):0.215845,(33:0.210810,34:0.264865):0.0837097):0.163111,32:0.707470):0.176348):0.475214):0.0724658,((21:0.714173,22:0.911538):0.48703,23:0.582178):0.595279):0.245955,((35:1.837388,(((49:0.000001,50:0.000001):0.146224,51:0.080754):0.95892,52:1.278703):0.379327):0.14293,((((((36:0.157966,37:0.143959):0.0349402,38:0.044114):0.735768,39:1.058736):0.417539,((41:0.561249,42:0.051493):0.039697,43:0.024953):0.67965):0.305173,((44:1.155458,(45:0.780307,46:2.117548):0.246617):0.355176,(47:1.182756,48:1.213545):0.846001):0.662991):0.148048,40:0.922762):0.271798):0.764527):0.236009,15:0.686477):0.312135):0.267568):0.0342092):0.257087):0.0962625):0.0337911):0.114191,(4:0.258535,5:0.555763):0.402244);
 120: 1 -43564.27785 -42953.84009 (0:0.144739,(1:0.165372,((2:0.166207,(6:0.415336,7:0.507385):0.253623):0.113165,(3:0.273519,(((((8:0.000001,9:0.000001):0.277648,10:0.169015):0.270196,11:0.757222):0.326094,(12:0.000001,13:0.000001):0.634539):0.197465,(((14:1.826009,15:0.429026):0.168776,(35:1.959821,(((((((36:0.158104,38:0.071373):0.0629312,37:0.133986):0.682839,39:1.131716):0.174357,(41:0.476288,(42:0.049551,43:0.075422):0.116468):0.685451):0.366211,40:0.802264):0.511087,(((49:0.000001,50:0.000001):0.158644,51:0.088532):1.10991,52:1.467907):0.390914):0.120087,(((44:1.169782,46:2.037202):0.204334,45:0.882888):0.418828,(47:1.040329,48:1.211593):0.702077):0.425325):0.48722):0.700543):0.110973,(((((16:0.000001,17:0.000001):0.133272,18:0.128044):0.080509,19:0.299360):0.457799,(((21:0.646142,22:0.679799):0.708265,23:0.527146):0.711775,((((((24:0.076833,25:0.053206):0.217395,26:0.086410):0.115064,27:0.081306):0.284535,32:0.799080):0.13869,(28:0.979534,29:0.740175):0.258113):0.203422,((30:0.237798,31:0.314556):0.321675,(33:0.190661,34:0.264189):0.0865315):0.0914159):0.394754):0.0613585):0.233033,20:0.530125):0.346755):0.294721):0.228894):0.0960159):0.0574012):0.143137,(4:0.120804,5:0.557810):0.313803);
 121: 1 -43821.09414 -42943.14754 (0:0.121919,((1:0.126345,((3:0.323138,(((((8:0.000001,9:0.000001):0.194384,10:0.230904):0.306173,11:0.723692):0.199946,(12:0.000001,13:0.000001):0.804237):0.234403,((14:2.161491,15:0.482636):0.355872,((((((16:0.000001,17:0.000001):0.232651,18:0.054262):0.169205,19:0.260037):0.376588,(((21:0.615240,22:0.931926):0.559964,23:0.783505):0.784914,((((((24:0.083481,25:0.055965):0.248906,26:0.120769):0.103772,27:0.101440):0.351383,(28:1.008271,29:0.790503):0.252307):0.272847,32:0.589652):0.119541,((30:0.286252,31:0.296177):0.288665,(33:0.211310,34:0.371761):0.0667128):0.0647386):0.455001):0.104461):0.211862,20:0.579996):0.1247,(35:1.593571,(((((((36:0.167879,37:0.188953):0.0367461,38:0.030147):0.718554,39:0.933219):0.241864,((41:0.523202,42:0.045909):0.0456235,43:0.036295):0.733175):0.341166,((44:1.184233,(45:0.852681,46:1.982085):0.236775):0.312744,(47:1.194205,48:1.288741):0.561405):0.777219):0.272527,40:0.746732):0.200386,(((49:0.000001,50:0.000001):0.123845,51:0.124958):0.746036,52:1.693954):0.60472):0.480326):0.447789):0.279854):0.224774):0.125911):0.0838245,(6:0.503367,7:0.591459):0.180087):0.0874852):0.0171115,2:0.259419):0.150747,(4:0.206443,5:0.546501):0.368494);
 122: 2 -42795.94881 -42960.85587 (0:0.220099,(1:0.167848,(((3:0.397585,(((((8:0.000001,9:0.000001):0.307045,10:0.250194):0.274988,11:0.590017):0.191919,(12:0.000001,13:0.000001):0.757111):0.189833,((14:1.867209,15:0.387016):0.46936,(((((((16:0.000001,17:0.000001):0.186268,18:0.092254):0.138674,19:0.277836):0.367169,(((21:0.566276,22:0.809310):0.50154,23:0.727213):0.845533,(((((24:0.053024,25:0.066237):0.231091,26:0.078877):0.10348,27:0.126378):0.19065,(28:0.841352,29:0.488779):0.311239):0.178359,(((30:0.330431,31:0.210099):0.17201,32:0.621629):0.113252,(33:0.209651,34:0.272109):0.102659):0.117379):0.360647):0.111646):0.208738,((((((36:0.195009,37:0.168730):0.0640444,38:0.024633):0.760972,39:0.961362):0.374257,((41:0.550268,42:0.064251):0.0454354,43:0.027970):0.693858):0.474299,40:1.051721):0.407797,(((44:1.184057,(45:0.907980,46:1.628212):0.147799):0.408883,(47:0.882458,48:1.340407):0.312023):0.881739,(((49:0.000001,50:0.000001):0.14992,51:0.100056):0.988012,52:1.385259):0.419929):0.0858439):0.661247):0.124695,20:0.666158):0.123614,35:1.837099):0.112374):0.481192):0.0553875):0.0647424,(6:0.463481,7:0.531927):0.148758):0.0627368,(4:0.279148,5:0.335569):0.357575):0.115196):0.0444039,2:0.248906);
 123: 4 -42628.90181 -42943.13454 (0:0.169725,(1:0.140743,(2:0.213695,(((3:0.252683,((((8:0.000001,9:0.000001):0.218606,10:0.196350):0.282669,11:0.599526):0.185107,(12:0.000002,13:0.000001):0.674317):0.36677):0.0413386,((14:2.236956,15:0.346348):0.535216,((((((16:0.000001,17:0.000001):0.157641,18:0.065120):0.108661,19:0.329826):0.319236,(((21:0.683683,22:0.944065):0.36116,23:0.469889):0.998847,((((((24:0.028846,25:0.081248):0.24206,26:0.072438):0.0896095,27:0.090367):0.21255,(28:0.928142,29:0.569774):0.213113):0.20611,32:0.688497):0.0910234,((30:0.323941,31:0.238569):0.278961,(33:0.210243,34:0.252815):0.125716):0.07226):0.370057):0.194751):0.315805,20:0.526321):0.105883,(35:1.205949,((((((36:0.171721,37:0.175783):0.0496445,38:0.007570):0.759445,(39:1.021665,((41:0.511635,42:0.042551):0.0284617,43:0.051511):0.750678):0.14758):0.295746,40:0.937643):0.324658,((44:1.321492,(45:0.780425,46:2.071364):0.171443):0.468378,(47:1.045082,48:1.276400):0.524665):0.477929):0.16612,(((49:0.000001,50:0.000001):0.147497,51:0.092629):1.07352,52:1.176516):0.404276):0.393597):0.877864):0.302559):0.297494):0.0935073,(6:0.508756,7:0.450401):0.218199):0.0807454):0.0707057):0.0317729,(4:0.272778,5:0.471871):0.3273);
 124: 1 -42207.22516 -42945.51961 (0:0.164374,((1:0.130071,((3:0.368417,((((8:0.000001,9:0.000001):0.29414,10:0.191149):0.456216,11:0.763776):0.244541,((12:0.000001,13:0.000001):0.718393,((14:2.199057,15:0.269716):0.520067,((((((16:0.000001,17:0.000001):0.202192,18:0.104831):0.0918989,19:0.308746):0.393573,((21:0.811962,(22:0.984493,23:0.915657):0.127039):0.927006,(((((24:0.060473,25:0.080764):0.205121,(26:0.141332,27:0.159078):0.0745635):0.155896,(28:0.975541,29:0.612740):0.172101):0.243607,32:0.626112):0.189559,((30:0.272741,31:0.349601):0.219763,(33:0.217724,34:0.261416):0.0863559):0.0469099):0.334551):0.169064):0.227421,20:0.681813):0.213224,((35:1.682856,(((49:0.000001,50:0.000001):0.168802,51:0.097661):0.838176,52:1.287839):0.416852):0.27005,((((((36:0.134507,37:0.177341):0.0265778,38:0.024636):0.783668,39:0.854763):0.25159,((41:0.534702,42:0.048092):0.0579491,43:0.023689):0.620187):0.385265,40:1.100955):0.383762,((44:1.309512,(45:0.679153,46:2.651641):0.263011):0.596722,(47:1.138593,48:1.658455):0.319259):0.469317):0.238302):0.775872):0.181761):0.283052):0.235285):0.151485):0.173856,(6:0.482547,7:0.513092):0.187672):0.126639):0.0881998,2:0.216207):0.128974,(4:0.227677,5:0.651974):0.346591);
 125: 1 -43861.71971 -42946.41681 (0:0.192282,(1:0.137938,((3:0.396786,(((((8:0.000001,9:0.000001):0.385647,10:0.144461):0.338518,11:0.753199):0.27769,(12:0.000001,13:0.000001):0.542553):0.28524,((14:2.662314,15:0.478432):0.417918,((((((16:0.000001,17:0.000001):0.193631,18:0.110492):0.0906816,19:0.412905):0.410545,(((21:0.897948,22:1.148630):0.370669,23:0.723513):1.04106,((((((24:0.053910,25:0.099928):0.301425,26:0.104450):0.125034,27:0.099377):0.357167,(28:1.246221,29:0.648397):0.318096):0.237283,32:0.626523):0.171472,(((30:0.305958,31:0.431856):0.259711,33:0.138046):0.0745094,34:0.315698):0.109818):0.382771):0.233953):0.274458,20:0.701853):0.226996,((35:2.006968,(((49:0.000001,50:0.000001):0.168772,51:0.082965):0.87475,52:1.461215):0.52759):0.297074,(((((36:0.159224,37:0.204206):0.0751707,38:0.028909):0.735746,(39:0.852900,((41:0.559854,42:0.066982):0.045361,43:0.033819):0.958993):0.239593):0.441681,40:0.939632):0.324158,(((44:0.988678,45:0.706237):0.190034,46:2.069033):0.481509,(47:1.198564,48:1.321300):0.455343):0.644351):0.269371):0.730399):0.290658):0.328838):0.154233):0.0824682,((4:0.305955,5:0.498418):0.214321,(6:0.340309,7:0.456420):0.146109):0.166612):0.158063):0.0437751,2:0.307720);
 126: 1 -42116.47816 -42947.50716 (0:0.229675,1:0.150327,(2:0.234658,((3:0.271722,(((((8:0.000001,9:0.000001):0.391489,10:0.199925):0.297384,11:0.640448):0.0957197,(12:0.000002,13:0.000001):0.736995):0.202097,(((14:1.989706,20:0.305494):0.241348,((((16:0.000001,17:0.000001):0.173013,18:0.070429):0.13519,19:0.316023):0.317159,(((21:0.874569,22:1.103645):0.571414,23:0.729370):0.736958,((((((24:0.079526,25:0.083617):0.198979,26:0.108633):0.0684583,27:0.124663):0.229687,32:0.756545):0.168689,(28:0.950053,29:0.483721):0.201895):0.109941,((30:0.274445,31:0.317691):0.25267,(33:0.244556,34:0.285902):0.113076):0.127147):0.231505):0.299546):0.363549):0.195587,(15:0.537258,((35:1.594025,(((44:1.045440,46:2.044491):0.301415,45:0.823592):0.338878,(47:0.799953,48:1.348130):0.711693):0.498679):0.07119,((((((36:0.158907,37:0.159302):0.0559315,38:0.015018):0.880072,39:0.947424):0.26381,((41:0.508989,42:0.055071):0.0312135,43:0.025062):0.688137):0.408163,40:0.925147):0.609024,(((49:0.000001,50:0.000001):0.166784,51:0.060806):1.30563,52:1.548413):0.484155):0.31335):0.69067):0.550553):0.359147):0.166959):0.0855139,((4:0.300404,5:0.468226):0.268504,(6:0.386766,7:0.593635):0.138641):0.14853):0.077181):0.0639533);
 127: 1 -41974.77949 -42940.69163 (0:0.191773,((1:0.060953,((3:0.355470,(((((8:0.000001,9:0.000001):0.270931,10:0.245754):0.373603,11:0.801491):0.241705,(12:0.000001,13:0.000001):0.76624):0.227651,((14:2.582246,15:0.491208):0.411141,((((((16:0.000001,17:0.000001):0.153965,18:0.091158):0.148822,19:0.294361):0.177012,(((21:0.729230,22:0.813041):0.679905,23:0.603481):0.834,((((((24:0.058466,25:0.065164):0.19584,26:0.092792):0.0945202,27:0.052731):0.213144,(28:0.987497,29:0.633627):0.222897):0.176242,32:0.689763):0.102647,((30:0.358305,31:0.196932):0.237151,(33:0.235156,34:0.248616):0.106179):0.131523):0.325094):0.254401):0.319376,20:0.663787):0.193723,(35:1.569138,(((((36:0.146676,37:0.199636):0.06612,38:0.000002):0.857455,(39:1.062134,((41:0.602440,42:0.064863):0.0575339,43:0.034401):0.883949):0.310635):0.379446,40:1.086270):0.417524,((((44:1.064403,45:1.128642):0.211965,(47:1.289376,48:1.400597):0.555224):0.244471,46:2.034527):0.701764,(((49:0.000001,50:0.000001):0.212281,51:0.042287):1.19523,52:1.281706):0.461366):0.248398):0.37985):0.584247):0.210722):0.288553):0.165368):0.0791848,(6:0.417629,7:0.414894):0.32112):0.139343):0.0817967,2:0.274466):0.0781595,(4:0.205230,5:0.513414):0.417332);
 128: 1 -43259.7829 -42943.49252 (0:0.230464,(1:0.158222,(3:0.394712,(((4:0.379655,5:0.322251):0.293213,(((((8:0.000001,9:0.000001):0.373114,10:0.184445):0.202062,11:0.758100):0.248618,(12:0.000001,13:0.000002):0.621376):0.226148,((((14:2.020739,20:0.285098):0.29761,(((((16:0.000001,17:0.000001):0.222602,18:0.115733):0.130811,19:0.255981):0.491314,((21:0.737887,22:0.873664):0.386267,23:0.501526):1.04788):0.114436,((((((24:0.067469,25:0.096020):0.286708,26:0.121221):0.0908813,27:0.086530):0.215049,(28:0.899165,29:0.691712):0.233071):0.192787,32:0.664644):0.129916,((30:0.220185,31:0.408132):0.177011,(33:0.257177,34:0.249818):0.119384):0.138581):0.351698):0.402239):0.200333,15:1.005803):0.19157,(35:1.620529,(((((((36:0.150216,37:0.196674):0.0447177,38:0.037199):0.83978,39:0.823282):0.272673,((41:0.559961,42:0.084943):0.0408636,43:0.019448):0.751571):0.463894,40:0.939909):0.394271,(((44:1.121536,45:1.081821):0.251642,46:2.020277):0.213225,(47:1.233906,48:1.219326):0.575429):0.575648):0.281057,(((49:0.000001,50:0.000001):0.201145,51:0.046051):0.89102,52:1.604741):0.335786):0.218022):0.648259):0.307254):0.102373):0.0389731,(6:0.478211,7:0.414410):0.161434):0.132455):0.0942148):0.0297627,2:0.281112);
 129: 1 -42654.54263 -42947.08004 (0:0.154444,(1:0.155815,(2:0.268927,(3:0.331686,(((6:0.483138,7:0.467152):0.121494,(((8:0.000001,9:0.000001):0.220299,10:0.270792):0.322831,11:0.534960):0.461631):0.0528944,((12:0.000001,13:0.000001):0.684931,(((14:2.022799,15:0.501599):0.293916,(35:1.343597,(((((((36:0.152012,37:0.172736):0.0403892,38:0.017485):0.831628,39:0.936775):0.172186,((41:0.526252,42:0.074484):0.0358942,43:0.024012):0.99579):0.29951,40:1.065632):0.467263,(((49:0.000001,50:0.000001):0.164113,51:0.083950):0.911769,52:1.264430):0.516897):0.193032,(((44:1.166055,46:1.814532):0.263273,45:0.796404):0.369451,(47:1.086780,48:1.158145):0.531109):0.762882):0.244185):0.47658):0.213322,(((((16:0.000001,17:0.000001):0.169882,18:0.078500):0.0981204,19:0.439351):0.357865,(((21:0.608345,22:1.140645):0.487697,23:0.652426):0.49972,((((24:0.071201,25:0.057889):0.181629,(26:0.107499,27:0.239758):0.0853539):0.162081,(28:1.057369,29:0.638994):0.25224):0.188156,(((30:0.306330,31:0.290868):0.232259,32:0.693676):0.0907922,(33:0.199680,34:0.242187):0.0974652):0.158027):0.503792):0.0976451):0.169878,20:0.661343):0.177202):0.269816):0.374586):0.140243):0.0890534):0.0158328):0.0657091,(4:0.252878,5:0.527630):0.293584);
 130: 2 -42537.96873 -42948.10148 (0:0.139467,(1:0.141678,(2:0.182251,((3:0.362985,(((((8:0.000001,9:0.000001):0.333524,10:0.213268):0.173284,11:0.698139):0.243583,(12:0.000001,13:0.000001):0.682531):0.169663,((((14:2.072892,(21:0.734462,(22:1.294042,23:0.718907):0.165573):0.602494):0.236837,(((((24:0.041178,25:0.080800):0.228536,26:0.116109):0.0993757,27:0.103005):0.170072,((28:1.015789,29:0.646568):0.23608,(((30:0.345553,31:0.274851):0.0968853,(33:0.139943,34:0.423080):0.130305):0.188575,32:0.574116):0.276942):0.0922842):0.362125,(35:1.428488,(((((((36:0.183486,37:0.162568):0.0293607,38:0.022759):0.725936,39:0.987098):0.173557,((41:0.533437,42:0.068252):0.0552042,43:0.016008):0.731135):0.324156,40:0.813625):0.535563,(((49:0.000001,50:0.000001):0.164292,51:0.076826):0.966863,52:1.470431):0.359977):0.0683366,((44:1.364726,(45:0.861908,46:2.484620):0.230446):0.377754,(47:1.246771,48:1.209195):0.343559):0.444485):0.360065):0.859358):0.26246):0.133486,((((16:0.000001,17:0.000001):0.18023,18:0.063702):0.120067,19:0.219529):0.5005,20:0.711786):0.19249):0.303863,15:0.669781):0.335085):0.140293):0.0545319,(6:0.451563,7:0.472313):0.195997):0.168546):0.0527293):0.0531645,(4:0.219004,5:0.590053):0.314978);
 131: 1 -42551.98434 -42945.74452 (0:0.195135,(1:0.133942,(2:0.218788,((3:0.416047,(((((8:0.000001,9:0.000001):0.340282,10:0.206674):0.351542,11:0.640017):0.271167,(12:0.000001,13:0.000001):0.650067):0.0989562,(((14:1.961999,20:0.357420):0.217974,((((16:0.000001,17:0.000001):0.183411,18:0.135106):0.148377,19:0.331553):0.41696,(((21:0.888759,22:0.973928):0.320669,23:0.522433):0.782044,(((((24:0.082539,25:0.090192):0.194018,(26:0.100370,(28:1.025743,29:0.715516):0.257713):0.0723513):0.0525604,27:0.158888):0.275706,32:0.729069):0.213476,((30:0.243541,31:0.297322):0.167397,(33:0.154414,34:0.284254):0.219217):0.0435168):0.382854):0.0721557):0.339797):0.122601,(15:0.790905,(35:1.705732,(((((((36:0.156326,37:0.190642):0.0476799,38:0.019281):0.787359,39:1.032323):0.226927,((41:0.592019,42:0.094568):0.0550187,43:0.007841):1.12056):0.334769,40:1.000437):0.493329,(((49:0.000001,50:0.000001):0.203781,51:0.086504):0.968863,52:1.376236):0.350747):0.0976364,(((44:1.114567,45:1.073814):0.260584,46:2.206800):0.230104,(47:1.295179,48:1.268655):0.438462):0.90769):0.584763):0.372652):0.18004):0.393536):0.131959):0.03295,(6:0.346911,7:0.585966):0.249402):0.0450646):0.0552013):0.120263,(4:0.217762,5:0.447437):0.423813);
 132: 1 -42123.70932 -42955.35906 (0:0.163168,(1:0.150644,(3:0.307364,(((4:0.261706,5:0.472742):0.239716,(6:0.437941,7:0.539725):0.238359):0.0792901,(((((8:0.000001,9:0.000001):0.215715,11:0.984538):0.143381,10:0.156522):0.291731,(12:0.000001,13:0.000001):0.764402):0.420099,(((14:1.584148,20:0.599367):0.0399952,((((((16:0.000001,17:0.000001):0.164357,18:0.059529):0.139808,19:0.333709):0.398957,((((((24:0.041585,25:0.079381):0.227147,26:0.078522):0.133291,27:0.068857):0.282571,(28:0.691223,29:0.617360):0.38368):0.220137,32:0.768044):0.0905079,((30:0.241131,31:0.256170):0.288956,(33:0.214909,34:0.267382):0.142558):0.139185):0.443307):0.0881821,((21:0.591600,22:1.082728):0.238749,23:0.834294):0.816559):0.201025,(35:1.968133,(((((((36:0.155586,37:0.224215):0.0362978,38:0.033292):1.05138,39:0.820541):0.113927,((41:0.569395,42:0.052719):0.0670878,43:0.042146):0.728826):0.470785,40:1.154276):0.31626,(((49:0.000001,50:0.000001):0.195457,51:0.075709):0.814455,52:1.283419):0.663996):0.162691,(44:1.425383,((45:1.166651,46:1.843007):0.235171,(47:1.342860,48:1.083027):0.507285):0.138267):0.657185):0.345142):0.581759):0.0416554):0.149731,15:0.776569):0.468585):0.0567597):0.0564832):0.105929):0.0165373,2:0.297389);
 133: 1 -42743.9725 -42946.02143 (0:0.184861,(1:0.134167,((3:0.526100,((((8:0.000001,9:0.000001):0.380776,10:0.212378):0.347014,(11:0.653587,(12:0.000001,13:0.000001):0.721872):0.205559):0.349455,(((14:2.239739,15:0.318869):0.379099,((((21:1.022019,22:0.978853):0.509305,23:0.427372):0.833968,(((((24:0.087223,25:0.072514):0.199713,(26:0.187335,27:0.141817):0.0592621):0.169483,(28:1.130641,29:0.750236):0.271873):0.293,32:0.753933):0.209893,((30:0.294440,31:0.373577):0.152569,(33:0.140953,34:0.347235):0.119565):0.100896):0.469409):0.260793,((35:2.075448,(((49:0.000001,50:0.000001):0.179705,51:0.072821):0.836675,52:1.494044):0.337731):0.258596,((((((36:0.132363,37:0.206659):0.071147,38:0.000002):0.777763,39:0.879751):0.123484,((41:0.577718,42:0.065334):0.0451577,43:0.037528):0.752474):0.540839,40:0.766791):0.394585,((44:1.297919,(45:0.924179,46:1.871006):0.272531):0.174204,(47:1.348240,48:0.885699):0.379419):0.73916):0.222498):0.369515):0.098921):0.274686,((((16:0.000001,17:0.000001):0.157691,18:0.108105):0.182744,19:0.204520):0.560629,20:0.729472):0.266893):0.45342):0.0801389):0.0662073,((4:0.275719,5:0.383225):0.22074,(6:0.329162,7:0.601467):0.228668):0.168529):0.116774):0.00187935,2:0.390085);
 134: 1 -42595.9638 -42942.70384 (0:0.148934,((1:0.100784,(((3:0.341105,((14:2.070656,15:0.470576):0.577574,((((((16:0.000001,17:0.000001):0.165695,18:0.143155):0.187903,19:0.323073):0.347249,(((21:0.721302,22:0.681976):0.501026,23:0.560377):0.785137,((((((24:0.049890,25:0.109161):0.274997,26:0.088620):0.0437477,27:0.115072):0.207001,(28:1.029738,29:0.567132):0.171027):0.196886,32:0.516356):0.18146,((30:0.391324,31:0.282033):0.273087,(33:0.220671,34:0.229024):0.144153):0.0422221):0.479263):0.12156):0.265904,20:0.418426):0.358102,(35:2.162674,((((((36:0.199125,37:0.206516):0.0460333,38:0.009347):0.878473,39:0.990224):0.152733,(41:0.372848,(42:0.076811,43:0.056510):0.178474):0.66504):0.335201,40:0.959833):0.46042,((44:1.023232,((45:0.972086,46:2.166328):0.132393,(47:1.145906,48:1.190116):0.729582):0.279995):0.677699,(((49:0.000001,50:0.000001):0.196881,51:0.102434):0.911098,52:1.503282):0.477543):0.305836):0.356546):0.492263):0.226534):0.371682):0.0450515,((((8:0.000001,9:0.000001):0.226359,10:0.324311):0.197174,11:0.661872):0.240728,(12:0.000001,13:0.000001):0.88507):0.18534):0.0656918,(6:0.395567,7:0.387888):0.192115):0.105577):0.0714298,2:0.224526):0.103708,(4:0.156750,5:0.512714):0.307601);
 135: 1 -43502.11582 -42947.57501 (0:0.267293,(1:0.140061,(2:0.198234,(((4:0.349253,5:0.381374):0.215741,(6:0.493456,7:0.528119):0.217528):0.0463242,((((8:0.000001,9:0.000001):0.290334,10:0.271597):0.40113,(11:0.710883,(12:0.000001,13:0.000001):0.674182):0.184226):0.129433,((14:1.906806,15:0.418851):0.391326,((((((16:0.000001,17:0.000001):0.190352,18:0.059223):0.20556,19:0.239147):0.381266,(((21:0.696782,22:0.869144):0.554436,23:0.548005):0.660365,((((24:0.074647,25:0.097169):0.159537,(26:0.124776,27:0.163903):0.0789441):0.162554,(28:0.979186,29:0.554008):0.324111):0.187099,((((30:0.370174,31:0.299759):0.132209,32:0.839827):0.180088,33:0.159103):0.0721502,34:0.251452):0.141104):0.444875):0.0927745):0.241365,20:0.601195):0.172693,(35:1.604292,((((((36:0.162989,37:0.221608):0.0550773,38:0.000003):0.671663,39:0.855622):0.230647,((41:0.491128,42:0.078584):0.0235989,43:0.034791):0.954307):0.399657,40:0.772465):0.260788,((((44:1.254949,45:0.702994):0.354904,46:1.749803):0.526008,(47:1.257204,48:1.190196):0.473976):0.386896,(((49:0.000001,50:0.000001):0.151409,51:0.085685):0.826554,52:1.336563):0.403995):0.299068):0.30459):0.774483):0.261291):0.386686):0.130955):0.122194):0.112862):0.0322801,3:0.511210);
 136: 2 -42526.57371 -42940.20461 (0:0.133326,((1:0.151776,2:0.331274):0.0141078,(3:0.284076,((6:0.426779,7:0.551978):0.20261,(((((8:0.000001,9:0.000001):0.317936,10:0.195454):0.422003,11:0.657188):0.176287,(12:0.000001,13:0.000001):0.670193):0.220725,(((14:2.023850,(35:1.763885,(((((((36:0.152796,37:0.170429):0.0514827,38:0.033816):0.915335,39:1.050422):0.166048,((41:0.461885,42:0.043915):0.0524958,43:0.016005):0.710216):0.375555,40:0.834659):0.292701,(((49:0.000001,50:0.000001):0.16325,51:0.093437):0.690424,52:1.081570):0.67902):0.119009,((44:1.050990,(45:0.916725,46:1.841091):0.318079):0.429585,(47:1.227046,48:1.124394):0.306904):0.765872):0.590507):0.2909):0.157017,(((((16:0.000001,17:0.000001):0.171133,18:0.088606):0.130566,19:0.332210):0.305098,(((21:0.680273,22:0.790077):0.644664,23:0.750187):0.685588,(((((24:0.061020,25:0.081370):0.149705,(26:0.083659,27:0.169269):0.0622429):0.115019,28:1.170400):0.109678,29:0.800477):0.233938,(((30:0.316137,31:0.197131):0.124469,32:0.612336):0.135046,(33:0.183220,34:0.188714):0.156143):0.124954):0.350507):0.168696):0.215873,20:0.482694):0.189711):0.371585,15:0.541426):0.368525):0.0790308):0.0774891):0.09391):0.0435894,(4:0.289576,5:0.412946):0.439353);
 137: 1 -46719.2117 -42947.07249 (0:0.269609,(1:0.138810,((4:0.350828,5:0.382702):0.279133,(((6:0.452395,7:0.610684):0.0579457,((((8:0.000001,9:0.000001):0.310985,10:0.219576):0.377966,(12:0.000001,13:0.000001):0.794402):0.130889,11:0.828565):0.275974):0.0675379,((14:2.233564,15:0.332842):0.502969,((((((16:0.000001,17:0.000001):0.176949,18:0.135701):0.122251,19:0.290172):0.431414,(((21:0.740547,22:0.660654):0.535572,23:0.524608):0.848068,((((((24:0.064413,25:0.063103):0.201449,26:0.106178):0.0962121,27:0.113335):0.131034,(28:0.925589,29:0.761036):0.190422):0.318882,32:0.604255):0.0688481,((30:0.337385,31:0.323261):0.250066,(33:0.282475,34:0.213656):0.113577):0.067488):0.431704):0.146966):0.230678,20:0.929664):0.221758,((35:1.688835,((((((36:0.157756,37:0.151787):0.0431081,38:0.037977):0.705337,39:0.935588):0.310991,((41:0.502811,42:0.066610):0.0434665,43:0.019984):0.888475):0.457978,40:1.008054):0.441712,(44:1.271807,((45:1.050566,46:1.655586):0.221537,(47:1.174054,48:1.312735):0.556265):0.296797):0.578407):0.221518):0.422392,(((49:0.000001,50:0.000001):0.169864,51:0.066288):0.731645,52:1.705490):0.525723):0.334448):0.204455):0.556782):0.102819):0.192396):0.033096,(2:0.252823,3:0.410051):0.0713083);
 138: 1 -44453.89314 -42955.91722 (0:0.189299,(1:0.107004,((3:0.323237,(((((8:0.000001,9:0.000001):0.244963,10:0.191833):0.383864,11:0.510856):0.265534,(12:0.000001,13:0.000001):0.511967):0.273653,((14:2.100938,15:0.523562):0.442151,(((((((16:0.000001,17:0.000001):0.203575,18:0.083629):0.148315,19:0.301172):0.331048,((21:0.751433,22:0.684096):0.343464,23:0.680772):0.842238):0.11706,((((((((24:0.070633,25:0.063244):0.181914,26:0.089964):0.0975407,27:0.153089):0.189019,(28:1.044117,29:0.634401):0.181323):0.254413,32:0.606130):0.143914,(33:0.185980,34:0.300904):0.101567):0.149305,31:0.286017):0.0944292,30:0.154754):0.661535):0.191165,20:0.524205):0.225808,(35:1.454714,((((((36:0.153593,37:0.154332):0.0580727,38:0.011378):0.72014,39:0.861918):0.125644,((41:0.501525,42:0.053470):0.0332801,43:0.032315):0.972361):0.350912,40:0.844952):0.383545,(((44:1.390438,(45:1.031160,46:2.006655):0.220702):0.41547,(47:1.257192,48:0.987953):0.834633):0.637593,(((49:0.000001,50:0.000001):0.134017,51:0.096149):0.971242,52:1.436636):0.556743):0.127777):0.398835):0.468566):0.117153):0.335082):0.154023):0.112658,((4:0.277360,5:0.300452):0.276069,(6:0.507305,7:0.402562):0.117533):0.136416):0.103696):0.0474426,2:0.299878);
 139: 2 -45148.93042 -42959.30843 (0:0.196680,(1:0.099270,(((3:0.430064,(((((8:0.000001,9:0.000001):0.307137,10:0.191321):0.417571,11:0.725493):0.135567,(12:0.000001,13:0.000001):0.65241):0.352422,(((14:2.660981,15:0.392908):0.402301,(((((16:0.000001,17:0.000001):0.187444,18:0.053594):0.160191,19:0.265623):0.378671,(((21:0.952077,22:1.143860):0.467313,23:0.863879):0.717839,((((((((24:0.063974,25:0.080501):0.2791,26:0.132307):0.0705318,(28:0.850741,29:0.759011):0.371016):0.0672329,27:0.104005):0.514895,32:0.576164):0.324353,(33:0.127191,34:0.359452):0.175085):0.135374,31:0.265411):0.159307,30:0.140149):0.438517):0.311107):0.186325,20:0.693236):0.235394):0.190711,(35:1.561096,(((((((36:0.148317,37:0.193925):0.0558154,38:0.020754):0.81532,39:0.894761):0.313711,((41:0.494726,42:0.036161):0.0459427,43:0.038184):0.677753):0.314398,40:1.077832):0.209158,(((49:0.000001,50:0.000001):0.110865,51:0.129944):0.863778,52:1.338172):0.86938):0.140311,((44:1.086566,(45:0.947023,46:2.020051):0.190392):0.540985,(47:1.196158,48:1.229866):0.442404):0.533835):0.229387):1.06306):0.122769):0.111479):0.0806398,(4:0.344130,5:0.327908):0.264421):0.0470918,(6:0.409561,7:0.560794):0.117501):0.187677):0.0715949,2:0.283612);
 140: 1 -43623.30023 -42947.08004 (0:0.175715,(1:0.165127,(2:0.309734,(3:0.306394,((6:0.400498,7:0.527338):0.122357,(((((8:0.000001,9:0.000001):0.379455,10:0.206205):0.432865,11:0.868105):0.219468,(12:0.000001,13:0.000001):0.725267):0.188784,((14:2.234702,15:0.433594):0.385462,((((((16:0.000001,17:0.000001):0.174606,18:0.114759):0.0917871,19:0.333116):0.428612,(((21:0.765067,22:1.015685):0.393499,23:0.783700):0.795099,((((24:0.076337,25:0.055667):0.16363,(26:0.120768,27:0.208118):0.104906):0.168231,(28:0.952409,29:0.610076):0.233168):0.216872,(((30:0.350996,31:0.271919):0.133697,32:0.677587):0.135022,(33:0.208541,34:0.269525):0.200151):0.17899):0.206968):0.211117):0.220313,(35:1.787454,(((((((36:0.164133,37:0.211394):0.0627645,38:0.020881):0.760137,39:0.969888):0.246989,((41:0.503653,42:0.089155):0.0406673,43:0.023601):1.04654):0.363363,40:1.060736):0.392361,((((44:1.196013,46:1.659068):0.321886,45:0.922525):0.4118,48:1.217181):0.298446,47:1.031653):0.702377):0.12946,(((49:0.000001,50:0.000001):0.126925,51:0.110337):0.901198,52:1.300765):0.58534):0.285891):0.644378):0.0720904,20:0.619480):0.342098):0.22294):0.139135):0.16157):0.175067):0.0436329):0.141463,(4:0.199351,5:0.610963):0.429074);
 141: 1 -43280.06297 -42950.9536 (0:0.204076,(1:0.200360,(2:0.189768,(3:0.261974,(6:0.472682,(7:0.539041,(((((8:0.000001,9:0.000001):0.262295,10:0.183202):0.238477,11:0.755342):0.247766,(12:0.000001,13:0.000001):0.713902):0.170391,(((14:1.909594,(35:1.287632,(((((((36:0.170502,37:0.181852):0.0828328,38:0.000003):0.838939,39:0.832730):0.182193,((41:0.563217,42:0.062545):0.0378988,43:0.041378):0.841183):0.49602,40:0.955027):0.22075,(((49:0.000001,50:0.000001):0.145646,51:0.125209):0.885549,52:1.262782):0.543469):0.185337,(((44:1.207751,46:1.723722):0.241936,45:0.977564):0.283873,(47:1.232625,48:1.090041):0.496617):0.63619):0.40535):0.485835):0.0917657,(((((16:0.000001,17:0.000001):0.154384,18:0.121687):0.0985426,19:0.337703):0.401259,(((21:0.612869,22:1.154114):0.576988,23:0.425027):0.924301,((((((24:0.061466,25:0.079301):0.135135,(28:0.833821,29:0.736749):0.31436):0.0504679,26:0.105739):0.115358,27:0.094629):0.367742,32:0.712329):0.168271,(((30:0.207868,31:0.349487):0.339431,33:0.192972):0.125588,34:0.255021):0.0845006):0.210447):0.151232):0.213789,20:0.691752):0.183794):0.191039,15:0.983112):0.237057):0.0766613):0.0647283):0.208388):0.0907424):0.0565766):0.0550478,(4:0.214123,5:0.491408):0.320055);
 142: 1 -43131.00255 -42941.95795 (0:0.206184,(1:0.141193,(((3:0.356880,((((8:0.000001,9:0.000001):0.32323,10:0.236529):0.249703,11:0.646410):0.236921,(12:0.000001,13:0.000001):0.701899):0.181897):0.0840772,((14:1.861186,15:0.182055):0.392318,((((((16:0.000001,17:0.000001):0.165798,18:0.103938):0.121501,19:0.340130):0.51512,(((21:0.594239,22:0.968833):0.48725,23:0.524436):0.709882,((((((24:0.038378,25:0.062397):0.153089,(28:0.934730,29:0.614464):0.465232):0.0676641,26:0.081131):0.175809,27:0.083457):0.338198,32:0.799083):0.166335,((30:0.294029,31:0.362737):0.335036,(33:0.233774,34:0.263836):0.0332821):0.221305):0.286851):0.128888):0.125372,20:0.664778):0.14313,(35:1.536350,((((((36:0.168206,37:0.201490):0.0565148,38:0.021231):0.861187,39:0.863170):0.302716,((41:0.528331,42:0.061413):0.0330016,43:0.035682):0.780693):0.373745,((((44:1.381760,45:0.834861):0.203166,46:2.130599):0.19091,(47:1.108331,48:1.152522):0.410728):0.479867,(((49:0.000001,50:0.000001):0.153206,51:0.108904):1.15087,52:1.826741):0.321175):0.259034):0.133825,40:1.239758):0.123857):0.92224):0.257421):0.278192):0.0566251,((4:0.294067,5:0.348499):0.205553,(6:0.420354,7:0.381570):0.201729):0.126489):0.0908397):0.0329455,2:0.215189);
 143: 1 -42714.53562 -42950.03784 (0:0.205153,(1:0.121135,(2:0.237342,((3:0.381465,((((8:0.000001,9:0.000001):0.243877,10:0.211399):0.345656,11:0.545988):0.377435,((12:0.000001,13:0.000001):0.806934,(14:1.902758,(15:0.806045,((((((16:0.000001,17:0.000001):0.196176,18:0.086188):0.115381,19:0.400630):0.392247,(((21:0.670743,22:0.602229):0.808254,23:0.627085):0.720851,((((24:0.076211,25:0.042074):0.23385,(26:0.091870,(28:0.847084,29:0.601858):0.402906):0.0209559):0.131207,27:0.033099):0.225043,(((30:0.290957,31:0.325763):0.282234,(33:0.198294,34:0.156889):0.0604968):0.184239,32:0.595188):0.13299):0.462555):0.129341):0.13733,(35:1.853252,((((((36:0.185002,38:0.043853):0.0901588,37:0.134367):0.696096,39:0.876743):0.307789,((41:0.512566,42:0.078595):0.041305,43:0.026167):0.724168):0.420537,40:0.973491):0.318008,(((44:0.856428,(45:1.151897,46:2.225796):0.209904):0.477619,(47:1.302302,48:1.009207):0.450501):0.559663,(((49:0.000001,50:0.000001):0.173386,51:0.052439):1.04334,52:1.396111):0.625893):0.248007):0.167014):0.860904):0.240475,20:0.627118):0.390615):0.0747697):0.268153):0.199188):0.0576838):0.070654,(6:0.383260,7:0.464643):0.23111):0.0983739):0.0568516):0.0700841,(4:0.300037,5:0.520573):0.251902);
 144: 1 -42768.6359 -42944.1491 (0:0.314280,(1:0.109027,(2:0.185313,((4:0.309315,5:0.385823):0.279712,(6:0.421474,7:0.438510):0.225539):0.184931):0.122747):0.0240939,(3:0.268675,(((((8:0.000001,9:0.000001):0.272624,10:0.216694):0.403089,11:0.726517):0.281142,(12:0.000001,13:0.000002):0.732054):0.135769,(((14:1.367840,(35:1.899034,(((((((36:0.165495,37:0.183304):0.035228,38:0.032790):0.807395,39:0.942167):0.271247,((41:0.509167,42:0.053130):0.053097,43:0.022851):0.63676):0.321437,40:1.077890):0.517001,(((49:0.000001,50:0.000001):0.155254,51:0.098607):0.844061,52:1.499005):0.503177):0.226024,(((44:1.149255,45:0.951834):0.441977,46:2.330217):0.229359,(47:1.271106,48:0.973551):0.552275):0.385776):0.239073):0.6087):0.274962,(((((16:0.000001,17:0.000001):0.113289,18:0.097304):0.216643,19:0.216195):0.492039,(((21:0.844157,22:0.924599):0.354004,23:0.566901):0.512013,((((((24:0.074162,25:0.087781):0.228172,26:0.107939):0.0936872,27:0.114621):0.253834,(28:0.925614,29:0.729965):0.200706):0.204476,32:0.787490):0.14744,((30:0.296715,31:0.341986):0.235955,(33:0.229649,34:0.240280):0.132956):0.120421):0.338824):0.0899774):0.232586,20:0.674938):0.0626244):0.248232,15:0.616120):0.500845):0.186054):0.197527);
 145: 1 -42148.90778 -42946.53243 (0:0.107968,((1:0.083531,((6:0.414409,7:0.527836):0.119699,(((((8:0.000001,9:0.000001):0.287456,10:0.265284):0.12922,11:0.700712):0.323144,(12:0.000001,13:0.000001):0.772075):0.255167,(((14:1.779202,20:0.257536):0.437417,(((((16:0.000001,17:0.000001):0.166834,18:0.133838):0.160329,19:0.277316):0.346068,((21:0.967552,(22:0.950718,23:0.569468):0.0538606):0.924672,(((((24:0.080354,25:0.077005):0.202629,(26:0.058479,(28:0.954409,29:0.633685):0.399901):0.0921506):0.140352,27:0.089231):0.378195,32:0.598795):0.186289,((30:0.236063,31:0.347667):0.249212,(33:0.195179,34:0.354245):0.167612):0.129936):0.391323):0.116269):0.0951465,(35:1.781791,(((((((36:0.173704,37:0.169302):0.0626144,38:0.010011):0.676732,39:0.946201):0.192477,((41:0.536733,42:0.061038):0.0520646,43:0.041201):0.703547):0.548005,40:0.683640):0.431946,(((49:0.000001,50:0.000001):0.174684,51:0.066642):1.08872,52:1.652284):0.389236):0.187393,(((44:1.232742,45:1.043682):0.257752,46:1.877584):0.104534,(47:1.202910,48:1.120834):0.689134):0.687597):0.168287):0.603316):0.0728885):0.431336,15:0.655787):0.268067):0.060239):0.204543):0.0556043,(2:0.206109,3:0.397304):0.0183578):0.14376,(4:0.199986,5:0.543463):0.455455);
 146: 1 -44050.86599 -42951.37538 (0:0.180508,(1:0.117712,(2:0.224433,((3:0.352283,((((8:0.000001,9:0.000001):0.361652,10:0.157318):0.437865,(11:0.748200,(12:0.000001,13:0.000001):0.642528):0.212852):0.323981,((14:2.335381,15:0.242899):0.624956,(((((16:0.000001,17:0.000001):0.195959,18:0.111019):0.240445,19:0.209365):0.283312,(((21:0.639679,22:1.142629):0.240541,23:0.816790):0.919579,(((((24:0.057097,25:0.100523):0.213528,(26:0.096497,27:0.165304):0.0646455):0.257923,(28:0.875624,29:0.590881):0.209099):0.16729,(((30:0.347443,31:0.270883):0.153077,(33:0.210228,34:0.281252):0.0912926):0.0894582,32:0.686090):0.113086):0.213232,(35:1.357660,(((((((36:0.139445,37:0.163924):0.0655152,38:0.005672):0.82208,39:0.926422):0.229188,((41:0.567567,42:0.060962):0.0346137,43:0.010207):0.905925):0.409963,40:0.885784):0.297503,((44:1.033964,(45:0.764037,46:1.905596):0.318854):0.459182,(47:1.395536,48:1.012588):0.412799):0.623658):0.317872,(((49:0.000001,50:0.000001):0.174754,51:0.081152):0.855492,52:1.309589):0.403918):0.385411):0.857478):0.140117):0.176231):0.185223,20:0.627060):0.393423):0.114327):0.0658678):0.0713666,(6:0.390401,7:0.574178):0.286748):0.168077):0.0746027):0.0970704,(4:0.239912,5:0.503708):0.375963);
 147: 1 -44107.33672 -42943.92002 (0:0.181410,(1:0.115955,(2:0.178640,(3:0.421974,((6:0.404372,7:0.462485):0.136666,(((((8:0.000001,9:0.000001):0.265848,10:0.273435):0.273257,11:0.764386):0.254393,(12:0.000001,13:0.000001):0.707894):0.132974,((14:2.319402,15:0.470456):0.556571,(((((((16:0.000001,17:0.000001):0.238424,18:0.128392):0.215896,19:0.228503):0.279302,((21:0.868332,22:0.788791):0.603421,23:0.634916):0.75039):0.114125,((((((24:0.064275,25:0.059866):0.260964,26:0.104025):0.102066,27:0.136296):0.200974,(28:0.995634,29:0.674024):0.214055):0.253852,32:0.757184):0.0826067,(((30:0.330084,31:0.336461):0.411728,33:0.222001):0.0710342,34:0.282803):0.114681):0.516292):0.356733,20:0.732934):0.175908,(35:1.326559,(((((((36:0.162140,37:0.184971):0.0367215,38:0.035609):0.728462,39:0.913222):0.193026,((41:0.543739,42:0.068447):0.042481,43:0.030410):0.922749):0.310948,40:0.985372):0.281107,(((49:0.000001,50:0.000001):0.194847,51:0.076756):1.24913,52:1.070862):0.708404):0.138803,(44:1.259088,(45:0.941715,(46:1.834854,(47:1.242081,48:1.308004):0.682926):0.173168):0.320299):0.739957):0.405105):0.608971):0.243987):0.336427):0.131192):0.178731):0.0753351):0.065067):0.0736621,(4:0.332557,5:0.572337):0.301857);
 148: 1 -43667.96019 -42966.42353 (0:0.230352,(1:0.146380,(2:0.368141,(((3:0.349097,((((14:2.729189,20:0.311145):0.141711,((((16:0.000001,17:0.000001):0.197322,18:0.107368):0.142425,19:0.370689):0.305056,(((21:0.878332,22:1.185451):0.258128,23:0.871285):1.19496,(((((24:0.070179,25:0.067430):0.231944,(26:0.076360,(28:0.912392,29:0.813629):0.389331):0.0664356):0.101919,27:0.069443):0.457705,32:0.686673):0.15855,((30:0.281471,31:0.301249):0.269379,(33:0.246002,34:0.267439):0.0981776):0.109808):0.0520954):0.32669):0.389331):0.173931,((35:2.213822,(((49:0.000001,50:0.000001):0.147934,51:0.104136):0.77012,52:1.594222):0.392748):0.148194,((((((36:0.177827,37:0.205952):0.0718516,38:0.000003):0.714055,39:1.024430):0.389653,((41:0.561729,42:0.059757):0.0281653,43:0.038813):0.780533):0.292327,40:1.002455):0.210815,(((44:0.981598,46:1.726828):0.279191,45:0.841734):0.321847,(47:1.318530,48:1.026769):0.446188):0.743974):0.228614):0.957057):0.173623,15:0.679570):0.239814):0.0807788,((((8:0.000001,9:0.000001):0.419622,10:0.110781):0.398183,(12:0.000001,13:0.000001):0.763007):0.181983,11:0.806797):0.328949):0.0477015,(6:0.552664,7:0.454777):0.144473):0.136245):0.0319537):0.0792211,(4:0.216775,5:0.508871):0.370616);
 149: 1 -41025.10358 -42946.59442 (0:0.239523,(1:0.117852,((3:0.279899,(((((8:0.000001,9:0.000001):0.229481,10:0.309377):0.258909,11:0.683663):0.247038,(12:0.000001,13:0.000001):0.633949):0.176944,((14:2.174871,15:0.436236):0.240516,((((((16:0.000001,17:0.000001):0.150768,18:0.117914):0.118604,19:0.298835):0.428325,(((21:0.637608,22:0.763982):0.284479,23:0.631488):0.662068,((((((24:0.077664,25:0.105247):0.256696,26:0.120338):0.0729557,(28:0.997800,29:0.741607):0.230728):0.116798,27:0.107192):0.254463,32:0.597950):0.335284,((30:0.183582,31:0.436884):0.20253,(33:0.146023,34:0.226392):0.0902435):0.0714129):0.440731):0.117895):0.156374,20:0.670820):0.164421,(((35:1.749150,(((44:1.178476,45:1.003225):0.407027,46:1.902943):0.0541751,(47:1.276062,48:1.121744):0.569127):0.289783):0.229798,(((49:0.000001,50:0.000001):0.142769,51:0.066652):0.832893,52:1.317948):0.605283):0.174166,((((36:0.172452,38:0.055216):0.122155,37:0.090027):0.923502,(39:1.058471,((41:0.520326,42:0.044411):0.0538403,43:0.029173):0.840354):0.234747):0.20496,40:0.997173):0.366015):0.995878):0.190483):0.34286):0.10734):0.079244,((4:0.368166,5:0.353933):0.284196,(6:0.442766,7:0.326831):0.177856):0.109158):0.146885):0.0160669,2:0.253237);
 150: 1 -43273.01318 -42950.46458 (0:0.221929,(1:0.117864,(((3:0.404922,(((((8:0.000001,9:0.000001):0.35655,10:0.167252):0.257067,11:0.579812):0.194558,(12:0.000001,13:0.000001):0.699033):0.212618,((14:2.673876,15:0.155238):0.478463,(((((((16:0.000001,17:0.000001):0.187753,18:0.112533):0.168364,19:0.314960):0.420905,20:0.568038):0.155192,(((((24:0.074655,25:0.080209):0.129034,(26:0.118569,27:0.169419):0.0961682):0.229699,28:1.079571):0.0854869,29:0.749972):0.196873,(((30:0.284916,31:0.283028):0.244283,(33:0.214219,34:0.318051):0.0878931):0.106535,32:0.773752):0.141759):0.522275):0.0962669,((21:0.866578,22:1.069517):0.305736,23:0.543231):0.731226):0.187932,(35:1.323140,((((((36:0.151549,37:0.187308):0.0537419,38:0.023611):0.70048,39:1.010912):0.137799,((41:0.523112,42:0.043064):0.0347062,43:0.051504):0.802592):0.444239,40:0.932487):0.335252,(((44:1.115924,(45:0.791510,46:2.029234):0.368946):0.336262,(47:1.085264,48:1.319459):0.469455):0.592288,(((49:0.000001,50:0.000001):0.101515,51:0.116306):1.05497,52:1.251792):0.462994):0.0629908):0.341821):0.656359):0.144758):0.282332):0.129359):0.0881931,(6:0.428405,7:0.359579):0.290125):0.0764004,(4:0.300447,5:0.364529):0.316028):0.0999586):0.0827727,2:0.245806);
 151: 1 -42522.10139 -42946.74355 (0:0.251946,(1:0.151006,(((4:0.364881,5:0.431779):0.244436,(6:0.462418,7:0.542044):0.248853):0.065041,(((((8:0.000001,9:0.000001):0.273261,10:0.246398):0.181373,11:0.719572):0.316716,(12:0.000001,13:0.000001):0.656391):0.153379,(((14:1.727807,(35:1.404196,(((((((36:0.211751,38:0.041064):0.053312,37:0.114914):0.829477,39:0.960117):0.130232,(41:0.449519,(42:0.058661,43:0.088878):0.136114):0.721943):0.257519,40:0.981433):0.294902,(((49:0.000001,50:0.000001):0.196688,51:0.104052):1.01353,52:1.244144):0.455148):0.366027,(((44:1.230460,46:1.750485):0.249849,45:0.790335):0.327368,(47:1.061849,48:1.125385):0.619034):0.638621):0.404827):0.567293):0.1261,(((((16:0.000001,17:0.000001):0.13562,18:0.132616):0.129842,19:0.274341):0.333379,(((21:0.721391,22:0.852065):0.285561,23:0.657077):0.77977,((((((24:0.084750,25:0.042317):0.230641,26:0.102455):0.13075,27:0.079519):0.305407,(28:1.003668,29:0.518903):0.234433):0.32232,((30:0.373123,31:0.247550):0.108671,32:0.665417):0.07699):0.0688856,(33:0.201057,34:0.287756):0.0975974):0.569682):0.153221):0.249458,20:0.483022):0.227535):0.166736,15:0.742305):0.461405):0.148893):0.0838718):0.0500994,(2:0.164262,3:0.323232):0.0325559);
 152: 2 -41877.64834 -42948.9604 (0:0.229410,((1:0.142363,((4:0.335123,5:0.403359):0.31957,((6:0.371993,7:0.550770):0.162792,(((((8:0.000002,9:0.000002):0.30424,10:0.129771):0.274973,11:0.781959):0.16158,(12:0.000002,13:0.000002):0.748694):0.132301,((((14:1.489611,20:0.342516):0.296065,((((16:0.000002,17:0.000002):0.191914,18:0.099596):0.129552,19:0.259741):0.383686,(((21:0.647729,22:0.726259):0.354635,23:0.617247):0.809736,(((((24:0.073227,25:0.061296):0.213423,26:0.077313):0.103835,27:0.078052):0.234708,(28:0.799750,29:0.596163):0.274605):0.187043,(((30:0.351567,31:0.271172):0.240409,(33:0.218559,34:0.330596):0.10619):0.179536,32:0.635544):0.160983):0.308703):0.181859):0.304106):0.0553039,(35:1.607673,(((((((36:0.176138,38:0.068499):0.0929283,37:0.108913):0.681623,39:0.995113):0.188778,((41:0.527149,42:0.045704):0.0319902,43:0.041950):0.955568):0.253982,40:0.971540):0.478947,(((49:0.000002,50:0.000002):0.147805,51:0.104079):1.08894,52:1.418024):0.51619):0.272466,(44:0.942979,((45:0.881941,46:2.153186):0.357163,(47:1.189390,48:1.205557):0.540666):0.179952):0.459857):0.25582):0.616269):0.264802,15:0.975161):0.309357):0.0995312):0.0455647):0.122994):0.0883778,2:0.255600):0.0323722,3:0.366990);
 153: 1 -43217.05428 -42962.73869 (0:0.191601,1:0.151459,(2:0.187743,(((3:0.316086,(((((8:0.000001,9:0.000001):0.310049,10:0.243173):0.358609,11:0.765558):0.314593,(12:0.000001,13:0.000001):0.607399):0.212897,((14:2.149288,(((((((16:0.000001,17:0.000001):0.102395,18:0.121087):0.0913959,19:0.377646):0.387906,(((((((24:0.055309,25:0.075921):0.102524,28:1.337368):0.109415,(26:0.108716,27:0.174661):0.0832675):0.230055,29:0.777580):0.241911,32:0.791687):0.172078,(33:0.157337,34:0.330302):0.0875042):0.0743293,(30:0.317057,31:0.324881):0.273806):0.552427):0.0833129,((21:0.846196,22:1.122564):0.251026,23:0.774265):0.785765):0.160635,20:0.617557):0.154634,(35:1.173144,(((((((36:0.169872,37:0.167445):0.0502851,38:0.027890):0.60686,40:1.300384):0.304135,((41:0.475099,42:0.060368):0.0410473,43:0.014858):0.79988):0.151128,39:0.848782):0.570177,(((49:0.000001,50:0.000001):0.139973,51:0.129519):0.750673,52:1.308477):1.0653):0.166084,(44:1.374255,((45:0.731254,46:2.078993):0.269193,(47:1.311630,48:1.129255):0.575579):0.233739):0.348231):0.331279):0.963485):0.0422566):0.132044,15:0.922725):0.348944):0.152914):0.106349,(6:0.346717,7:0.553288):0.294365):0.0646503,(4:0.277945,5:0.384135):0.332908):0.0631195):0.061115);
 154: 2 -42001.41559 -42950.40672 (0:0.220980,1:0.159469,(2:0.266488,((3:0.353842,((6:0.356265,7:0.452642):0.253259,(((((8:0.000001,9:0.000001):0.263139,10:0.287402):0.430129,11:0.797742):0.156212,(12:0.000001,13:0.000002):0.628964):0.236335,(((14:1.528976,(35:1.714412,(((((((36:0.197074,37:0.169892):0.0532188,38:0.030045):0.654734,39:0.903379):0.242158,(41:0.400448,(42:0.078647,43:0.069598):0.143725):0.79522):0.281697,(((49:0.000001,50:0.000001):0.194555,51:0.090902):1.03447,52:1.289966):1.07697):0.135218,((44:1.337913,(47:1.021967,48:1.056118):0.584098):0.330321,(45:0.848794,46:1.715176):0.188439):0.689244):0.0289944,40:0.870928):0.409235):0.612103):0.0978406,((((((16:0.000001,17:0.000001):0.186146,18:0.079734):0.167067,19:0.333033):0.299859,((21:0.727410,22:0.992311):0.446255,23:0.625584):0.924568):0.0278495,(((((24:0.054384,25:0.093827):0.205491,(26:0.073467,27:0.159672):0.102919):0.212877,28:0.985625):0.0960379,(((30:0.300045,31:0.231907):0.149084,32:0.625474):0.0991334,(33:0.210571,34:0.242794):0.132567):0.301072):0.0559772,29:0.553712):0.425194):0.184168,20:0.691925):0.123174):0.290107,15:0.714182):0.190197):0.0974035):0.125107):0.103379,(4:0.356577,5:0.439277):0.305315):0.133671):0.0411971);
 155: 1 -42172.92069 -42950.79646 (0:0.188691,(1:0.173075,(2:0.284995,(3:0.420082,(((6:0.467137,7:0.501894):0.203996,(((8:0.000001,9:0.000001):0.271492,10:0.321288):0.293342,11:0.744084):0.27806):0.0991724,((12:0.000001,13:0.000001):0.566935,(((14:2.397688,15:0.312426):0.504989,((35:1.651065,(((49:0.000001,50:0.000001):0.131846,51:0.099708):1.06911,52:1.206017):0.308915):0.13208,((((((36:0.197288,38:0.059660):0.0648513,37:0.099624):0.769747,39:1.028526):0.197338,((41:0.515364,42:0.074692):0.0459469,43:0.009574):0.897741):0.459812,40:1.170759):0.342968,(((44:1.153626,45:0.971062):0.187506,46:2.511145):0.322477,(47:0.972086,48:1.163818):0.361481):0.748365):0.289326):0.856119):0.184384,(((((16:0.000001,17:0.000001):0.240042,18:0.081015):0.100274,19:0.503076):0.399135,(((21:0.647247,22:1.013941):0.334541,23:0.776896):1.04357,(((((24:0.070948,25:0.073133):0.164641,(26:0.092045,27:0.183547):0.0620571):0.234933,29:0.850041):0.101118,28:1.029857):0.0992961,(((30:0.262525,31:0.324975):0.156091,(33:0.203460,34:0.217523):0.125157):0.065415,32:0.831029):0.178367):0.150613):0.354657):0.167457,20:0.570921):0.160039):0.188866):0.320055):0.0616419):0.137661):0.0395571):0.107131,(4:0.247495,5:0.539165):0.31719);
 156: 1 -42828.88989 -42953.66657 (0:0.225168,(1:0.138357,(((3:0.262477,(((14:2.248912,(((((16:0.000001,17:0.000001):0.137568,18:0.107012):0.172043,19:0.233652):0.246297,((21:0.812938,22:1.081959):0.309279,23:0.925515):0.766878):0.175334,(((((24:0.069768,25:0.084717):0.234679,(26:0.078929,27:0.173511):0.0689685):0.180182,(28:0.989891,29:0.514362):0.268875):0.227995,(30:0.224671,(31:0.179181,32:0.694867):0.138881):0.225398):0.000930655,(33:0.200081,34:0.236632):0.124152):0.465428):0.13854):0.033539,20:0.686741):0.334683,(15:0.637945,(35:1.328129,(((((36:0.163998,37:0.143082):0.0368997,38:0.010401):0.71379,(39:0.989440,((41:0.477795,42:0.045736):0.0375233,43:0.045693):0.798329):0.222035):0.455126,40:0.863797):0.230323,((((44:1.037829,45:1.166545):0.343036,46:1.717854):0.376189,(47:1.064036,48:1.038132):0.516597):0.560318,(((49:0.000001,50:0.000001):0.214932,51:0.082208):1.02263,52:1.115022):0.447021):0.171807):0.450862):0.552662):0.1168):0.326208):0.0957443,((((8:0.000001,9:0.000001):0.189453,10:0.194026):0.230195,11:0.726860):0.25587,(12:0.000001,13:0.000002):0.610793):0.325005):0.080798,((4:0.316008,5:0.449656):0.2121,(6:0.500019,7:0.466107):0.174742):0.0986019):0.0694771):0.0301523,2:0.237301);
 157: 1 -44657.16801 -42967.00254 (0:0.171088,(1:0.135707,(2:0.236342,((4:0.288153,5:0.464877):0.297642,((6:0.390720,7:0.372398):0.169441,(((((8:0.000002,9:0.000002):0.259253,10:0.162389):0.224181,11:0.710495):0.321255,(12:0.000002,13:0.000002):0.723653):0.319514,(((14:1.916907,20:0.551470):0.185487,((((16:0.000002,17:0.000002):0.160977,18:0.101502):0.128556,19:0.294208):0.336228,((((21:0.612837,22:0.927826):0.721486,23:0.306552):0.860064,(35:1.536496,(((((((36:0.192844,38:0.049155):0.0709172,37:0.092055):0.660061,39:0.871552):0.154854,((41:0.546218,42:0.043760):0.0599467,43:0.026243):0.927507):0.483511,40:0.746172):0.181642,(((49:0.000002,50:0.000002):0.156135,51:0.083897):1.15382,52:1.241079):0.398508):0.241351,(44:0.920245,((45:0.925607,46:1.720609):0.137483,(47:1.197669,48:1.158710):0.682402):0.204761):0.573627):0.230637):0.518261):0.142094,(((((24:0.068178,25:0.060903):0.225252,26:0.090612):0.125892,27:0.067222):0.228129,(((30:0.317067,31:0.327593):0.282986,(33:0.134237,34:0.230177):0.0943661):0.21889,32:0.782955):0.216388):0.15977,(28:0.788896,29:0.571026):0.146513):0.408315):0.194482):0.205277):0.276725,15:0.760226):0.310215):0.0441604):0.0982755):0.0591515):0.0777213):0.0252532,3:0.407622);
 158: 1 -41809.64303 -42945.9156 (0:0.126627,(1:0.168074,(2:0.169909,(3:0.336759,((6:0.347883,7:0.584380):0.10496,(((((8:0.000001,9:0.000001):0.259619,10:0.165928):0.245945,11:0.779736):0.0986448,(12:0.000001,13:0.000001):0.770887):0.2428,((14:1.560501,((((((16:0.000001,17:0.000001):0.181141,18:0.102668):0.0991208,19:0.292228):0.445991,(((21:0.796574,22:0.872918):0.600791,23:0.534320):0.721182,((((((24:0.065756,25:0.068821):0.172294,26:0.066627):0.105846,27:0.056086):0.171201,32:0.829309):0.170177,(28:0.741000,29:0.645254):0.155291):0.171424,((30:0.330095,31:0.243382):0.295129,(33:0.182594,34:0.262299):0.0729411):0.141902):0.217701):0.236194):0.166321,20:0.641616):0.187085,(35:1.462225,(((((((36:0.177742,37:0.181661):0.0708201,38:0.017692):0.713637,39:0.989288):0.269188,((41:0.583754,42:0.072675):0.0405085,43:0.028630):0.800948):0.49902,40:0.823862):0.398583,(((44:0.983047,45:1.114998):0.301785,46:2.039156):0.264057,(47:1.319820,48:1.131725):0.698592):0.538493):0.234287,(((49:0.000001,50:0.000001):0.154187,51:0.118516):0.983187,52:1.181315):0.770627):0.394053):0.56386):0.155061):0.271003,15:0.605691):0.452047):0.0404046):0.217852):0.140929):0.0238934):0.103347,(4:0.249927,5:0.561485):0.318081);
 159: 1 -41097.99682 -42947.06088 (0:0.189818,1:0.135043,(2:0.245068,(3:0.266757,(((4:0.401599,5:0.403025):0.178839,(6:0.568261,7:0.363098):0.131393):0.0743498,(((((8:0.000001,9:0.000001):0.340036,10:0.176961):0.19217,11:0.726959):0.102926,(12:0.000001,13:0.000001):0.798161):0.300019,(((14:1.738468,15:0.458933):0.160245,(35:1.728814,((((((36:0.174453,37:0.167309):0.0399166,38:0.026900):0.780436,40:1.192603):0.201805,(39:1.026836,((41:0.531940,42:0.065755):0.0495354,43:0.029109):0.789683):0.175093):0.543947,(((44:0.967646,46:2.085507):0.248143,45:0.968027):0.273342,(47:0.962354,48:1.379152):0.613636):0.568992):0.177221,(((49:0.000001,50:0.000001):0.140539,51:0.078477):1.24484,52:1.093577):0.225178):0.563375):0.537768):0.164091,((((((16:0.000001,17:0.000001):0.135903,18:0.099465):0.159341,19:0.230014):0.353788,((((((24:0.055858,25:0.079269):0.0797639,(28:0.866828,29:0.728241):0.372811):0.0701986,26:0.079624):0.142095,27:0.069361):0.388129,32:0.568080):0.135999,((30:0.297138,31:0.223140):0.219545,(33:0.288234,34:0.269059):0.142971):0.114555):0.391739):0.121617,((21:0.577210,22:0.919520):0.332366,23:0.666869):0.788079):0.129803,20:0.697107):0.230433):0.311254):0.0945547):0.173409):0.0892412):0.0232704);
 160: 1 -42892.78303 -42956.95061 (0:0.129177,(((1:0.081843,(6:0.492724,7:0.518110):0.233664):0.131373,2:0.288724):0.063925,(3:0.287020,(((((8:0.000001,9:0.000001):0.255392,10:0.257593):0.309269,11:0.612879):0.269872,(12:0.000001,13:0.000001):0.956464):0.230566,(((14:1.704797,((35:1.707087,(((49:0.000001,50:0.000001):0.147129,51:0.137057):0.99427,52:1.267804):0.413885):0.188977,((((((36:0.160442,37:0.183120):0.0567098,38:0.008521):0.753884,39:0.966489):0.286391,((41:0.568713,42:0.057132):0.0563882,43:0.036757):0.761875):0.520415,40:0.814399):0.311949,(((44:1.249241,46:1.751717):0.221634,45:1.088214):0.400755,(47:1.227358,48:1.104484):0.437572):0.694486):0.14972):0.933645):0.215879,(((((16:0.000001,17:0.000001):0.136203,18:0.089020):0.200366,19:0.212363):0.417565,((21:0.895613,(22:1.093579,23:1.013267):0.18824):0.508783,((((24:0.075064,25:0.080338):0.156957,(26:0.095099,27:0.189621):0.0612969):0.188608,(28:0.892771,29:0.540525):0.334945):0.249,(((30:0.333422,31:0.261104):0.14025,32:0.589872):0.158259,(33:0.186345,34:0.286201):0.191323):0.16242):0.3799):0.193652):0.258832,20:0.669727):0.0701204):0.300655,15:0.583208):0.469757):0.114884):0.241513):0.0655915,(4:0.273947,5:0.514209):0.470028);
 161: 1 -42873.67369 -42943.97754 (0:0.114465,(1:0.153899,(2:0.239905,(3:0.349742,((6:0.478667,7:0.414553):0.059642,(((((8:0.000001,9:0.000001):0.284992,10:0.257756):0.266813,11:0.732659):0.191687,(12:0.000001,13:0.000001):0.74642):0.183664,((14:1.768896,15:0.419131):0.477419,((((((16:0.000001,17:0.000001):0.198771,18:0.096081):0.0912304,19:0.312095):0.496982,((((((24:0.072819,25:0.060462):0.16478,26:0.145502):0.08165,27:0.093265):0.224196,(28:0.803169,29:0.563423):0.204149):0.194101,(((30:0.220047,31:0.335559):0.18354,32:0.672708):0.0849922,(33:0.208305,34:0.268360):0.135533):0.171897):0.230411,(35:1.266114,((((((36:0.157417,37:0.177933):0.0660022,38:0.029659):1.02526,(39:1.082625,((41:0.528989,42:0.032645):0.0811781,43:0.000003):0.79495):0.154327):0.34541,40:0.883929):0.31919,(((49:0.000001,50:0.000001):0.200363,51:0.023805):0.901058,52:1.246330):0.643977):0.201884,((44:1.245066,45:0.755368):0.244383,(46:2.039255,(47:1.132705,48:1.307686):0.366873):0.14487):0.652791):0.506082):0.85709):0.151827):0.242861,20:0.648860):0.137492,((21:0.882261,22:1.128193):0.351234,23:0.539566):1.03205):0.412662):0.203698):0.0675273):0.204649):0.0657376):0.0653057):0.0793651,(4:0.336758,5:0.543716):0.291358);
 162: 3 -44531.75722 -42948.99547 (0:0.237189,(1:0.121629,((4:0.402485,5:0.452127):0.298339,(((6:0.508433,7:0.579003):0.100315,((14:2.012150,15:0.186965):0.391346,((((((16:0.000001,17:0.000001):0.182574,18:0.067161):0.133955,19:0.287995):0.331602,(((21:0.584383,22:0.751849):0.415372,23:0.722895):0.823734,(((((24:0.073608,25:0.085399):0.200239,(26:0.073218,(28:0.991684,29:0.608284):0.380736):0.0896255):0.133233,27:0.097110):0.371668,32:0.612873):0.142673,(((30:0.256854,31:0.369775):0.238389,33:0.172030):0.0485789,34:0.331782):0.115697):0.480222):0.108376):0.260367,20:0.452865):0.104503,(35:1.826775,(((((((36:0.151245,37:0.181701):0.0647503,38:0.024471):0.775497,39:0.884965):0.116397,((41:0.541298,42:0.051652):0.0368935,43:0.016494):0.902359):0.367185,40:0.715791):0.399902,(((44:1.159964,45:0.880038):0.271409,46:1.633470):0.367626,(47:1.133997,48:1.216148):0.458173):0.51494):0.0977961,(((49:0.000001,50:0.000001):0.124598,51:0.149237):0.545817,52:1.355556):0.489561):0.449186):0.58347):0.523701):0.42446):0.0367505,((((8:0.000001,9:0.000001):0.247065,10:0.199639):0.233381,11:0.672308):0.258327,(12:0.000001,13:0.000001):0.630348):0.306211):0.113494):0.177368):0.0234891,(2:0.208513,3:0.358844):0.0830231);
 163: 1 -43921.62728 -42947.37684 (0:0.186090,(1:0.140176,((3:0.433050,(((((8:0.000001,9:0.000001):0.399192,10:0.169594):0.399425,11:0.666695):0.161598,(12:0.000001,13:0.000001):0.76423):0.228049,(((14:1.871906,(((35:1.777666,((44:1.199207,(45:0.769937,46:2.356792):0.271477):0.415496,(47:1.137241,48:1.299850):0.519605):0.215161):0.33212,(((49:0.000001,50:0.000001):0.167676,51:0.071094):0.977248,52:1.305693):0.689717):0.173318,(((((36:0.105548,38:0.079606):0.110748,37:0.070608):0.637587,39:0.975904):0.108202,(41:0.372624,(42:0.087060,43:0.031244):0.132398):0.676132):0.229275,40:0.903714):0.341932):0.879182):0.146495,(((((16:0.000001,17:0.000001):0.226027,18:0.067810):0.11981,19:0.291638):0.333117,(((21:0.642999,22:1.047286):0.687634,23:0.616815):0.81245,(((((24:0.041804,25:0.095783):0.229619,26:0.149657):0.125973,27:0.097094):0.274541,(28:0.903388,29:0.653516):0.175147):0.178716,(((30:0.334402,31:0.293308):0.180852,32:0.618697):0.12957,(33:0.264763,34:0.227783):0.125459):0.180414):0.291066):0.0939203):0.186752,20:0.705110):0.193906):0.213047,15:0.923172):0.310712):0.130287):0.061763,(((4:0.399225,5:0.347696):0.246452,7:0.591313):0.106771,6:0.571472):0.108836):0.0844686):0.0609138,2:0.283587);
 164: 1 -43681.0873 -42952.26225 (0:0.175568,(1:0.099303,(2:0.214619,(((3:0.252256,(((((14:1.865946,(21:0.710382,(22:1.055094,23:0.865917):0.300371):0.265976):0.628074,(((((24:0.098310,25:0.088844):0.167489,(26:0.106259,27:0.192104):0.0844971):0.170655,(28:0.897511,29:0.606211):0.257774):0.141478,(((30:0.272122,31:0.301778):0.228357,(33:0.168346,34:0.267466):0.0800193):0.106118,32:0.749712):0.142088):0.175983,(35:1.533868,(((((((36:0.185448,37:0.168895):0.0295038,38:0.048748):0.808757,39:0.797491):0.251648,((41:0.569531,42:0.044459):0.0525127,43:0.022341):0.674147):0.450842,40:1.027757):0.444695,(((49:0.000001,50:0.000001):0.186815,51:0.068179):0.615589,52:1.542273):0.570799):0.236319,(((44:1.250745,45:0.981004):0.368536,46:1.793904):0.237013,(47:1.217988,48:1.106444):0.519454):0.627962):0.383182):0.778188):0.251187):0.111908,(((16:0.000001,17:0.000001):0.165462,18:0.099118):0.0901007,19:0.274118):0.358192):0.158303,20:0.578115):0.259306,15:0.752245):0.460506):0.0595978,((((8:0.000001,9:0.000001):0.242324,10:0.212412):0.261252,11:0.770978):0.181919,(12:0.000001,13:0.000001):0.677541):0.23316):0.0612566,(6:0.416834,7:0.433301):0.348538):0.116889):0.0533868):0.0869152,(4:0.173996,5:0.436164):0.323649);
 165: 1 -41902.19492 -42943.06005 (0:0.200546,(1:0.193158,((2:0.224287,(((6:0.446088,7:0.548697):0.123527,((14:1.558409,15:0.598265):0.396911,((((((16:0.000001,17:0.000001):0.212199,18:0.074593):0.118342,19:0.293693):0.325155,(((21:0.627773,22:0.735027):0.325135,23:0.568759):0.720495,(((((24:0.007427,25:0.178596):0.208377,(26:0.106806,27:0.164200):0.0692454):0.167285,(28:0.952543,29:0.523826):0.250176):0.208579,32:0.643815):0.0963528,((30:0.277873,31:0.256857):0.250876,(33:0.216607,34:0.279071):0.144178):0.0404703):0.441479):0.161853):0.193908,20:0.444417):0.285757,(35:1.218730,(((((((36:0.137657,37:0.173809):0.0354168,38:0.031008):0.876879,39:0.928828):0.0783153,((41:0.484209,42:0.051152):0.0413132,43:0.036350):1.01322):0.363983,40:0.937538):0.549196,(((49:0.000001,50:0.000001):0.142823,51:0.111139):1.04829,52:1.228277):0.420434):0.110802,(((44:1.256408,46:1.988653):0.138177,45:0.997087):0.266616,(47:1.178876,48:1.021230):0.541761):0.683602):0.25763):0.706069):0.0997952):0.357555):0.047917,((((8:0.000001,9:0.000001):0.267563,10:0.192598):0.263099,11:0.750159):0.254337,(12:0.000001,13:0.000001):0.849282):0.246596):0.173093):0.0489042,3:0.387035):0.0792119):0.0576045,(4:0.186054,5:0.550045):0.30627);
 166: 2 -42781.62165 -42948.64611 (0:0.165144,(1:0.194965,(2:0.220085,((3:0.404431,((((8:0.000001,9:0.000001):0.304627,10:0.185666):0.374923,(11:0.675705,(12:0.000001,13:0.000001):0.624543):0.143833):0.19565,((14:2.163376,15:0.330301):0.450958,((((((16:0.000001,17:0.000001):0.185661,18:0.130156):0.0972145,19:0.271557):0.418074,(((21:0.917262,22:1.047814):0.517612,23:0.713490):0.543292,(((((24:0.089376,25:0.066292):0.214389,(26:0.098690,27:0.194314):0.0611046):0.274275,(28:1.029606,29:0.584891):0.170861):0.200013,32:0.639659):0.113389,((30:0.321793,31:0.240309):0.201016,(33:0.189429,34:0.310871):0.137897):0.148906):0.442125):0.0672967):0.159414,20:0.481583):0.170728,(35:1.483455,(((((((36:0.157274,37:0.171253):0.0312518,38:0.040878):0.824325,39:1.056127):0.372877,((41:0.449712,42:0.050399):0.0340035,43:0.040307):0.718031):0.351889,(((44:1.047055,46:2.081681):0.262652,45:1.113270):0.222881,(47:1.321407,48:0.964174):0.59079):0.594898):0.23409,40:0.943054):0.177116,(((49:0.000001,50:0.000001):0.106606,51:0.099303):0.928895,52:1.305523):0.424747):0.263908):0.935605):0.381184):0.357327):0.14482):0.0842262,(6:0.391545,7:0.524851):0.340546):0.099242):0.0560729):0.107236,(4:0.261696,5:0.585007):0.473825);
 167: 1 -41806.58589 -42961.50707 (0:0.209680,(1:0.148270,(2:0.230510,(3:0.291249,(((((8:0.000001,9:0.000001):0.376886,10:0.115545):0.277142,11:0.695722):0.216018,(12:0.000001,13:0.000001):0.706169):0.282707,((14:2.166937,((((((16:0.000001,17:0.000001):0.226731,18:0.116479):0.142308,19:0.282897):0.36149,(((21:0.812422,22:1.101365):0.412672,23:0.853235):0.63942,(((((24:0.074436,25:0.083347):0.214676,26:0.105765):0.140689,27:0.064667):0.297607,(28:0.852369,29:0.607219):0.298419):0.279274,((((30:0.350057,31:0.259260):0.300969,33:0.164972):0.0972841,34:0.266615):0.0493739,32:0.783094):0.108917):0.391021):0.182224):0.125844,20:0.785510):0.0213827,(35:1.646877,(((((((36:0.177491,37:0.166940):0.0327677,38:0.050227):0.779279,39:0.778402):0.144171,((41:0.527285,42:0.052839):0.0693401,43:0.023123):0.811818):0.343749,40:0.873477):0.387952,(((49:0.000001,50:0.000001):0.110977,51:0.093385):0.66424,52:1.139394):0.501778):0.278387,(((44:1.147448,45:0.799917):0.116253,46:1.706974):0.374482,(47:1.175976,48:1.198291):0.541342):0.683284):0.401188):0.517701):0.216124):0.21692,15:0.577411):0.393934):0.140593):0.153708):0.0225228):0.0441524,(((4:0.254126,5:0.406430):0.258028,7:0.615226):0.0605845,6:0.550011):0.194195);
 168: 1 -42681.7525 -42952.26225 (0:0.171937,(1:0.178129,(2:0.201856,((3:0.219375,((((8:0.000001,9:0.000001):0.208458,10:0.256970):0.281964,11:0.761865):0.225085,(12:0.000001,13:0.000001):0.664922):0.309412):0.0931054,((6:0.349708,7:0.565849):0.129354,(((((14:1.731479,(21:0.698286,(22:1.118259,23:0.817569):0.252318):0.632481):0.430159,((((((24:0.068271,25:0.086468):0.172265,(28:0.768208,29:0.652676):0.424178):0.0745843,26:0.109622):0.127538,27:0.106906):0.345793,(((30:0.293777,31:0.282876):0.218486,(33:0.214969,34:0.268454):0.142621):0.174575,32:0.635378):0.162852):0.313857,(35:1.466118,(((((((36:0.189052,37:0.148683):0.0604751,38:0.036961):0.657067,39:1.073333):0.222601,((41:0.555960,42:0.053260):0.0744871,43:0.022340):0.792597):0.472298,40:0.885610):0.426418,(((49:0.000001,50:0.000001):0.144183,51:0.102097):0.854675,52:1.655480):0.491537):0.329713,((44:1.233994,45:0.805482):0.241417,(46:1.783993,(47:1.155029,48:1.100276):0.496197):0.127005):0.700978):0.179114):0.850832):0.188658):0.0427748,(((16:0.000001,17:0.000001):0.163989,18:0.116383):0.175033,19:0.200472):0.419112):0.0691823,20:0.543231):0.365262,15:0.850073):0.322967):0.10173):0.127745):0.0329947):0.0572647,(4:0.199425,5:0.437698):0.332213);
 169: 1 -41794.13743 -42955.68707 (0:0.257757,(1:0.176062,2:0.328702):0.0139755,(3:0.376770,(((4:0.386373,5:0.394722):0.258954,(6:0.538780,7:0.501886):0.16071):0.115577,((((8:0.000001,9:0.000001):0.321008,10:0.207899):0.481368,(11:0.617162,(12:0.000001,13:0.000001):0.661299):0.115733):0.198824,((14:2.041829,15:0.458109):0.448296,((((((16:0.000001,17:0.000001):0.153425,18:0.123823):0.032157,19:0.344319):0.544735,(((21:0.713841,22:1.360513):0.316646,23:0.754074):0.830407,(((((((24:0.039636,25:0.074291):0.125439,(26:0.118221,27:0.170203):0.0498972):0.184467,(28:0.905423,29:0.691994):0.232693):0.413952,32:0.566994):0.152115,(33:0.261286,34:0.412411):0.113587):0.201254,31:0.403430):0.148362,30:0.177100):0.342188):0.229537):0.0930992,(((35:1.257643,(((44:1.114130,45:0.823541):0.34486,(47:1.132685,48:1.273470):0.585276):0.0981118,46:1.740229):0.667887):0.231679,(((49:0.000001,50:0.000001):0.151641,51:0.089146):0.832172,52:1.082886):0.669544):0.172317,(((((36:0.131199,37:0.155270):0.054632,38:0.028359):0.759578,39:0.861369):0.259888,((41:0.517797,42:0.065835):0.0378625,43:0.035152):0.747972):0.613464,40:0.689655):0.509263):1.03045):0.0250366,20:0.795682):0.283287):0.283535):0.0970436):0.116539):0.156065);
 170: 2 -41157.58319 -42951.2278 (0:0.171784,((1:0.143406,(((3:0.333466,((14:2.098449,15:0.413200):0.417879,((((((16:0.000001,17:0.000001):0.195806,18:0.068835):0.146197,19:0.261775):0.340343,(((21:0.807414,22:0.757458):0.256769,23:0.626975):0.702591,((((((((24:0.044587,25:0.134936):0.235808,26:0.119824):0.0553676,27:0.136271):0.1693,28:1.015438):0.104925,29:0.869947):0.142578,32:0.524097):0.153314,(33:0.271022,34:0.168082):0.0855003):0.00852726,(30:0.251596,31:0.301536):0.306993):0.258023):0.291069):0.198818,20:0.381145):0.21218,((35:1.695196,(((49:0.000001,50:0.000001):0.17333,51:0.097234):0.783077,52:1.364450):0.415695):0.233903,((((((36:0.131292,37:0.174239):0.0516692,38:0.058195):0.778483,(41:0.374107,(42:0.074419,43:0.064501):0.117599):0.730267):0.0852485,39:0.997487):0.273985,((44:1.082231,(45:0.805249,46:1.975074):0.257563):0.372004,(47:1.168990,48:1.203822):0.420527):0.798253):0.196349,40:0.802375):0.246543):0.84777):0.197788):0.436769):0.062603,((((8:0.000001,9:0.000001):0.330872,10:0.193462):0.323394,11:0.919196):0.216023,(12:0.000001,13:0.000001):0.699136):0.21393):0.0689514,(6:0.385047,7:0.432646):0.183037):0.0541127):0.0471168,2:0.159709):0.0863301,(4:0.130718,5:0.526417):0.470101);
 171: 1 -43149.27104 -42958.75196 (0:0.222838,(1:0.102405,((4:0.282189,5:0.429917):0.356859,((6:0.515870,7:0.461246):0.259788,(((((8:0.000001,9:0.000001):0.296784,10:0.233132):0.31045,11:0.709288):0.203395,(12:0.000001,13:0.000001):0.882518):0.290778,((14:2.199906,15:0.506215):0.477584,(((((((16:0.000001,17:0.000001):0.260382,18:0.081348):0.154917,19:0.283673):0.352936,((((((24:0.052805,25:0.092474):0.212273,26:0.130309):0.0993942,27:0.096479):0.23449,32:0.657016):0.161592,(28:0.970892,29:0.619361):0.278584):0.106843,((30:0.296275,31:0.249908):0.180415,(33:0.132277,34:0.277641):0.132154):0.204616):0.431334):0.0861808,((21:0.913798,22:0.884560):0.28502,23:0.790058):0.805821):0.165087,20:0.745551):0.0554415,(35:1.995323,((((((36:0.183806,37:0.169425):0.0452462,38:0.007402):0.778356,40:1.106168):0.3209,(39:0.988885,((41:0.576246,42:0.072868):0.0504243,43:0.016557):0.688561):0.143696):0.439289,(44:1.355024,((45:0.861702,46:2.113649):0.367662,(47:1.087834,48:1.121705):0.533847):0.275614):0.768987):0.203163,(((49:0.000001,50:0.000001):0.109756,51:0.095191):0.963563,52:1.472075):0.320671):0.306331):0.7355):0.190076):0.435564):0.121324):0.151376):0.168914):0.0408937,(2:0.275761,3:0.531354):0.0601043);
 172: 1 -44638.40839 -42943.30557 (0:0.264521,1:0.154466,(2:0.254660,((3:0.356898,(((((8:0.000001,9:0.000001):0.39832,10:0.228956):0.262321,11:0.831834):0.308207,(12:0.000001,13:0.000001):0.635276):0.216021,((14:1.900608,((((((16:0.000001,17:0.000001):0.252163,18:0.084536):0.123673,(19:0.276456,((21:0.723743,22:0.985883):0.425079,23:0.687365):1.21283):0.139264):0.373061,((((((24:0.068250,25:0.044096):0.195323,(28:0.904454,29:0.701893):0.316512):0.0727831,26:0.116492):0.157011,27:0.051265):0.406213,32:0.685434):0.156096,((30:0.345999,31:0.278507):0.252081,(33:0.245859,34:0.250692):0.0944953):0.155887):0.496722):0.254131,20:0.728592):0.177265,(35:1.699095,(((((((36:0.189665,38:0.071437):0.0884297,37:0.075902):0.633563,39:1.058667):0.284199,((41:0.586842,42:0.040464):0.0381062,43:0.037828):0.75395):0.425307,40:0.757607):0.212759,((44:1.054954,(45:0.907557,46:2.202412):0.344382):0.304163,(47:1.385295,48:1.069644):0.575656):0.654248):0.203729,(((49:0.000001,50:0.000001):0.142139,51:0.061198):0.947946,52:1.489222):0.694622):0.322036):0.549168):0.076786):0.185326,15:0.889167):0.327836):0.146466):0.134407,((4:0.306284,5:0.606108):0.22171,(6:0.572788,7:0.552331):0.213366):0.14765):0.0787946):0.0604323);
 173: 1 -42318.26005 -42944.02433 (0:0.281216,1:0.139064,(2:0.261684,((3:0.333637,(((((8:0.000001,9:0.000001):0.310303,10:0.200870):0.256825,11:0.727456):0.320649,(12:0.000001,13:0.000001):0.889806):0.32046,(((14:1.892212,15:0.408581):0.282882,(35:1.705419,(((((((36:0.147972,38:0.053557):0.0533899,37:0.121734):0.7292,((41:0.589047,42:0.048459):0.0483658,43:0.039344):0.760621):0.13326,39:1.021363):0.380538,40:1.018892):0.176156,((44:1.047194,(45:0.986700,46:1.843104):0.143676):0.380254,(47:1.079145,48:1.272584):0.430265):0.563112):0.19656,(((49:0.000001,50:0.000001):0.145872,51:0.091327):1.12758,52:1.137745):0.186614):0.506878):0.420234):0.278286,((((((16:0.000001,17:0.000001):0.2559,18:0.076618):0.0939568,19:0.299460):0.31668,((21:0.756712,22:0.841538):0.513435,23:0.592035):0.882797):0.10094,((((24:0.056631,25:0.128386):0.190955,(26:0.150007,27:0.191421):0.0585868):0.167031,(28:0.942164,29:0.699259):0.157135):0.16799,(((30:0.257105,31:0.271635):0.190229,32:0.632559):0.171879,(33:0.266482,34:0.254109):0.0823688):0.203536):0.435615):0.234434,20:0.682602):0.212173):0.236224):0.0825463):0.0719707,(((4:0.279877,5:0.476221):0.132139,7:0.648233):0.0318823,6:0.618105):0.112411):0.112468):0.0659891);
 174: 1 -44346.58968 -42948.99547 (0:0.207500,(1:0.149020,((4:0.275548,5:0.336256):0.175796,((6:0.482426,7:0.414728):0.131156,((((8:0.000001,9:0.000001):0.394963,10:0.155802):0.296554,(11:0.594132,(12:0.000001,13:0.000001):0.66901):0.254227):0.141841,((14:1.724625,15:0.662340):0.313665,(((((((16:0.000001,17:0.000001):0.174138,18:0.114954):0.174845,19:0.230288):0.35408,((((((24:0.058863,25:0.095486):0.266633,26:0.070308):0.0251465,(28:1.011419,29:0.670981):0.318783):0.0836587,27:0.101440):0.223487,32:0.716978):0.166036,((30:0.258804,31:0.198040):0.288161,(33:0.178845,34:0.225907):0.1269):0.179303):0.529605):0.0392385,((21:0.467838,22:0.720767):0.410238,23:0.472478):0.993524):0.118409,(((35:1.563669,(((44:1.045352,45:0.754547):0.549135,(47:0.946380,48:1.279861):0.690479):0.124246,46:1.977022):0.366654):0.318578,(((((36:0.216992,37:0.175262):0.0289947,38:0.015538):0.814462,39:0.929026):0.20293,((41:0.488581,42:0.080707):0.0524601,43:0.013685):0.91037):0.340831,(((49:0.000001,50:0.000001):0.143934,51:0.101325):0.913185,52:1.185889):0.605194):0.0829296):0.0683824,40:0.963387):0.956587):0.170397,20:0.612185):0.29839):0.252762):0.202477):0.0744866):0.164489):0.0585845,(2:0.173339,3:0.411446):0.0541063);
 175: 1 -42016.95204 -42943.97754 (0:0.186562,(1:0.156443,(2:0.270961,((3:0.307651,((14:2.200139,(((((((16:0.000001,17:0.000001):0.12769,18:0.082536):0.0696424,19:0.273957):0.47126,((((((24:0.037431,25:0.118279):0.213509,26:0.113170):0.0657902,27:0.085531):0.255248,(28:0.754174,29:0.502647):0.256833):0.186251,32:0.723699):0.152975,(((30:0.195906,31:0.377602):0.426047,33:0.111230):0.131642,34:0.204321):0.143751):0.399269):0.122993,((21:1.067891,22:1.159278):0.378074,23:0.764877):0.708802):0.306179,(35:1.409094,(((((((36:0.129549,37:0.181352):0.052233,38:0.008627):0.818424,39:0.971236):0.138248,((41:0.571125,42:0.047802):0.0598954,43:0.028619):0.994749):0.461015,40:0.958240):0.349471,(((49:0.000001,50:0.000001):0.23632,51:0.013801):1.22794,52:1.528853):0.500105):0.233131,((44:1.425511,45:0.963583):0.196622,(46:1.951724,(47:1.182461,48:1.332726):0.351966):0.17546):0.678692):0.429308):0.49451):0.154854,20:0.667626):0.0899369):0.13989,15:0.708665):0.529038):0.0614017,((6:0.440526,7:0.433844):0.242111,((((8:0.000001,9:0.000001):0.325539,10:0.190273):0.235105,11:0.673967):0.110002,(12:0.000001,13:0.000001):0.845448):0.255765):0.171366):0.142347):0.0356414):0.107452,(4:0.173642,5:0.598984):0.418278);
 176: 1 -44556.89496 -42945.41457 (0:0.202998,(1:0.095261,(2:0.232493,((3:0.311486,((((((14:1.983897,(21:0.487740,22:0.917696):0.31751):0.36824,23:0.707926):0.796393,((((((24:0.079733,25:0.094705):0.274766,26:0.115986):0.0848588,27:0.148470):0.232874,(28:1.159288,29:0.540396):0.245256):0.0828144,(((30:0.304522,31:0.279753):0.145175,(33:0.140750,34:0.446876):0.154525):0.195129,32:0.791581):0.145823):0.415473,((35:1.364598,(((44:1.124093,45:0.870704):0.296896,46:1.854611):0.252547,(47:1.296446,48:1.347152):0.451279):0.607245):0.157679,((((((36:0.145845,37:0.157202):0.0675054,38:0.002298):0.835044,39:1.012491):0.131334,((41:0.487545,42:0.054628):0.0347705,43:0.042186):0.797731):0.463832,40:0.982179):0.39923,(((49:0.000001,50:0.000001):0.127113,51:0.131491):0.95702,52:1.149951):0.587194):0.179678):0.947083):0.225316):0.175466,(((16:0.000001,17:0.000001):0.182876,18:0.086531):0.239788,19:0.259799):0.354353):0.233002,20:0.749036):0.210659,15:1.002703):0.432627):0.116991,((6:0.426825,7:0.445884):0.206906,((((8:0.000001,9:0.000001):0.339355,10:0.212978):0.262238,11:0.845886):0.252745,(12:0.000001,13:0.000001):0.78528):0.244715):0.112013):0.0519445):0.0976348):0.0422227,(4:0.260687,5:0.427520):0.378737);
 177: 1 -41442.68697 -42956.33791 (0:0.254511,1:0.092819,(2:0.295697,(3:0.432188,((4:0.280641,5:0.440669):0.335789,(((6:0.479099,7:0.495498):0.141721,((((8:0.000001,9:0.000001):0.328302,10:0.246069):0.2126,11:0.749115):0.158074,(12:0.000001,13:0.000001):0.839755):0.361568):0.0495019,((14:1.916773,15:0.750234):0.266805,(((((((16:0.000001,17:0.000001):0.201187,18:0.091871):0.0881849,19:0.306727):0.38018,(((((24:0.048486,25:0.073415):0.203501,26:0.114942):0.0941146,27:0.110918):0.164367,(((30:0.305430,31:0.270632):0.285573,(33:0.223939,34:0.293673):0.0832941):0.279554,32:0.561467):0.324015):0.171012,(28:0.890893,29:0.612473):0.254497):0.301382):0.130264,((21:0.543094,22:1.099165):0.471141,23:0.786729):0.944266):0.0758348,(35:1.722089,((((((36:0.200375,37:0.161457):0.0315891,38:0.039158):0.606638,(39:1.033801,((41:0.543388,42:0.039550):0.0494172,43:0.026704):0.790246):0.184193):0.438266,40:0.981865):0.179471,(((44:1.296770,45:1.029970):0.180537,46:1.663629):0.220888,(47:1.059788,48:1.151164):0.49452):0.680771):0.224573,(((49:0.000001,50:0.000001):0.159253,51:0.082451):1.15586,52:1.136820):0.448377):0.262281):0.81434):0.215845,20:0.736379):0.0957325):0.550419):0.0932171):0.102973):0.11277):0.0359676);
 178: 2 -42463.39044 -42944.53931 (0:0.292068,(1:0.152689,(((3:0.303062,(((((8:0.000001,9:0.000001):0.246957,10:0.240823):0.333983,11:0.759499):0.134974,(12:0.000001,13:0.000002):0.516667):0.279956,(((14:1.640062,(35:1.694328,((((((36:0.147490,37:0.173352):0.0563473,38:0.026885):0.810212,(39:1.060325,((41:0.538098,42:0.046197):0.0358344,43:0.031605):0.981427):0.199558):0.461213,40:0.799066):0.321523,((44:1.143879,(47:1.039045,48:1.221849):0.555376):0.379523,(45:1.115884,46:1.876791):0.171943):0.473636):0.205914,(((49:0.000001,50:0.000001):0.138854,51:0.092657):0.790855,52:1.400583):0.637347):0.279109):0.785934):0.0227489,(((((16:0.000001,17:0.000001):0.202762,18:0.117007):0.154018,19:0.296276):0.252758,20:0.621697):0.288259,(((21:0.586120,22:1.076584):0.342684,23:0.805279):0.714911,((((((24:0.051215,25:0.121311):0.228432,26:0.108301):0.0675095,27:0.131246):0.142934,32:0.821858):0.160205,(28:0.890997,29:0.637990):0.181912):0.141046,((30:0.257888,31:0.355447):0.291267,(33:0.231213,34:0.221376):0.15022):0.0999669):0.482593):2.71799e-06):0.134852):0.299036,15:0.566078):0.311481):0.0990324):0.0673445,(4:0.277871,5:0.441888):0.308565):0.0836751,(6:0.328221,7:0.550574):0.232501):0.0769776):0.0240933,2:0.213352);
 179: 1 -42308.24925 -42942.93871 (0:0.207797,(1:0.125322,(((3:0.453708,((((8:0.000001,9:0.000001):0.325272,10:0.235394):0.257396,11:0.676396):0.170139,(12:0.000001,13:0.000001):0.665077):0.326672):0.0897128,(6:0.386821,7:0.482559):0.266536):0.0332501,((4:0.364852,5:0.412122):0.26195,(((14:1.944137,15:0.376540):0.497974,(((((16:0.000001,17:0.000001):0.174113,18:0.111634):0.17141,19:0.328040):0.319121,(((21:0.695952,22:0.832908):0.453384,23:0.646890):0.922018,((((((24:0.067831,25:0.086628):0.288538,26:0.092341):0.134049,27:0.108481):0.207039,32:0.838274):0.123521,(28:1.049165,29:0.706725):0.271641):0.113799,((30:0.307478,31:0.348682):0.277017,(33:0.162114,34:0.201507):0.17498):0.157792):0.621658):0.142364):0.219498,20:0.598743):0.245164):0.210503,((35:1.624540,(((49:0.000001,50:0.000001):0.136112,51:0.129508):0.986053,52:1.655544):0.38254):0.229229,((((((36:0.196381,37:0.181105):0.0500084,38:0.024816):0.917541,39:0.988157):0.157299,((41:0.512731,42:0.081888):0.029786,43:0.046858):0.830063):0.435719,40:0.926708):0.267344,((44:1.118112,(45:0.938153,46:1.746404):0.385038):0.497441,(47:0.945741,48:1.254652):0.498451):0.544487):0.140944):0.958768):0.286774):0.0552323):0.131034):0.0757238,2:0.244706);
 180: 1 -41309.02379 -42960.86778 (0:0.230574,(1:0.140099,(((3:0.331756,((((8:0.000001,9:0.000001):0.376949,10:0.181909):0.178812,11:0.672494):0.159398,(12:0.000001,13:0.000001):0.804443):0.251614):0.0373237,((14:1.791208,15:0.483692):0.421394,(((((((16:0.000001,17:0.000001):0.204268,18:0.095495):0.122827,19:0.357492):0.283315,((((((24:0.062112,25:0.090533):0.215803,26:0.091974):0.0865065,27:0.086888):0.241634,32:0.728278):0.238597,((30:0.264674,31:0.232955):0.325538,(33:0.211280,34:0.222958):0.14378):0.18065):0.1292,(28:0.730267,29:0.534971):0.179022):0.43033):0.125118,((21:0.713224,22:1.179023):0.553472,23:0.776685):0.622137):0.111951,(35:2.060754,((((((36:0.184179,38:0.064715):0.0867279,37:0.105332):0.752907,(39:1.080167,((41:0.518821,42:0.073674):0.0497717,43:0.028116):0.681876):0.217178):0.400018,(44:1.174586,((45:0.935856,46:1.684453):0.0458342,(47:1.267719,48:0.931882):0.77215):0.272742):0.882392):0.210678,40:0.885152):0.263456,(((49:0.000001,50:0.000001):0.184398,51:0.066855):0.955076,52:1.086225):0.745037):0.387705):0.435793):0.0561096,20:0.685317):0.1701):0.266695):0.0794401,((4:0.345665,5:0.391107):0.148391,(6:0.490237,7:0.447223):0.0641639):0.140363):0.112168):0.0538132,2:0.250858);
 181: 1 -43128.42869 -42952.9736 (0:0.229397,((1:0.095912,((4:0.367433,5:0.325409):0.367108,((6:0.577728,7:0.448667):0.105477,(((((8:0.000001,9:0.000001):0.348696,10:0.168988):0.344595,(12:0.000001,13:0.000001):0.947734):0.0644771,11:0.814310):0.265703,(((14:2.560297,20:0.336546):0.239744,(((((16:0.000001,17:0.000001):0.164482,18:0.084305):0.0772724,19:0.339237):0.379414,(((((24:0.059196,25:0.087294):0.188586,26:0.129540):0.0907327,27:0.127197):0.308963,(28:0.745192,29:0.669974):0.308787):0.199625,(((30:0.372392,31:0.263260):0.172109,32:0.638404):0.123471,(33:0.164333,34:0.313525):0.140618):0.185232):0.362672):0.159894,(((21:0.671299,22:0.956423):0.578379,23:0.664248):0.487734,(35:1.703764,(((((((36:0.181901,37:0.174654):0.0374708,38:0.023961):0.769025,39:1.023876):0.248532,((41:0.554160,42:0.043918):0.0580983,43:0.033445):0.717592):0.376419,((44:1.229656,(45:0.720111,46:2.648356):0.234225):0.390445,(47:1.505074,48:1.055672):0.437936):0.567677):0.158905,40:0.982033):0.218544,(((49:0.000001,50:0.000001):0.111667,51:0.123945):0.820951,52:1.377766):0.53857):0.302195):0.598752):0.154205):0.232953):0.376245,15:0.651808):0.426432):0.0806004):0.110943):0.171757):0.0751206,2:0.320638):0.0642364,3:0.390886);
 182: 2 -44036.93015 -42940.52939 (0:0.236865,(1:0.170754,(2:0.282983,(((3:0.369729,((((8:0.000001,9:0.000001):0.350787,10:0.277536):0.279974,11:0.835033):0.172097,(12:0.000001,13:0.000001):0.732763):0.313211):0.0347056,((((14:1.772030,20:0.307415):0.263727,((((16:0.000001,17:0.000001):0.221735,18:0.086425):0.180635,19:0.333060):0.450189,(((21:0.783364,22:0.770988):0.477575,23:0.481622):0.949396,(((((24:0.044959,25:0.104011):0.206398,26:0.104981):0.0844613,27:0.124842):0.138966,(28:0.706620,29:0.744239):0.365939):0.292637,(((30:0.371662,31:0.308981):0.188312,32:0.624878):0.0911294,(33:0.177392,34:0.244220):0.106381):0.176463):0.170526):0.118845):0.311527):2.49994e-06,(35:1.684339,(((((((36:0.186248,38:0.059805):0.0796197,37:0.120742):0.977368,39:1.013072):0.33684,((41:0.473232,42:0.071193):0.0348554,43:0.020350):0.717008):0.427124,40:0.972408):0.391695,(((49:0.000001,50:0.000001):0.185807,51:0.072449):0.95342,52:1.361398):0.510603):0.106503,(((44:1.149724,46:1.808024):0.27066,45:0.987243):0.22993,(47:1.385310,48:1.303607):0.418067):0.698869):0.210863):0.863862):0.155295,15:0.947651):0.427936):0.0574817,(6:0.379898,7:0.521641):0.183558):0.0928073):0.0140806):0.0872713,(4:0.188893,5:0.422777):0.371201);
 183: 1 -44645.32683 -42942.11723 (0:0.250547,(1:0.139179,(2:0.214946,((3:0.354894,(((((8:0.000001,9:0.000001):0.315959,10:0.246158):0.22507,11:0.806325):0.262648,(12:0.000001,13:0.000001):0.7955):0.129071,(14:2.082140,((15:0.522185,(35:1.776567,(((((((36:0.203017,38:0.058634):0.0780387,37:0.101373):0.730376,39:1.115915):0.113181,((41:0.633274,42:0.064436):0.0752185,43:0.000002):0.869703):0.460881,40:0.905109):0.347644,(((49:0.000001,50:0.000001):0.131141,51:0.126381):1.03911,52:1.301207):0.657517):0.222955,(((44:1.025689,45:0.893581):0.322696,46:2.009427):0.183081,(47:1.049458,48:1.246992):0.644832):0.575192):0.252209):1.06147):0.2864,(((((16:0.000001,17:0.000001):0.226915,18:0.106062):0.271248,19:0.169261):0.302209,(((21:0.754640,22:0.987276):0.581158,23:0.663259):0.809773,((((((24:0.052170,25:0.076045):0.28786,26:0.099562):0.115041,27:0.112918):0.18069,(28:1.073013,29:0.632363):0.35045):0.173058,32:0.811288):0.17004,((30:0.391459,31:0.266023):0.232601,(33:0.167263,34:0.317468):0.147787):0.146138):0.277722):0.332756):0.271142,20:0.731767):0.355381):0.0614006):0.397103):0.112488):0.0928223,(6:0.475987,7:0.562889):0.203066):0.0810871):0.101088):0.0800312,(4:0.329758,5:0.564099):0.310275);
 184: 2 -42320.26963 -42952.45029 (0:0.193097,(1:0.101624,((3:0.375641,(((((8:0.000001,9:0.000001):0.284269,10:0.212137):0.142946,11:0.658005):0.361918,(12:0.000001,13:0.000001):0.820406):0.164358,((14:1.946914,((((((16:0.000001,17:0.000001):0.241763,18:0.100998):0.0959123,19:0.362144):0.287501,(((21:0.676900,22:1.328761):0.509827,23:0.735777):0.569501,(((((24:0.081344,25:0.073902):0.212112,26:0.146283):0.13664,27:0.075288):0.369158,(((30:0.319979,31:0.188785):0.253823,(33:0.140686,34:0.370974):0.135146):0.136663,32:0.589477):0.253396):0.113548,(28:0.855079,29:0.674980):0.23046):0.495353):0.11038):0.156244,20:0.631087):0.161054,(35:1.562122,(((((((36:0.188831,38:0.079700):0.0985988,37:0.087992):0.737527,39:1.153261):0.272303,((41:0.523378,42:0.067106):0.0399101,43:0.042058):0.651382):0.454689,40:0.853164):0.384414,(((44:1.184267,(47:1.284010,48:1.106584):0.615094):0.220191,(45:0.668721,46:2.054891):0.287491):0.678602,((49:0.000001,50:0.000001):0.118531,51:0.132321):1.25583):0.12781):0.284933,52:1.225208):0.361189):0.565389):0.129232):0.12867,15:0.718166):0.175605):0.147488):0.0896471,((4:0.381529,5:0.356078):0.315255,(6:0.498934,7:0.414448):0.192306):0.124268):0.115976):0.0543975,2:0.290441);
 185: 1 -44395.98046 -42950.7923 (0:0.223095,(1:0.143471,(2:0.178898,((3:0.301388,((14:2.473176,15:0.547918):0.389152,((((((16:0.000001,17:0.000001):0.176516,18:0.098830):0.0974576,19:0.257394):0.265983,(((21:0.967332,22:0.935953):0.378626,23:0.671218):0.874232,(((((24:0.048348,25:0.074259):0.298293,26:0.042754):0.0992884,27:0.146187):0.233728,(28:0.955328,29:0.848118):0.208115):0.190015,(((30:0.291387,31:0.331465):0.194057,32:0.667657):0.133247,(33:0.198347,34:0.293995):0.119285):0.135288):0.393114):0.152721):0.367852,20:0.665201):0.159382,(35:1.390725,((((((36:0.122533,37:0.185285):0.0448478,38:0.027379):0.692845,39:0.951449):0.184456,(41:0.371609,(42:0.093009,43:0.048571):0.14461):0.875763):0.423103,((((44:1.122780,45:0.964665):0.551426,(46:2.235243,48:0.979001):0.232884):0.325506,47:0.998683):0.784321,(((49:0.000001,50:0.000001):0.227796,51:0.006489):1.09555,52:1.625632):0.530938):0.252245):0.0985536,40:0.974054):0.60776):0.843476):0.239695):0.410033):0.108902,((6:0.442931,7:0.441751):0.0832632,((((8:0.000001,9:0.000001):0.232984,10:0.232935):0.319617,11:0.455435):0.337713,(12:0.000002,13:0.000001):0.807366):0.163333):0.125943):0.122791):0.0640908):0.0518769,(4:0.284635,5:0.432752):0.305257);
 186: 1 -44497.04476 -42945.51961 (0:0.237444,(1:0.154971,((2:0.114681,(6:0.573276,7:0.485714):0.32626):0.10011,(3:0.286364,((((8:0.000001,9:0.000001):0.288043,10:0.184918):0.326425,11:0.667497):0.256106,((12:0.000001,13:0.000001):0.615163,((14:2.292994,(((((16:0.000001,17:0.000001):0.152502,18:0.095144):0.110003,19:0.237900):0.483118,(((21:0.823167,22:0.912305):0.376293,23:0.508259):0.861307,((((((24:0.043524,25:0.046087):0.0966206,28:1.082025):0.0980359,(26:0.090346,27:0.135535):0.0386979):0.178702,29:0.749530):0.170392,32:0.627933):0.168415,((30:0.253950,31:0.358450):0.287156,(33:0.277217,34:0.265681):0.104784):0.0665098):0.469541):0.16159):0.160089,(20:0.798212,((35:2.035822,(((49:0.000001,50:0.000001):0.147113,51:0.097870):0.821097,52:1.387937):0.430452):0.24288,((((((36:0.142329,37:0.203508):0.0393814,38:0.018911):0.939383,39:0.916489):0.183088,((41:0.539047,42:0.073475):0.0585752,43:0.009923):0.972324):0.391884,40:0.802693):0.445697,((44:1.134528,(45:0.860428,46:2.360539):0.10773):0.250347,(47:1.178035,48:1.269244):0.788081):0.738017):0.153861):0.972663):0.0874985):0.153934):0.173183,15:0.546561):0.273801):0.148321):0.263695):0.213353):0.0381569):0.0556741,(4:0.227910,5:0.462965):0.349367);
 187: 1 -41384.10453 -42950.74735 (0:0.244033,1:0.144564,(2:0.249433,(3:0.472853,(((4:0.276205,5:0.380325):0.248868,(6:0.457400,7:0.440790):0.160219):0.0717154,(((((8:0.000001,9:0.000001):0.357182,10:0.193385):0.366765,(12:0.000001,13:0.000001):0.893799):0.0804282,11:0.814002):0.183959,((14:1.580523,15:0.542101):0.141334,((((((16:0.000001,17:0.000001):0.259709,18:0.147237):0.15171,19:0.353974):0.437933,(((21:0.560311,22:0.954747):0.495238,23:0.393857):0.78868,(((((24:0.078545,25:0.071964):0.219173,26:0.127329):0.117967,27:0.073395):0.261021,(28:0.859674,29:0.753798):0.326723):0.17269,(((30:0.228695,31:0.292501):0.289811,(33:0.226867,34:0.283103):0.122133):0.0842805,32:0.708827):0.14519):0.328214):0.188435):0.261978,20:0.535292):2.08409e-06,(35:1.365679,((((((36:0.147759,38:0.048589):0.0575844,37:0.116260):0.787147,39:0.933761):0.200617,((41:0.558986,42:0.053206):0.0266275,43:0.063026):0.731929):0.488787,((44:1.116340,((45:0.840035,46:1.829060):0.180999,(47:1.017256,48:1.014839):0.658756):0.198237):0.555008,(((49:0.000001,50:0.000001):0.137406,51:0.097081):0.90874,52:1.291814):0.392464):0.312516):0.0730968,40:1.031452):0.372314):0.829265):0.166492):0.417681):0.123949):0.0910685):0.151604):0.0665482);
 188: 2 -44217.11761 -42960.2143 (0:0.167993,(1:0.125270,((3:0.315776,(((((8:0.000001,9:0.000001):0.30435,10:0.151054):0.218619,11:0.717906):0.253152,(12:0.000001,13:0.000001):0.638871):0.241698,((14:2.009202,((((((16:0.000001,17:0.000001):0.158964,18:0.106012):0.141237,19:0.253001):0.476137,((21:1.095729,(22:1.545795,23:0.779484):0.177104):0.737679,(((((((24:0.047023,25:0.082646):0.235549,(26:0.126193,27:0.169103):0.0392595):0.216851,(28:0.828251,29:0.488009):0.313915):0.231571,32:0.674434):0.104264,(33:0.227447,34:0.332186):0.0901135):0.150038,31:0.263746):0.205174,30:0.164176):0.394584):0.344069):0.158251,20:0.666251):0.223248,(35:1.421887,((((((36:0.127358,(37:0.165037,38:0.072577):0.0276713):0.6739,39:0.931105):0.23431,(41:0.474488,(42:0.081095,43:0.051505):0.114892):0.866731):0.307396,40:1.086886):0.345427,(((49:0.000001,50:0.000001):0.172559,51:0.065291):1.15045,52:1.175409):0.750753):0.169597,(44:1.480112,((45:0.705284,46:2.200701):0.238251,(47:1.030642,48:1.373351):0.444763):0.274957):0.642468):0.266332):0.905128):0.131398):0.135586,15:0.655684):0.404254):0.0857371):0.0806292,(((4:0.246118,5:0.402691):0.166525,7:0.678717):0.0722071,6:0.558804):0.0825626):0.143637):0.0420699,2:0.239775);
 189: 1 -42436.86867 -42938.43454 (0:0.125088,((1:0.114473,(3:0.473694,((6:0.438713,7:0.609445):0.154852,(((((8:0.000001,9:0.000001):0.238678,10:0.182815):0.331454,11:0.702212):0.255559,(12:0.000001,13:0.000001):0.732563):0.153416,((((14:2.402491,20:0.248282):0.341068,((((16:0.000001,17:0.000001):0.180009,18:0.079236):0.154706,19:0.225070):0.450809,(((21:0.914917,22:1.256864):0.317101,23:0.822476):0.593016,((((((24:0.076544,25:0.092849):0.24376,26:0.100363):0.0821685,27:0.051022):0.205966,(28:0.920596,29:0.678809):0.224584):0.203064,32:0.703794):0.11832,((30:0.285186,31:0.351000):0.206887,(33:0.221665,34:0.318411):0.120873):0.0890222):0.398813):0.16233):0.136729):0.261091,(35:1.492225,(((((((36:0.144773,37:0.205943):0.0554711,38:0.012543):0.810262,39:0.912597):0.215551,((41:0.537238,42:0.081519):0.0409906,43:0.026614):0.897654):0.460877,40:0.918313):0.326359,(((49:0.000001,50:0.000001):0.190304,51:0.048834):0.662863,52:1.640515):0.513685):0.206442,(((44:1.403984,45:0.826930):0.185277,46:1.907638):0.261794,(47:1.205811,48:1.190317):0.647422):0.579865):0.537204):0.641217):0.328919,15:0.614284):0.410367):0.0901473):0.143686):0.1391):0.0407677,2:0.341158):0.115516,(4:0.267023,5:0.538962):0.311949);
 190: 3 -43282.57765 -42945.08266 (0:0.169547,(1:0.134145,((2:0.172440,(6:0.488719,7:0.453837):0.229834):0.0674784,(3:0.286582,(((((8:0.000001,9:0.000001):0.323673,10:0.174646):0.199472,11:0.764506):0.292595,(12:0.000001,13:0.000001):0.667018):0.22313,((14:2.147332,15:0.369955):0.507905,(((((((16:0.000001,17:0.000001):0.152878,18:0.140397):0.100465,19:0.268693):0.256823,((21:0.583427,22:0.888548):0.541575,23:0.616202):0.880183):0.132809,((((((24:0.074345,25:0.109551):0.209117,26:0.074200):0.100747,27:0.105333):0.198488,(28:0.901610,29:0.643227):0.394076):0.158662,32:0.723053):0.144625,((30:0.318775,31:0.354914):0.245337,(33:0.172008,34:0.300496):0.131068):0.0962235):0.403523):0.152468,20:0.550676):0.0735287,(35:1.835312,(((((((36:0.191332,38:0.068419):0.0666269,37:0.158975):0.787921,39:1.029330):0.159963,((41:0.504825,42:0.061032):0.0429131,43:0.013997):0.835634):0.456901,40:0.782226):0.329154,(((44:1.116917,46:2.313229):0.251071,45:0.998302):0.407174,(47:0.959840,48:1.291273):0.882801):0.550273):0.170667,(((49:0.000001,50:0.000001):0.14863,51:0.101366):0.751208,52:1.384151):0.460886):0.483177):0.734575):0.27871):0.405188):0.0963136):0.131424):0.0382992):0.101074,(4:0.231096,5:0.431442):0.404044);
 191: 1 -42804.63436 -42940.83493 (0:0.127962,(1:0.175866,(2:0.271281,(3:0.390717,((6:0.476282,7:0.570426):0.127305,(((((8:0.000001,9:0.000001):0.320568,10:0.270078):0.316793,11:0.654032):0.224454,(12:0.000001,13:0.000001):0.726787):0.223684,(((14:1.472995,(35:1.355062,((((((36:0.156564,37:0.165725):0.0500536,38:0.028679):0.899698,39:0.850813):0.109525,((41:0.575608,42:0.056524):0.0621431,43:0.017197):0.901877):0.285827,40:1.068386):0.314735,(((44:1.258251,45:0.969138):0.377314,(46:2.050626,(47:1.091201,48:1.087644):0.597324):0.220409):0.335286,(((49:0.000001,50:0.000001):0.152862,51:0.091639):1.23629,52:1.224779):0.561596):0.180069):0.481332):0.595954):2.71136e-06,(((((16:0.000001,17:0.000001):0.211029,18:0.040278):0.116952,19:0.246573):0.335471,(((21:0.911641,22:1.083212):0.279794,23:0.683861):0.674747,((((((24:0.056219,25:0.094062):0.236842,26:0.098902):0.105261,27:0.103618):0.276025,(28:0.877660,29:0.601127):0.295648):0.285019,((30:0.319854,31:0.185187):0.129966,32:0.627822):0.107761):0.0731171,(33:0.112596,34:0.318240):0.0988537):0.437187):0.129061):0.251641,20:0.485970):0.272733):0.2636,15:0.753277):0.508003):0.0878424):0.184719):0.0682048):0.0496147):0.140732,(4:0.124760,5:0.549543):0.408344);
 192: 1 -42292.76879 -42950.12158 (0:0.261026,1:0.078699,(2:0.248946,(((3:0.410031,((((8:0.000001,9:0.000001):0.334938,10:0.194481):0.296774,11:0.713483):0.244679,(12:0.000001,13:0.000001):0.675383):0.155833):0.0786121,((4:0.387117,5:0.412461):0.25392,(6:0.523354,7:0.445517):0.183506):0.156304):0.0253999,((14:2.124427,15:0.113175):0.667817,((((((16:0.000001,17:0.000001):0.172138,18:0.131670):0.277947,19:0.087868):0.418408,((21:0.872066,(22:1.101206,23:0.671664):0.170697):0.613262,((((((24:0.075029,25:0.078584):0.259055,26:0.144705):0.0776388,27:0.110654):0.198333,(28:0.908832,29:0.509886):0.372618):0.139644,32:0.796044):0.109066,(((30:0.257357,31:0.288388):0.298895,33:0.205628):0.0762834,34:0.206971):0.208406):0.384893):0.190308):0.17887,20:0.532889):0.197269,(35:1.452280,((((((36:0.189101,38:0.049002):0.074225,37:0.099319):0.563408,(39:1.001095,(41:0.362919,(42:0.069829,43:0.066120):0.117594):0.792646):0.151408):0.335166,(((44:1.323173,46:1.881147):0.24354,45:0.833876):0.380192,(47:1.144948,48:1.178507):0.552144):0.710769):0.18728,40:0.789410):0.473428,(((49:0.000001,50:0.000001):0.172002,51:0.089499):1.04261,52:1.122243):0.583937):0.232804):0.644862):0.212664):0.475132):0.140411):0.0335408);
 193: 4 -42920.79519 -42940.78112 (0:0.160710,(1:0.130904,(2:0.231923,(3:0.384614,((6:0.553481,7:0.425272):0.0734495,(((((8:0.000001,9:0.000001):0.256256,10:0.291917):0.276718,11:0.744763):0.262015,(12:0.000001,13:0.000001):0.706846):0.171774,((14:2.408084,15:0.186736):0.57594,((((((16:0.000001,17:0.000001):0.23553,18:0.034902):0.10561,19:0.407478):0.295071,(((21:0.586310,22:0.929306):0.313373,23:0.671810):0.897245,(((((((24:0.063422,25:0.070976):0.186578,26:0.102413):0.121357,27:0.097739):0.206096,(28:0.842658,29:0.776479):0.233241):0.261948,32:0.512249):0.180133,(33:0.202475,34:0.266321):0.103193):0.0686799,(30:0.312531,31:0.263992):0.146271):0.454127):0.0828675):0.207781,20:0.610321):0.317852,((35:1.512688,(((49:0.000001,50:0.000001):0.146248,51:0.106057):1.15024,52:1.570409):0.247757):0.15175,((((((36:0.186427,37:0.213294):0.0488507,38:0.039484):0.602285,39:1.021852):0.247398,((41:0.499225,42:0.072754):0.0392581,43:0.029185):0.80694):0.363043,40:0.804066):0.368186,((44:1.406752,(45:0.669371,46:1.861373):0.29122):0.404497,(47:1.091756,48:1.104815):0.488984):0.686977):0.306571):0.660572):0.260807):0.329556):0.0876338):0.127219):0.0767475):0.0237702):0.0841202,(4:0.191534,5:0.485886):0.420778);
 194: 2 -44294.90627 -42946.9018 (0:0.276551,1:0.118343,((2:0.261359,3:0.358172):0.0505939,((((4:0.434236,5:0.331668):0.207516,((((8:0.000001,9:0.000001):0.352708,10:0.164451):0.33012,(12:0.000001,13:0.000001):0.975867):0.080233,11:0.907998):0.341363):0.0824737,(6:0.508373,7:0.557250):0.20274):0.0896074,((((14:2.430133,20:0.280013):0.429255,((((16:0.000001,17:0.000001):0.15772,18:0.147460):0.151794,19:0.357968):0.520401,(((21:0.688361,22:0.921100):0.773055,23:0.985588):0.772561,(((((24:0.074661,25:0.075258):0.242246,26:0.090873):0.104622,27:0.091153):0.267677,(28:0.980405,29:0.570747):0.310054):0.260516,(((30:0.322644,31:0.302117):0.333846,(33:0.223033,34:0.341405):0.114272):0.138122,32:0.793422):0.141304):0.422722):0.144359):0.261891):2.44264e-06,(35:1.446325,(((((((36:0.172784,37:0.209675):0.0632431,38:0.032255):0.617664,39:1.007271):0.349134,((41:0.546283,42:0.058075):0.0444646,43:0.047758):0.641853):0.558887,((44:1.114912,(45:0.797576,46:1.897565):0.323111):0.397613,(47:1.472591,48:1.240583):0.498354):0.683478):0.175807,40:0.865726):0.279506,(((49:0.000001,50:0.000001):0.151594,51:0.086573):0.95034,52:1.249258):0.769206):0.202997):1.00752):0.299914,15:0.745151):0.424002):0.133821):0.0434011);
 195: 1 -41854.62889 -42942.36362 (0:0.253427,1:0.112880,((2:0.157873,((4:0.367234,5:0.387769):0.153874,(6:0.471138,7:0.440939):0.127026):0.215331):0.120869,(3:0.283835,(((((8:0.000001,9:0.000001):0.369274,10:0.179917):0.293492,11:0.791136):0.252868,(12:0.000001,13:0.000001):0.893679):0.203064,((14:2.032800,((((((16:0.000001,17:0.000001):0.167467,18:0.107515):0.189191,19:0.218450):0.316296,(((21:0.798325,22:0.804189):0.586441,23:0.577190):0.971299,(((((24:0.040251,25:0.085825):0.155982,(26:0.108763,27:0.172762):0.0540426):0.291865,29:0.728952):0.0602017,28:1.116150):0.0813075,(((30:0.379699,31:0.300799):0.109705,32:0.859838):0.167337,(33:0.182613,34:0.307370):0.181224):0.121821):0.458284):0.15834):0.110725,(35:1.967902,(((((((36:0.177047,37:0.206554):0.0417124,38:0.016958):0.713796,39:1.186298):0.224004,((41:0.509550,42:0.054287):0.027335,43:0.053058):0.726978):0.473172,40:0.848885):0.267979,((44:1.279820,(45:0.825138,46:1.980473):0.23212):0.356675,(47:1.363678,48:1.075214):0.482373):0.391301):0.337277,(((49:0.000001,50:0.000001):0.139701,51:0.062707):1.15446,52:1.332759):0.511759):0.475871):0.551466):0.348969,20:0.611910):0.125527):0.3081,15:0.810292):0.471317):0.167326):0.186067):0.024112);
 196: 1 -40421.51757 -42942.96367 (0:0.098568,((1:0.173610,((3:0.382678,(((((8:0.000001,9:0.000001):0.197456,10:0.370736):0.42155,11:0.586212):0.323444,(12:0.000002,13:0.000001):0.709389):0.169448,(((14:1.553710,20:0.304713):0.264223,((((16:0.000001,17:0.000001):0.128015,18:0.171189):0.181258,19:0.266670):0.319367,(((21:0.637045,(22:0.854231,23:0.842994):0.186119):0.789894,((((((24:0.044779,25:0.130689):0.276507,(26:0.056279,27:0.207209):0.0261092):0.162412,(28:1.084608,29:0.591979):0.202179):0.241388,32:0.561099):0.216868,(33:0.109974,34:0.284477):0.0769728):0.0784727,(30:0.162875,31:0.401328):0.18133):0.303398):0.186502,((35:1.854931,((((44:1.062600,46:1.589328):0.247969,45:0.791662):0.491563,(47:1.147434,48:1.057522):0.491781):0.635359,(((49:0.000001,50:0.000001):0.161074,51:0.064188):0.881111,52:1.281499):0.474201):0.436215):0.0400169,((((36:0.145782,37:0.152720):0.043746,38:0.033659):0.608539,(39:1.077551,(41:0.376214,(42:0.059608,43:0.078394):0.131312):0.707527):0.261769):0.401324,40:0.776672):0.264841):0.986423):0.192417):0.170559):0.287774,15:0.765160):0.211726):0.161278):0.048901,(6:0.492263,7:0.646107):0.218517):0.171844):0.0495411,2:0.308984):0.135765,(4:0.282022,5:0.481205):0.385863);
 197: 1 -41755.78662 -42950.40672 (0:0.244626,1:0.115222,(2:0.254971,((3:0.297096,(((((8:0.000001,9:0.000001):0.311771,10:0.123198):0.223395,11:0.680597):0.316579,(12:0.000001,13:0.000002):0.748175):0.228511,(((14:2.150741,20:0.401058):0.467426,((((((16:0.000001,17:0.000001):0.112393,18:0.149357):0.124983,19:0.300531):0.514254,(((((24:0.047618,25:0.107191):0.202206,26:0.099478):0.0928889,27:0.066749):0.33854,(28:0.819744,29:0.617474):0.352076):0.139026,(((30:0.317844,31:0.274458):0.159165,32:0.634356):0.139907,(33:0.214918,34:0.225970):0.173001):0.168444):0.402878):0.0972055,((21:0.764142,22:1.187105):0.441691,23:0.831995):0.797853):0.168608,(35:1.863426,(((((((36:0.169019,37:0.180577):0.0537284,38:0.023492):1.02593,39:0.951534):0.221174,((41:0.598590,42:0.081374):0.0528937,43:0.033890):0.751683):0.456014,(((49:0.000001,50:0.000001):0.151223,51:0.133515):0.78668,52:1.519819):0.711859):0.134695,40:1.092178):0.263427,(((44:1.065947,46:1.678666):0.310567,45:1.051281):0.359068,(47:1.126093,48:1.280514):0.477791):0.67539):0.333823):0.407755):0.0278466):0.227497,15:0.879481):0.268268):0.173866):0.161927,((4:0.312976,5:0.544135):0.14496,(6:0.540860,7:0.386002):0.203993):0.156517):0.0851268):0.0400701);
 198: 1 -42826.02626 -42950.553 (0:0.324681,(1:0.056832,((((4:0.392031,5:0.403163):0.125998,7:0.670805):0.124553,6:0.413247):0.152629,(((((8:0.000002,9:0.000002):0.319266,10:0.213585):0.173499,11:0.823068):0.252867,(12:0.000002,13:0.000002):0.75656):0.252903,(((14:2.171297,20:0.312228):0.309686,((((16:0.000002,17:0.000002):0.14204,18:0.123925):0.226044,19:0.184710):0.29103,((21:0.904611,(22:1.004612,23:0.685915):0.350787):0.819536,((((((24:0.051280,25:0.091916):0.234652,26:0.083616):0.132232,27:0.070522):0.196132,32:0.716576):0.157077,((28:0.943274,29:0.603283):0.243921,((30:0.290729,31:0.223687):0.283961,(33:0.135192,34:0.307500):0.189014):0.169342):0.143371):0.34725,(35:1.503602,(((((((36:0.177943,38:0.070736):0.0778473,37:0.118947):0.692522,39:0.842257):0.326206,((41:0.521253,42:0.076004):0.0436156,43:0.044894):0.735262):0.287838,40:0.939421):0.219906,(((44:1.304138,45:1.013988):0.264097,46:2.178388):0.391108,(47:1.410097,48:0.980233):0.686887):0.324601):0.249757,(((49:0.000002,50:0.000002):0.148855,51:0.086013):1.01853,52:1.295797):0.393763):0.162923):0.845389):0.0992834):0.208051):0.196979):0.211085,15:1.074662):0.18418):0.185279):0.0677445):0.0654675,(2:0.160195,3:0.509135):0.100004);
 199: 1 -40802.18597 -42947.40446 (0:0.167882,(1:0.066197,((3:0.235317,(((14:2.493114,(((35:1.907156,(((44:1.288856,46:2.148356):0.253109,45:0.964335):0.270575,(47:0.950550,48:1.466975):0.412117):0.632295):0.348661,(((((36:0.149445,37:0.179010):0.0535805,38:0.012325):0.691012,39:1.181695):0.16115,(41:0.416091,(42:0.071275,43:0.047496):0.113083):0.983161):0.239473,40:0.908720):0.522361):0.250592,(((49:0.000001,50:0.000001):0.152702,51:0.093133):0.935818,52:1.272658):0.453052):0.795455):0.0695697,(((((16:0.000001,17:0.000001):0.234808,18:0.074056):0.138385,19:0.330741):0.207309,(((21:0.677710,22:1.170132):0.332012,23:0.801533):0.821022,(((((24:0.093484,25:0.083726):0.148302,(26:0.090293,27:0.221571):0.080063):0.183348,29:0.783663):0.0964735,28:0.970887):0.224463,(((30:0.272424,31:0.352244):0.117259,32:0.628576):0.138296,(33:0.201161,34:0.358478):0.142155):0.13224):0.295052):0.34283):0.436681,20:0.549982):0.135363):0.226709,15:0.889728):0.400068):0.152855,((((4:0.290720,5:0.327597):0.321814,7:0.416117):0.0510233,6:0.453464):0.0434803,((((8:0.000001,9:0.000001):0.261427,10:0.283833):0.287332,11:0.521326):0.26644,(12:0.000001,13:0.000002):0.549932):0.488495):0.146688):0.120948):0.0580211,2:0.315448);
 200: 1 -41974.28245 -42953.49309 (0:0.205207,((1:0.121701,((4:0.338146,5:0.479877):0.231589,((6:0.472418,7:0.490699):0.0304781,((((8:0.000001,9:0.000001):0.255276,10:0.270198):0.208951,11:0.678953):0.461242,((12:0.000001,13:0.000001):0.687427,((14:1.869057,((((((16:0.000001,17:0.000001):0.192846,18:0.074783):0.0669706,19:0.381330):0.382673,(((21:0.819550,22:1.079590):0.662475,23:0.246699):1.04455,((((((24:0.063504,25:0.063227):0.254952,26:0.076057):0.111348,27:0.132461):0.190857,(28:0.777102,29:0.618823):0.222702):0.265507,32:0.709964):0.105944,(((30:0.223357,31:0.294866):0.373507,33:0.166914):0.156542,34:0.212749):0.169606):0.449343):0.0992209):0.270921,20:0.619094):0.142642,(35:1.530872,(((((((36:0.180942,38:0.054432):0.066687,37:0.121209):0.649592,39:1.127508):0.100463,((41:0.540779,42:0.052458):0.057858,43:0.032117):0.893638):0.380712,40:0.755629):0.37985,(((49:0.000001,50:0.000001):0.165356,51:0.079797):1.09898,52:1.351967):0.473596):0.188726,(((44:0.756025,45:1.205575):0.273277,46:2.112917):0.253375,(47:1.283881,48:1.379550):0.422503):0.61425):0.343941):0.907957):0.0172706):0.152976,15:0.852909):0.228425):0.293555):0.18598):0.0675416):0.150895):0.0752645,2:0.184605):0.0363229,3:0.371384);
 201: 1 -45974.10904 -42947.07249 (0:0.242395,((1:0.126207,(((4:0.460583,5:0.307909):0.418602,(((((8:0.000001,9:0.000001):0.39693,10:0.202268):0.342969,11:0.764436):0.259806,(12:0.000001,13:0.000001):0.705837):0.133306,((14:1.863646,15:0.402301):0.435639,((((((16:0.000001,17:0.000001):0.187035,18:0.108412):0.148097,19:0.238936):0.238686,(((21:0.563676,22:0.853036):0.551577,23:0.554157):1.01065,((((((24:0.066236,25:0.068609):0.217583,26:0.103728):0.0627426,27:0.164307):0.178179,(28:0.993948,29:0.524056):0.319368):0.32894,32:0.603494):0.126575,((30:0.313040,31:0.333518):0.299862,(33:0.240858,34:0.233166):0.109376):0.120503):0.479273):0.127591):0.377368,20:0.472207):0.384588,((35:1.725359,((((((36:0.139606,38:0.055204):0.0669,37:0.126541):0.606873,39:1.088909):0.179132,(41:0.453521,(42:0.069132,43:0.046855):0.0719757):0.697333):0.405022,40:1.006775):0.420933,(((44:1.075292,46:1.895313):0.184195,45:0.845926):0.26727,(47:1.088329,48:1.234721):0.519786):0.580303):0.175621):0.358072,(((49:0.000001,50:0.000001):0.159063,51:0.108480):0.617104,52:1.720458):0.404224):0.815152):0.167067):0.334824):0.0690922):0.0801877,(6:0.534212,7:0.453242):0.188046):0.203102):0.112211,2:0.261788):0.0355463,3:0.498614);
 202: 1 -42311.25137 -42962.56705 (0:0.223115,1:0.133534,((((2:0.261647,(6:0.411662,7:0.441373):0.19233):0.0704405,(4:0.347507,5:0.346006):0.309992):0.0906699,(3:0.223780,((((8:0.000001,9:0.000001):0.353481,10:0.240149):0.411394,11:0.506698):0.265504,(12:0.000001,13:0.000001):0.51902):0.350122):0.167357):0.0295164,((14:2.137876,15:0.419663):0.51034,((((((16:0.000001,17:0.000001):0.186944,18:0.104464):0.0987347,19:0.349034):0.261854,(((21:0.887667,22:0.688249):0.561922,23:0.563950):0.69077,((((((24:0.050205,25:0.113949):0.211487,26:0.148743):0.0845632,27:0.128314):0.263419,(28:1.000698,29:0.583571):0.214098):0.210861,((30:0.395711,31:0.225281):0.232271,(33:0.178594,34:0.268361):0.149666):0.133536):0.149081,32:0.571745):0.516801):0.158881):0.395304,20:0.606485):0.149739,(35:1.844311,((((((36:0.142561,37:0.168931):0.0436401,38:0.026152):0.839109,(39:1.237382,((41:0.547575,42:0.046576):0.0495117,43:0.043422):0.726494):0.16162):0.345812,40:0.908307):0.329124,(((44:1.315982,45:0.890566):0.169641,46:1.708302):0.283278,(47:1.328071,48:0.909930):0.63127):0.726511):0.194069,(((49:0.000001,50:0.000001):0.172219,51:0.104202):1.14275,52:1.307681):0.315631):0.629057):0.175805):0.159112):0.421149):0.0649453);
 203: 2 -42443.05003 -42940.53441 (0:0.216694,(1:0.136515,(((3:0.262818,(((((8:0.000001,9:0.000001):0.268245,10:0.169876):0.283442,11:0.782729):0.276893,(12:0.000001,13:0.000001):0.618626):0.273536,((14:2.264481,15:0.275035):0.315122,(((((16:0.000001,17:0.000001):0.169064,(18:0.105072,19:0.394347):0.0260748):0.567564,(((21:0.554072,22:1.318152):0.660589,23:0.740153):0.883391,((((((24:0.081433,25:0.068302):0.133576,(28:0.977687,29:0.565018):0.467912):0.0702894,26:0.075645):0.137481,27:0.058829):0.403899,32:0.640740):0.289121,((30:0.332937,31:0.229194):0.150944,(33:0.162447,34:0.304603):0.175346):0.106772):0.352758):0.131918):0.154796,20:0.876511):0.104109,(35:1.702664,(((((((36:0.170047,38:0.059092):0.0661468,37:0.160036):0.810625,39:1.062376):0.303638,((41:0.557229,42:0.065759):0.0445594,43:0.024898):0.72463):0.334824,40:0.849276):0.385565,(((49:0.000001,50:0.000001):0.123027,51:0.131593):0.785536,52:1.489844):0.528764):0.197578,((44:1.262747,(45:1.140035,46:1.982426):0.128166):0.227017,(47:1.508960,48:1.395702):0.375872):0.537674):0.378376):0.976821):0.246025):0.390711):0.205924):0.0724725,(4:0.281699,5:0.409527):0.243002):0.0779465,(6:0.408783,7:0.494108):0.280224):0.132831):0.014254,2:0.299570);
 204: 1 -42423.99352 -42946.92636 (0:0.277794,(1:0.127896,((((3:0.362925,((((8:0.000001,9:0.000001):0.351327,10:0.184648):0.377359,(12:0.000001,13:0.000001):0.865054):0.109488,11:0.725946):0.444725):0.0822744,(6:0.422379,7:0.424140):0.266317):0.0489976,((14:1.442782,15:0.567093):0.276764,((((((16:0.000001,17:0.000001):0.148564,18:0.111364):0.189449,19:0.222718):0.182716,(((21:0.750070,22:1.029092):0.439439,23:0.699627):0.756013,(((((((24:0.053227,25:0.079118):0.282847,26:0.027092):0.0939863,27:0.112040):0.254186,28:1.094018):0.0836024,29:0.716701):0.228919,((30:0.268867,31:0.313469):0.254588,(33:0.172372,34:0.367125):0.10583):0.17551):0.07275,32:0.701040):0.268355):0.281443):0.353136,20:0.598626):0.123808,(35:1.592584,((((((36:0.200879,(37:0.192924,38:0.043541):0.0139793):0.799024,39:0.820878):0.311843,((41:0.552678,42:0.066037):0.0468415,43:0.027141):0.623997):0.329419,40:1.039465):0.464639,(((49:0.000001,50:0.000001):0.166451,51:0.073439):0.735382,52:1.398035):0.458086):0.231867,(((44:1.321745,45:0.754776):0.147976,46:2.208830):0.351126,(47:1.215809,48:1.055970):0.651289):0.743589):0.16022):0.882356):0.318767):0.462413):0.100919,(4:0.385858,5:0.563254):0.360889):0.0845404):0.0505979,2:0.264900);
 205: 1 -43435.9028 -42946.55086 (0:0.289729,(1:0.167530,(3:0.444227,(((4:0.292140,5:0.461850):0.264721,(6:0.616320,7:0.431445):0.127793):0.0657914,((((8:0.000001,9:0.000001):0.369154,10:0.230014):0.314748,(11:0.719967,(12:0.000001,13:0.000001):0.681251):0.163859):0.236091,(((14:2.282009,15:0.693713):0.553898,(((((16:0.000001,17:0.000001):0.226733,18:0.102894):0.141143,19:0.273894):0.342841,(((21:0.782764,22:0.804123):0.557884,23:0.728622):0.523675,((((24:0.057881,25:0.104802):0.144726,(26:0.113313,27:0.160174):0.0608508):0.229881,(28:0.878234,29:0.719182):0.261377):0.196344,(((30:0.310201,31:0.327489):0.125276,32:0.510311):0.169684,(33:0.277908,34:0.202264):0.131433):0.0664051):0.344944):0.308785):0.131588,((35:1.998302,(((49:0.000001,50:0.000001):0.155271,51:0.095396):0.867952,52:1.524475):0.408394):0.11098,((((((36:0.159605,37:0.184355):0.0553176,38:0.008026):0.657393,39:0.994985):0.148114,((41:0.523832,42:0.047710):0.0448904,43:0.030113):0.89289):0.431926,(((44:1.158892,46:1.848920):0.187865,45:0.630033):0.353421,(47:1.463993,48:1.195844):0.801489):0.514288):0.153205,40:0.893321):0.222272):1.20388):0.141192):0.0889207,20:0.687420):0.43003):0.054791):0.0678536):0.0962327):0.000959062,2:0.346961);
 206: 3 -44345.91688 -42938.80305 (0:0.107452,(1:0.118527,(2:0.191923,(((3:0.290847,((((8:0.000001,9:0.000001):0.260728,10:0.227963):0.29386,11:0.652546):0.225802,(12:0.000001,13:0.000001):0.816153):0.274747):0.0646848,((14:2.372764,15:0.435437):0.60752,((((((16:0.000001,17:0.000001):0.152976,18:0.094052):0.125809,19:0.287579):0.573508,(((21:0.752644,22:0.975020):0.309918,23:0.776670):0.957918,((((((24:0.073566,25:0.068185):0.26482,26:0.097392):0.0562877,27:0.154130):0.110296,(28:1.034075,29:0.754147):0.149338):0.17979,32:0.684181):0.155086,((30:0.277184,31:0.342626):0.224833,(33:0.192297,34:0.388547):0.155322):0.104993):0.320614):0.122133):0.172939,(35:1.501827,((((((((36:0.181370,37:0.171326):0.0440845,38:0.022004):0.761281,39:0.823683):0.28786,(41:0.437480,(42:0.062457,43:0.064665):0.154815):0.616664):0.371463,40:1.153501):0.332829,(((44:1.359247,45:0.911544):0.530112,46:2.552611):0.167505,(47:1.081775,48:0.936515):0.303877):0.592256):0.210767,((49:0.000001,50:0.000001):0.217671,51:0.063525):1.34191):0.306259,52:1.568604):0.29572):0.718385):0.113716,20:0.414815):0.340339):0.504384):0.0992333,(6:0.505517,7:0.452577):0.169782):0.116569):0.107606):0.104766,(4:0.235093,5:0.527453):0.33642);
 207: 1 -44078.54653 -42942.20486 (0:0.227819,(1:0.095097,((3:0.339186,((((8:0.000001,9:0.000001):0.279035,10:0.175017):0.324415,11:0.598280):0.357269,((12:0.000001,13:0.000001):0.56795,((14:2.110856,((((((16:0.000001,17:0.000001):0.202231,18:0.037238):0.162202,19:0.277847):0.530368,(((21:0.512003,22:0.868595):0.504934,23:0.677758):0.754832,(((((24:0.074167,25:0.070764):0.233015,(26:0.048772,(28:1.028567,29:0.612744):0.521991):0.0513322):0.132831,27:0.129873):0.291414,32:0.745129):0.308726,((30:0.327764,31:0.302509):0.279537,(33:0.196555,34:0.268923):0.0874768):0.0291218):0.470287):0.187067):0.221828,20:0.690667):0.174646,((35:1.878316,(((44:1.076263,45:0.875606):0.376497,46:2.150718):0.342171,(47:1.137741,48:1.212089):0.578095):0.56571):0.131756,((((((36:0.133761,37:0.195782):0.0293939,38:0.029806):0.713545,39:1.005184):0.208271,((41:0.485140,42:0.071678):0.037993,43:0.024744):0.905033):0.369049,40:0.901528):0.164448,(((49:0.000001,50:0.000001):0.172562,51:0.106993):1.13589,52:1.469989):0.678386):0.242223):1.0296):0.132135):0.318079,15:0.693685):0.58054):0.218979):0.127056):0.0864585,(((4:0.324271,5:0.403749):0.32205,7:0.432244):0.0621434,6:0.444701):0.135723):0.125328):0.0448041,2:0.233039);
 208: 1 -42752.66913 -42943.61229 (0:0.163829,(1:0.147611,(((3:0.377988,((((8:0.000001,9:0.000001):0.354392,10:0.225590):0.425117,(12:0.000001,13:0.000001):0.700795):0.0956273,11:0.862270):0.398939):0.0678676,((4:0.329599,5:0.469309):0.215223,(6:0.580357,7:0.469411):0.149082):0.155048):2.17501e-06,((14:1.695468,15:0.391265):0.482732,((((((16:0.000001,17:0.000001):0.227553,18:0.102771):0.208021,19:0.325462):0.207312,(((21:0.662588,22:1.019958):0.49469,23:0.565522):1.07726,(((((24:0.058565,25:0.104018):0.206541,26:0.136555):0.0890216,27:0.137796):0.230576,(28:0.830634,29:0.573640):0.204564):0.108345,(((30:0.316013,31:0.258719):0.283767,(33:0.210920,34:0.195656):0.108654):0.0879256,32:0.575480):0.116754):0.441047):0.207335):0.246574,20:0.774124):0.107216,(35:1.719359,(((((((36:0.167630,37:0.177031):0.0380306,38:0.042068):0.704736,39:0.884385):0.211399,((41:0.547132,42:0.034893):0.0608352,43:0.020235):0.689779):0.379998,((44:1.034533,(45:0.815681,46:1.919350):0.217786):0.410975,(47:1.204663,48:0.999497):0.551203):0.660818):0.150378,(((49:0.000001,50:0.000001):0.173336,51:0.080118):0.963956,52:1.516226):0.566792):0.17661,40:0.867435):0.318878):0.661905):0.136859):0.375533):0.122183):0.044235,2:0.281522);
 209: 1 -47759.82935 -42954.2319 (0:0.251611,1:0.112878,(2:0.276271,(3:0.441443,(((4:0.285925,5:0.567266):0.307748,(6:0.410256,7:0.603794):0.200391):0.109125,(((((8:0.000001,9:0.000001):0.270891,10:0.235000):0.222777,11:0.790664):0.252394,(12:0.000001,13:0.000001):0.780299):0.26058,((14:2.069328,15:0.390238):0.382602,(((((((16:0.000001,17:0.000001):0.134442,18:0.092325):0.136943,19:0.291261):0.404288,((((24:0.041153,25:0.083894):0.224085,(26:0.064992,27:0.165965):0.0618951):0.278103,(28:0.935664,29:0.575392):0.188673):0.0647752,((((30:0.255937,31:0.283991):0.312684,33:0.225754):0.0520419,34:0.246589):0.22678,32:0.658260):0.197606):0.545121):0.124278,20:0.847654):0.22864,((21:0.832115,22:0.702098):0.623863,23:0.657168):0.75613):0.12521,(35:2.115998,(((((((36:0.179766,37:0.191442):0.0408598,38:0.020653):0.730767,39:0.813001):0.233,((41:0.516394,42:0.075023):0.0481149,43:0.019487):0.855966):0.375707,40:0.944979):0.344908,(((49:0.000001,50:0.000001):0.202885,51:0.053369):0.997789,52:1.683331):0.584114):0.0929566,((44:1.100062,(45:0.939260,46:1.774543):0.231449):0.385594,(47:1.110553,48:1.204756):0.472114):0.760502):0.200044):0.527725):0.130022):0.504429):0.139835):0.0847945):0.0698498):0.0218984);
 210: 2 -44091.32585 -42946.25247 (0:0.188752,(1:0.091391,(2:0.324951,(((3:0.351597,((((((((14:2.058596,(28:0.855133,29:0.613003):0.235475):0.10059,(((24:0.059637,25:0.055530):0.189183,26:0.078760):0.103939,27:0.091058):0.288411):0.140252,(((30:0.274697,31:0.212960):0.215472,32:0.675712):0.0961176,(33:0.174217,34:0.361473):0.127576):0.16611):0.283371,((21:0.734706,22:0.917722):0.425001,23:0.801098):0.799623):0.112328,(((16:0.000001,17:0.000001):0.140112,18:0.115348):0.165282,19:0.272123):0.450172):0.271471,((35:1.607359,(44:1.281890,(45:0.864350,(46:1.875455,(47:1.146035,48:1.299357):0.578454):0.351695):0.227092):0.629609):0.408331,((((((36:0.144462,37:0.199464):0.0583314,38:0.030987):0.77692,39:0.994108):0.20749,((41:0.529881,42:0.067070):0.0574655,43:0.027214):1.00142):0.317989,40:0.851675):0.350196,(((49:0.000001,50:0.000001):0.199776,51:0.087839):0.730304,52:1.599663):0.68641):0.370957):0.717349):0.141175,20:0.824205):0.286205,15:0.745893):0.45841):0.125735,((((8:0.000001,9:0.000001):0.255296,10:0.239905):0.207725,11:0.681921):0.259824,(12:0.000001,13:0.000001):0.794465):0.417634):0.0736591,(6:0.438386,7:0.543467):0.184058):0.120709):0.0644257):0.0715988,(4:0.218673,5:0.503362):0.402724);
 211: 1 -44419.10517 -42948.83904 (0:0.229780,(1:0.104513,((3:0.424036,(((((8:0.000001,9:0.000001):0.286253,10:0.165784):0.295051,11:0.815186):0.205212,(12:0.000001,13:0.000001):0.868632):0.231816,((14:1.798427,15:0.523607):0.565587,((((((16:0.000001,17:0.000001):0.16894,18:0.068930):0.183392,19:0.212185):0.447613,((21:0.718460,(22:0.892768,23:0.901670):0.327595):0.916842,(((((24:0.056538,25:0.045401):0.257134,26:0.111343):0.116737,27:0.071465):0.206331,28:1.115697):0.132307,(29:0.756737,((((30:0.346221,31:0.206450):0.122825,32:0.621522):0.251825,33:0.216451):0.070905,34:0.208893):0.321965):0.14994):0.352878):0.159374):0.207797,20:0.747582):0.104669,(35:1.466524,((((((36:0.185724,38:0.065183):0.0682807,37:0.127435):0.679824,39:1.044602):0.337522,((41:0.542420,42:0.036689):0.0403701,43:0.046429):0.813402):0.212842,40:0.999577):0.462922,((((44:1.011734,46:2.323166):0.0649654,45:0.963684):0.321022,(47:0.966773,48:1.388517):0.472839):0.844259,(((49:0.000001,50:0.000001):0.14997,51:0.071175):1.07264,52:1.559521):0.352336):0.170246):0.321481):0.571311):0.285588):0.205259):0.0972285):0.0826897,((4:0.305805,5:0.535087):0.245518,(6:0.527744,7:0.487912):0.137639):0.110289):0.103967):0.072061,2:0.250150);
 212: 1 -43539.98601 -42948.20262 (0:0.233469,(1:0.121674,((3:0.280268,(((((8:0.000001,9:0.000001):0.36605,10:0.155437):0.37165,11:0.890644):0.110562,(12:0.000001,13:0.000001):0.639252):0.262841,(((14:2.227499,20:0.442210):0.296381,((((16:0.000001,17:0.000001):0.120302,18:0.161848):0.27196,19:0.181535):0.541681,(((21:0.729687,(22:1.099200,23:0.603836):0.277924):0.827463,((((((24:0.056384,25:0.063256):0.208955,26:0.084938):0.0645529,27:0.116134):0.374197,28:0.843713):0.155808,29:0.715357):0.129536,((((30:0.252542,31:0.369520):0.163238,32:0.844972):0.210999,33:0.120266):0.218036,34:0.255432):0.270812):0.298341):0.161639,(35:1.422841,(((((((36:0.155560,37:0.156218):0.0588518,38:0.024648):0.764104,39:0.974658):0.0813734,((41:0.540162,42:0.068263):0.0507739,43:0.031923):0.951365):0.441567,40:0.779750):0.392918,((44:1.004614,45:0.903246):0.269096,(46:1.657573,(47:1.294455,48:1.115085):0.404981):0.178715):0.841662):0.197028,(((49:0.000001,50:0.000001):0.179414,51:0.091724):0.945642,52:1.354937):0.420765):0.223123):0.886493):0.0733999):0.154876):0.348576,15:1.161758):0.216221):0.114079):0.104846,((4:0.422812,5:0.396772):0.221839,(6:0.371480,7:0.487679):0.217652):0.193367):0.120137):0.0371548,2:0.184051);
 213: 1 -40868.34932 -42940.1232 (0:0.243661,(1:0.163746,2:0.306524):0.0139452,(((3:0.289316,((((8:0.000001,9:0.000001):0.392112,10:0.244699):0.22127,11:0.601176):0.275683,(12:0.000002,13:0.000002):0.828372):0.235242):0.0036608,(((14:2.564155,20:0.314143):0.247053,((((16:0.000001,17:0.000001):0.190706,(18:0.031437,19:0.387184):0.0731005):0.488397,((((((24:0.040396,25:0.087553):0.176005,26:0.114347):0.0534464,27:0.106555):0.120651,(28:0.868427,29:0.599958):0.295995):0.335532,32:0.574262):0.150963,((30:0.316403,31:0.272027):0.208456,(33:0.281043,34:0.231700):0.175477):0.049367):0.339338):0.0442089,((21:0.876595,22:1.112695):0.580784,23:0.934383):0.581949):0.159192):0.524787,(15:0.665918,(35:2.132831,(((((((36:0.161572,37:0.197991):0.05483,38:0.003381):0.652817,39:1.004713):0.241932,((41:0.474736,42:0.063965):0.0442603,43:0.039681):0.867392):0.433768,((44:1.161932,(45:0.803456,46:2.164887):0.290661):0.276214,(47:1.311716,48:0.903649):0.362349):0.851797):0.175742,40:0.756349):0.390202,(((49:0.000001,50:0.000001):0.171956,51:0.076310):0.892327,52:1.361300):0.426042):0.381334):0.666097):0.214332):0.377056):0.0522191,((4:0.284327,5:0.422228):0.299244,(6:0.446347,7:0.430188):0.130648):0.15474):0.0981943);
 214: 2 -41856.47302 -42944.26589 (0:0.231698,(1:0.191704,(((3:0.408497,((((8:0.000001,9:0.000001):0.232936,11:0.914450):0.120904,10:0.148897):0.336949,(12:0.000001,13:0.000001):0.918232):0.243902):0.0158219,((((14:1.801047,(((35:1.623918,(((49:0.000001,50:0.000001):0.137344,51:0.117194):0.952985,52:1.460008):0.642271):0.241722,(((((36:0.128515,37:0.187734):0.0365712,38:0.024627):0.75689,39:0.956180):0.25971,((41:0.490500,42:0.036331):0.0466774,43:0.025816):0.747005):0.359692,40:0.900831):0.363987):0.229665,(((44:1.535088,46:2.135321):0.362746,45:1.106757):0.115908,(47:1.109121,48:1.093699):0.761985):0.297942):0.630843):0.141804,15:0.613968):0.26706,(((((16:0.000001,17:0.000001):0.242007,18:0.093274):0.121945,19:0.303915):0.176773,((21:0.616665,22:0.882188):0.487827,23:0.857973):0.922548):0.145875,(((((((24:0.073306,25:0.076287):0.0803204,28:1.293841):0.101781,29:0.911472):0.0521141,26:0.091042):0.141856,27:0.094539):0.316601,32:0.619464):0.168943,((30:0.260789,31:0.340368):0.199407,(33:0.183038,34:0.315926):0.141597):0.118545):0.593748):0.274451):0.080249,20:0.468990):0.70625):0.103492,((4:0.287704,5:0.408392):0.236844,(6:0.531732,7:0.500366):0.145998):0.08224):0.107683):0.0509335,2:0.375712);
 215: 1 -42701.56933 -42950.90134 (0:0.236403,(1:0.173044,(2:0.242960,(((3:0.277292,((((8:0.000001,9:0.000001):0.220159,10:0.281282):0.354643,11:0.630849):0.257062,(12:0.000001,13:0.000001):0.776221):0.252476):0.0807112,(6:0.589942,7:0.534236):0.161213):0.0253779,((14:2.036372,15:0.430860):0.325539,(((((16:0.000001,17:0.000001):0.139318,(18:0.046866,19:0.425841):0.0405549):0.265489,(((21:0.628839,22:0.842042):0.229968,23:1.009251):0.919159,((((((24:0.053881,25:0.060578):0.214227,26:0.057177):0.0813811,27:0.106130):0.218404,(28:0.838328,29:0.581906):0.249494):0.257657,32:0.594770):0.145491,(((30:0.245088,31:0.320124):0.27581,33:0.175595):0.103254,34:0.296101):0.062228):0.216288):0.404985):0.169372,(((35:1.383237,((44:1.300300,(45:0.586098,46:1.967731):0.332579):0.302119,(47:1.126386,48:1.319890):0.360916):0.365343):0.302107,(((((36:0.160237,37:0.190611):0.0501895,38:0.038014):0.786263,39:0.966663):0.22211,((41:0.488046,42:0.069964):0.0568859,43:0.017907):0.895739):0.373133,40:0.980392):0.345517):0.345221,(((49:0.000001,50:0.000001):0.189477,51:0.067910):0.815005,52:1.521491):0.379152):0.809268):0.128449,20:0.589830):0.330182):0.580172):0.111452):0.0394346):0.0794826,(4:0.202609,5:0.578754):0.472999);
 216: 1 -42840.75357 -42945.22076 (0:0.163737,(1:0.135351,((2:0.229485,(6:0.479279,7:0.486599):0.200777):0.0578587,((3:0.347220,(14:1.756944,((15:0.964078,(35:1.944931,(((((((36:0.146543,38:0.073983):0.0542671,37:0.147450):0.782897,39:0.885842):0.166157,((41:0.555493,42:0.028568):0.0536908,43:0.048510):0.795975):0.407587,40:0.779669):0.287496,(((44:0.988174,45:0.865562):0.251932,46:1.897501):0.353499,(47:1.198235,48:1.153484):0.454718):0.562816):0.273377,(((49:0.000001,50:0.000001):0.0948702,51:0.089780):0.903611,52:1.449449):0.534828):0.257656):0.605113):0.147407,((((((16:0.000001,17:0.000001):0.194606,18:0.051849):0.116832,19:0.399143):0.304497,((21:0.698777,22:0.919953):0.489348,23:0.497093):0.862154):0.112712,((((((24:0.081744,25:0.047615):0.219639,26:0.120007):0.085474,27:0.145240):0.196387,(28:0.729540,29:0.594633):0.251711):0.228202,32:0.614925):0.171093,((30:0.208741,31:0.342845):0.2496,(33:0.166702,34:0.317636):0.114729):0.107334):0.470118):0.28895,20:0.823630):0.0943376):0.141203):0.287039):0.0565813,((((8:0.000001,9:0.000001):0.268213,10:0.268230):0.271681,11:0.560563):0.273593,(12:0.000001,13:0.000001):0.749689):0.329606):0.140365):0.112411):0.0585458,(4:0.189402,5:0.588769):0.393321);
 217: 1 -42275.70741 -42951.40866 (0:0.126650,(1:0.125735,((2:0.213299,(6:0.459639,7:0.562969):0.242665):0.0774675,(3:0.352666,(((((8:0.000001,9:0.000001):0.342991,10:0.182352):0.284362,11:0.574862):0.300226,(12:0.000001,13:0.000001):0.582922):0.214382,((14:2.145556,15:0.546904):0.174432,((((((16:0.000001,17:0.000001):0.204744,18:0.082662):0.110201,19:0.168414):0.54895,(((21:0.797552,22:0.766064):0.326893,23:1.041585):0.654644,((((((24:0.067828,25:0.060890):0.248096,(26:0.109698,27:0.175202):0.0805822):0.161202,(28:1.083136,29:0.666681):0.258847):0.287009,32:0.630943):0.108767,(33:0.230188,34:0.327438):0.0835887):0.0574456,(30:0.262024,31:0.386045):0.166374):0.396892):0.145544):0.129837,20:0.451681):0.315702,((35:1.973645,(((49:0.000001,50:0.000001):0.167015,51:0.086430):0.926609,52:1.460294):0.256339):0.257315,(((((36:0.212027,37:0.185512):0.0565053,38:0.023816):0.932794,(39:0.917958,((41:0.606044,42:0.051756):0.0578526,43:0.038714):0.84707):0.135938):0.501739,((44:1.276682,(45:1.025865,46:2.028278):0.150241):0.447871,(47:1.310389,48:1.391466):0.516877):0.480359):0.256567,40:1.075100):0.208921):0.673481):0.152075):0.476025):0.128965):0.096944):0.0928867):0.0502022,(4:0.242579,5:0.543353):0.388022);
 218: 1 -42583.05203 -42957.19837 (0:0.278537,(1:0.125458,(3:0.317812,((((4:0.334209,5:0.375031):0.216587,(6:0.514274,7:0.462341):0.121188):0.0965785,(((8:0.000001,9:0.000001):0.313764,10:0.176731):0.286132,11:0.695776):0.326055):0.0936948,((12:0.000001,13:0.000001):0.716184,((14:1.910767,15:0.491243):0.37234,((((((16:0.000001,17:0.000001):0.208671,18:0.105454):0.0798522,19:0.369748):0.446657,((((24:0.085987,25:0.080537):0.24331,26:0.120065):0.102418,27:0.157351):0.145485,((28:0.893697,29:0.704107):0.258235,(((30:0.299060,31:0.312787):0.297487,(33:0.298598,34:0.191435):0.143482):0.160293,32:0.761035):0.293523):0.0872404):0.523977):0.225434,20:0.711589):0.116864,(((21:0.669911,22:0.898904):0.601762,23:0.464229):0.871736,(35:1.700092,(((((((36:0.173812,37:0.206283):0.0399046,38:0.034195):0.710354,39:1.039322):0.244917,((41:0.618382,42:0.063004):0.0529891,43:0.030801):0.881297):0.245734,40:0.889820):0.361317,(((49:0.000001,50:0.000001):0.20362,51:0.045802):0.934137,52:1.378456):0.595336):0.0808952,(((44:1.138813,46:2.231642):0.230588,45:0.835085):0.298543,(47:0.939351,48:1.296917):0.688546):0.457363):0.491063):0.53334):0.144799):0.218021):0.24587):0.268955):0.0814844):0.0971863):0.0369698,2:0.176191);
 219: 1 -43942.52838 -42940.53441 (0:0.215811,1:0.126090,(2:0.169313,((3:0.264761,(((((8:0.000001,9:0.000001):0.250701,10:0.216038):0.301232,11:0.836903):0.340077,(12:0.000001,13:0.000001):0.682648):0.167885,((14:2.150650,15:0.339833):0.544923,(((((((16:0.000001,17:0.000001):0.200389,18:0.093112):0.095926,19:0.336430):0.376105,(((((24:0.028856,25:0.083043):0.199321,(28:0.946308,29:0.537444):0.319926):0.0780878,26:0.085765):0.129927,27:0.112982):0.264335,(((30:0.284780,31:0.409023):0.22674,(33:0.210719,34:0.363309):0.131842):0.211428,32:0.658554):0.136447):0.370678):0.17546,((21:0.575779,22:0.954011):0.483629,23:0.556981):0.88471):0.190805,(35:1.618056,(((((36:0.163585,37:0.202580):0.0429946,38:0.011984):0.781221,(39:0.931003,(41:0.427829,(42:0.049637,43:0.061795):0.104396):0.924973):0.179329):0.349507,40:0.946346):0.372533,((((44:1.112963,46:2.050001):0.247406,45:0.819178):0.259788,(47:0.939924,48:1.205425):0.591461):0.551107,(((49:0.000001,50:0.000001):0.156679,51:0.092563):0.860463,52:1.596837):0.569466):0.390021):0.284664):0.701176):0.0477536,20:0.652310):0.477097):0.423139):0.195368):0.114801,((4:0.276634,5:0.609498):0.16226,(6:0.458076,7:0.456734):0.170543):0.155496):0.0741382):0.0565095);
 220: 2 -41203.03135 -42954.11965 (0:0.290599,(1:0.107253,(((4:0.343138,5:0.345026):0.221478,(6:0.482226,7:0.393176):0.121997):0.110977,(((((8:0.000001,9:0.000001):0.258495,10:0.327590):0.292111,11:0.617425):0.266691,(12:0.000001,13:0.000001):0.65433):0.233131,((14:1.975863,(((((16:0.000001,17:0.000001):0.194569,18:0.108872):0.248631,19:0.252412):0.26543,(((21:0.629044,22:0.835026):0.56525,23:0.579398):0.795102,((((((24:0.065643,25:0.084084):0.242171,26:0.093947):0.0652742,27:0.123322):0.191584,(28:0.937585,29:0.776683):0.248407):0.231402,32:0.601501):0.101213,((30:0.378644,31:0.258164):0.23162,(33:0.249173,34:0.283159):0.111772):0.0959594):0.267113):0.187118):0.31878,20:0.541975):0.215526):0.18895,(15:0.670973,((35:1.964444,(((49:0.000001,50:0.000001):0.133972,51:0.101768):1.21573,52:1.090745):0.348597):0.210738,((((((36:0.166370,37:0.201580):0.0529953,38:0.010741):0.656377,39:1.079549):0.265022,((41:0.585045,42:0.063238):0.0567862,43:0.021824):0.981327):0.375482,40:0.753617):0.429268,(((44:1.648123,(45:0.745076,46:2.352432):0.26119):0.241054,48:1.604243):0.231895,47:1.005278):0.739551):0.244395):0.782483):0.230722):0.345317):0.101134):0.114405):0.0108056,(2:0.250356,3:0.282390):0.0700223);
 221: 1 -43865.92497 -42947.08004 (0:0.201766,(1:0.107166,((2:0.203915,((6:0.509410,7:0.586798):0.106593,(((((8:0.000001,9:0.000001):0.298704,10:0.218749):0.258852,11:0.848197):0.174123,(12:0.000001,13:0.000001):0.777919):0.161086,((14:1.769422,15:0.579756):0.520972,((((((16:0.000001,17:0.000001):0.228802,18:0.066386):0.181832,19:0.238110):0.26577,(((21:0.606257,22:0.923470):0.535763,23:0.757862):0.492447,((((24:0.076450,25:0.110491):0.200495,(26:0.114136,27:0.144629):0.0956156):0.232935,(28:0.823549,29:0.620223):0.201869):0.145854,(((30:0.318853,31:0.249242):0.188503,32:0.626110):0.194291,(33:0.246425,34:0.182053):0.0761797):0.125264):0.363992):0.241751):0.28662,20:0.604274):0.148754,(35:1.521417,((((((36:0.163590,38:0.052062):0.10207,37:0.093057):0.704852,40:1.241952):0.290874,(39:0.962847,((41:0.532178,42:0.063754):0.0340828,43:0.029468):0.850378):0.110958):0.324533,(((49:0.000001,50:0.000001):0.176666,51:0.105616):1.43722,52:1.534683):0.593505):0.113539,(((44:1.129319,46:1.775503):0.160041,45:0.915825):0.430996,(47:1.290074,48:1.251207):0.610165):0.648719):0.328365):0.655287):0.230199):0.471165):0.0699217):0.131308):0.0365065,3:0.384819):0.0650221):0.0913825,(4:0.257476,5:0.448544):0.337359);
 222: 2 -41856.91166 -42960.79619 (0:0.293483,(1:0.171023,(((3:0.445138,((((8:0.000001,9:0.000001):0.354781,10:0.217209):0.25516,11:0.828761):0.322489,((12:0.000001,13:0.000002):0.823145,(((14:2.031293,20:0.485129):0.202219,((((16:0.000001,17:0.000001):0.130221,18:0.113486):0.203691,19:0.187916):0.417933,(((21:0.669377,22:1.056370):0.439645,23:0.635963):0.673134,(((((24:0.046301,25:0.130209):0.224249,(26:0.112430,27:0.180676):0.0623937):0.198417,(28:1.140155,29:0.506873):0.210142):0.21398,(((30:0.289160,31:0.217728):0.204788,32:0.623334):0.0843933,(33:0.188026,34:0.292189):0.112381):0.124212):0.429721,(35:1.458800,((((((36:0.156938,37:0.157556):0.0717479,38:0.000002):0.900361,39:0.946734):0.257636,(40:1.089931,((41:0.534894,42:0.047404):0.0400006,43:0.038686):0.806591):0.0539421):0.411209,(((49:0.000001,50:0.000001):0.186208,51:0.067512):1.06733,52:1.123100):0.422497):0.128999,(((44:1.387944,45:0.871706):0.403641,46:1.737362):0.160467,(47:0.957212,48:1.131337):0.631873):0.592465):0.292219):0.8435):0.114622):0.183049):0.109746):0.159754,15:0.903738):0.299911):0.226354):0.140731):0.0894714,(6:0.437262,7:0.609976):0.224622):0.0522695,(4:0.353754,5:0.456233):0.259189):0.104317):0.0572572,2:0.200960);
 223: 4 -41969.23139 -42941.17398 (0:0.162758,(1:0.090051,(2:0.318674,(3:0.364926,((6:0.419126,7:0.418003):0.254097,(((((8:0.000001,9:0.000001):0.315876,10:0.282172):0.347436,11:0.680329):0.305153,(12:0.000001,13:0.000001):0.666342):0.148208,((14:2.004670,((((((16:0.000001,17:0.000001):0.19513,18:0.094582):0.129218,19:0.357299):0.187193,((21:0.605614,22:0.734349):0.527442,23:0.581488):0.903326):0.236525,((((24:0.050406,25:0.087102):0.220683,(26:0.153149,27:0.149851):0.0516088):0.16542,(28:0.892449,29:0.530500):0.207057):0.171581,(((30:0.252861,31:0.233960):0.110443,32:0.704132):0.12834,(33:0.195389,34:0.251801):0.129083):0.251913):0.432483):0.281495,20:0.553306):0.107111):0.280356,(15:0.793483,(35:1.718737,(((((((36:0.177440,37:0.158104):0.0551789,38:0.021486):0.960044,39:1.051458):0.339975,((41:0.532689,42:0.069526):0.0555936,43:0.015860):0.686416):0.49738,40:1.039848):0.427312,((44:1.231135,(45:0.948994,46:1.981043):0.205687):0.2587,(47:1.319045,48:1.039690):0.45566):0.724477):0.0466564,(((49:0.000001,50:0.000001):0.192968,51:0.029843):0.857518,52:1.733908):0.289423):0.437544):0.4865):0.156848):0.338142):0.0946618):0.125932):0.15112):0.0447999):0.115222,(4:0.250762,5:0.484323):0.395652);
 224: 1 -44192.46984 -42949.84784 (0:0.255945,(1:0.131053,(3:0.372327,((6:0.461859,7:0.506095):0.182093,(((((8:0.000001,9:0.000001):0.28654,10:0.166007):0.317297,11:0.766602):0.245168,(12:0.000001,13:0.000001):0.831016):0.165366,(((((14:1.734178,((21:0.423873,22:1.315710):0.792825,23:0.566549):0.719235):0.109553,((((((24:0.054964,25:0.082475):0.209173,26:0.112756):0.101181,27:0.106126):0.29196,(((30:0.412456,31:0.256832):0.120076,(33:0.215333,34:0.250470):0.194502):0.156939,32:0.494578):0.274205):0.129675,(28:0.948957,29:0.672951):0.172815):0.309842,(35:1.381344,(((((((36:0.158391,37:0.174117):0.0546095,38:0.019337):0.794454,39:1.012513):0.179899,((41:0.497064,42:0.056181):0.0442867,43:0.033535):0.772844):0.411912,40:0.838984):0.478889,(((49:0.000001,50:0.000001):0.145221,51:0.106041):1.0395,52:1.404691):0.205647):0.172465,(((44:1.130493,45:1.042365):0.216685,46:2.009059):0.157701,(47:0.979118,48:1.381266):0.719694):0.574463):0.460642):0.577596):0.166761):0.15324,(((16:0.000001,17:0.000001):0.194278,18:0.117969):0.125571,19:0.179716):0.550303):0.195844,20:0.800650):0.364167,15:0.821314):0.278666):0.0971568):0.0851881):0.121542):0.0325962,(2:0.185580,(4:0.300951,5:0.511689):0.332473):0.117163);
 225: 1 -42869.70915 -42945.84522 (0:0.272492,(1:0.187687,(2:0.294282,((((3:0.402803,((14:1.963721,15:0.570402):0.294964,((((((16:0.000001,17:0.000001):0.20645,18:0.103692):0.193315,19:0.245885):0.35967,(((21:0.676206,22:0.844257):0.501001,23:0.504352):0.652104,(((((24:0.071711,25:0.095622):0.134505,(26:0.134137,27:0.142327):0.0532414):0.152922,(28:0.964199,29:0.480703):0.271487):0.212106,32:0.587815):0.138643,((30:0.256823,31:0.313284):0.334281,(33:0.190345,34:0.193654):0.108147):0.0677324):0.399278):0.163708):0.213543,(35:1.316076,(((((((36:0.181099,37:0.205400):0.0577605,38:0.023098):0.725659,39:1.049472):0.121489,((41:0.604884,42:0.050148):0.0475357,43:0.036472):0.942731):0.625933,40:0.811212):0.196875,(((49:0.000001,50:0.000001):0.201067,51:0.051094):1.29527,52:1.784915):0.265121):0.117142,(((44:0.955098,46:2.168720):0.191829,45:0.961089):0.382707,(47:1.081931,48:1.128925):0.573841):0.682308):0.215109):0.720413):0.0771589,20:0.758890):0.273745):0.37103):0.0728759,((((8:0.000001,9:0.000001):0.306118,10:0.193380):0.347732,(12:0.000001,13:0.000001):0.687203):0.221133,11:0.831010):0.217808):0.0604466,7:0.519328):0.02846,6:0.532772):0.113507):0.0505906):0.0446979,(4:0.306958,5:0.393407):0.509788);
 226: 2 -41778.08366 -42940.20199 (0:0.106569,(1:0.139889,(2:0.292423,(3:0.350859,((6:0.408246,7:0.362075):0.147369,(((((8:0.000001,9:0.000001):0.227199,10:0.163547):0.248633,11:0.622055):0.241398,(12:0.000001,13:0.000001):0.835402):0.155858,((14:1.718529,15:0.526812):0.398153,((((((16:0.000001,17:0.000001):0.199011,18:0.054176):0.167433,19:0.270313):0.293486,(((21:0.894603,22:0.663601):0.572944,23:0.776699):0.546895,(((((((24:0.089407,25:0.096965):0.172556,26:0.152106):0.110143,27:0.111565):0.130583,32:0.750080):0.136176,(28:0.929148,29:0.656690):0.189434):0.295948,(33:0.148142,34:0.345188):0.0975734):0.0389322,(30:0.316610,31:0.265492):0.204095):0.280559):0.344308):0.247757,20:0.537784):0.390167,((35:1.513740,(((49:0.000001,50:0.000001):0.118318,51:0.122344):0.886363,52:1.366648):0.711908):0.254539,((((((36:0.182320,38:0.055187):0.0825363,37:0.129796):0.763698,39:1.111311):0.207313,((41:0.546412,42:0.055593):0.0572703,43:0.020667):0.93869):0.202668,40:0.988020):0.313703,(44:1.628457,((45:1.017828,46:2.202370):0.337336,(47:1.057329,48:1.414684):0.439168):0.178869):0.426341):0.267684):0.957795):0.223179):0.442299):0.103064):0.172389):0.0810843):0.0257067):0.101609,(4:0.186091,5:0.649589):0.393086);
 227: 1 -43138.12115 -42943.5033 (0:0.205829,(1:0.108423,((3:0.373607,(((((8:0.000001,9:0.000001):0.301304,10:0.272994):0.290504,11:0.690038):0.260773,(12:0.000001,13:0.000001):0.68467):0.227275,((14:1.954836,15:0.608959):0.294783,(((((((16:0.000001,17:0.000001):0.177194,18:0.126717):0.109719,19:0.376151):0.321267,(((((24:0.062815,25:0.084327):0.242453,26:0.131118):0.115128,27:0.097944):0.17236,(((30:0.326798,31:0.275361):0.17852,(33:0.214070,34:0.286282):0.207447):0.172075,32:0.517814):0.270243):0.258549,(28:0.882855,29:0.627903):0.131509):0.408313):0.0913801,((21:0.644137,22:0.863041):0.647342,23:0.767030):0.768312):0.323563,20:0.686537):0.164041,((35:1.938861,(((44:1.229125,45:0.677552):0.268109,46:1.803020):0.3432,(47:1.208320,48:1.383792):0.507617):0.444151):0.168895,(((((36:0.135884,38:0.051296):0.107068,37:0.090820):0.827625,(39:0.986253,((41:0.519825,42:0.059278):0.0515899,43:0.012296):0.800112):0.0954184):0.38519,40:1.152383):0.245676,(((49:0.000001,50:0.000001):0.157942,51:0.068710):0.964917,52:1.639574):0.364471):0.176721):0.654646):0.169228):0.454965):0.114825):0.0708645,((4:0.289706,5:0.401324):0.282738,(6:0.463832,7:0.520383):0.208056):0.158448):0.0451387):0.0232114,2:0.240309);
 228: 1 -44353.20264 -42953.84009 (0:0.209224,(1:0.138157,((2:0.195722,(6:0.329541,7:0.477640):0.319151):0.0911983,(3:0.367200,(((((8:0.000001,9:0.000001):0.375813,10:0.278618):0.252879,11:1.058177):0.258189,(12:0.000001,13:0.000001):0.680058):0.173575,((14:1.700996,15:0.451274):0.288629,((((((16:0.000001,17:0.000001):0.139393,18:0.118389):0.202951,19:0.224574):0.3935,(((21:0.751949,22:1.045557):0.336474,23:0.559907):0.774234,((((((24:0.110073,25:0.112796):0.230723,26:0.140325):0.0710985,27:0.125939):0.167122,32:0.889584):0.180148,(28:0.986575,29:0.532558):0.294581):0.16614,((30:0.250075,31:0.337623):0.14447,(33:0.144989,34:0.286075):0.146549):0.172853):0.353809):0.217457):0.157731,20:0.615586):0.125471,(((35:1.655503,(((44:1.341674,45:1.024322):0.278564,46:1.725539):0.332511,(47:1.301953,48:1.325131):0.308618):0.470724):0.315746,(((49:0.000001,50:0.000001):0.124072,51:0.109267):1.01499,52:1.449075):0.586196):0.204937,((((36:0.137643,37:0.187545):0.043031,38:0.051068):0.540956,(39:0.865107,((41:0.524992,42:0.052117):0.0473103,43:0.020696):1.07833):0.304289):0.50342,40:0.768691):0.246402):0.940823):0.164168):0.416523):0.121058):0.130634):0.0387313):0.0700796,(4:0.285436,5:0.484326):0.298416);
 229: 1 -41526.91405 -42949.81878 (0:0.158732,(1:0.108232,((3:0.335550,(((((8:0.000001,9:0.000001):0.313218,10:0.200294):0.183759,11:0.677349):0.32967,(12:0.000001,13:0.000002):0.71729):0.166949,(((14:2.222545,(((21:0.766686,22:0.851222):0.3936,23:0.772317):0.701933,((((24:0.059319,25:0.100304):0.217496,(26:0.109946,27:0.180886):0.0499908):0.198838,(28:0.867591,29:0.531046):0.233541):0.232873,(((30:0.262824,31:0.315195):0.118661,32:0.751573):0.148176,(33:0.150200,34:0.295140):0.0776482):0.189752):0.233646):0.15825):0.102564,((((16:0.000001,17:0.000001):0.162163,18:0.097173):0.141623,19:0.260899):0.48858,20:0.755771):0.147796):0.280579,(15:0.800040,(35:1.532480,(((((((36:0.190543,38:0.066777):0.0768752,37:0.105365):0.897463,39:1.028911):0.143318,((41:0.522033,42:0.056319):0.0350167,43:0.054290):0.799863):0.268395,(((44:0.934530,46:1.906282):0.174,45:0.964389):0.450096,(47:1.339852,48:1.094725):0.478795):0.669926):0.160766,(((49:0.000001,50:0.000001):0.0828321,51:0.125292):0.907618,52:1.324508):0.583555):0.108465,40:0.956281):0.328723):0.59249):0.107827):0.24575):0.0823989):0.162516,(((4:0.227157,5:0.404830):0.221349,6:0.468750):0.100139,7:0.637481):0.0586938):0.0960674):0.04657,2:0.254215);
 230: 1 -41801.15816 -42958.33205 (0:0.251591,1:0.163914,(2:0.242728,(((3:0.402604,((((8:0.000001,9:0.000001):0.287149,10:0.243258):0.2532,11:0.970406):0.223755,(12:0.000001,13:0.000002):0.790156):0.330515):0.0449703,(((14:1.621489,20:0.427017):0.104481,(((((16:0.000001,17:0.000001):0.22688,18:0.077199):0.154682,19:0.297633):0.315613,(((21:0.827930,22:0.982985):0.263816,23:0.716350):1.07278,((((24:0.084781,25:0.081708):0.167514,(26:0.096233,27:0.214379):0.0703281):0.246589,(28:0.857432,29:0.818419):0.215228):0.165187,((30:0.252473,(31:0.219259,32:0.740956):0.132488):0.197472,(33:0.187479,34:0.264331):0.159459):0.228905):0.228291):0.134936):0.113575,(((35:1.796060,((44:1.180954,(45:0.658666,46:2.014575):0.227514):0.385446,(47:1.048853,48:1.168558):0.709121):0.275425):0.2338,(((((36:0.150901,37:0.187652):0.0565596,38:0.036888):0.69022,39:1.016732):0.121267,(41:0.575309,(42:0.085564,43:0.051809):0.105443):0.774777):0.371633,40:0.816567):0.17554):0.315746,(((49:0.000001,50:0.000001):0.137731,51:0.130163):0.74743,52:1.186478):0.649704):0.741043):0.232036):0.40998,15:0.827335):0.436845):0.0751905,((4:0.423799,5:0.414077):0.226054,(6:0.504372,7:0.578177):0.132836):0.102035):0.109124):0.0596842);
 231: 1 -44196.18303 -42965.95557 (0:0.250357,(1:0.093516,((4:0.410452,5:0.368902):0.377377,((6:0.453944,7:0.501154):0.097813,(((((8:0.000001,9:0.000001):0.318266,10:0.235987):0.344329,(12:0.000001,13:0.000001):0.565712):0.112118,11:0.742955):0.256719,(((((14:2.200374,20:0.288714):0.373655,((((16:0.000001,17:0.000001):0.228529,18:0.071792):0.151986,19:0.171978):0.39756,(((((24:0.046439,25:0.095098):0.225882,26:0.084318):0.0564571,27:0.121902):0.166308,(28:0.937688,29:0.580848):0.24302):0.165818,(((30:0.286941,31:0.290150):0.220457,(33:0.233167,34:0.261075):0.0813561):0.178484,32:0.543619):0.138977):0.369553):0.180573):0.109644,((21:0.756299,22:0.828786):0.319177,23:0.808891):0.855753):0.101643,(35:1.576326,((((((36:0.187408,37:0.151439):0.0344436,38:0.025093):0.868641,39:1.019368):0.249899,(40:1.257734,(41:0.479350,(42:0.072457,43:0.069223):0.124499):0.696634):0.247924):0.332626,(((44:1.394086,45:0.889848):0.102509,46:1.994733):0.294529,(47:1.288812,48:1.118288):0.568949):0.737346):0.306711,(((49:0.000001,50:0.000001):0.1672,51:0.056666):1.00155,52:1.508084):0.371913):0.280034):0.588472):0.322923,15:0.936620):0.373749):0.0976533):0.0498419):0.180814):0.0569717,(2:0.231286,3:0.348057):0.0274907);
 232: 1 -44454.45279 -42957.77694 (0:0.181446,(1:0.163251,((3:0.280633,((((8:0.000001,9:0.000001):0.320555,10:0.210234):0.431873,11:0.636257):0.367516,((12:0.000001,13:0.000002):0.519442,(((((14:1.799687,20:0.506385):0.231751,(((16:0.000001,17:0.000001):0.124536,18:0.091295):0.100443,19:0.292204):0.452646):0.143985,((((24:0.063781,25:0.057737):0.154,(26:0.093915,27:0.140536):0.0769033):0.195441,(28:0.852872,29:0.556580):0.159348):0.245688,(((30:0.298608,31:0.209024):0.124633,32:0.614179):0.0936985,(33:0.152210,34:0.219256):0.150037):0.120975):0.402787):0.0569657,(((21:0.802002,22:0.968188):0.11031,23:0.574772):0.763761,((35:1.558956,((44:1.096144,(45:0.950821,46:1.998968):0.276994):0.46133,(47:0.927911,48:1.468057):0.506398):0.408191):0.196382,((((((36:0.176000,37:0.236335):0.0669278,38:0.005428):0.706886,39:0.997677):0.326894,((41:0.571154,42:0.057693):0.0471595,43:0.037846):0.794448):0.307261,40:0.821968):0.699724,(((49:0.000001,50:0.000001):0.145834,51:0.092800):1.07074,52:1.378951):0.186727):0.181871):0.641262):0.109408):0.198182,15:0.691648):0.255541):0.210639):0.172412):0.190083,((4:0.218591,5:0.456413):0.296892,(6:0.434364,7:0.502553):0.131819):0.10296):0.067585):0.0595348,2:0.215461);
 233: 1 -42027.26517 -42942.98002 (0:0.176100,((1:0.132275,(3:0.420295,((6:0.345789,7:0.458921):0.154133,(((((8:0.000001,9:0.000001):0.334004,10:0.218936):0.374811,11:0.680487):0.202815,(12:0.000001,13:0.000001):0.576798):0.115028,(((14:2.120591,(35:1.417796,(((((((36:0.215145,38:0.042028):0.0992267,37:0.103292):0.7561,39:1.195560):0.193968,((41:0.502554,42:0.071583):0.0329766,43:0.029342):0.73792):0.397693,40:0.963571):0.272212,(((49:0.000001,50:0.000001):0.224915,51:0.039753):0.758043,52:1.442678):0.600712):0.166231,((44:1.260791,(45:0.942723,46:2.186218):0.27364):0.284027,(47:1.132076,48:1.042577):0.635157):0.49581):0.346921):0.64552):0.0583688,((((((16:0.000001,17:0.000001):0.261921,18:0.066723):0.101937,19:0.317201):0.440578,20:0.611360):0.227123,((((((24:0.058935,25:0.057395):0.150686,(26:0.093467,27:0.165060):0.0690649):0.195622,(28:0.853807,29:0.405150):0.348766):0.215261,32:0.717707):0.13976,(33:0.314870,34:0.192723):0.140399):0.0269548,(30:0.343967,31:0.255754):0.181595):0.499673):0.0451196,((21:0.768528,22:0.876963):0.514712,23:0.514889):0.688618):0.242509):0.24069,15:0.690863):0.406702):0.176312):0.21171):0.119649):0.0698236,2:0.189181):0.0997869,(4:0.197673,5:0.571742):0.326175);
 234: 1 -43039.29595 -42944.26589 (0:0.274251,1:0.109592,(2:0.209179,((3:0.364285,(((((8:0.000001,9:0.000001):0.301643,10:0.277603):0.246939,11:0.810907):0.31355,(12:0.000001,13:0.000001):0.754135):0.167439,(((14:1.819652,((35:1.619556,(((49:0.000001,50:0.000001):0.188832,51:0.080565):0.86039,52:1.394122):0.249876):0.344143,((((((36:0.170731,37:0.163672):0.0715543,38:0.006361):0.781858,39:1.079249):0.197791,((41:0.536157,42:0.062522):0.0442235,43:0.041852):0.774572):0.316443,40:1.085228):0.270718,(((44:1.281955,46:1.493398):0.254368,45:1.085323):0.448353,(47:1.082793,48:1.406347):0.348964):0.748284):0.122136):0.615011):0.176256,(((((16:0.000001,17:0.000001):0.172013,18:0.092003):0.173709,19:0.266582):0.569959,(((21:0.624709,22:0.856364):0.408339,23:0.710885):0.534319,(((((24:0.051860,25:0.111758):0.242187,(26:0.072301,(28:0.964106,29:0.462526):0.430171):0.0585417):0.0827146,27:0.134893):0.303572,32:0.606853):0.185742,((30:0.296824,31:0.281818):0.324812,(33:0.291285,34:0.199901):0.140453):0.0639702):0.318232):0.110718):0.195476,20:0.862901):0.104356):0.197911,15:0.705442):0.411899):0.0781707):0.0914819,((4:0.381767,5:0.402444):0.221462,(6:0.529125,7:0.591331):0.0960111):0.183456):0.0337539):0.0378194);
 235: 1 -42791.71179 -42947.62047 (0:0.277691,(1:0.136269,(((3:0.342833,(((((8:0.000001,9:0.000001):0.234918,10:0.187321):0.445443,11:0.705619):0.342317,(12:0.000001,13:0.000002):0.635617):0.197391,(((((((14:2.328482,29:0.402584):0.241549,(((((24:0.058730,25:0.106656):0.273901,26:0.090311):0.0911721,27:0.151607):0.22973,28:1.200009):0.079192,(((30:0.298344,31:0.259384):0.223549,(33:0.209059,34:0.357228):0.116582):0.154915,32:0.559952):0.233829):0.181838):0.24939,((21:0.835595,22:1.050057):0.234384,23:0.729984):0.922722):0.217813,(((16:0.000001,17:0.000001):0.176795,18:0.086993):0.105066,19:0.316254):0.443095):0.165192,20:0.699442):0.26853,(35:1.595392,(((((((36:0.183756,37:0.178884):0.0733857,38:0.010524):0.897855,39:1.032527):0.335863,((41:0.543589,43:0.058853):0.0447122,42:0.047555):0.843407):0.191996,40:1.381068):0.269309,((44:1.221040,(45:0.581209,46:2.333899):0.342805):0.350426,(47:1.118040,48:1.064470):0.677081):0.821097):0.206661,(((49:0.000001,50:0.000001):0.242386,51:0.082154):0.97016,52:1.778590):0.435001):0.508362):0.387303):0.309467,15:0.969880):0.203564):0.142376):0.0688021,(6:0.438975,7:0.488141):0.266827):0.142962,(4:0.262899,5:0.582911):0.288562):0.0710557):0.0287238,2:0.233616);
 236: 1 -45216.09342 -42966.0335 (0:0.217449,(1:0.119028,(3:0.358596,((((4:0.436854,5:0.336663):0.284859,7:0.468244):0.0780731,6:0.511861):0.0315217,(((((8:0.000001,9:0.000001):0.31441,10:0.210131):0.355215,11:0.636622):0.301852,(12:0.000001,13:0.000001):0.738814):0.134486,((14:2.086205,15:0.576325):0.377078,((((((16:0.000001,17:0.000001):0.153892,18:0.105917):0.184661,19:0.245223):0.371368,(((21:0.740072,22:0.783285):0.349998,23:0.490955):1.01117,((((((24:0.082795,25:0.059265):0.297822,26:0.069417):0.114466,27:0.104149):0.185048,(28:0.937901,29:0.676783):0.236093):0.232364,32:0.778083):0.133048,(((30:0.210724,31:0.344005):0.330652,33:0.122456):0.127248,34:0.198115):0.151866):0.36063):0.0990173):0.246427,20:0.669472):0.140032,(((35:1.476943,(((44:0.981468,45:0.983949):0.216239,(47:1.269279,48:1.300117):0.505625):0.101065,46:2.215390):0.521368):0.204377,(((((36:0.147325,37:0.163907):0.0338622,38:0.035490):0.67212,39:1.090134):0.225032,((41:0.520322,42:0.056742):0.0437481,43:0.023852):0.867567):0.440455,40:0.969480):0.322121):0.36958,(((49:0.000001,50:0.000001):0.189011,51:0.023674):0.791374,52:1.463392):0.332182):0.724731):0.248238):0.387345):0.161861):0.122165):0.128146):0.0410955,2:0.181919);
 237: 1 -43015.18354 -42942.48068 (0:0.152753,(1:0.146110,(2:0.261656,(3:0.330308,(((6:0.457439,7:0.557693):0.128703,((((8:0.000001,9:0.000001):0.351461,10:0.156657):0.17706,(12:0.000001,13:0.000001):0.887611):0.204316,11:0.932243):0.295087):0.0455286,((((((14:1.879240,(22:0.940291,23:1.025547):0.0775834):0.14654,21:0.653003):0.96463,((((((24:0.059722,25:0.118682):0.302708,26:0.089328):0.0427523,(28:1.100216,29:0.684150):0.319452):0.0930745,27:0.131655):0.387501,32:0.600588):0.150774,((30:0.270156,31:0.282642):0.261524,(33:0.101217,34:0.322583):0.0910276):0.200379):0.310396):0.205087,((16:0.000001,17:0.000001):0.132332,(18:0.101114,19:0.342756):0.0815811):0.503753):0.202995,20:0.645418):0.366261,(15:0.534355,(35:1.782765,((((((((36:0.152224,37:0.158938):0.0596129,38:0.029042):0.802432,39:0.907878):0.193583,(41:0.389516,(42:0.049002,43:0.070115):0.216839):0.665527):0.340981,40:0.894012):0.348984,((44:1.396299,(45:1.219400,46:1.908232):0.238767):0.150994,(47:1.429052,48:1.199900):0.445702):0.654071):0.530475,((49:0.000001,50:0.000001):0.141576,51:0.060761):1.07039):0.244084,52:1.450329):0.269758):1.02166):0.121967):0.391678):0.123356):0.125549):0.0689939):0.0814037,(4:0.177774,5:0.517081):0.410263);
 238: 1 -43542.52338 -42947.50716 (0:0.196498,(1:0.166164,(2:0.243521,((4:0.211624,5:0.302390):0.337578,(6:0.509952,7:0.456049):0.127682):0.145075):0.0559713):0.0636849,((3:0.228207,(((14:2.011920,20:0.264676):0.286297,((((16:0.000001,17:0.000001):0.171862,18:0.119289):0.20626,19:0.186018):0.391079,(((21:0.762021,22:0.630296):0.317889,23:0.745016):1.01173,((((((24:0.069918,25:0.102094):0.209802,26:0.081528):0.100276,27:0.136322):0.142778,(28:0.876076,29:0.598186):0.420184):0.173368,32:0.624384):0.15709,((30:0.295139,31:0.274400):0.226809,(33:0.157021,34:0.281658):0.126297):0.0806771):0.274185):0.220812):0.196056):0.287152,(15:0.523857,((35:2.002209,(((44:1.172809,45:0.779794):0.291021,46:1.947908):0.339653,(47:0.809680,48:1.282071):0.40304):0.489166):0.145733,(((((36:0.163972,38:0.073662):0.0637253,37:0.146847):0.64894,(39:0.942663,((41:0.519039,42:0.041450):0.0638938,43:0.031065):0.863969):0.283369):0.428004,40:0.710344):0.49219,(((49:0.000001,50:0.000001):0.136258,51:0.101776):0.817284,52:1.562199):0.653396):0.188963):0.721221):0.192851):0.408852):0.0647965,((((8:0.000001,9:0.000001):0.233979,10:0.185883):0.206585,11:0.757125):0.18118,(12:0.000002,13:0.000001):0.804654):0.27462):0.0836991);
 239: 1 -42736.63242 -42942.48139 (0:0.230499,(1:0.122826,(((3:0.349576,((((8:0.000001,9:0.000001):0.237583,10:0.149895):0.199458,11:0.702424):0.215481,(12:0.000001,13:0.000001):0.716864):0.374371):0.038732,((((14:2.336101,15:0.351793):0.506898,((((16:0.000001,17:0.000001):0.177837,18:0.100319):0.107976,19:0.238103):0.223899,(((21:1.011146,22:0.891152):0.487673,23:0.947659):0.787939,((((24:0.090801,25:0.069207):0.19463,(26:0.145774,27:0.155647):0.0614821):0.240921,(28:1.010824,29:0.693976):0.130279):0.241272,(((30:0.310395,31:0.327216):0.208348,32:0.639667):0.119953,(33:0.197009,34:0.308397):0.0979597):0.15565):0.382231):0.169124):0.228838):0.0598393,20:0.657899):0.183782,(35:1.594187,(((((((36:0.155870,37:0.148430):0.0519208,38:0.016936):0.788939,39:0.817866):0.418588,((41:0.605539,42:0.056016):0.0570082,43:0.038470):0.753057):0.307837,40:1.053825):0.269025,(((44:1.043035,46:1.835673):0.199273,45:0.995446):0.204252,(47:1.068925,48:1.277616):0.570219):0.657675):0.294053,(((49:0.000001,50:0.000001):0.154711,51:0.092972):0.89918,52:1.228512):0.335164):0.342233):0.771306):0.423071):0.0354417,((4:0.265447,5:0.540559):0.26031,(6:0.448418,7:0.506531):0.142354):0.0884866):0.0862178):0.0589856,2:0.249125);
 240: 1 -44476.92305 -42944.95214 (0:0.174498,(1:0.161150,((2:0.271896,(6:0.483953,7:0.574067):0.197883):0.070726,((3:0.175860,(((14:2.403411,15:0.501737):0.440422,(((((16:0.000001,17:0.000001):0.171722,18:0.045451):0.131993,19:0.281418):0.25633,(((21:0.739472,22:0.895377):0.440543,23:0.889612):0.612812,((((((24:0.047059,25:0.061258):0.221103,26:0.073341):0.101041,27:0.083110):0.313951,32:0.622527):0.203532,(28:1.169381,29:0.633847):0.3258):0.098064,((30:0.326227,31:0.243772):0.254804,(33:0.205096,34:0.253447):0.121126):0.0755438):0.484359):0.205746):0.333437,20:0.550060):0.285944):0.135115,((35:1.700497,(((49:0.000001,50:0.000001):0.128072,51:0.125452):0.871976,52:1.406974):0.397341):0.198562,((((((36:0.165071,37:0.216221):0.04237,38:0.034320):0.927028,39:0.933103):0.302043,((41:0.540539,42:0.064621):0.0504199,43:0.026775):0.779934):0.322819,40:0.959476):0.333822,((44:0.992841,(45:0.836316,46:1.899019):0.148638):0.424359,(47:1.192712,48:1.348438):0.434805):0.945453):0.204564):1.19302):0.398553):0.100194,((((8:0.000001,9:0.000001):0.248864,10:0.275197):0.278573,11:0.763729):0.251031,(12:0.000001,13:0.000001):0.780624):0.358403):0.143999):0.0476386):0.096637,(4:0.187554,5:0.553689):0.435252);
 241: 1 -43602.33093 -42954.08094 (0:0.236974,((1:0.105761,(((3:0.359665,((((((14:2.111399,22:0.936647):0.310143,21:0.701254):0.445249,23:1.056962):0.634539,((((16:0.000001,17:0.000001):0.144424,18:0.139802):0.167695,19:0.352155):0.517669,(((((((24:0.087534,25:0.089863):0.240841,26:0.124811):0.115783,27:0.104949):0.215173,(28:0.870760,29:0.795132):0.373726):0.186494,32:0.796512):0.167629,((30:0.322366,31:0.265774):0.226177,(33:0.143682,34:0.331077):0.113476):0.191294):0.320129,(35:1.508705,(((((((36:0.240740,37:0.146765):0.0465481,38:0.000002):0.803854,39:0.957789):0.200445,((41:0.587670,42:0.067960):0.0549114,43:0.034428):0.772735):0.38964,40:0.969782):0.545641,(((44:1.141891,45:1.137952):0.304908,46:1.869721):0.163005,(47:1.129831,48:1.124837):0.443918):0.512444):0.25772,(((49:0.000001,50:0.000001):0.121412,51:0.157145):0.826612,52:1.229248):0.510912):0.340518):0.727664):0.264603):0.127979):0.170317,20:0.649968):0.32517,15:0.724822):0.304702):0.051429,((((8:0.000001,9:0.000001):0.345121,10:0.167842):0.232539,11:0.640370):0.305896,(12:0.000001,13:0.000001):0.785722):0.272525):0.11423,(6:0.354343,7:0.409859):0.212033):0.122104):0.0545888,2:0.274025):0.0619133,(4:0.328817,5:0.394282):0.429284);
 242: 1 -42355.80272 -42939.93003 (0:0.276063,(1:0.111400,((3:0.366719,(((((8:0.000001,9:0.000001):0.336293,10:0.257152):0.262549,11:0.776285):0.189605,(12:0.000001,13:0.000001):0.571377):0.3068,((14:1.806511,15:0.501178):0.397799,((((((16:0.000001,17:0.000001):0.167836,18:0.118111):0.141265,19:0.263430):0.327959,(((21:0.548026,22:0.776742):0.417059,23:0.515832):0.886722,(((((((24:0.048350,25:0.079401):0.171069,26:0.077615):0.0881387,27:0.062240):0.240346,32:0.650160):0.189664,29:0.698136):0.0904622,28:1.059115):0.0933467,((30:0.279303,31:0.213365):0.154283,(33:0.204387,34:0.228006):0.175183):0.220495):0.371574):0.0566967):0.270209,20:0.595451):0.12843,(35:1.356914,(((((((36:0.176392,37:0.169782):0.0533779,38:0.020740):0.770985,39:0.873992):0.261513,((41:0.552818,42:0.051733):0.04847,43:0.051373):0.715661):0.255192,40:1.009311):0.426313,((44:1.129735,(45:0.784879,46:2.054195):0.22007):0.686823,(47:0.980053,48:1.291689):0.629004):0.454805):0.168563,(((49:0.000001,50:0.000001):0.155099,51:0.127587):1.15899,52:1.380647):0.252345):0.427228):0.501482):0.254148):0.25487):0.0789449):0.0921928,((4:0.404170,5:0.308853):0.223364,(6:0.446835,7:0.447618):0.190601):0.201436):0.123245):0.0293266,2:0.278329);
 243: 1 -43039.1563 -42951.68725 (0:0.222825,(1:0.092603,((4:0.331595,5:0.330242):0.26916,((6:0.392090,7:0.542395):0.0667153,(((((8:0.000001,9:0.000001):0.292332,10:0.204790):0.272122,11:0.742463):0.179568,(12:0.000001,13:0.000001):0.715504):0.343141,((14:1.952404,15:0.646617):0.524011,((((((16:0.000001,17:0.000001):0.183023,18:0.122346):0.200842,19:0.279446):0.224799,(((21:0.801322,22:1.021410):0.305471,23:0.518307):0.631857,(((((((24:0.045998,25:0.117924):0.255162,26:0.130281):0.0987304,27:0.120378):0.248533,32:0.701843):0.207414,(28:0.951083,29:0.774756):0.288715):0.15472,(33:0.198400,34:0.281634):0.0619103):0.0824761,(30:0.303510,31:0.240575):0.187764):0.578293):0.232914):0.228059,20:0.657514):0.102698,(35:1.390104,(((((((36:0.156570,37:0.149961):0.0315092,38:0.050727):0.769994,39:0.844191):0.299634,((41:0.563480,42:0.052617):0.0511123,43:0.023578):0.714521):0.264002,40:0.930585):0.211044,(((44:1.004613,46:1.623362):0.2887,45:0.888602):0.160806,(47:1.361543,48:0.993115):0.603244):0.869115):0.259336,(((49:0.000001,50:0.000001):0.147927,51:0.093236):1.11843,52:1.429159):0.567655):0.42805):0.719463):0.148741):0.164505):0.102306):0.0809242):0.123811):0.0483393,(2:0.172509,3:0.365132):0.114186);
 244: 1 -42173.28854 -42944.21506 (0:0.147024,((1:0.122528,(((3:0.259637,(14:2.474981,(15:0.628233,((((((16:0.000001,17:0.000001):0.206245,18:0.067412):0.161556,19:0.260378):0.302525,(((21:0.856141,22:0.917858):0.440066,23:0.656711):0.776919,((((24:0.044621,25:0.115395):0.166314,(26:0.142133,27:0.190767):0.0700894):0.235073,(28:0.918885,29:0.509847):0.296827):0.242212,((((30:0.343263,31:0.239864):0.19206,32:0.647791):0.196329,33:0.123365):0.0767017,34:0.263596):0.170297):0.371333):0.100831):0.177786,20:0.681182):0.152283,((35:1.953984,(((49:0.000001,50:0.000001):0.162703,51:0.073791):0.890691,52:1.578945):0.529609):0.138623,(((((36:0.164274,37:0.200393):0.0453124,38:0.015638):0.696469,(39:0.898399,(41:0.462418,(42:0.064608,43:0.079981):0.105937):0.734431):0.0998314):0.442322,40:1.052473):0.335764,(((44:1.156111,45:1.143837):0.342729,46:1.985341):0.407435,(47:1.140780,48:1.405136):0.496352):0.62934):0.175675):0.880825):0.220156):0.0710171):0.38428):0.060844,((((8:0.000001,9:0.000001):0.367104,10:0.159684):0.299926,(12:0.000001,13:0.000001):0.794853):0.0979242,11:0.817146):0.323769):0.0574269,(6:0.469647,7:0.431304):0.23918):0.0881659):0.0275865,2:0.275627):0.0823114,(4:0.168881,5:0.455416):0.356222);
 245: 1 -44308.0413 -42946.38239 (0:0.156491,(1:0.241716,(2:0.310922,(3:0.408839,(((6:0.423050,7:0.657362):0.195584,(((8:0.000001,9:0.000001):0.316329,10:0.228107):0.223443,(11:0.740034,(12:0.000002,13:0.000001):0.812831):0.234396):0.275331):0.0943565,((14:1.751389,15:0.455351):0.464953,((((((16:0.000001,17:0.000001):0.18813,18:0.113343):0.128079,19:0.316004):0.368204,(((21:0.771724,22:0.874861):0.59068,23:0.722669):0.829906,((((((24:0.047889,25:0.053888):0.207674,26:0.064062):0.128736,27:0.067967):0.192909,(28:1.065881,29:0.610291):0.218983):0.265677,32:0.803435):0.129467,((30:0.412630,31:0.315937):0.240675,(33:0.196633,34:0.314839):0.137801):0.0719922):0.340476):0.0493623):0.165916,20:0.686197):0.347691,(((35:1.441957,(((44:0.872933,46:1.765285):0.232935,45:0.931186):0.349222,(47:0.839266,48:1.322906):0.655771):0.256944):0.507972,(((((36:0.174857,37:0.203295):0.0695765,38:0.030414):0.977985,39:1.017365):0.334338,((41:0.528615,42:0.056244):0.0390499,43:0.035091):0.883971):0.475485,40:0.966622):0.32758):0.20504,(((49:0.000001,50:0.000001):0.146106,51:0.069467):0.874352,52:1.406551):0.426982):0.938679):0.239058):0.441185):0.115339):0.196144):0.0624622):0.0890983,(4:0.299749,5:0.520904):0.409199);
 246: 1 -43279.70351 -42953.13624 (0:0.148347,((1:0.145373,(((3:0.337845,((14:2.373548,((((((16:0.000001,17:0.000001):0.206853,18:0.089979):0.0533249,19:0.322322):0.503696,(((21:0.601307,22:1.154844):0.262806,23:0.689729):0.807973,(((((((24:0.041695,25:0.105870):0.253705,26:0.120439):0.0752268,27:0.167055):0.296708,(28:1.077428,29:0.621314):0.137652):0.176774,32:0.599817):0.15883,(33:0.209736,34:0.329032):0.109666):0.0472119,(30:0.230291,31:0.380234):0.18945):0.453212):0.170562):0.326714,20:0.638794):0.0846122,((35:1.447140,(((44:1.048333,(47:1.179555,48:1.103796):0.456973):0.211318,45:0.957670):0.0960855,46:1.784608):0.633282):0.294675,((((((36:0.138732,37:0.161460):0.0649086,38:0.026474):0.751744,39:0.907631):0.278061,((41:0.580649,42:0.059193):0.0205724,43:0.013612):0.853018):0.473248,40:0.861690):0.280099,(((49:0.000001,50:0.000001):0.181912,51:0.058095):0.990713,52:1.361385):0.572969):0.215666):0.879685):0.128323):0.216266,15:0.676906):0.336084):0.0692694,((((8:0.000001,9:0.000001):0.406458,10:0.093267):0.494815,(12:0.000002,13:0.000002):0.747575):0.13055,11:0.982102):0.274413):0.07668,(6:0.482339,7:0.613123):0.150902):0.182036):0.0342423,2:0.204783):0.0880726,(4:0.198010,5:0.570301):0.490327);
 247: 2 -41935.19116 -42947.05816 (0:0.274306,(1:0.101863,(2:0.210732,(((4:0.420601,5:0.294394):0.258689,(6:0.444141,7:0.504041):0.211093):0.189314,((((8:0.000001,9:0.000001):0.32381,10:0.267964):0.308415,11:0.682038):0.310906,(12:0.000001,13:0.000001):0.813812):0.200469):0.0466969):0.165179):0.0702626,(3:0.401236,((14:2.047744,15:0.507738):0.336911,((((((16:0.000001,17:0.000001):0.164748,18:0.106767):0.130879,19:0.204516):0.289774,(((21:0.736794,22:0.868394):0.440654,23:0.721202):0.755714,(((((24:0.047950,25:0.095348):0.231409,26:0.105190):0.164785,27:0.065829):0.264271,(28:0.951084,29:0.689177):0.237084):0.20094,((((30:0.369249,31:0.210664):0.146601,32:0.510318):0.164458,33:0.184311):0.0838925,34:0.242281):0.22264):0.198775):0.242007):0.189793,(((35:1.740490,(((44:0.926414,46:1.918780):0.2694,45:0.796645):0.399222,(47:1.086312,48:1.081029):0.502538):0.29856):0.345129,(((49:0.000001,50:0.000001):0.164729,51:0.096552):0.772849,52:1.094286):0.558611):0.246876,((((36:0.162919,38:0.066132):0.0651821,37:0.082653):0.706118,(39:0.959346,((41:0.524334,42:0.044208):0.0483927,43:0.036092):0.757379):0.309633):0.389547,40:0.973480):0.204828):0.643503):0.254632,20:0.477302):0.13411):0.194189):0.125421);
 248: 2 -43948.61278 -42955.03311 (0:0.241135,(1:0.103618,(((3:0.499606,(((((8:0.000001,9:0.000001):0.312134,10:0.202852):0.312471,11:0.674489):0.162214,(12:0.000001,13:0.000001):0.789279):0.262801,((14:1.900206,15:0.437113):0.489412,(((((((16:0.000001,17:0.000001):0.161729,18:0.123840):0.135219,19:0.253328):0.271024,(((((24:0.058542,25:0.059444):0.239477,26:0.114709):0.0787842,27:0.081188):0.248067,(28:0.829939,29:0.658508):0.297446):0.151777,(((30:0.296422,31:0.271037):0.17962,32:0.628138):0.130559,(33:0.203568,34:0.247623):0.133106):0.145316):0.463569):0.148874,20:0.750808):0.117037,((21:0.774187,22:0.834092):0.461939,23:0.615742):0.632078):0.115081,((35:1.887065,(((49:0.000001,50:0.000001):0.155105,51:0.094151):0.863584,52:1.338765):0.343482):0.23841,(((((36:0.181965,38:0.066525):0.100778,37:0.119033):0.747989,(39:1.139203,(41:0.394323,(42:0.055815,43:0.085026):0.191008):0.64545):0.0929731):0.370247,(((44:0.844085,(47:1.291885,48:1.018445):0.745578):0.15047,46:2.290449):0.113574,45:0.819556):0.905635):0.158294,40:0.802464):0.440977):0.721675):0.257622):0.284848):0.0193671):0.032928,(6:0.498660,7:0.505442):0.159958):0.0710339,(4:0.290978,5:0.549653):0.236148):0.11323):0.0797366,2:0.273215);
 249: 2 -44702.37852 -42945.6296 (0:0.130212,(1:0.206633,(2:0.231687,(3:0.327405,(((6:0.359466,7:0.439051):0.11081,((((8:0.000001,9:0.000001):0.344762,10:0.138329):0.351075,11:0.796906):0.187445,(12:0.000001,13:0.000001):0.585714):0.247404):0.0628681,((((14:1.921940,35:2.137515):0.288751,((((((16:0.000001,17:0.000001):0.215723,18:0.069912):0.157479,19:0.252209):0.496446,(((((24:0.057000,25:0.105216):0.274502,26:0.088767):0.0964519,27:0.119971):0.351532,32:0.741567):0.113246,((28:1.052564,29:0.441288):0.379932,((30:0.287124,31:0.246586):0.278669,(33:0.171624,34:0.287432):0.115924):0.13039):0.100741):0.515159):0.123511,((21:0.485071,22:0.978280):0.554875,23:0.637936):0.829289):0.221747,20:0.679450):0.0150705):0.162298,((((((36:0.152690,37:0.185134):0.0615101,38:0.012454):0.59787,(39:1.061576,((41:0.529468,42:0.065250):0.0529869,43:0.024928):1.06796):0.266907):0.529308,((44:1.289459,(45:1.273070,46:1.507887):0.247739):0.230502,(47:1.079487,48:1.285383):0.591673):0.762408):0.20947,40:0.660039):0.395574,(((49:0.000001,50:0.000001):0.176717,51:0.064178):1.24032,52:1.421484):0.317025):0.937365):0.0865577,15:0.893560):0.361273):0.121699):0.12557):0.0230027):0.0688786,(4:0.204152,5:0.584774):0.374784);
 250: 1 -41986.73134 -42949.69013 (0:0.238935,(1:0.130095,(((3:0.331335,(((((8:0.000001,9:0.000001):0.268703,10:0.249239):0.272371,11:0.654393):0.205418,(12:0.000001,13:0.000001):0.726652):0.181309,(((14:1.802984,15:0.656028):0.153459,((((((16:0.000001,17:0.000001):0.201128,18:0.118333):0.0881219,19:0.381535):0.386751,((((((24:0.054652,25:0.101066):0.230814,26:0.120606):0.0944529,27:0.116316):0.198861,32:0.699624):0.208912,(28:1.035708,29:0.511668):0.288385):0.204372,((30:0.308844,31:0.308121):0.233219,(33:0.190139,34:0.328874):0.176454):0.151094):0.512255):0.0848279,((21:0.822665,22:1.097377):0.652929,23:0.801106):0.660836):0.322611,20:0.697103):0.124823):0.209769,(35:1.185222,(((((((36:0.165136,38:0.067127):0.112676,37:0.090929):0.889842,39:1.103417):0.197547,((41:0.510051,42:0.069328):0.0421607,43:0.046197):0.745033):0.466956,40:1.249370):0.120536,(((49:0.000001,50:0.000001):0.171764,51:0.080068):1.09937,52:1.474069):0.531824):0.154958,(((44:0.929173,46:1.653761):0.289088,45:1.020807):0.292312,(47:0.914963,48:1.170580):0.542994):0.587393):0.425955):0.715052):0.240302):0.0949977):0.109119,(4:0.310687,5:0.448125):0.330696):0.0610442,(6:0.423524,7:0.398747):0.211545):0.0774553):0.0396211,2:0.258686);
 251: 1 -40746.55967 -42942.48147 (0:0.196012,(1:0.165189,(2:0.323256,((3:0.355164,(((((8:0.000001,9:0.000001):0.262527,10:0.209413):0.255748,11:0.876465):0.279863,(12:0.000001,13:0.000001):0.874731):0.285417,((14:1.805540,15:0.360595):0.575137,((((((16:0.000001,17:0.000001):0.205866,18:0.075852):0.114748,19:0.328138):0.464958,(((21:0.773074,22:0.832333):0.387437,23:0.652386):1.02186,(((((24:0.030947,25:0.069575):0.264179,(26:0.094480,27:0.176758):0.0418736):0.15008,(28:0.955817,29:0.671823):0.203116):0.16303,32:0.756970):0.129761,((30:0.285977,31:0.300947):0.209845,(33:0.220910,34:0.260020):0.110414):0.111737):0.212985):0.185406):0.180147,20:0.964265):0.152295,(35:1.939351,(((((((36:0.133401,37:0.184507):0.0401738,38:0.013463):0.674892,39:1.156229):0.339227,((41:0.606301,42:0.078437):0.0556865,43:0.007657):0.894492):0.458715,(((44:0.969280,46:2.039129):0.127995,45:1.150541):0.422659,(47:1.085213,48:1.349550):0.382929):0.644297):0.239936,40:1.065749):0.165396,(((49:0.000001,50:0.000001):0.165734,51:0.074787):0.965308,52:1.392676):0.344253):0.161708):0.691911):0.240092):0.424172):0.13184):0.0899296,(6:0.539970,7:0.543728):0.280344):0.182232):0.0772329):0.166533,(4:0.223791,5:0.639430):0.52943);
 252: 1 -42072.80221 -42941.58235 (0:0.152280,((1:0.072597,((3:0.308433,(((((8:0.000001,9:0.000001):0.332622,10:0.228504):0.371035,11:0.655236):0.173614,(12:0.000001,13:0.000001):0.726196):0.12697,((14:1.758232,15:0.624563):0.275988,((((((16:0.000001,17:0.000001):0.194789,18:0.096217):0.155234,19:0.268629):0.346172,(((21:0.723538,22:0.988684):0.307494,23:0.798961):0.921837,((((((24:0.074391,25:0.079854):0.268231,26:0.113106):0.0846729,27:0.094277):0.22968,(28:0.996062,29:0.476295):0.4416):0.182917,32:0.653358):0.129731,((30:0.234388,31:0.355870):0.254662,(33:0.174157,34:0.270169):0.169694):0.0895635):0.290918):0.188391):0.24683,20:0.539244):0.204254,(35:1.528304,(((((((36:0.158489,37:0.191270):0.0469138,38:0.026223):0.716654,39:0.939187):0.301688,((41:0.512058,42:0.059166):0.0478558,43:0.017697):0.848321):0.191846,40:1.191560):0.373674,(((44:1.318794,45:0.801293):0.258631,(47:1.032890,48:1.284876):0.363992):0.110323,46:1.902609):0.663116):0.43383,(((49:0.000001,50:0.000001):0.169056,51:0.080584):0.846879,52:1.269369):0.211262):0.416559):0.793009):0.0840411):0.369222):0.0805547):0.118371,(6:0.422770,7:0.531488):0.145332):0.0824368):0.0626117,2:0.254658):0.116908,(4:0.191111,5:0.517833):0.330342);
 253: 1 -44145.65279 -42944.01335 (0:0.292683,1:0.162892,(2:0.181800,((3:0.448616,(((((8:0.000001,9:0.000001):0.288874,10:0.205918):0.411277,11:0.860467):0.177459,(12:0.000001,13:0.000001):0.865764):0.148926,((((14:2.413915,((35:1.367788,((44:1.128176,45:0.958531):0.363785,(46:2.112158,(47:1.178012,48:1.051451):0.288135):0.137899):0.287903):0.257072,((((((36:0.165180,38:0.076415):0.0859453,37:0.081292):0.735317,39:0.973283):0.108715,(41:0.401591,(42:0.073033,43:0.058492):0.145628):0.652809):0.454157,40:0.877477):0.255588,(((49:0.000001,50:0.000001):0.110903,51:0.118718):0.980935,52:1.725952):0.470807):0.23688):0.662055):0.128468,(((((16:0.000001,17:0.000001):0.279258,18:0.100592):0.177665,19:0.345873):0.322677,((((24:0.072944,(25:0.056624,28:1.248604):0.0441808):0.190165,(26:0.129130,27:0.169467):0.0867718):0.237739,29:0.781691):0.137716,(((30:0.267296,31:0.304752):0.218033,32:0.648599):0.14841,(33:0.195039,34:0.283592):0.109238):0.284592):0.388114):0.14308,((21:0.736877,22:0.858338):0.472361,23:0.488359):0.972929):0.183431):0.082867,20:0.839044):0.187331,15:0.858102):0.492918):0.137617):0.0837737,((4:0.293765,5:0.521222):0.30805,(6:0.534000,7:0.520961):0.148789):0.0806551):0.124544):0.0737194);
 254: 1 -43594.20538 -42958.81608 (0:0.254757,1:0.189290,((2:0.213548,(((4:0.241709,5:0.433250):0.249032,7:0.763684):0.0859674,6:0.488311):0.134505):0.137974,((3:0.368430,((14:2.080184,15:0.890581):0.234659,(((((16:0.000001,17:0.000001):0.19773,18:0.090602):0.0674435,19:0.324960):0.546813,((((21:1.031744,22:1.001852):0.5414,23:0.275082):1.15352,(35:1.726622,(((((((36:0.162487,38:0.053528):0.0910796,37:0.113138):0.881704,((41:0.500652,42:0.058448):0.0588406,43:0.025744):0.737435):0.118756,39:1.071824):0.401576,40:0.785435):0.324259,((44:0.989003,(45:1.020790,46:1.620266):0.162749):0.408144,(47:1.024694,48:1.331007):0.464314):0.879513):0.210083,(((49:0.000001,50:0.000001):0.175603,51:0.070353):1.12369,52:1.274460):0.276984):0.342118):0.919779):0.138145,((((((24:0.060968,25:0.076959):0.240081,26:0.116606):0.0580697,27:0.113443):0.292449,(((30:0.284131,31:0.244684):0.152958,32:0.619327):0.10049,(33:0.156396,34:0.310626):0.0983044):0.255758):0.121717,29:0.692825):0.160854,28:0.891155):0.265675):0.107452):0.221564,20:0.654763):0.325821):0.28098):0.0551988,((((8:0.000001,9:0.000001):0.328223,10:0.150717):0.252728,11:0.774343):0.171132,(12:0.000001,13:0.000001):1.02379):0.388751):0.197497):0.0248301);
 255: 1 -42753.30563 -42956.72803 (0:0.187580,(1:0.147835,(2:0.219392,(3:0.377351,(((6:0.483319,7:0.397305):0.0861546,((((8:0.000001,9:0.000001):0.257923,11:0.826242):0.19956,10:0.170085):0.302701,(12:0.000001,13:0.000001):0.820371):0.284659):0.0641548,((14:1.747777,15:0.517646):0.533229,(((((((16:0.000001,17:0.000001):0.214604,18:0.107618):0.162335,19:0.283401):0.236597,((21:0.563159,22:0.828645):0.551546,23:0.956873):0.94406):0.0586754,(((((24:0.071484,25:0.058171):0.231371,26:0.131056):0.108152,27:0.077547):0.174794,(28:0.913706,29:0.620531):0.224577):0.208461,(((30:0.335689,31:0.231220):0.177284,32:0.680485):0.124123,(33:0.247891,34:0.279792):0.225856):0.0746367):0.455568):0.384104,20:0.607721):0.0839691,(35:1.458109,(((((((36:0.158814,37:0.157250):0.0453031,38:0.021665):0.928409,39:1.076892):0.138665,((41:0.518620,42:0.058259):0.0347426,43:0.037290):0.894129):0.338659,40:1.075807):0.341642,((44:1.164698,(45:0.617090,46:2.191915):0.220487):0.385568,(47:1.084721,48:1.279691):0.4057):0.427274):0.387125,(((49:0.000001,50:0.000001):0.152875,51:0.121054):1.06618,52:1.245968):0.397966):0.276292):0.79569):0.293676):0.308537):0.0968319):0.0809826):0.0799117):0.0456946,(4:0.317845,5:0.418982):0.297433);
 256: 1 -42257.8859 -42938.23242 (0:0.285525,1:0.152718,(2:0.315164,((3:0.364710,((6:0.437058,7:0.459507):0.200858,(((((8:0.000001,9:0.000001):0.377075,10:0.290553):0.324401,11:1.018841):0.202677,(12:0.000001,13:0.000001):0.64601):0.279129,((14:2.041058,15:0.345013):0.43887,(((((((16:0.000001,17:0.000001):0.169979,18:0.102752):0.212079,19:0.240418):0.270368,((21:0.685974,22:0.918778):0.462851,23:0.674501):0.847886):0.0789926,((((((24:0.048838,25:0.074122):0.182044,26:0.055035):0.0554557,27:0.102892):0.157209,(28:0.784720,29:0.746453):0.174459):0.220566,32:0.628231):0.145114,((30:0.255822,31:0.323423):0.180098,(33:0.246187,34:0.246535):0.0821499):0.106014):0.463733):0.126106,20:0.637614):0.291515,(35:1.307544,(((((((36:0.143970,37:0.182310):0.0469075,38:0.027118):0.849287,39:0.936424):0.170628,((41:0.531749,42:0.059025):0.0431497,43:0.052242):0.802971):0.397574,((44:1.101319,(45:0.933158,46:1.672621):0.289979):0.534603,(47:0.977667,48:1.315409):0.450754):0.580736):0.168311,40:0.892947):0.360397,(((49:0.000001,50:0.000001):0.212491,51:0.059220):1.0167,52:1.244302):0.369509):0.268723):0.540317):0.118028):0.198774):0.0646473):0.169734):0.0906585,(4:0.294827,5:0.537720):0.339407):0.121491):0.0462965);
 257: 1 -43051.10133 -42948.54151 (0:0.206155,1:0.122665,(2:0.222499,((3:0.328909,((6:0.519027,7:0.412544):0.247286,(((((8:0.000001,9:0.000001):0.346498,10:0.164440):0.314474,11:0.567076):0.21804,(12:0.000001,13:0.000001):0.674088):0.242872,((14:1.972319,15:0.231113):0.622664,((((((16:0.000001,17:0.000001):0.198949,18:0.079709):0.1443,19:0.289599):0.445504,(((21:0.745392,22:0.896845):0.333286,23:0.695292):1.06254,((((((24:0.064889,25:0.082111):0.237796,26:0.119436):0.125705,27:0.097013):0.272537,32:0.774342):0.154967,(28:0.914388,29:0.639609):0.3509):0.16735,((30:0.199064,31:0.389285):0.209999,(33:0.140566,34:0.392748):0.211075):0.199186):0.314529):0.042163):0.22703,(35:1.476114,(((((((36:0.168089,37:0.188237):0.0466929,38:0.033550):0.645848,39:1.244326):0.1831,((41:0.522004,42:0.054251):0.0529451,43:0.047369):0.811987):0.484459,40:0.968725):0.281553,(((44:1.096182,45:0.817523):0.244789,46:1.793042):0.328714,(47:0.958460,48:1.333832):0.325486):0.548312):0.246449,(((49:0.000001,50:0.000001):0.115026,51:0.133926):1.07891,52:1.173436):0.411821):0.427411):0.617937):0.139795,20:0.707692):0.240803):0.313473):0.103156):0.090865):0.108308,(4:0.322075,5:0.495980):0.340805):0.104296):0.0580906);
 258: 3 -43213.96989 -42947.70449 (0:0.174130,(1:0.164866,(2:0.198538,((3:0.246249,(((((8:0.000001,9:0.000001):0.291217,10:0.306055):0.246174,11:0.467536):0.402669,(12:0.000001,13:0.000001):0.70931):0.134504,((((14:1.818099,((21:0.742762,22:0.802489):0.314859,23:0.746219):0.616122):0.360894,(((((((24:0.066089,25:0.063988):0.230876,26:0.108779):0.159402,27:0.107836):0.166628,(28:0.823372,29:0.682024):0.269718):0.29589,32:0.638074):0.244512,(33:0.197984,34:0.289671):0.0940019):0.022253,(30:0.272039,31:0.362537):0.244975):0.651135):0.10615,(((((16:0.000001,17:0.000001):0.199739,18:0.100665):0.161148,19:0.276847):0.564881,20:0.689150):0.1409,(35:1.507268,(((((((36:0.208291,37:0.177737):0.0493052,38:0.024735):0.942267,39:0.866805):0.123139,((41:0.582115,42:0.059065):0.0283072,43:0.043381):0.740937):0.423477,40:1.093154):0.382278,(((49:0.000001,50:0.000001):0.149916,51:0.106895):0.701195,52:1.733955):0.599829):0.230572,(((44:0.851432,46:2.332756):0.205226,45:0.870054):0.53958,(47:1.233575,48:1.113455):0.670829):0.478662):0.313226):0.985921):0.0652659):0.409783,15:0.847162):0.313113):0.164287):0.154056,(6:0.471474,7:0.517353):0.264549):0.0957193):0.0503209):0.0991464,(4:0.247988,5:0.652419):0.37272);
 259: 2 -44551.20769 -42945.63346 (0:0.233308,(1:0.221324,(2:0.304536,(3:0.411663,((6:0.390271,7:0.622913):0.153785,(((((8:0.000001,9:0.000001):0.302659,10:0.258619):0.296594,11:0.858314):0.202222,(12:0.000001,13:0.000001):0.777231):0.312222,((((14:2.330831,20:0.377161):0.28077,((((16:0.000001,17:0.000001):0.242239,18:0.126610):0.123009,19:0.276133):0.366011,(((21:0.639112,22:0.966204):0.5547,23:0.545292):1.06981,((((((24:0.047278,25:0.074911):0.228277,26:0.084623):0.133284,27:0.103122):0.226857,32:0.709772):0.169045,(28:1.072503,29:0.756583):0.138743):0.144388,(((30:0.296063,31:0.241601):0.273207,33:0.122277):0.133349,34:0.339155):0.0959046):0.420931):0.15109):0.312758):0.0159817,(35:1.480926,(((((((36:0.185952,37:0.203645):0.0755443,38:0.000003):0.723693,39:0.961728):0.276748,((41:0.488609,42:0.077264):0.0387454,43:0.019710):0.801928):0.350175,40:0.931754):0.372779,(((49:0.000001,50:0.000001):0.168426,51:0.118222):0.92909,52:1.344416):0.535286):0.198229,(((44:1.296093,45:0.870652):0.379866,46:2.264366):0.376518,(47:1.031136,48:1.444874):0.611114):0.520292):0.571526):0.58867):0.419403,15:1.013851):0.353891):0.0600111):0.129436):0.0619031):0.0357814):0.0734177,(4:0.238613,5:0.473745):0.387393);
 260: 1 -43884.82173 -42950.11792 (0:0.278130,(1:0.117215,((3:0.321374,(((((8:0.000001,9:0.000001):0.243851,10:0.245225):0.464177,11:0.647769):0.214523,(12:0.000001,13:0.000001):0.546356):0.217582,((14:1.897127,15:0.517221):0.432424,((((((16:0.000001,17:0.000001):0.198611,18:0.074374):0.123618,19:0.348495):0.442844,(((21:0.671710,22:0.756682):0.406468,23:0.439749):1.07749,(((((24:0.090721,25:0.061251):0.210731,(26:0.106264,27:0.178752):0.0421917):0.22983,29:0.758256):0.100136,28:0.999965):0.10323,(((30:0.311893,(31:0.221446,32:0.705909):0.132764):0.243576,33:0.223203):0.0666032,34:0.223696):0.148815):0.39346):0.079746):0.200416,20:0.413823):0.209141,(35:1.576319,(((((((36:0.162406,37:0.142385):0.0538966,38:0.023918):0.632751,39:1.041121):0.254084,((41:0.534504,42:0.056673):0.04132,43:0.041258):0.858612):0.271112,((44:1.084892,(47:0.974688,48:1.357175):0.803495):0.197279,(45:1.103910,46:2.056809):0.0678652):1.04278):0.165838,40:0.881621):0.354487,(((49:0.000001,50:0.000001):0.185821,51:0.067329):1.04341,52:1.453576):0.428628):0.276798):0.715749):0.0639039):0.310549):0.131323):0.0864613,((4:0.260703,5:0.478051):0.331148,(6:0.478190,7:0.516592):0.251178):0.11879):0.0716399):0.0226772,2:0.358346);
 261: 2 -43087.10688 -42940.17398 (0:0.149379,(1:0.166410,(2:0.237162,(3:0.317228,((6:0.488483,7:0.606456):0.144689,(((((8:0.000001,9:0.000001):0.307994,10:0.228388):0.168114,11:0.679101):0.236207,(12:0.000001,13:0.000001):0.862834):0.248625,((14:2.081292,((((((16:0.000001,17:0.000001):0.163585,18:0.067976):0.127937,19:0.287028):0.322787,(((21:0.678474,22:0.889979):0.498804,23:0.884577):0.766865,((((24:0.052748,25:0.074612):0.204266,(26:0.111103,27:0.149337):0.0762807):0.276316,(28:0.832944,29:0.613964):0.243093):0.0954467,(((30:0.354651,31:0.259682):0.150741,32:0.599241):0.142887,(33:0.215931,34:0.245521):0.0996004):0.117108):0.58321):0.169717):0.265754,20:0.631372):0.191766,(35:1.835134,(((((((36:0.164824,37:0.167789):0.0421266,38:0.031404):0.76669,39:1.212181):0.22458,((41:0.513258,42:0.047427):0.0503689,43:0.055972):0.887546):0.381768,40:1.054981):0.323937,(((44:1.135308,46:1.683145):0.343245,45:0.915026):0.156987,(47:0.997017,48:1.299639):0.486409):0.621758):0.210252,(((49:0.000001,50:0.000001):0.12396,51:0.078182):0.929107,52:1.325245):0.519368):0.346396):0.721854):0.0232911):0.197557,15:0.880500):0.384266):0.0230122):0.102873):0.0888322):0.0654731):0.0668719,(4:0.272757,5:0.501123):0.379234);
 262: 3 -40836.61322 -42943.92612 (0:0.266155,1:0.113872,((2:0.201864,3:0.445735):0.0836898,(((4:0.320851,5:0.440673):0.209437,(6:0.441490,7:0.523751):0.174096):0.114116,(((((8:0.000001,9:0.000001):0.307467,10:0.284130):0.450353,11:0.835729):0.171416,(12:0.000001,13:0.000001):0.631105):0.211503,(((14:1.690911,15:0.349042):0.431166,(((((16:0.000001,17:0.000001):0.181461,18:0.134732):0.161563,19:0.274032):0.430091,(((21:0.697319,22:0.719090):0.516593,23:0.613367):0.580441,(((((24:0.054864,25:0.136162):0.166525,(26:0.126773,27:0.152880):0.0227439):0.226192,(28:0.922232,29:0.620780):0.197864):0.250045,32:0.711819):0.194654,((30:0.241676,31:0.312503):0.293546,(33:0.211217,34:0.246005):0.0756355):0.0292009):0.288994):0.150038):0.190154,20:0.733981):0.169854):0.151413,(35:1.639650,(((((((36:0.203647,37:0.168910):0.052623,38:0.005963):0.760676,39:0.893793):0.248185,(41:0.407477,(42:0.077613,43:0.078441):0.146119):0.639432):0.414332,40:0.842974):0.220957,(((49:0.000001,50:0.000001):0.151386,51:0.104075):0.888306,52:1.415781):0.502084):0.17907,(((44:1.145839,45:0.941236):0.223882,46:1.425270):0.45897,(47:1.457136,48:1.096410):0.421848):0.618249):0.443031):0.649576):0.204489):0.158428):0.0730944):0.0736104);
 263: 3 -43006.47953 -42941.20671 (0:0.156384,((1:0.124050,((3:0.333833,((6:0.349732,7:0.460053):0.11255,((((8:0.000001,9:0.000001):0.323761,10:0.180390):0.197425,11:0.720347):0.272077,(12:0.000001,13:0.000001):0.838951):0.306854):0.166107):0.0204753,((14:2.142800,((((((16:0.000001,17:0.000001):0.18033,18:0.115936):0.130983,19:0.275320):0.318705,(((21:0.835003,22:0.862334):0.456829,23:1.069195):0.864984,(((((24:0.057502,25:0.094239):0.263045,26:0.065259):0.124285,27:0.132918):0.185942,(28:0.703299,29:0.672091):0.377663):0.227742,(((30:0.395924,31:0.329940):0.19811,(33:0.111938,34:0.390159):0.155954):0.126371,32:0.646437):0.0521251):0.195292):0.350393):0.28747,20:0.721384):0.0907526,(35:1.910680,(((((((36:0.210201,37:0.196609):0.0720701,38:0.019516):0.734708,39:1.049750):0.399827,((41:0.660195,42:0.066245):0.0626571,43:0.023765):0.923862):0.46502,40:0.916195):0.488088,(((49:0.000001,50:0.000001):0.149907,51:0.067929):0.86604,52:1.336287):0.550583):0.131411,((((44:1.190941,46:2.064457):0.202815,45:1.204975):0.401934,48:1.396790):0.344349,47:1.157621):0.620802):0.258842):0.808212):0.0613143):0.276506,15:0.640995):0.561116):0.14378):0.0742617,2:0.222764):0.0890593,(4:0.144562,5:0.564325):0.37688);
 264: 1 -43491.31907 -42948.53372 (0:0.210231,(1:0.109867,(2:0.256322,(3:0.320278,(((((8:0.000001,9:0.000001):0.265743,10:0.257404):0.23116,11:0.582934):0.288057,(12:0.000001,13:0.000001):0.714785):0.120282,((14:1.711631,15:0.348612):0.399942,((((((16:0.000001,17:0.000001):0.129155,18:0.078549):0.164804,19:0.292062):0.321703,(((21:0.868489,22:0.577680):0.319096,23:0.657008):0.614404,((((((24:0.050037,25:0.082117):0.284173,26:0.042604):0.0297373,(28:1.048320,29:0.596757):0.367357):0.110049,27:0.043704):0.226738,32:0.784087):0.234239,((30:0.292033,31:0.277809):0.331894,(33:0.172544,34:0.253529):0.0487679):0.17177):0.307566):0.110459):0.178222,(35:1.813422,(((((((36:0.176103,37:0.182612):0.0349044,38:0.040497):0.77892,39:0.957892):0.0881516,(41:0.497945,(42:0.054611,43:0.074458):0.108861):0.799097):0.374269,40:1.029710):0.387487,(((44:1.074820,46:1.961541):0.109221,45:0.832171):0.828627,(47:1.184179,48:1.451690):0.591931):0.466753):0.250754,(((49:0.000001,50:0.000001):0.175247,51:0.083580):1.15137,52:1.134377):0.595044):0.153492):0.716314):0.110397,20:0.720315):0.400997):0.407877):0.211432):0.172236):0.0445739):0.0554796,((4:0.340171,5:0.525328):0.122876,(6:0.575166,7:0.399568):0.202783):0.222449);
 265: 1 -42597.17285 -42941.39771 (0:0.195553,(1:0.180820,(2:0.183489,(3:0.355581,((6:0.428140,7:0.536247):0.0858692,(((((8:0.000001,9:0.000001):0.250427,10:0.256433):0.223895,(12:0.000001,13:0.000001):0.859609):0.10993,11:0.928815):0.164295,(((14:1.524824,20:0.619816):0.268394,((((16:0.000001,17:0.000001):0.156793,18:0.102790):0.118767,19:0.274386):0.464254,(((21:0.904887,22:0.856013):0.492221,23:0.521727):0.975556,((((((24:0.048443,25:0.081348):0.249812,26:0.089761):0.105989,27:0.125521):0.183041,(28:0.967221,29:0.629339):0.302979):0.216836,32:0.717366):0.145875,((30:0.209719,31:0.288904):0.314832,(33:0.198821,34:0.299254):0.0971892):0.167088):0.395393):0.134006):0.137928):0.376453,(15:0.507725,(35:1.321761,(((((((36:0.173769,38:0.045768):0.0832763,37:0.147806):0.785376,39:1.013760):0.256275,((41:0.552932,42:0.052560):0.0432357,43:0.036822):0.658207):0.439534,40:1.125382):0.323543,(((49:0.000001,50:0.000001):0.156558,51:0.089397):0.951216,52:1.247135):0.376047):0.127345,(((44:1.022255,45:1.117263):0.330807,46:2.039107):0.247702,(47:1.250629,48:1.278286):0.408604):0.600738):0.413138):1.06767):0.0974091):0.343672):0.100373):0.134355):0.0940125):0.0208999):0.0923212,(4:0.215941,5:0.460130):0.228684);
 266: 1 -41296.88007 -42955.72065 (0:0.196362,(1:0.097601,(((4:0.360562,5:0.513672):0.188118,(6:0.405683,7:0.440400):0.175466):0.12078,((((8:0.000001,9:0.000001):0.239722,10:0.193295):0.455104,(11:0.761000,(12:0.000001,13:0.000001):0.718876):0.179079):0.265275,((14:1.812672,15:0.483424):0.296483,((((((16:0.000001,17:0.000001):0.268103,18:0.085339):0.073311,19:0.276472):0.403618,((((24:0.079106,25:0.123273):0.131507,(26:0.181889,27:0.143042):0.0953881):0.288136,(28:1.134050,29:0.707596):0.272774):0.197023,(((30:0.228256,31:0.419233):0.220895,(33:0.180581,34:0.310201):0.072716):0.138684,32:0.798202):0.138433):0.402109):0.0755414,20:0.558148):0.230368,(((21:1.098534,22:0.873544):0.413625,23:0.651360):0.812128,(35:1.810229,((((((36:0.175557,37:0.146440):0.0402033,38:0.040594):0.638489,39:1.049705):0.12728,((41:0.501432,42:0.059887):0.0513712,43:0.025645):0.956245):0.390414,40:0.637857):0.39804,((((44:1.248750,46:1.864481):0.156308,45:0.892334):0.0759737,(47:1.235396,48:1.301370):0.395642):0.793775,(((49:0.000001,50:0.000001):0.136729,51:0.128266):0.949615,52:1.531907):0.450255):0.141592):0.68232):0.632679):0.150312):0.272415):0.297):0.167181):0.166266):0.0588258,(2:0.191584,3:0.454003):0.0543603);
 267: 1 -44966.32273 -42948.11475 (0:0.149806,(1:0.110875,(2:0.213641,(((4:0.213617,5:0.399980):0.305796,(((((8:0.000001,9:0.000001):0.300646,10:0.209998):0.270105,(12:0.000001,13:0.000001):0.767011):0.0858279,11:0.633654):0.272532,((((14:2.202718,(((((16:0.000001,17:0.000001):0.23454,18:0.065985):0.0574467,19:0.339627):0.354993,(((((24:0.083576,25:0.087623):0.162859,(26:0.114987,27:0.180068):0.070815):0.171497,32:0.763234):0.148979,(28:1.017617,29:0.646422):0.215987):0.0690588,((30:0.251853,31:0.302770):0.24975,(33:0.222411,34:0.272181):0.0628845):0.169633):0.534402):0.0813455,((21:0.683830,22:1.009657):0.56474,23:0.542654):0.614184):0.185041):0.0927196,(35:1.754197,(((((((36:0.148678,37:0.163057):0.0448448,38:0.046282):0.722521,39:0.866378):0.244176,((41:0.451876,42:0.059173):0.0523541,43:0.008327):0.805618):0.235542,40:0.820959):0.51771,((44:1.271324,45:0.867153):0.357933,(46:2.285449,(47:1.209642,48:1.167085):0.349019):0.309053):0.739695):0.148534,(((49:0.000001,50:0.000001):0.189839,51:0.077305):0.775433,52:1.484426):0.671821):0.292375):0.769907):0.0832672,20:0.648589):0.245924,15:0.778134):0.439998):0.0395692):0.0491289,(6:0.418014,7:0.436072):0.128747):0.108883):0.0399137):0.097519,3:0.435741);
 268: 2 -42644.95188 -42952.52676 (0:0.198193,(1:0.128444,(2:0.293505,(3:0.378256,((6:0.556926,7:0.441526):0.190654,(((((8:0.000001,9:0.000001):0.282654,10:0.228299):0.235279,11:0.820716):0.224876,(12:0.000001,13:0.000001):0.804255):0.218213,(((14:1.846001,15:0.455333):0.291755,((((((16:0.000001,17:0.000001):0.16696,18:0.160690):0.0990694,19:0.253011):0.269672,((((((24:0.103967,25:0.102226):0.185094,(28:0.913761,29:0.863783):0.27702):0.134194,26:0.101622):0.118619,27:0.119093):0.244957,32:0.713041):0.161806,(((30:0.259023,31:0.339873):0.357018,33:0.157356):0.121953,34:0.196239):0.287138):0.318497):0.126552,((21:0.787099,22:0.896678):0.391292,23:0.475096):0.925513):0.232095,20:0.630972):0.326642):0.104127,(35:1.469383,(((((((36:0.159770,38:0.065671):0.0791341,37:0.094113):0.612886,39:1.206573):0.229405,(41:0.430191,(42:0.057520,43:0.073910):0.138853):0.708316):0.371914,40:0.817573):0.312599,(((49:0.000001,50:0.000001):0.180866,51:0.086715):0.880751,52:1.539256):0.417563):0.290936,(((44:0.939594,46:1.789745):0.228134,45:1.056596):0.439339,(47:1.288688,48:1.130593):0.384417):0.624704):0.381814):0.559544):0.362864):0.0436357):0.202995):0.0518748):0.0735516):0.0823572,(4:0.255267,5:0.435471):0.417824);
 269: 1 -45185.00017 -42946.53243 (0:0.145242,(1:0.165981,(2:0.226456,(((3:0.323826,((((14:2.783020,20:0.358164):0.250125,((((16:0.000001,17:0.000001):0.174851,18:0.070000):0.130881,19:0.331769):0.32612,((21:0.909786,(22:1.150075,23:1.086248):0.213138):1.18117,((((((24:0.044137,25:0.075639):0.232495,(28:1.037603,29:0.729745):0.305565):0.0765519,26:0.118702):0.161431,27:0.093501):0.352374,32:0.596626):0.171298,((30:0.385918,31:0.321630):0.18725,(33:0.095424,34:0.341861):0.163367):0.15293):0.317867):0.270611):0.256288):0.124808,(35:1.528019,(((((((36:0.165445,37:0.215487):0.0473877,38:0.031950):0.649599,39:1.044312):0.182132,((41:0.522178,42:0.088560):0.0429642,43:0.026791):0.878324):0.361517,40:0.746177):0.273511,(((44:1.141397,46:1.487574):0.230799,45:1.061132):0.307246,(47:0.934567,48:1.534018):0.594342):0.723299):0.321141,(((49:0.000001,50:0.000001):0.205076,51:0.045881):0.967372,52:1.385925):0.495788):0.332101):0.651123):0.374005,15:1.017578):0.211241):0.0514565,((((8:0.000001,9:0.000001):0.236596,10:0.196588):0.216999,11:0.764701):0.277962,(12:0.000001,13:0.000001):1.05853):0.320851):0.0703121,(6:0.419057,7:0.506987):0.173943):0.118313):0.0347354):0.0901528,(4:0.261330,5:0.561046):0.309711);
 270: 1 -44509.5105 -42946.80535 (0:0.183991,((1:0.107093,((4:0.371344,5:0.468568):0.282964,((6:0.476475,7:0.348831):0.150817,(((((8:0.000001,9:0.000001):0.236105,10:0.226620):0.372528,11:0.603031):0.226988,(12:0.000001,13:0.000001):0.751242):0.222878,((14:2.296628,15:0.383053):0.396415,((((((16:0.000001,17:0.000001):0.180142,18:0.051599):0.131278,19:0.388510):0.416888,(((21:0.800603,22:0.886778):0.382862,23:0.644476):0.621419,((((((24:0.072182,25:0.059750):0.243084,26:0.100993):0.0507942,(28:0.856719,29:0.721544):0.438346):0.110873,27:0.086750):0.403427,32:0.740625):0.187238,((30:0.366955,31:0.315034):0.148351,(33:0.186024,34:0.249060):0.177495):0.142301):0.506545):0.188312):0.091186,20:0.663420):0.147294,(35:1.424528,(((((((36:0.175002,38:0.068744):0.0871315,37:0.137336):0.52047,39:0.964318):0.20097,((41:0.585853,42:0.053171):0.0602503,43:0.019253):0.77144):0.300001,40:0.995883):0.28873,(((44:1.081496,46:2.082794):0.228743,45:1.085529):0.402976,(47:1.158401,48:1.170650):0.446848):0.669651):0.278969,(((49:0.000001,50:0.000001):0.162872,51:0.078247):0.985353,52:1.589477):0.56588):0.319528):0.690315):0.394222):0.269497):0.105741):0.130301):0.0793802):0.0768472,2:0.291753):0.0510451,3:0.439683);
 271: 1 -42985.57269 -42946.80535 (0:0.131728,(1:0.130170,((4:0.303647,5:0.425378):0.282722,((6:0.426028,7:0.406456):0.142235,(((((8:0.000001,9:0.000001):0.302566,10:0.206017):0.302807,11:0.733886):0.132176,(12:0.000001,13:0.000001):0.775795):0.294138,(((14:1.965842,15:0.201517):0.454483,(((((16:0.000001,17:0.000001):0.192282,18:0.117717):0.208694,19:0.237541):0.410166,(((21:0.825644,22:1.105520):0.192423,23:0.606640):0.837196,(((((24:0.076499,25:0.102149):0.222651,(26:0.072583,(28:1.032710,29:0.689576):0.318118):0.0518209):0.0793368,27:0.108799):0.468715,32:0.573107):0.154494,((30:0.272070,31:0.312934):0.152808,(33:0.181380,34:0.295951):0.191173):0.103884):0.312449):0.151526):0.155687,20:0.558576):0.381988):0.19981,(35:1.869190,(((((((36:0.173912,37:0.184346):0.0639362,38:0.023039):0.902152,39:0.788767):0.396285,((41:0.610287,42:0.074946):0.0229101,43:0.024279):0.742173):0.406784,40:0.823678):0.47215,(((49:0.000001,50:0.000001):0.154217,51:0.093470):0.699504,52:1.773415):0.728236):0.10854,(((44:1.075713,46:1.898881):0.17158,45:0.994871):0.573099,(47:1.293512,48:1.105564):0.448672):0.506024):0.582677):0.336197):0.271196):0.0764778):0.10949):0.100369):0.0703602,(2:0.268052,3:0.465918):0.0525234);
 272: 1 -40984.60993 -42940.53441 (0:0.247247,(1:0.153792,((3:0.378138,(((((8:0.000001,9:0.000001):0.200816,11:1.068975):0.0987038,10:0.178762):0.290775,(12:0.000001,13:0.000001):0.702002):0.239532,((14:1.720922,((((((16:0.000001,17:0.000001):0.177913,18:0.094254):0.208386,19:0.209432):0.331206,(((21:0.677629,22:0.952251):0.256884,23:0.707825):0.648913,(((((24:0.059309,25:0.096186):0.226752,(26:0.078115,(28:0.862630,29:0.545667):0.568706):0.0653672):0.132613,27:0.099395):0.44954,32:0.635597):0.1317,((30:0.325015,31:0.334828):0.18115,(33:0.235822,34:0.287130):0.194609):0.1663):0.378346):0.281219):0.185801,20:0.575520):0.0833649,(35:1.781001,(((((((36:0.184000,37:0.173426):0.0529656,38:0.037174):0.803121,39:1.033281):0.205623,((41:0.572715,42:0.074442):0.0536478,43:0.021696):0.721112):0.315109,40:0.882800):0.272047,(((49:0.000001,50:0.000001):0.204826,51:0.084687):1.15424,52:1.170982):0.608849):0.210744,((44:1.236902,(45:0.910301,46:1.699430):0.118325):0.272049,(47:1.196655,48:1.292075):0.538388):0.647716):0.282112):0.62925):0.162132):0.0840996,15:0.734846):0.252721):0.140137):0.0828896,((4:0.303984,5:0.319679):0.221968,(6:0.400835,7:0.399961):0.205712):0.217426):0.0495322):0.0263451,2:0.254437);
 273: 1 -41152.90573 -42941.93906 (0:0.126142,(1:0.116172,((2:0.177792,((6:0.431881,7:0.531581):0.123357,(((((8:0.000001,9:0.000001):0.212695,10:0.186285):0.177886,11:0.758477):0.210039,(12:0.000001,13:0.000001):0.756908):0.226866,(((14:2.090745,(((((16:0.000001,17:0.000001):0.17701,18:0.116230):0.202872,19:0.258667):0.321801,(((21:0.881663,22:0.934391):0.648072,23:0.572720):1.02273,((((((24:0.068747,25:0.096612):0.255572,26:0.116735):0.102073,(28:1.207980,29:0.578585):0.430586):0.0615491,27:0.083895):0.258146,32:0.700130):0.231971,((30:0.329100,31:0.333540):0.259926,(33:0.187569,34:0.343277):0.17276):0.0596017):0.292831):0.246179):0.242585,20:0.528085):0.235593):2.02985e-06,(35:1.463375,((((((36:0.179067,37:0.213851):0.050759,38:0.048165):0.710496,(39:1.054928,((41:0.516031,42:0.046959):0.0537001,43:0.022068):0.938756):0.224426):0.357518,40:0.785501):0.492855,(((49:0.000001,50:0.000001):0.151339,51:0.109385):1.15362,52:1.620403):0.481215):0.172073,(((44:1.000458,46:1.753935):0.291248,45:1.060135):0.372059,(47:1.025680,48:1.756607):0.641789):0.557613):0.538547):0.897783):0.360272,15:0.592923):0.465377):0.131592):0.119354):0.101805,3:0.412447):0.037827):0.119498,(4:0.263275,5:0.565654):0.320398);
 274: 1 -41197.33536 -42939.11708 (0:0.294668,(1:0.114308,((3:0.292889,(((((8:0.000001,9:0.000001):0.365003,10:0.238797):0.270582,11:0.825300):0.334168,(12:0.000001,13:0.000002):0.576712):0.17047,(((14:2.110381,20:0.363526):0.368581,((((16:0.000001,17:0.000001):0.188647,18:0.123091):0.226028,19:0.271476):0.278475,(((21:0.563372,22:0.858915):0.520423,23:0.717966):0.660545,(((((24:0.070590,25:0.064725):0.252614,26:0.062310):0.090106,27:0.070311):0.177531,(28:0.919436,29:0.705451):0.262132):0.169399,(((30:0.328249,31:0.283527):0.234392,(33:0.188749,34:0.231609):0.121312):0.182625,32:0.659981):0.11448):0.452781):0.235534):0.212482):0.25387,(15:0.651055,(35:1.502979,(((((((36:0.198212,37:0.180074):0.0426511,38:0.027848):0.78661,39:0.949043):0.240351,((41:0.505227,42:0.072120):0.0502233,43:0.000002):0.841535):0.447985,40:1.034454):0.261529,(((49:0.000001,50:0.000001):0.161591,51:0.082076):0.946143,52:1.340125):0.455767):0.141836,((44:0.953813,(45:0.765528,46:2.280283):0.342653):0.201131,(47:1.013946,48:1.132942):0.56687):0.804363):0.365603):0.719864):0.225082):0.332812):0.116111):0.112011,((4:0.356552,5:0.456436):0.208754,(6:0.438636,7:0.451301):0.212643):0.136565):0.0807948):0.00927098,2:0.222923);
 275: 2 -42262.4171 -42942.16902 (0:0.239443,((1:0.079012,((3:0.436632,(((((8:0.000001,9:0.000001):0.35829,10:0.215386):0.346977,11:0.579407):0.175954,(12:0.000001,13:0.000002):0.665734):0.219938,((14:2.081425,15:0.535719):0.25107,((((((16:0.000001,17:0.000001):0.221605,18:0.110039):0.128873,19:0.417622):0.393234,(((21:0.726279,22:0.877916):0.345508,23:0.491680):1.00612,(((((24:0.074143,25:0.089755):0.206907,(26:0.069993,(28:1.045225,29:0.632229):0.435256):0.0672768):0.174229,27:0.090835):0.384486,32:0.524525):0.142863,((30:0.249325,31:0.294763):0.216583,(33:0.240989,34:0.243076):0.114898):0.062842):0.406097):0.164057):0.182663,20:0.713930):0.147294,(35:1.541305,(((((((36:0.139110,37:0.140516):0.0642907,38:0.021366):0.828215,39:0.806958):0.198166,((41:0.524865,42:0.063099):0.0555457,43:0.019016):0.736277):0.297113,40:0.937574):0.368618,(((49:0.000001,50:0.000001):0.137485,51:0.097889):0.71594,52:1.480836):0.709266):0.191594,((44:1.087311,(45:0.791238,46:1.901629):0.286367):0.351681,(47:1.238524,48:1.195880):0.424654):0.491819):0.126581):0.691968):0.305097):0.255441):0.109071):0.154486,(6:0.479436,7:0.500001):0.113863):0.150349):0.0505537,2:0.247124):0.0646121,(4:0.331762,5:0.554302):0.26961);
 276: 1 -43819.29873 -42955.33872 (0:0.138313,((1:0.108704,((4:0.341374,5:0.425506):0.321199,((6:0.348888,7:0.583099):0.146791,(((((8:0.000001,9:0.000001):0.330148,10:0.211639):0.228111,11:0.728585):0.248645,(12:0.000001,13:0.000001):0.643698):0.181687,(((14:2.366789,(35:1.411197,(((((((36:0.172035,37:0.197221):0.0513646,38:0.030693):0.792072,39:0.940557):0.293567,((41:0.579377,42:0.056635):0.0487256,43:0.048891):0.857751):0.306563,40:1.090547):0.327156,(((49:0.000001,50:0.000001):0.214955,51:0.061774):0.783115,52:1.700745):0.636907):0.314018,(((44:1.014974,46:1.680733):0.184137,45:0.961221):0.344189,(47:1.254485,48:1.079764):0.469566):0.913417):0.233973):0.458916):0.0248548,((((((16:0.000001,17:0.000001):0.216071,18:0.084310):0.152319,19:0.280013):0.375631,(((((24:0.085284,25:0.046265):0.236386,26:0.074655):0.152743,27:0.111027):0.227568,(28:0.701093,29:0.652110):0.277688):0.201155,((((30:0.287002,31:0.313888):0.337728,33:0.192935):0.078651,34:0.293057):0.109478,32:0.612597):0.183064):0.483918):0.126194,((21:0.991227,22:0.957576):0.495193,23:0.544213):1.02524):0.170097,20:0.616752):0.249501):0.457347,15:0.853816):0.349641):0.177306):0.115636):0.132768):0.0951974,2:0.236083):0.066973,3:0.489586);
 277: 1 -44028.86664 -42944.26589 (0:0.275711,1:0.114817,(2:0.221294,((3:0.343916,((((8:0.000001,9:0.000001):0.276196,10:0.220793):0.225721,11:0.758323):0.457525,((12:0.000001,13:0.000001):0.49825,((14:2.235782,((((((16:0.000001,17:0.000001):0.172029,18:0.106441):0.161935,19:0.255920):0.388538,(((21:0.684817,22:0.995438):0.41901,23:0.858933):0.955463,((((((24:0.054135,25:0.067496):0.113011,(28:1.013920,29:0.724633):0.342245):0.0855951,26:0.083289):0.13863,27:0.062575):0.368207,32:0.551658):0.185495,((30:0.312336,31:0.279975):0.206962,(33:0.210956,34:0.313202):0.134994):0.0851337):0.451801):0.16672):0.155645,20:0.450610):0.16325,((35:1.672041,(((49:0.000001,50:0.000001):0.120553,51:0.124698):0.751447,52:1.267102):0.494462):0.17098,((((((36:0.195158,37:0.166009):0.0236013,38:0.046063):0.841427,39:0.938209):0.244533,((41:0.579728,42:0.050732):0.0491001,43:0.066110):0.897444):0.367224,40:0.874576):0.389459,(((44:1.039719,46:2.067735):0.306929,45:0.761763):0.373099,(47:1.276982,48:1.482980):0.488462):0.619735):0.30604):0.636237):0.236531):0.153312,15:0.589189):0.251724):0.285433):0.138609):0.0920201,((4:0.286220,5:0.499981):0.265821,(6:0.507134,7:0.457188):0.155775):0.122396):0.0941008):0.0499283);
 278: 2 -43697.4203 -42940.83493 (0:0.171562,(1:0.112704,(2:0.172167,(3:0.410713,((6:0.465097,7:0.470080):0.243599,(((((8:0.000001,9:0.000001):0.303408,10:0.135689):0.168767,11:0.748440):0.16891,(12:0.000001,13:0.000001):0.949357):0.226835,((14:1.928297,15:0.826391):0.197719,((((((16:0.000001,17:0.000001):0.232044,18:0.101013):0.122417,19:0.362588):0.270091,(((21:0.532429,22:0.820728):0.503832,23:0.776356):0.951727,(((((24:0.073466,25:0.068837):0.272681,26:0.081653):0.137362,27:0.094468):0.254966,(28:0.920708,29:0.751719):0.309766):0.226944,(((30:0.319985,31:0.258862):0.152087,32:0.644535):0.138009,(33:0.189483,34:0.283125):0.147041):0.0964412):0.367791):0.110801):0.217703,(((35:1.454104,(((44:1.108477,45:0.930728):0.282415,46:2.231420):0.296389,(47:1.237803,48:1.520493):0.708762):0.232139):0.395751,(((49:0.000001,50:0.000001):0.166599,51:0.068348):1.12323,52:1.309444):0.347045):0.113693,(((((36:0.146462,38:0.090478):0.0533343,37:0.154180):0.590895,39:0.966016):0.140391,(41:0.348081,(42:0.071195,43:0.066327):0.167489):0.730612):0.513751,40:0.781614):0.570789):0.973127):0.152121,20:0.518833):0.305483):0.281406):0.0689895):0.137612):0.0598145):0.0374129):0.0615613,(4:0.304528,5:0.556750):0.351991);
 279: 1 -45387.54951 -42946.33656 (0:0.243059,(1:0.183594,(2:0.306929,(3:0.338481,((6:0.401115,7:0.563185):0.199836,(((((8:0.000001,9:0.000001):0.366973,10:0.157534):0.277868,11:0.829395):0.236345,(12:0.000001,13:0.000001):0.668526):0.153621,((14:2.114518,15:0.337884):0.339494,((((((16:0.000001,17:0.000001):0.20904,18:0.104989):0.163615,19:0.305613):0.515472,(((21:0.756964,22:0.981387):0.4157,23:0.761384):0.839668,(((((24:0.053146,25:0.080574):0.179246,(26:0.110081,27:0.146955):0.0541732):0.141672,(28:0.923073,29:0.662037):0.358777):0.29486,32:0.634828):0.115774,((30:0.288312,31:0.290332):0.183598,(33:0.232624,34:0.274282):0.0906932):0.0676432):0.282422):0.214228):0.253521,20:0.543180):0.156035,((35:1.544966,(((49:0.000001,50:0.000001):0.141906,51:0.115499):0.879138,52:1.369972):0.314112):0.169476,((((((36:0.169464,37:0.176745):0.0385932,38:0.035050):0.790789,39:0.987101):0.230177,((41:0.523608,42:0.060143):0.0458816,43:0.045613):0.768789):0.34484,40:0.878643):0.296309,(((44:1.255329,46:2.117983):0.231171,45:1.108044):0.348163,(47:0.932224,48:1.243959):0.465716):0.597185):0.297596):0.983364):0.258437):0.424314):0.103741):0.0984551):0.135341):0.0472188):0.0594908,(4:0.199433,5:0.624554):0.365432);
 280: 1 -43923.9719 -42946.97583 (0:0.241023,(1:0.095225,(((4:0.396851,5:0.326400):0.227399,(6:0.515392,7:0.629603):0.110343):0.206792,(((((8:0.000001,9:0.000001):0.37931,10:0.252110):0.184131,11:0.984270):0.279646,(12:0.000001,13:0.000001):0.829333):0.278092,(((14:2.039525,(35:1.910202,(((((36:0.188109,38:0.054347):0.0577332,37:0.160170):0.729883,(39:1.064009,(41:0.482684,(42:0.060879,43:0.047668):0.059147):0.822581):0.187567):0.257487,40:0.968871):0.189622,(((((44:0.938110,46:1.774152):0.406189,45:0.941914):0.424031,48:1.239303):0.314444,47:1.248150):0.532848,(((49:0.000001,50:0.000001):0.138569,51:0.092645):0.971435,52:1.016626):0.597982):0.202959):0.303631):0.383096):0.104096,(((((16:0.000001,17:0.000001):0.148145,18:0.140203):0.1758,19:0.238915):0.383036,(((21:0.679289,22:1.182094):0.518337,23:0.843265):0.682875,((((((24:0.071379,25:0.098808):0.269342,26:0.108735):0.105686,27:0.121062):0.175497,28:1.091873):0.0835688,29:0.830403):0.188522,(((30:0.336384,31:0.222917):0.130643,32:0.691668):0.111694,(33:0.180905,34:0.283653):0.172262):0.171845):0.515775):0.142256):0.208407,20:0.548444):0.222385):0.17965,15:0.674676):0.296744):0.125638):0.0941169):0.0425446,(2:0.226554,3:0.455277):0.0722852);
 281: 2 -43692.67231 -42949.03695 (0:0.156595,((1:0.127131,(3:0.317113,((6:0.475094,7:0.534647):0.200135,(((((8:0.000001,9:0.000001):0.236159,10:0.240310):0.234486,11:0.619447):0.19487,(12:0.000001,13:0.000001):0.805469):0.301502,(((14:1.992075,20:0.479618):0.0838085,(((((16:0.000001,17:0.000001):0.182107,18:0.051140):0.146409,19:0.205841):0.47445,((((24:0.079851,25:0.075945):0.154909,(26:0.083239,27:0.157434):0.0948877):0.396924,(28:0.851568,29:0.548532):0.15384):0.0987767,((((30:0.245617,31:0.294402):0.172403,32:0.664594):0.108102,33:0.228703):0.0612992,34:0.333665):0.149087):0.492986):0.0810389,(((21:0.840762,22:1.212688):0.416817,23:0.646335):0.523415,(35:1.519917,(((((((36:0.130442,37:0.173623):0.0585854,38:0.013411):0.784205,39:1.145680):0.316751,((41:0.585230,42:0.060658):0.0271713,43:0.050280):0.679301):0.253425,(((44:1.331789,46:2.297626):0.331199,45:1.186971):0.255365,(47:1.190363,48:1.045512):0.585689):0.957079):0.287487,40:1.014283):0.306137,(((49:0.000001,50:0.000001):0.17018,51:0.062769):1.20606,52:1.419383):0.452316):0.213077):0.539607):0.128751):0.250758):0.257193,15:0.707070):0.372912):0.00683119):0.184775):0.145469):0.0229854,2:0.301144):0.0750523,(4:0.182528,5:0.391184):0.372189);
 282: 1 -43459.59657 -42955.08995 (0:0.206356,(((1:0.096019,(6:0.510239,7:0.475574):0.272059):0.100386,2:0.224686):0.0199125,(3:0.250499,(((((8:0.000001,9:0.000001):0.308218,10:0.213782):0.378616,11:0.698176):0.212049,(12:0.000001,13:0.000001):0.692385):0.153426,(((14:2.300130,(35:1.654542,(((((((36:0.171670,37:0.235236):0.0605359,38:0.009090):0.920258,39:0.982270):0.131957,(41:0.457965,(42:0.075372,43:0.065693):0.123196):0.930125):0.24687,(((49:0.000001,50:0.000001):0.215699,51:0.093855):0.645414,52:1.487532):0.932136):0.0884632,(((44:1.368018,45:0.908955):0.201858,46:2.068044):0.537013,(47:1.081886,48:1.032396):0.851147):0.502651):0.081912,40:0.854107):0.378269):0.425394):0.22646,(((((16:0.000001,17:0.000001):0.166374,18:0.115442):0.14169,19:0.374666):0.358638,(((21:0.595274,22:0.830544):0.374157,23:0.809443):0.720787,(((((24:0.070430,25:0.076699):0.23481,(26:0.076536,27:0.195634):0.0928074):0.166004,29:0.684949):0.119542,28:0.932848):0.113891,(((30:0.328573,31:0.260278):0.286498,32:0.594762):0.147439,(33:0.238875,34:0.203897):0.126407):0.22591):0.414841):0.0933548):0.195381,20:0.613373):0.0890227):0.240761,15:0.976073):0.277733):0.160143):0.154818):0.0716941,(4:0.230254,5:0.428156):0.441026);
 283: 1 -42763.85997 -42947.7888 (0:0.175922,(1:0.126394,(2:0.338483,(3:0.404402,(((((8:0.000001,9:0.000001):0.12727,10:0.358386):0.182656,11:0.766915):0.261554,(12:0.000001,13:0.000001):0.622333):0.364701,((14:1.664381,15:0.533840):0.2929,((((((16:0.000001,17:0.000001):0.146141,18:0.114068):0.151264,19:0.236406):0.419451,(((21:0.790722,22:0.749576):0.31603,23:0.630514):1.00339,((((((24:0.058142,25:0.096106):0.0976473,(28:0.970585,29:0.769709):0.386674):0.0937106,26:0.091059):0.146547,27:0.112661):0.257315,32:0.684081):0.152436,((30:0.180178,31:0.328216):0.205518,(33:0.140089,34:0.307468):0.134935):0.145353):0.248492):0.128246):0.155666,20:0.667077):0.0731044,((35:1.774578,(((49:0.000001,50:0.000001):0.184812,51:0.094959):0.82514,52:1.231353):0.406736):0.174702,((((((36:0.164101,37:0.153395):0.05823,38:0.018285):0.760664,39:0.810524):0.139023,((41:0.593623,42:0.051965):0.0624734,43:0.019588):0.99003):0.403796,40:0.906142):0.25342,(((44:1.162395,46:1.612176):0.11514,45:1.170429):0.224973,(47:1.057645,48:1.038624):0.4798):0.858487):0.203198):0.767215):0.100765):0.411135):0.132812):0.123831):0.0284479):0.0697949,((4:0.227869,5:0.441499):0.35519,(6:0.436134,7:0.554363):0.227374):0.153176);
 284: 1 -42774.95702 -42940.10581 (0:0.144279,(((1:0.100750,(6:0.398614,7:0.432200):0.266815):0.0282139,2:0.257025):0.0299754,(3:0.251169,(((((8:0.000001,9:0.000001):0.268644,10:0.226548):0.236963,11:0.809463):0.195408,(12:0.000001,13:0.000001):0.807997):0.379931,((14:1.869313,15:0.557643):0.256494,((((((16:0.000001,17:0.000001):0.226147,18:0.126834):0.101223,19:0.352993):0.404442,(((21:0.846880,22:0.943932):0.477796,23:0.505454):0.720264,(((((24:0.063814,25:0.095866):0.243785,26:0.086634):0.102668,27:0.154793):0.153728,(28:0.858996,29:0.793115):0.207497):0.14181,(((30:0.286584,31:0.321197):0.137798,(33:0.191259,34:0.290947):0.133359):0.214068,32:0.606148):0.131679):0.312082):0.123685):0.190039,20:0.710521):0.0325311,(35:1.786862,((((((36:0.159909,37:0.216326):0.0481291,38:0.028454):0.664909,39:0.998408):0.343131,((41:0.533839,42:0.040990):0.0400302,43:0.032896):0.744995):0.352621,40:0.798556):0.373856,(((44:1.145285,(47:1.351412,48:1.130658):0.481635):0.184583,(45:0.787882,46:2.154426):0.261952):0.917274,(((49:0.000001,50:0.000001):0.139978,51:0.079730):0.835743,52:1.454610):0.355111):0.245502):0.387849):0.528093):0.317651):0.340391):0.0843986):0.0927885):0.0969487,(4:0.185003,5:0.485106):0.363941);
 285: 1 -40729.32226 -42946.54986 (0:0.177347,(1:0.140265,(2:0.183951,((3:0.399680,(((((8:0.000001,9:0.000001):0.288106,10:0.198277):0.155612,11:0.932187):0.311123,(12:0.000001,13:0.000001):0.670835):0.146663,((((14:1.483513,(21:0.940665,(22:0.871672,23:1.120229):0.159044):0.563102):0.298634,((((((24:0.034719,25:0.051180):0.191873,26:0.109830):0.088915,27:0.065086):0.212642,(28:0.824849,29:0.703493):0.348701):0.226717,32:0.618371):0.189679,((30:0.292748,31:0.245913):0.189139,(33:0.160433,34:0.261030):0.15521):0.123154):0.325075):0.262393,((((16:0.000001,17:0.000001):0.11927,18:0.105160):0.164159,19:0.121170):0.443175,20:0.611289):0.148555):0.299172,(15:0.607592,(35:1.502851,(((((((36:0.142728,38:0.065507):0.101476,37:0.105045):0.78562,39:0.927560):0.148744,(41:0.397594,(42:0.077395,43:0.063763):0.15575):0.766397):0.446873,40:0.828722):0.240759,(((49:0.000001,50:0.000001):0.158305,51:0.134077):0.97359,52:1.583305):0.691097):0.30375,(44:1.335091,((45:0.810220,46:2.094325):0.27078,(47:1.178689,48:1.169957):0.4009):0.319805):0.31627):0.429371):0.664262):0.170694):0.168969):0.0931881):0.108211,(6:0.342724,7:0.499192):0.207269):0.112028):0.0372223):0.0418004,(4:0.286219,5:0.443706):0.320094);
 286: 2 -44924.07485 -42955.0943 (0:0.190379,(1:0.100808,(((4:0.327989,5:0.373532):0.294875,(6:0.374177,7:0.547360):0.163046):0.0969647,(((((8:0.000001,9:0.000001):0.259042,10:0.231824):0.266358,11:0.915294):0.136397,(12:0.000001,13:0.000001):0.790646):0.274143,(14:2.612132,(15:0.575760,((((((16:0.000001,17:0.000001):0.170906,18:0.094649):0.239905,19:0.201865):0.454752,(((21:0.589819,22:0.892051):0.337356,23:0.807818):0.828161,((((((24:0.061016,25:0.043481):0.265643,26:0.080403):0.0980882,27:0.079847):0.210226,28:1.077747):0.0816033,29:0.816273):0.10412,((((30:0.317193,31:0.299524):0.34306,33:0.168657):0.124893,34:0.195352):0.193313,32:0.707640):0.181419):0.531434):0.150146):0.177493,20:0.661277):0.247934,(35:1.156643,(((((((36:0.179390,38:0.061120):0.0619598,37:0.134051):0.745645,39:0.931854):0.333915,((41:0.569857,42:0.064258):0.0439346,43:0.031845):0.798286):0.191745,40:0.938632):0.387695,(((49:0.000001,50:0.000001):0.173124,51:0.061783):0.946677,52:1.389217):0.64398):0.147213,(((44:1.074236,46:1.953009):0.181463,45:1.164019):0.386911,(47:0.926569,48:1.290728):0.62915):0.476486):0.275442):0.620492):0.248362):0.102269):0.374067):0.151938):0.174995):0.0988239,(2:0.247339,3:0.346506):0.0956454);
 287: 1 -44712.05426 -42943.03487 (0:0.220659,(1:0.077720,((((3:0.288355,((14:2.109882,15:0.387600):0.412953,(((((16:0.000001,17:0.000001):0.141662,(18:0.054786,19:0.496905):0.0656515):0.321624,(((21:0.799398,22:0.803724):0.344627,23:0.777842):0.847477,(((((24:0.057159,25:0.092422):0.2769,26:0.075165):0.106655,27:0.110135):0.256349,(28:0.956322,29:0.669507):0.201856):0.220684,(((30:0.348669,31:0.258750):0.0993435,32:0.508310):0.147295,(33:0.167138,34:0.287502):0.230734):0.118272):0.379398):0.228082):0.397283,20:0.563249):0.144755,(35:1.806414,(((((((36:0.160973,37:0.178461):0.0499748,38:0.029765):0.81677,39:0.873727):0.294346,(41:0.366427,(42:0.082053,43:0.068491):0.162902):0.498976):0.476046,40:0.761365):0.472183,(((49:0.000001,50:0.000001):0.180604,51:0.049775):0.859376,52:1.764368):0.734872):0.108688,(((44:1.119464,46:2.347510):0.337386,45:1.103020):0.273339,(47:1.024230,48:1.429125):0.381126):0.733019):0.148176):0.723957):0.262511):0.534599):0.114254,((((8:0.000001,9:0.000001):0.229397,10:0.270824):0.376852,11:0.564630):0.306939,(12:0.000001,13:0.000001):0.807086):0.205935):0.0861774,(6:0.441569,7:0.328950):0.274419):0.0425593,(4:0.198577,5:0.497597):0.34913):0.113146):0.0469798,2:0.197175);
 288: 1 -44395.26793 -42945.16016 (0:0.236791,((1:0.103573,(6:0.421001,7:0.401111):0.236859):0.119491,2:0.250535):0.0151127,((3:0.385390,(((((8:0.000001,9:0.000001):0.25979,10:0.206798):0.362073,11:0.596332):0.302084,(12:0.000001,13:0.000002):0.619812):0.238421,(((14:2.356554,20:0.332804):0.163152,(((((16:0.000001,17:0.000001):0.16692,18:0.113233):0.0952032,19:0.353544):0.424138,((21:0.883138,22:0.875750):0.551435,23:0.614352):0.712031):0.101662,((((((24:0.113562,25:0.073545):0.224107,26:0.087160):0.0899004,27:0.092892):0.255552,(28:0.856835,29:0.604837):0.386658):0.188457,32:0.619142):0.16507,((30:0.256875,31:0.224012):0.300862,(33:0.229527,34:0.270745):0.116593):0.0486027):0.509604):0.28465):0.242714,(15:0.709613,(35:1.806886,(((((((36:0.175748,37:0.170991):0.0455607,38:0.032964):0.707318,39:0.901637):0.169589,((41:0.522883,42:0.047273):0.0654276,43:0.031290):0.939366):0.476769,40:0.782869):0.271815,(((49:0.000001,50:0.000001):0.148168,51:0.098013):0.618806,52:1.593676):0.546083):0.173474,((44:1.269658,(45:1.115774,46:2.106208):0.186222):0.296931,(47:1.337320,48:0.955874):0.390934):0.848297):0.393119):0.478207):0.211293):0.40346):0.112569):0.0529971,(4:0.256759,5:0.382146):0.325508):0.118558);
 289: 1 -43155.75841 -42961.04305 (0:0.107559,(((1:0.098886,(6:0.369893,7:0.341199):0.280422):0.0758018,2:0.300351):0.0201506,(3:0.321384,(((((8:0.000001,9:0.000001):0.14142,11:0.860650):0.2222,10:0.274882):0.406497,(12:0.000001,13:0.000001):0.806016):0.231782,((14:1.920970,((((((16:0.000001,17:0.000001):0.208591,18:0.064079):0.154474,19:0.356100):0.396271,((21:0.690357,22:0.923831):0.568875,23:0.381333):1.08839):0.0459621,(((((((24:0.082087,25:0.049058):0.222228,26:0.057890):0.156469,27:0.060364):0.211019,(28:0.774840,29:0.737192):0.215041):0.251655,32:0.532253):0.191684,(((30:0.278828,31:0.297347):0.291155,33:0.143058):0.101347,34:0.187952):0.158711):0.351853,(((35:1.420721,(44:1.245558,(45:1.167671,(46:1.767747,(47:0.982305,48:1.429504):0.626274):0.251944):0.260262):0.477299):0.506684,(((((36:0.148511,37:0.209276):0.0254201,38:0.036369):0.52165,39:1.113500):0.173614,((41:0.509615,42:0.050136):0.0558383,43:0.011206):0.963361):0.410266,40:0.644902):0.653533):0.199733,(((49:0.000001,50:0.000001):0.166353,51:0.076867):0.958878,52:1.474143):0.368118):0.93994):0.11732):0.314747,20:0.520959):0.169044):0.205296,15:0.900906):0.310078):0.183667):0.172542):0.131897,(4:0.205731,5:0.586976):0.370577);
 290: 1 -43160.73417 -42943.93725 (0:0.246474,(1:0.165261,((3:0.323796,(((((8:0.000001,9:0.000001):0.312053,10:0.205002):0.235865,11:0.678138):0.301198,(12:0.000001,13:0.000001):0.750736):0.263345,((14:2.103972,15:0.356057):0.259167,(((((((16:0.000001,17:0.000001):0.17881,18:0.097986):0.0802616,19:0.318565):0.399324,((21:0.672248,22:0.867722):0.487259,23:0.622287):0.62179):0.124495,(((((24:0.092628,25:0.087416):0.256501,26:0.126337):0.114292,27:0.095859):0.287023,(28:0.733306,29:0.845175):0.259068):0.194429,((((30:0.286890,31:0.302128):0.167313,32:0.517297):0.157041,33:0.229523):0.0719344,34:0.219928):0.253177):0.413154):0.197397,20:0.680935):0.0858915,((35:1.684438,(((49:0.000001,50:0.000001):0.208576,51:0.075224):0.880414,52:1.401647):0.378884):0.20154,((((((36:0.177977,37:0.183003):0.0485487,38:0.019314):0.903639,39:0.873838):0.348895,((41:0.521923,43:0.057000):0.043724,42:0.052757):0.786167):0.277605,40:1.094625):0.413518,(((44:1.167415,46:1.846132):0.202406,45:0.587174):0.541737,(47:0.878181,48:1.197171):0.459379):0.70028):0.112091):0.684317):0.367087):0.409171):0.128606):0.0857083,((4:0.299424,5:0.548469):0.24017,(6:0.476161,7:0.474470):0.215759):0.133341):0.0798584):0.0211215,2:0.258001);
 291: 1 -42228.93054 -42942.67683 (0:0.249807,(1:0.115020,(3:0.395149,(((4:0.319875,5:0.440550):0.31079,(6:0.519004,7:0.477199):0.152558):0.122629,(((((8:0.000001,9:0.000001):0.32262,10:0.222269):0.167141,11:0.737301):0.238969,(12:0.000001,13:0.000001):0.658072):0.281793,(((14:2.269098,20:0.425290):0.296939,(((((16:0.000001,17:0.000001):0.154462,18:0.158086):0.133108,19:0.298447):0.3492,((((((24:0.083551,25:0.086088):0.2317,26:0.063668):0.106129,27:0.088714):0.19834,32:0.727242):0.186547,(29:0.761949,((30:0.210280,31:0.310781):0.257569,(33:0.131164,34:0.396238):0.131166):0.223258):0.161159):0.0836529,28:1.129909):0.486143):0.123288,(21:0.788093,(22:0.968999,23:1.111024):0.259917):1.02919):0.347282):0.182848,(15:0.911019,(35:1.480247,(((((((36:0.186056,37:0.194947):0.0643832,38:0.013113):0.881942,39:1.068448):0.217759,((41:0.613382,42:0.066941):0.0613092,43:0.057075):0.820191):0.50327,40:1.081194):0.337919,((44:1.329794,(45:0.926276,46:2.064425):0.182285):0.306926,(47:1.229786,48:1.055400):0.373102):0.749472):0.108409,(((49:0.000001,50:0.000001):0.171361,51:0.077290):0.959685,52:1.420624):0.545126):0.317374):0.544864):0.217763):0.266981):0.0810526):0.0811086):0.144121):0.0296964,2:0.258296);
 292: 1 -40878.93703 -42954.20243 (0:0.273829,(1:0.139825,((3:0.401844,(((((8:0.000001,9:0.000001):0.375979,10:0.203047):0.299433,11:0.814854):0.171658,(12:0.000001,13:0.000001):0.618789):0.157294,((14:1.638497,15:0.499951):0.441786,(((((((16:0.000001,17:0.000001):0.158937,18:0.086961):0.0989893,19:0.328481):0.210532,(((((24:0.042693,25:0.087377):0.221621,26:0.111562):0.0970813,27:0.085255):0.197711,(((30:0.381673,31:0.239478):0.25313,(33:0.193539,34:0.237467):0.119653):0.214461,32:0.554967):0.328923):0.168052,(28:0.826024,29:0.587134):0.223324):0.464053):0.208567,((21:0.738960,22:0.965496):0.609333,23:0.566096):0.93938):0.181258,(35:2.076451,(((((((36:0.129004,38:0.077911):0.0656429,37:0.168913):0.699553,39:0.937451):0.17958,((41:0.550802,42:0.084512):0.033659,43:0.043352):0.900376):0.241637,40:0.918875):0.516313,(((49:0.000001,50:0.000001):0.177927,51:0.070246):1.00708,52:1.498570):0.414664):0.148584,((44:0.989788,(45:0.790670,46:2.716739):0.350183):0.232501,(47:1.229508,48:1.161383):0.683645):0.653288):0.26821):0.577823):0.100718,20:0.805753):0.213994):0.244229):0.119378):0.0837679,(((4:0.291723,5:0.464256):0.223555,7:0.569777):0.0578335,6:0.470407):0.160353):0.0712076):0.0553426,2:0.146779);
 293: 3 -42844.0042 -42956.66105 (0:0.128813,((1:0.097692,(((3:0.305869,((((8:0.000001,9:0.000001):0.282562,10:0.155621):0.218641,11:0.746059):0.192839,(12:0.000001,13:0.000001):0.754547):0.384706):0.0643559,((14:2.164294,15:0.700527):0.290601,(((((16:0.000001,17:0.000001):0.184289,18:0.131736):0.170779,19:0.364718):0.333413,((((21:0.745089,22:0.943537):0.517019,23:0.734274):0.76283,(35:1.791966,((((((36:0.184148,37:0.189655):0.0514271,38:0.019518):0.749796,39:1.136683):0.15129,((41:0.513908,42:0.061963):0.0549861,43:0.023001):0.816284):0.406311,((((44:1.455202,45:0.836986):0.207382,46:1.821063):0.355437,(47:1.127785,48:1.261349):0.467074):0.684419,(((49:0.000001,50:0.000001):0.139972,51:0.104111):0.984013,52:1.553722):0.376958):0.354212):0.174054,40:0.740664):0.453948):0.726974):0.162628,((((24:0.105819,25:0.079930):0.15019,(26:0.147973,27:0.131295):0.0946287):0.29107,(28:0.944621,29:0.712314):0.192115):0.226646,(((30:0.313328,31:0.294039):0.145137,32:0.540495):0.195901,(33:0.211202,34:0.307989):0.132495):0.0526163):0.389476):0.251673):0.259715,20:0.560211):0.32117):0.205628):0.0305501,(6:0.515970,7:0.506426):0.326575):0.0936027):0.0555615,2:0.287177):0.0477121,(4:0.265809,5:0.462730):0.341657);
 294: 1 -41441.95823 -42942.83137 (0:0.183951,(1:0.139302,(2:0.316666,(((3:0.269254,((((8:0.000001,9:0.000001):0.335074,10:0.276839):0.181708,11:0.988800):0.302278,(12:0.000001,13:0.000001):0.684294):0.273612):0.0686612,(((14:2.222281,20:0.292290):0.177735,((((16:0.000001,17:0.000001):0.168707,18:0.145250):0.0909224,19:0.245876):0.371483,(((21:0.808815,22:0.698390):0.277249,23:0.656292):1.12974,((((((24:0.066103,25:0.120711):0.214041,26:0.117285):0.048704,(28:1.019329,29:0.822809):0.279124):0.0597317,27:0.127617):0.271045,32:0.652894):0.129184,((30:0.246206,31:0.403974):0.130012,(33:0.163581,34:0.329690):0.158311):0.214398):0.194927):0.225107):0.305828):0.494247,(15:0.654825,(35:1.550087,(((((((36:0.168769,37:0.169005):0.0689101,38:0.019620):0.880253,39:1.026695):0.321654,((41:0.557114,42:0.066440):0.05367,43:0.019390):0.854587):0.211067,40:1.114817):0.382224,(((49:0.000001,50:0.000001):0.154527,51:0.101035):0.815632,52:1.283638):0.399729):0.113723,(((44:1.397801,45:0.880508):0.254726,46:1.836135):0.278765,(47:1.175087,48:1.159004):0.619679):0.420217):0.530835):0.689571):0.185125):0.314218):0.0615778,(6:0.524756,7:0.549329):0.246921):0.0909623):0.0292603):0.148531,(4:0.248176,5:0.526536):0.31967);
 295: 2 -39655.31885 -42954.61031 (0:0.106846,(1:0.123728,(2:0.230484,(3:0.383219,(((6:0.460188,7:0.593551):0.0908538,((((8:0.000001,9:0.000001):0.21985,11:0.772921):0.25218,10:0.110063):0.288187,(12:0.000001,13:0.000001):1.01229):0.391003):0.158218,((14:2.068561,15:0.697763):0.354351,(((((((16:0.000001,17:0.000001):0.206307,18:0.135563):0.200882,19:0.236201):0.33368,((21:0.528886,22:0.913174):0.506408,23:0.749596):0.876595):0.233031,(((((24:0.058224,25:0.078435):0.259622,26:0.095025):0.161883,27:0.093158):0.161493,(((30:0.264544,31:0.271136):0.1778,(33:0.142448,34:0.275910):0.239627):0.165211,32:0.521141):0.193428):0.150478,(28:0.948108,29:0.648473):0.360751):0.386049):0.380463,20:0.802426):0.0819653,(35:1.915163,(((((((36:0.194758,38:0.067871):0.0918623,37:0.092492):1.08601,39:0.992500):0.23643,((41:0.688446,42:0.055391):0.049265,43:0.023855):0.721377):0.263451,40:1.114734):0.437385,(((49:0.000001,50:0.000001):0.164977,51:0.052834):0.915865,52:1.778597):0.456162):0.147719,(44:1.219495,(45:1.098463,(46:1.978094,(47:1.107994,48:1.300412):0.486845):0.266491):0.17309):0.579364):0.51371):0.680831):0.161351):0.342464):0.193837):0.0776805):0.0174033):0.105626,(4:0.130987,5:0.555113):0.39866);
 296: 1 -44749.35857 -42951.05934 (0:0.191789,((1:0.066287,(((4:0.437452,5:0.283458):0.2624,(((((8:0.000001,9:0.000001):0.219048,10:0.223684):0.262582,11:0.702416):0.358642,(12:0.000001,13:0.000002):0.616254):0.329347,((14:2.010313,15:0.434889):0.35012,(((((((16:0.000001,17:0.000001):0.185667,18:0.089256):0.138181,19:0.292018):0.274474,(((((24:0.057957,25:0.075611):0.240712,26:0.067579):0.1012,27:0.102669):0.239776,(28:0.866968,29:0.768887):0.160929):0.097769,(((30:0.265475,31:0.272284):0.351104,(33:0.212434,34:0.275622):0.135779):0.152198,32:0.674296):0.223959):0.540923):0.13066,20:0.761592):0.260513,((21:0.783359,22:0.698077):0.571686,23:0.532842):0.556684):0.268447,(35:1.367784,((((((36:0.166888,37:0.191446):0.0343748,38:0.052913):0.763588,39:1.183693):0.170534,(40:1.164795,((41:0.600752,42:0.049134):0.0485637,43:0.025053):0.844553):0.192183):0.4097,((44:1.284382,(45:0.658982,46:2.411085):0.223101):0.375121,(47:1.180336,48:1.108186):0.604102):0.803885):0.439125,(((49:0.000001,50:0.000001):0.184338,51:0.040601):0.966625,52:1.039215):0.472109):0.306715):0.432527):0.282068):0.292984):0.0965201):0.0444314,(6:0.490353,7:0.429383):0.120324):0.262137):0.0399092,2:0.301391):0.0816805,3:0.324565);
 297: 1 -41440.28262 -42941.86254 (0:0.193148,(1:0.113558,((((3:0.423151,((((8:0.000001,9:0.000001):0.272118,10:0.250721):0.310836,11:0.761679):0.217992,(12:0.000001,13:0.000002):0.82934):0.412108):0.0619341,(6:0.421912,7:0.484703):0.253804):0.0499303,(((14:2.143271,(35:1.300609,(((((((36:0.118078,37:0.149130):0.0372312,38:0.022766):0.858243,39:1.006817):0.206385,((41:0.541172,42:0.075191):0.0596709,43:0.006880):0.910396):0.478624,40:1.036284):0.310396,(((49:0.000001,50:0.000001):0.168713,51:0.054347):0.936238,52:1.621832):0.638784):0.189804,(((44:1.233057,45:0.913239):0.211577,46:1.778020):0.244894,(47:1.064928,48:1.197268):0.374272):0.470838):0.231479):0.542448):0.0201405,(((((16:0.000001,17:0.000001):0.209266,18:0.058749):0.163162,19:0.311608):0.232411,(((21:0.639287,22:0.850810):0.334644,23:0.618633):1.00648,(((((24:0.043801,25:0.095611):0.224063,(26:0.101558,27:0.204744):0.0545727):0.196566,29:0.845062):0.0713486,28:1.067717):0.196559,(((30:0.373391,31:0.366734):0.207607,32:0.687714):0.127168,(33:0.212885,34:0.144759):0.0707351):0.117735):0.423121):0.136303):0.278716,20:0.600185):0.217225):0.360323,15:0.723327):0.363575):0.0501702,(4:0.385085,5:0.417735):0.499259):0.101915):0.0182384,2:0.289299);
 298: 1 -43852.7979 -42943.28585 (0:0.230570,(1:0.170254,((3:0.381047,((6:0.469071,7:0.471909):0.200809,(((((8:0.000001,9:0.000001):0.234472,10:0.222661):0.311819,11:0.785405):0.226751,(12:0.000001,13:0.000001):0.852685):0.236227,((((14:1.616945,(((((16:0.000001,17:0.000001):0.134459,18:0.095925):0.109743,19:0.297647):0.514221,((21:0.764211,22:0.964137):0.236757,23:0.799990):0.881427):0.124716,((((24:0.052356,25:0.098913):0.138258,(26:0.092344,27:0.166980):0.0849254):0.275219,(28:0.843288,29:0.647299):0.205112):0.267479,(((30:0.398188,31:0.263977):0.125076,32:0.761765):0.133602,(33:0.202745,34:0.288804):0.122159):0.199383):0.326225):0.171106):0.068719,20:0.590626):0.0955006,(35:1.448257,(((((((36:0.185604,37:0.132936):0.0385788,38:0.038688):0.818325,39:0.928100):0.22212,((41:0.468778,42:0.066483):0.0318142,43:0.036238):0.711435):0.481989,40:1.000577):0.332082,(((44:1.159654,45:0.809457):0.360734,46:1.991805):0.15626,(47:1.183784,48:1.406878):0.49063):0.750816):0.136524,(((49:0.000001,50:0.000001):0.113493,51:0.085034):0.962301,52:1.442352):0.450533):0.311592):0.554579):0.405708,15:0.698116):0.302982):0.0836274):0.0835829):0.0862436,(4:0.302730,5:0.456412):0.369224):0.104951):2.73186e-06,2:0.290895);
 299: 1 -41595.87349 -42952.00024 (0:0.145332,(1:0.141470,((2:0.235845,(6:0.567384,7:0.475353):0.221912):0.0391954,((3:0.426277,(14:2.327615,(15:0.780683,(((((((16:0.000001,17:0.000001):0.186911,18:0.082726):0.194643,19:0.232447):0.45449,(((((24:0.062392,25:0.087219):0.174455,(26:0.112343,27:0.152645):0.033172):0.160296,28:1.269460):0.137389,29:0.779898):0.143328,(((30:0.223535,31:0.336186):0.0780646,32:0.716344):0.116274,(33:0.138294,34:0.370342):0.104127):0.116282):0.385351):0.102022,((21:0.474866,22:1.070478):0.316091,23:0.701058):0.926717):0.223588,20:0.547979):0.255135,(35:1.584770,(((((((36:0.120097,37:0.194947):0.0710662,38:0.010095):0.846544,39:1.090702):0.321692,((41:0.539234,42:0.042677):0.0373691,43:0.039831):0.75065):0.524747,40:0.975772):0.169893,(((44:0.902887,(45:1.066590,46:1.673291):0.257737):0.670046,48:1.255238):0.202697,47:1.155235):0.801144):0.0684949,(((49:0.000001,50:0.000001):0.119524,51:0.107089):1.15711,52:1.745476):0.282713):0.498313):0.684085):0.158817):0.0940195):0.306211):0.0632273,((((8:0.000001,9:0.000001):0.326372,10:0.201636):0.234421,11:0.946485):0.240613,(12:0.000001,13:0.000001):0.794707):0.254409):0.102741):0.0406848):0.092106,(4:0.229495,5:0.522710):0.357174);
 300: 1 -42718.33863 -42950.60183 (0:0.151559,(((1:0.074667,(6:0.550936,7:0.415905):0.3076):0.0775852,2:0.246125):0.0211782,(3:0.239177,(((((8:0.000001,9:0.000001):0.259784,10:0.263042):0.191741,11:0.602209):0.280294,(12:0.000001,13:0.000001):0.618919):0.147386,(((14:2.065823,20:0.539286):0.131719,((((16:0.000001,17:0.000001):0.183438,18:0.122627):0.175776,19:0.209224):0.306333,(((21:0.771719,22:0.858209):0.348844,23:0.689877):0.617188,((((((24:0.052674,25:0.109067):0.149619,(28:0.980594,29:0.738630):0.391062):0.0800907,26:0.095347):0.109384,27:0.116889):0.358448,32:0.630265):0.144723,(((30:0.272309,31:0.262478):0.326835,33:0.105772):0.133456,34:0.283969):0.124132):0.293375):0.247):0.211644):0.336854,(15:0.644994,(35:1.655509,(((((((36:0.150377,38:0.061832):0.0566735,37:0.118948):0.688325,(39:0.931708,((41:0.515284,42:0.043994):0.0643378,43:0.017910):0.763478):0.11254):0.351527,40:1.065271):0.341709,(((44:0.947551,45:1.027981):0.258174,46:1.916024):0.316436,(47:1.044702,48:1.412083):0.24862):0.595971):0.150918,((49:0.000001,50:0.000001):0.173546,51:0.068401):0.997518):0.138403,52:1.348099):0.406939):0.597734):0.163979):0.244233):0.183626):0.12026):0.114617,(4:0.178482,5:0.516488):0.371594);
 301: 1 -44444.52452 -42946.74355 (0:0.229677,(1:0.118284,(((4:0.388939,5:0.332271):0.194132,((((8:0.000001,9:0.000001):0.238051,10:0.169486):0.188688,11:0.647506):0.243094,(12:0.000001,13:0.000001):0.874485):0.113302):0.129036,((6:0.518175,7:0.523993):0.049583,(((14:1.957305,(35:1.858074,(((((((36:0.189046,38:0.056088):0.039637,37:0.177373):0.735566,39:0.934298):0.122828,(41:0.331987,(42:0.074268,43:0.066131):0.204325):0.815886):0.385861,40:0.875783):0.45477,(((49:0.000001,50:0.000001):0.15405,51:0.103956):0.694809,52:1.498245):0.441627):0.290668,(((44:1.312509,46:1.582191):0.206101,45:0.761385):0.252086,(47:1.105426,48:1.235516):0.425227):0.81954):0.230527):0.421713):0.120969,(((((16:0.000001,17:0.000001):0.216238,18:0.104837):0.102594,19:0.278638):0.376232,(((21:0.652905,22:1.015546):0.152684,23:0.634458):0.951558,(((((24:0.091012,25:0.059954):0.283063,26:0.086235):0.121823,27:0.131770):0.191527,(28:0.783124,29:0.547425):0.435663):0.233482,(((30:0.302280,31:0.335094):0.159405,32:0.555408):0.183142,(33:0.226839,34:0.213941):0.0887976):0.167771):0.250062):0.127825):0.202795,20:0.677824):0.201075):0.154105,15:0.933759):0.405682):0.0600581):0.136369):0.0626984,(2:0.115768,3:0.433244):0.0869536);
 302: 1 -43518.89861 -42967.48072 (0:0.193439,(1:0.063860,((3:0.396130,(((((8:0.000001,9:0.000001):0.281055,10:0.206699):0.394444,11:0.759002):0.22069,(12:0.000001,13:0.000001):0.632391):0.270364,(((14:2.227137,20:0.316528):0.19665,(((((16:0.000001,17:0.000001):0.158388,18:0.113941):0.234126,19:0.146106):0.469405,(((21:0.776025,22:0.883367):0.342713,23:0.677140):0.769329,((((24:0.048170,25:0.087886):0.213577,((26:0.127960,27:0.179600):0.0467914,32:0.913255):0.0495137):0.279933,(28:0.976702,29:0.565478):0.247847):0.151094,((30:0.337241,31:0.272971):0.159677,(33:0.207882,34:0.327947):0.148364):0.105626):0.405524):0.155103):0.271298,(35:1.688855,(((((((36:0.164539,37:0.178696):0.0319312,38:0.042798):0.73404,39:1.084812):0.167646,((41:0.574941,42:0.042721):0.0533105,43:0.029932):0.916513):0.471088,(((49:0.000001,50:0.000001):0.135347,51:0.109017):0.802489,52:1.246040):0.689342):0.101628,((44:1.016048,(45:0.745633,46:2.030618):0.299469):0.441,(47:1.090870,48:1.141025):0.665208):0.937346):0.164791,40:0.774473):0.588154):0.654651):0.165291):0.319651,15:1.113274):0.28022):0.13091):0.118316,((4:0.264721,5:0.457678):0.11441,(6:0.342391,7:0.539743):0.23049):0.0981971):0.102122):0.0581243,2:0.242349);
 303: 1 -41993.66772 -42950.60183 (0:0.174309,(1:0.173424,(2:0.208960,(((3:0.326730,((((8:0.000001,9:0.000001):0.252955,10:0.250122):0.250826,11:0.852018):0.326375,(12:0.000001,13:0.000001):0.745261):0.248728):0.0715363,(((14:2.154019,((((((16:0.000001,17:0.000001):0.151201,18:0.100342):0.148454,19:0.273159):0.346079,((21:0.668168,22:0.729640):0.343459,23:0.758695):0.970589):0.0562609,((((((24:0.080004,25:0.088456):0.192531,(28:0.915644,29:0.885482):0.264826):0.0709314,26:0.075502):0.100059,27:0.130601):0.365136,32:0.515039):0.156355,(((30:0.255116,31:0.320618):0.220577,33:0.146614):0.113194,34:0.289569):0.0704848):0.370994):0.149289,20:0.538776):0.132233):0.100121,((35:1.613228,((((((36:0.173027,37:0.162061):0.043322,38:0.025680):0.608154,39:0.999834):0.269712,((41:0.562994,42:0.039032):0.0444246,43:0.046817):0.768909):0.419876,40:0.719338):0.316332,((44:1.293118,(45:0.951000,46:2.188938):0.211095):0.556757,(47:1.248627,48:1.381034):0.574613):0.246554):0.196629):0.292942,(((49:0.000001,50:0.000001):0.111589,51:0.136524):0.935106,52:1.314996):0.298692):0.886621):0.328342,15:0.658858):0.292567):0.060923,(6:0.498237,7:0.543895):0.235668):0.131904):0.0603342):0.0390477,(4:0.198288,5:0.536816):0.396237);
 304: 2 -42391.70735 -42942.67683 (0:0.236620,(1:0.108149,((3:0.365063,(((((8:0.000001,9:0.000001):0.303367,10:0.269918):0.216125,11:0.628866):0.171701,(12:0.000001,13:0.000001):0.818853):0.260955,(((14:1.961531,20:0.702542):0.134467,((((16:0.000001,17:0.000001):0.156684,18:0.132718):0.223517,19:0.294396):0.366712,(((21:0.824918,22:1.029060):0.363856,23:0.671662):1.03318,((((((24:0.085055,25:0.071259):0.278668,26:0.112508):0.103921,27:0.094584):0.207904,28:1.077368):0.17673,29:0.717050):0.120904,(((30:0.343901,31:0.241055):0.162271,32:0.744393):0.104055,(33:0.182769,34:0.260398):0.136704):0.201519):0.368357):0.112377):0.138679):0.230956,(15:0.847604,(35:1.633932,(((((((36:0.172938,37:0.194428):0.0350296,38:0.035005):0.590012,39:1.014436):0.166554,((41:0.528664,42:0.041708):0.0557619,43:0.029891):0.881642):0.487846,40:0.641275):0.247403,(((44:1.301238,45:0.761560):0.415366,46:1.597779):0.207416,(47:1.181028,48:1.083691):0.599784):0.708796):0.199441,(((49:0.000001,50:0.000001):0.172556,51:0.078092):0.987539,52:1.167520):0.451019):0.63419):0.431732):0.30828):0.286656):0.149537):0.146223,((4:0.252502,5:0.509865):0.174728,(6:0.495025,7:0.613806):0.170512):0.182729):0.166929):0.0308979,2:0.265596);
 305: 2 -43450.87561 -42948.74059 (0:0.239531,((1:0.120674,(((4:0.285290,5:0.511691):0.212041,(6:0.529678,7:0.572414):0.183545):0.111435,(((((8:0.000002,9:0.000002):0.351801,10:0.168518):0.183336,11:0.785086):0.324326,(12:0.000002,13:0.000002):0.669341):0.166175,(((14:2.024882,(((((16:0.000002,17:0.000002):0.150473,18:0.090264):0.137926,19:0.342300):0.31874,(((((24:0.047438,25:0.041923):0.23923,26:0.074258):0.0933626,27:0.106006):0.174624,(28:0.866928,29:0.629701):0.340054):0.168087,(((30:0.302853,31:0.264821):0.313791,(33:0.210037,34:0.226136):0.103845):0.139781,32:0.552535):0.13463):0.58074):0.133226,((21:0.655991,22:0.881982):0.375012,23:0.632759):0.972685):0.169734):0.134137,20:0.610641):0.310711,(15:0.625600,(35:1.621981,(((((((36:0.168822,38:0.060409):0.047475,37:0.161426):0.668152,39:0.942506):0.236358,((41:0.483699,42:0.044018):0.0764945,43:0.017873):0.903419):0.357351,40:0.893632):0.428133,(44:1.100357,((45:0.856939,46:2.269782):0.244805,(47:1.258909,48:1.292748):0.622154):0.144157):0.522513):0.292618,(((49:0.000002,50:0.000002):0.158813,51:0.082994):1.00275,52:1.550048):0.525572):0.430157):0.682898):0.182702):0.260752):0.111847):0.0592555):0.0416167,2:0.248366):0.0835027,3:0.447058);
 306: 1 -41556.5992 -42955.23162 (0:0.230630,(1:0.198123,(((3:0.323478,((((8:0.000001,9:0.000001):0.273928,10:0.174807):0.344247,11:0.720681):0.253551,(12:0.000001,13:0.000001):0.640162):0.233043):0.0920091,(((14:2.230054,(35:1.644363,((((((36:0.171917,37:0.150027):0.0472036,38:0.040548):0.794127,(39:0.898492,((41:0.623597,42:0.040873):0.0576594,43:0.046566):0.998798):0.196124):0.450636,40:0.834850):0.258881,(((44:1.020521,45:1.035464):0.390168,46:1.587614):0.162936,(47:1.065359,48:1.404560):0.495393):1.07402):0.286261,(((49:0.000001,50:0.000001):0.142355,51:0.072620):1.03445,52:1.538059):0.358546):0.419446):0.409463):0.115599,((((((16:0.000001,17:0.000001):0.12911,18:0.136215):0.218901,19:0.205357):0.459494,20:0.576560):0.197003,(((((24:0.098348,25:0.041299):0.187486,26:0.080525):0.0758632,27:0.105867):0.278737,(28:0.851248,29:0.661009):0.239083):0.253856,(((30:0.219099,31:0.354014):0.147615,32:0.724940):0.126429,(33:0.230832,34:0.230479):0.0723338):0.167704):0.330301):0.111805,((21:0.953569,22:1.004333):0.238698,23:0.606320):0.801977):0.244845):0.238708,15:0.728560):0.479923):0.0353089,((4:0.203315,5:0.350152):0.311098,(6:0.322978,7:0.447217):0.157267):0.109297):0.117945):0.00849699,2:0.269259);
 307: 1 -44341.03731 -42955.47185 (0:0.153252,(1:0.152540,(2:0.287513,((3:0.384827,((((14:2.372143,20:0.306759):0.25342,(((((16:0.000001,17:0.000001):0.212828,18:0.109508):0.140707,19:0.286446):0.289138,(((((((24:0.051008,25:0.099286):0.247378,26:0.126696):0.0814686,27:0.113526):0.202871,28:1.058028):0.0954383,29:0.929533):0.185968,((30:0.262746,31:0.313034):0.217992,(33:0.257460,34:0.338311):0.108592):0.13897):0.143465,32:0.537327):0.327901):0.193014,((21:0.888535,22:0.996510):0.192992,23:0.947065):1.01774):0.191086):0.182895,(35:1.380132,(((((((36:0.140365,37:0.161273):0.0664311,38:0.004807):0.704372,39:1.073796):0.24791,(41:0.416916,(42:0.085760,43:0.050375):0.161297):0.58563):0.206956,40:0.881577):0.392973,(((49:0.000001,50:0.000001):0.141617,51:0.138701):0.992821,52:1.277125):0.593679):0.24096,(((44:1.044666,46:1.930535):0.19048,45:0.960186):0.334854,(47:1.049699,48:1.306275):0.747711):0.507486):0.595261):0.559897):0.440413,15:0.662110):0.595909):0.083588,((6:0.545978,7:0.613578):0.105674,((((8:0.000001,9:0.000001):0.291711,10:0.244381):0.241677,11:0.756343):0.215576,(12:0.000001,13:0.000001):0.822155):0.193614):0.151923):0.149586):0.0608856):0.106254,(4:0.272753,5:0.560440):0.403428);
 308: 1 -43648.34298 -42952.92566 (0:0.257018,(1:0.133306,((3:0.316756,(((((8:0.000001,9:0.000001):0.272329,10:0.205070):0.276567,11:0.700619):0.195556,(12:0.000001,13:0.000002):0.785346):0.15721,(((14:2.106238,20:0.689262):0.120527,(((((16:0.000001,17:0.000001):0.204999,18:0.145639):0.209195,19:0.285291):0.520492,(((21:0.721096,22:1.119497):0.353277,23:0.791054):0.736212,((((((24:0.059151,25:0.095748):0.244473,26:0.128301):0.147046,27:0.115081):0.14556,32:0.973812):0.193102,(28:0.953888,29:0.826024):0.224439):0.106532,((30:0.270373,31:0.314851):0.224328,(33:0.204989,34:0.384059):0.130492):0.245813):0.308523):0.104616):0.168187,((35:1.769534,(((49:0.000001,50:0.000001):0.180408,51:0.075403):0.820409,52:1.395536):0.34048):0.307353,((((((36:0.159628,37:0.158125):0.0406732,38:0.035648):0.759107,39:0.872770):0.221479,(41:0.544304,(42:0.063471,43:0.078917):0.13565):0.740867):0.292161,(((44:0.925303,45:0.871009):0.40091,46:1.871735):0.408024,(47:1.016347,48:1.065124):0.577938):0.626993):0.215264,40:0.951461):0.308018):0.78838):0.13984):0.192057,15:0.916940):0.246846):0.124601):0.130739,((4:0.254330,5:0.490136):0.280426,(6:0.488664,7:0.559300):0.169513):0.1941):0.0897802):0.0279519,2:0.212485);
 309: 2 -44434.9637 -42959.74187 (0:0.142824,(1:0.112846,(2:0.262306,(((3:0.226228,(((14:2.613089,20:0.529554):0.180632,((((16:0.000001,17:0.000001):0.176564,18:0.080262):0.175674,19:0.238401):0.428349,(((21:0.643725,22:1.089780):0.291185,23:0.733494):0.88776,((((((24:0.056966,25:0.090558):0.260287,26:0.087031):0.0866284,27:0.151050):0.214497,(((30:0.343287,31:0.232713):0.201283,(33:0.149206,34:0.395640):0.0967211):0.131002,32:0.536649):0.301581):0.128995,(28:0.820047,29:0.600178):0.186904):0.36251,(35:1.809776,(((((((36:0.173328,38:0.060772):0.0643519,37:0.095978):0.760672,39:1.031815):0.292569,((41:0.508323,42:0.069222):0.0355418,43:0.029378):0.773769):0.425841,40:1.033015):0.241009,((((44:0.819636,46:1.714770):0.193964,45:0.883423):0.533364,48:1.140245):0.365714,47:1.093000):0.83437):0.409487,(((49:0.000001,50:0.000001):0.182752,51:0.054429):0.953918,52:1.368490):0.22365):0.183172):0.688049):0.218523):0.0271395):0.249701):0.229618,15:0.793057):0.303261):0.120678,((((8:0.000001,9:0.000001):0.361965,10:0.188704):0.245718,11:0.750243):0.291457,(12:0.000001,13:0.000001):0.570114):0.227112):0.116781,(6:0.335631,7:0.576120):0.235953):0.120735):0.0501485):0.0794761,(4:0.224228,5:0.429206):0.406616);
 310: 2 -45051.90999 -42941.67294 (0:0.187889,(1:0.151508,(2:0.241703,(3:0.332465,((6:0.628127,7:0.501624):0.115734,(((((8:0.000001,9:0.000001):0.284405,10:0.205908):0.271336,11:0.671501):0.124875,(12:0.000001,13:0.000001):0.728865):0.272793,((((14:2.038661,((21:0.639140,22:0.902182):0.362781,23:0.545796):0.52001):0.288202,(((((16:0.000001,17:0.000001):0.163165,18:0.088547):0.090557,19:0.350374):0.449096,((((24:0.038000,25:0.091335):0.217687,(26:0.073675,27:0.180556):0.058575):0.196234,(28:0.882802,29:0.680587):0.192091):0.185655,(((30:0.277684,31:0.291810):0.183655,32:0.710834):0.123927,(33:0.245245,34:0.248179):0.119394):0.102597):0.343591):0.171539,20:0.707570):0.144337):0.35461,15:0.686912):0.0943074,(35:1.564916,(((((((36:0.200661,38:0.051476):0.0712704,37:0.112114):0.673124,39:0.902791):0.252538,(41:0.446709,(42:0.057527,43:0.073904):0.0961686):0.696024):0.344529,40:1.158907):0.226048,(((44:1.169778,46:1.870026):0.215551,45:1.068018):0.305326,(47:1.249199,48:1.372268):0.383202):0.681934):0.122911,(((49:0.000001,50:0.000001):0.140427,51:0.081855):0.95744,52:1.262209):0.338641):0.271999):0.623756):0.265981):0.0836805):0.155339):0.107096):0.0620876):0.0600147,(4:0.173009,5:0.418638):0.412871);
 311: 2 -43512.27076 -42948.27591 (0:0.207225,(1:0.168787,(((3:0.347722,(((((8:0.000001,9:0.000001):0.302981,10:0.237558):0.390677,11:0.515841):0.089822,(12:0.000001,13:0.000001):0.726781):0.224976,((14:2.327889,15:0.286628):0.50126,(((((16:0.000001,17:0.000001):0.176039,(18:0.084158,19:0.475098):0.0323866):0.359145,(((21:0.806087,22:1.045282):0.485243,23:0.525480):0.76316,((((((24:0.072705,25:0.114395):0.221906,26:0.073112):0.0842727,27:0.118524):0.181719,32:0.867826):0.126939,(28:0.897674,29:0.686327):0.23217):0.200272,((30:0.258384,31:0.390517):0.231289,(33:0.219373,34:0.294228):0.115259):0.148432):0.34631):0.310424):0.265584,20:0.649090):0.0321695,(35:1.056382,(((((((36:0.144201,37:0.176318):0.0504858,38:0.054055):0.805098,39:0.946582):0.218092,((41:0.537523,42:0.055326):0.0599929,43:0.023072):0.795125):0.307641,40:0.859504):0.578318,(((49:0.000001,50:0.000001):0.163735,51:0.057927):0.939252,52:1.293122):0.651998):0.185961,(((44:0.967261,46:2.055734):0.252334,45:0.850941):0.401678,(47:0.942371,48:1.116296):0.623254):0.607031):0.371508):1.05723):0.364676):0.244949):0.0770585):0.112683,(6:0.491422,7:0.559041):0.236581):0.136317,(4:0.272441,5:0.429693):0.297155):0.0802932):0.0431493,2:0.271046);
 312: 1 -44942.52031 -42944.67659 (0:0.203868,(1:0.099057,((3:0.409396,(((6:0.484533,7:0.433920):0.243732,(((8:0.000001,9:0.000001):0.28041,10:0.180750):0.285578,11:0.512590):0.313658):0.0595961,((12:0.000001,13:0.000001):0.574983,((14:2.434810,15:0.275062):0.646719,((((((16:0.000001,17:0.000001):0.263532,18:0.083812):0.138991,19:0.315713):0.491569,(((21:0.721317,22:0.806242):0.508306,23:0.657232):0.725246,((((((24:0.074383,25:0.109158):0.248871,26:0.123501):0.13479,27:0.113480):0.168656,(28:0.947734,29:0.649555):0.39669):0.169563,32:0.597339):0.163681,((30:0.347027,31:0.275403):0.261795,(33:0.211290,34:0.274238):0.151638):0.0586135):0.58266):0.103602):0.176006,20:0.707831):0.258497,((35:1.513450,(((49:0.000001,50:0.000001):0.1111,51:0.093698):0.947936,52:1.304776):0.6521):0.274743,(((((36:0.184168,37:0.175146):0.0352307,38:0.036050):0.882167,39:0.925291):0.34918,(((41:0.581596,42:0.066393):0.0613951,43:0.022639):0.612063,(((44:1.082562,45:0.855010):0.344419,46:2.173970):0.3037,(47:1.438967,48:1.253534):0.559898):0.695558):0.325655):0.427484,40:0.900194):0.333275):0.902884):0.220624):0.197304):0.23106):0.141782):0.0706273,(4:0.347002,5:0.427177):0.175134):0.137615):0.0274323,2:0.250350);
 313: 1 -42046.3663 -42952.66303 (0:0.160696,(1:0.184041,(2:0.235088,((3:0.349992,(((((8:0.000001,9:0.000001):0.237202,10:0.195961):0.333362,11:0.672656):0.303467,(12:0.000001,13:0.000001):0.658261):0.190765,(14:2.148644,(15:0.633975,((((((16:0.000001,17:0.000001):0.220466,18:0.109892):0.12542,19:0.249179):0.694021,(((21:0.849742,22:0.880410):0.396615,23:0.476685):0.99058,(((((((24:0.059309,25:0.077537):0.213794,26:0.113402):0.0876365,27:0.107499):0.233714,(28:1.092552,29:0.596365):0.298971):0.259133,32:0.520220):0.175608,(33:0.263301,34:0.271269):0.0867233):0.0919642,(30:0.309709,31:0.327595):0.151617):0.239306):0.187677):0.220275,20:0.594989):0.0977662,((((35:1.478366,52:1.923612):0.26278,((44:1.199917,(45:1.044637,46:2.418008):0.424005):0.416545,(47:0.998673,48:1.354525):0.445566):0.648071):0.079054,(((((36:0.179299,37:0.208957):0.0416253,38:0.033753):0.812321,39:1.066873):0.189524,((41:0.627663,42:0.082046):0.0346947,43:0.047774):0.723623):0.472672,40:1.070236):0.451989):0.413938,((49:0.000001,50:0.000001):0.205968,51:0.059935):1.162):0.623802):0.259384):0.0618956):0.427948):0.0731192):0.109718,(6:0.419699,7:0.636990):0.23951):0.10424):0.0267626):0.14015,(4:0.165084,5:0.541188):0.548686);
 314: 2 -44549.9245 -42947.35594 (0:0.179000,(1:0.148757,(2:0.236502,(3:0.424816,((6:0.494454,7:0.575954):0.239189,(((((8:0.000001,9:0.000001):0.21433,10:0.232093):0.265365,11:0.711076):0.212476,(12:0.000001,13:0.000001):0.929608):0.237792,((14:2.005980,15:0.457404):0.483136,((((((16:0.000001,17:0.000001):0.214708,18:0.121999):0.142364,19:0.268684):0.379768,((((((24:0.080866,25:0.076272):0.302698,26:0.131106):0.0955638,27:0.060836):0.320123,(28:1.082588,29:0.792724):0.211731):0.13844,(((30:0.223568,31:0.314671):0.189247,(33:0.102275,34:0.338780):0.101647):0.206148,32:0.518628):0.156043):0.325952,(35:1.620401,(((((((36:0.180768,37:0.198338):0.0398018,38:0.038118):0.594132,39:0.878090):0.276578,((41:0.533642,42:0.065535):0.041534,43:0.033870):0.851431):0.476951,40:0.683486):0.329948,(((49:0.000001,50:0.000001):0.156668,51:0.071589):1.09713,52:1.412571):0.369752):0.275514,((44:1.110724,(45:0.989746,46:2.240976):0.140834):0.803261,(47:0.976599,48:1.189160):0.520327):0.402794):0.128758):0.755121):0.191072):0.158202,20:0.784655):0.177079,((21:0.658729,22:0.845970):0.280374,23:0.626265):0.902522):0.210874):0.327856):0.0663027):0.0539924):0.131624):0.0519323):0.0558685,(4:0.221407,5:0.515400):0.415997);
 315: 2 -44523.24987 -42937.43359 (0:0.191691,((1:0.120095,(((3:0.350013,((((8:0.000001,9:0.000001):0.200644,10:0.312728):0.256207,11:0.730049):0.264131,(12:0.000002,13:0.000001):0.831409):0.302336):0.129607,(6:0.335442,7:0.561857):0.220859):0.0302514,(14:1.839474,(15:0.694689,((((((16:0.000001,17:0.000001):0.16178,18:0.116952):0.139512,19:0.313613):0.284314,(((21:0.741438,22:0.911251):0.71526,23:0.590364):0.959405,(((((24:0.072046,25:0.072246):0.184278,(26:0.075119,(28:0.812610,29:0.592062):0.54432):0.0501696):0.100457,27:0.103446):0.315937,32:0.603634):0.247029,((30:0.242612,31:0.268457):0.302644,(33:0.222258,34:0.217834):0.136416):0.0705086):0.463185):0.104158):0.171237,20:0.730936):0.272117,(35:1.931613,(((((((36:0.199701,37:0.173611):0.0405672,38:0.033558):0.86204,39:0.992358):0.205806,((41:0.525486,42:0.065892):0.0442443,43:0.021882):1.05327):0.461158,40:0.862121):0.232035,(((44:0.919913,46:1.678630):0.30531,45:0.945771):0.381078,(47:1.290804,48:1.044991):0.408574):0.953327):0.247306,(((49:0.000001,50:0.000001):0.150496,51:0.087952):0.814237,52:1.348926):0.506019):0.273869):0.719162):0.138181):0.133079):0.293899):0.0755303):0.0483236,2:0.257006):0.0788151,(4:0.184523,5:0.472885):0.33138);
 316: 1 -43565.23116 -42949.97795 (0:0.229624,((1:0.114756,(((3:0.386217,((((8:0.000001,9:0.000001):0.297829,10:0.205584):0.273585,11:0.846638):0.322838,(12:0.000001,13:0.000001):0.715375):0.219531):0.0708045,((14:1.922006,(((((((16:0.000001,17:0.000001):0.218384,18:0.103811):0.0843511,19:0.385673):0.362132,20:0.777083):0.0934212,((((((24:0.067710,25:0.083322):0.246137,26:0.100622):0.112321,27:0.120349):0.230832,(28:0.963643,29:0.664257):0.229109):0.192397,32:0.721066):0.107999,((30:0.336212,31:0.405666):0.164693,(33:0.265291,34:0.288908):0.183044):0.106936):0.501891):0.107252,((21:0.942352,22:1.120400):0.341955,23:0.743589):0.925665):0.0840787,(35:1.809925,(((((((36:0.202398,37:0.184016):0.0170681,38:0.043419):0.836171,39:1.153156):0.21923,(41:0.371979,(42:0.072909,43:0.062466):0.128902):0.656283):0.447216,((44:1.042287,(45:0.844214,46:1.945786):0.114386):0.383085,(47:0.996674,48:1.034265):0.661424):0.728004):0.158096,40:0.900797):0.279371,(((49:0.000001,50:0.000001):0.181048,51:0.089904):0.76867,52:1.348954):0.59552):0.301802):0.891326):0.21187):0.118133,15:0.725666):0.363618):0.0713069,(6:0.532059,7:0.500786):0.209219):0.143591):0.043793,2:0.299217):0.125067,(4:0.312320,5:0.556739):0.377848);
 317: 1 -43644.29657 -42954.08913 (0:0.224580,((1:0.070506,(3:0.425112,((6:0.360758,7:0.405871):0.274921,((((((8:0.000001,9:0.000001):0.409886,10:0.239184):0.238736,14:3.047134):0.100195,11:0.816509):0.330243,(12:0.000001,13:0.000001):0.648892):0.198854,(15:0.853366,((((((16:0.000001,17:0.000001):0.178087,18:0.063887):0.140047,19:0.326053):0.303609,((21:1.152624,(22:1.310602,23:0.993505):0.156696):0.743895,((((24:0.082563,25:0.070384):0.116346,(26:0.119295,27:0.221235):0.0583995):0.266141,(28:0.964743,29:0.540125):0.31983):0.218523,((30:0.308020,(31:0.218918,32:0.780173):0.125842):0.205273,(33:0.273561,34:0.269380):0.109038):0.213738):0.446829):0.132905):0.201669,20:0.577675):0.163273,(35:1.494305,(((((((36:0.181692,37:0.163415):0.060434,38:0.000003):0.934212,39:0.901190):0.2447,((41:0.507189,42:0.072807):0.0435553,43:0.027527):0.730013):0.409083,40:1.128790):0.259176,(((49:0.000001,50:0.000001):0.19523,51:0.078365):1.04505,52:1.822683):0.505113):0.105763,((((44:0.959451,46:2.447558):0.190789,45:0.989448):0.441981,48:1.326752):0.213847,47:1.152120):0.970997):0.293149):0.988664):0.387957):0.248731):0.0926149):0.187167):0.248076):0.063564,2:0.263848):0.0962677,(4:0.197584,5:0.614588):0.513077);
 318: 2 -42815.44944 -42945.77791 (0:0.274745,1:0.157974,(2:0.297372,(3:0.283197,(((4:0.348491,5:0.416834):0.278019,((6:0.419118,7:0.495663):0.172934,((((8:0.000001,9:0.000001):0.266103,10:0.267452):0.316508,11:0.746369):0.185498,(12:0.000001,13:0.000001):0.816339):0.257946):0.120524):0.0735421,((14:2.101364,15:0.557174):0.527026,((((((16:0.000001,17:0.000001):0.206752,18:0.093707):0.206489,19:0.281543):0.319022,(((21:0.634853,22:0.951893):0.341969,23:0.696399):1.04666,(((((24:0.038100,25:0.072339):0.190077,26:0.113039):0.0809823,27:0.101623):0.294193,(28:1.015510,29:0.724940):0.121131):0.151867,((((30:0.300474,31:0.302155):0.30733,33:0.276525):0.0712122,34:0.211600):0.205186,32:0.574816):0.185887):0.312074):0.0715451):0.254461,20:0.784432):0.126658,(35:1.726818,(((((((36:0.149297,37:0.138950):0.0324587,38:0.035604):0.938164,39:1.011647):0.225438,((41:0.524146,42:0.043608):0.0679174,43:0.029756):0.565545):0.28517,40:1.199556):0.400839,(((49:0.000001,50:0.000001):0.163617,51:0.071850):0.836932,52:1.255488):0.474789):0.176882,(((44:1.028088,46:2.041486):0.307587,45:0.879772):0.284778,(47:1.095229,48:1.264409):0.400774):0.592425):0.22441):1.10073):0.158746):0.264622):0.0682305):0.132103):0.0268026);
 319: 3 -43060.44887 -42940.56011 (0:0.168003,(1:0.146700,(2:0.175326,((3:0.304957,(((((8:0.000001,9:0.000001):0.339266,10:0.211028):0.281084,11:0.826952):0.184719,(12:0.000001,13:0.000001):0.817279):0.144612,((14:1.615648,((((((16:0.000001,17:0.000001):0.228481,18:0.084520):0.107713,19:0.278372):0.320156,(((21:0.561875,22:0.943917):0.517193,23:0.877150):0.933641,((((((24:0.019127,25:0.110295):0.0912719,(28:0.783650,29:0.814089):0.413018):0.0969314,26:0.113985):0.107214,27:0.058658):0.343339,32:0.869197):0.0998542,((30:0.370374,31:0.221654):0.189729,(33:0.202209,34:0.315423):0.176417):0.223774):0.20719):0.181746):0.183491,20:0.746525):0.0237169,((((35:1.458912,(((44:0.832825,45:1.038520):0.282974,46:1.822147):0.340169,(47:1.240542,48:1.333872):0.519752):0.367655):0.149059,((((36:0.161801,38:0.048646):0.0525633,37:0.131281):0.794069,(39:1.132580,(41:0.415422,(42:0.084860,43:0.051905):0.175182):0.492542):0.169103):0.431811,40:0.994808):0.539127):0.276001,52:1.711727):0.206645,((49:0.000001,50:0.000001):0.162753,51:0.103325):1.14889):0.87533):0.277042):0.0816987,15:0.655818):0.351838):0.145993):0.144538,(6:0.386224,7:0.571370):0.228127):0.181584):0.11818):0.14352,(4:0.281622,5:0.669998):0.279281);
 320: 1 -42893.93061 -42950.37662 (0:0.191363,(1:0.117057,(2:0.263277,(3:0.317808,(((((8:0.000001,9:0.000001):0.323952,10:0.205697):0.525268,(12:0.000001,13:0.000001):0.771839):0.152837,11:0.803647):0.244722,((14:2.166929,15:0.486992):0.356222,((((((16:0.000001,17:0.000001):0.16014,18:0.072881):0.0791793,19:0.307091):0.501045,(((21:0.836122,22:0.864672):0.494923,23:0.503012):1.08143,((((((24:0.067448,25:0.082825):0.284076,26:0.040419):0.0946274,27:0.137041):0.190209,28:1.074430):0.143855,(((30:0.338170,31:0.329497):0.149865,(33:0.178610,34:0.286885):0.133269):0.139805,32:0.590880):0.177824):0.104712,29:0.741314):0.314619):0.13635):0.26222,20:0.758173):0.120744,((35:1.329004,(((49:0.000001,50:0.000001):0.152975,51:0.121388):0.919431,52:1.237261):0.598934):0.28811,((((((36:0.197615,37:0.169134):0.0653961,38:0.018989):0.761213,39:0.909561):0.195502,((41:0.584628,42:0.074147):0.0333863,43:0.043477):0.770234):0.600434,40:0.785767):0.258816,((44:1.034527,(45:1.120510,46:1.918870):0.281311):0.555196,(47:1.226076,48:1.201905):0.606513):0.621194):0.0611424):0.884803):0.358269):0.388266):0.225621):0.198491):0.0377061):0.075865,(((4:0.358670,5:0.568628):0.153192,7:0.746747):0.114675,6:0.685156):0.164884);
 321: 2 -43427.89767 -42946.27285 (0:0.226309,1:0.127431,(2:0.242059,((3:0.356689,((4:0.226557,5:0.420210):0.377639,(((((8:0.000001,9:0.000001):0.199235,10:0.246404):0.367944,11:0.635184):0.218418,(12:0.000001,13:0.000001):0.597761):0.209984,((((14:2.163529,20:0.353257):0.224389,((((16:0.000001,17:0.000001):0.150928,18:0.093116):0.112826,19:0.308016):0.441773,(((21:0.969808,22:0.732955):0.196539,23:0.835585):0.79173,(((((((24:0.070080,25:0.057531):0.166977,26:0.042317):0.0735229,27:0.108743):0.191014,28:1.023874):0.0948167,29:0.596684):0.231598,32:0.561137):0.18451,((30:0.250509,31:0.282873):0.236982,(33:0.148787,34:0.347296):0.0982096):0.0787204):0.373396):0.304782):0.172056):0.280129,(35:1.592950,(((((36:0.162278,38:0.063756):0.0735003,37:0.110921):0.688047,(39:0.783960,((41:0.521274,42:0.040727):0.0465944,43:0.040617):0.923786):0.181446):0.466048,40:0.709016):0.264607,((((44:1.279652,45:0.864398):0.263674,46:1.784765):0.178862,(47:1.189060,48:1.171139):0.358173):0.541464,(((49:0.000001,50:0.000001):0.159364,51:0.047236):0.946662,52:1.581400):0.452083):0.207979):0.350754):0.521991):0.295996,15:0.715678):0.317766):0.181239):0.0303705):0.0836459,(6:0.444633,7:0.426659):0.176597):0.0915353):0.0219576);
 322: 1 -41371.10968 -42960.1678 (0:0.271905,(1:0.146987,((4:0.328091,5:0.365817):0.290526,((6:0.526704,7:0.517367):0.155983,((((8:0.000001,9:0.000001):0.377071,10:0.243947):0.252127,(11:0.586590,(12:0.000001,13:0.000001):0.814928):0.199175):0.233432,((14:2.092360,15:0.611902):0.506548,(((((((16:0.000001,17:0.000001):0.237758,18:0.068575):0.148551,19:0.401365):0.30905,((21:0.606125,22:1.059065):0.534265,23:0.589446):0.856553):0.018444,((((24:0.062046,25:0.094061):0.177132,(26:0.115852,27:0.199202):0.060803):0.311971,(28:1.052977,29:0.410111):0.227715):0.257138,(((30:0.243841,31:0.332832):0.142605,32:0.687010):0.090876,(33:0.248629,34:0.272213):0.154411):0.118251):0.41648):0.265399,20:0.523739):0.112635,(35:1.234706,((((((36:0.164754,37:0.178672):0.0575429,38:0.014090):0.671635,39:0.954636):0.152045,(41:0.435353,(42:0.078296,43:0.078181):0.123671):0.911308):0.330293,40:0.930818):0.42859,(((((44:1.001099,46:1.890245):0.262182,45:0.938027):0.262112,(47:1.305281,48:1.092010):0.526532):0.784083,52:1.305815):0.17112,((49:0.000001,50:0.000001):0.180608,51:0.075146):1.24797):0.237645):0.520943):0.653194):0.291006):0.327506):0.120474):0.0549362):0.161891):0.0323541,(2:0.193864,3:0.370585):0.0687386);
 323: 3 -43792.90657 -42947.55929 (0:0.258763,1:0.158584,(2:0.323835,((3:0.314770,((14:1.990130,15:0.230080):0.293753,(((((((16:0.000001,17:0.000001):0.193695,18:0.069512):0.168746,19:0.315831):0.469391,((((((24:0.082746,25:0.061205):0.190425,(28:0.997416,29:0.589529):0.27376):0.0706073,26:0.082493):0.111543,27:0.108640):0.398255,32:0.494686):0.180424,((30:0.242410,31:0.286235):0.205381,(33:0.138395,34:0.281491):0.0898211):0.190719):0.508602):0.147376,20:0.667896):0.198848,((21:0.700483,22:0.794132):0.485252,23:0.573406):0.708297):0.13724,(35:1.729331,(((((((36:0.152050,38:0.070897):0.0907254,37:0.066090):0.69369,39:1.002478):0.287933,((41:0.491313,42:0.055655):0.09226,43:0.020589):0.644791):0.322631,40:0.947002):0.255525,((44:1.314728,(45:1.152589,46:1.903486):0.138329):0.199052,(47:1.326760,48:1.124570):0.532625):0.598646):0.4018,(((49:0.000001,50:0.000001):0.145094,51:0.072411):1.02473,52:1.225193):0.312313):0.234587):0.90872):0.20607):0.52164):0.169572,((4:0.292424,5:0.333763):0.239482,((6:0.354028,7:0.403824):0.216577,((((8:0.000001,9:0.000001):0.32073,10:0.211513):0.318121,11:0.592766):0.149595,(12:0.000001,13:0.000001):0.634059):0.371317):0.0948985):0.134038):0.128943):0.02547);
 324: 1 -44029.20529 -42945.74481 (0:0.263834,(1:0.117179,(2:0.266339,(3:0.399674,((6:0.491877,7:0.546225):0.112161,(((((8:0.000001,9:0.000001):0.314304,10:0.252115):0.246414,11:0.838766):0.337463,(12:0.000001,13:0.000001):0.765895):0.261902,((((14:1.650523,20:0.415715):0.344421,(((((16:0.000001,17:0.000001):0.195812,18:0.113491):0.212501,19:0.307646):0.390027,((((((24:0.075542,25:0.111398):0.156636,(28:0.856188,29:0.574255):0.506325):0.0721897,26:0.107463):0.114534,27:0.130473):0.359428,32:0.582090):0.209993,((30:0.274414,31:0.355897):0.163194,(33:0.116288,34:0.389166):0.218541):0.184815):0.456172):0.0771468,((21:0.759070,22:0.792141):0.293701,23:0.783502):0.937137):0.159907):0.276672,(35:1.458911,(((((((36:0.162377,37:0.228018):0.0438621,38:0.025094):0.695465,39:1.152055):0.149166,(41:0.337788,(42:0.078282,43:0.062050):0.207428):0.777205):0.524613,40:0.687713):0.40015,(((44:0.987488,45:1.090302):0.239957,46:1.869051):0.618702,(47:1.400715,48:1.128449):0.701279):0.406067):0.125926,(((49:0.000001,50:0.000001):0.170872,51:0.079477):0.929935,52:1.504444):0.520818):0.340993):0.484281):0.264977,15:0.725346):0.303182):0.0932835):0.250623):0.0950694):0.0385246):0.114381,(4:0.234548,5:0.632674):0.453106);
 325: 2 -42497.78033 -42944.65912 (0:0.135817,(1:0.139148,(2:0.266005,((3:0.246591,(((((8:0.000001,9:0.000001):0.308409,10:0.133654):0.408814,11:0.760119):0.182052,(12:0.000002,13:0.000001):0.644854):0.291862,((14:1.816545,15:0.455118):0.428425,((((((16:0.000001,17:0.000001):0.265302,18:0.128367):0.0839307,19:0.360949):0.381525,((21:0.567806,(22:1.110555,23:0.849135):0.167559):1.07162,(((((24:0.097192,25:0.105432):0.27783,26:0.081743):0.0953538,27:0.161559):0.26044,(28:1.054301,29:0.666442):0.218828):0.198916,(((30:0.259162,31:0.266496):0.129768,32:0.743561):0.135656,(33:0.155485,34:0.345535):0.0612844):0.204541):0.139453):0.260786):0.189291,20:0.629337):2.49041e-06,(35:1.558321,(((((((36:0.216226,37:0.158960):0.0794333,38:0.000003):0.696184,39:1.102160):0.364952,((41:0.614571,42:0.061697):0.0546651,43:0.011192):0.796913):0.229298,40:1.206745):0.244365,(((44:1.117944,46:2.225294):0.244144,45:0.957264):0.476507,(47:1.275873,48:1.243105):0.418099):0.758205):0.271756,(((49:0.000001,50:0.000001):0.17857,51:0.109570):0.788982,52:1.251448):0.552505):0.33921):0.705604):0.258919):0.301628):0.036524):0.0813507,(6:0.527611,7:0.517481):0.295883):0.128115):0.0503962):0.0954175,(4:0.284965,5:0.467209):0.381547);
 326: 1 -43306.98995 -42943.00451 (0:0.280251,(1:0.093711,(((3:0.447643,((((8:0.000001,9:0.000001):0.392146,10:0.119865):0.416841,(12:0.000001,13:0.000002):0.729596):0.198325,11:0.907111):0.260624):0.0499458,(((((14:2.108114,((((24:0.067342,25:0.094989):0.123765,(26:0.091855,27:0.146263):0.0683549):0.228609,(28:0.797518,29:0.660672):0.219739):0.191199,((((30:0.323595,31:0.257569):0.12839,32:0.683212):0.184323,33:0.256517):0.0837305,34:0.196875):0.199544):0.275066):0.0920148,((21:0.681057,22:0.868031):0.566444,23:0.550799):0.806418):0.185198,(((16:0.000001,17:0.000001):0.232964,18:0.053988):0.123871,19:0.315583):0.45995):0.208456,20:0.663492):0.207302,(15:0.642619,(35:1.537731,((((((36:0.154215,37:0.176286):0.0434081,38:0.022378):0.707256,(39:0.958296,((41:0.528881,42:0.061510):0.0622598,43:0.017166):0.986317):0.203979):0.495814,40:0.921586):0.35345,(((49:0.000001,50:0.000001):0.176198,51:0.061854):0.877845,52:1.437830):0.663615):0.161571,(((44:1.089436,45:1.041287):0.410187,46:1.719764):0.307824,(47:1.091047,48:1.110816):0.323416):0.765932):0.423634):0.47953):0.309879):0.411762):0.0551329,((4:0.312710,5:0.495441):0.200548,(6:0.515745,7:0.355062):0.204412):0.163155):0.116112):0.0395354,2:0.292373);
 327: 2 -42193.97093 -42938.91811 (0:0.185701,(1:0.150795,(2:0.274485,(3:0.352862,((6:0.391762,7:0.527859):0.103634,(((((8:0.000001,9:0.000001):0.36855,10:0.268993):0.162037,11:0.850939):0.244828,(12:0.000001,13:0.000001):0.819869):0.245899,(((14:2.399859,(((((16:0.000001,17:0.000001):0.176094,18:0.145390):0.0953939,19:0.333792):0.505987,(((21:0.832527,22:0.657562):0.425791,23:0.823225):0.638594,((((((24:0.023053,25:0.121117):0.27197,26:0.079136):0.103374,27:0.130299):0.258651,(28:0.870930,29:0.648019):0.218778):0.200192,32:0.546364):0.156278,((30:0.275537,31:0.265885):0.211494,(33:0.149359,34:0.226804):0.105984):0.0851313):0.367582):0.149188):0.151399,20:0.739683):0.171117):0.0126221,(35:1.534244,(((((((36:0.156829,37:0.184074):0.0545553,38:0.010753):1.05603,39:1.029038):0.168866,((41:0.553978,42:0.065556):0.0426027,43:0.025742):0.740445):0.280161,((44:1.306183,(45:0.822194,46:2.178345):0.100938):0.249873,(47:1.218839,48:1.360668):0.566264):0.600987):0.207536,40:1.071772):0.188199,(((49:0.000001,50:0.000001):0.148658,51:0.076628):0.844327,52:1.380897):0.609671):0.414015):0.674589):0.248083,15:1.068849):0.425774):0.083501):0.206942):0.112429):2.16075e-06):0.110389,(4:0.282382,5:0.548583):0.392224);
 328: 2 -41707.86017 -42941.95795 (0:0.192831,(1:0.099223,(((3:0.390635,((((8:0.000001,9:0.000001):0.31067,10:0.240613):0.388681,11:0.686954):0.247991,(12:0.000001,13:0.000001):0.716762):0.184303):0.0643584,((14:1.533645,15:0.294201):0.333662,((((((16:0.000001,17:0.000001):0.225886,18:0.094420):0.168832,19:0.226600):0.380153,(((21:0.924923,22:0.913086):0.228122,23:0.658463):1.02924,((((((24:0.086556,25:0.080990):0.150747,(28:0.851680,29:0.654786):0.272303):0.0958497,26:0.096511):0.129011,27:0.080064):0.413044,32:0.463270):0.160324,((30:0.278476,31:0.255206):0.186046,(33:0.190753,34:0.264922):0.132329):0.0501604):0.406452):0.135535):0.294756,20:0.370970):0.294531,(35:1.767093,(((((36:0.171970,37:0.161720):0.0802822,38:0.000002):0.635711,(39:0.911155,(41:0.362801,(42:0.062722,43:0.058429):0.114847):0.857256):0.282412):0.312811,40:0.959183):0.380142,((((44:1.013207,46:1.856102):0.223294,45:1.045258):0.518805,(47:1.073601,48:1.109533):0.425426):0.419986,(((49:0.000001,50:0.000001):0.173794,51:0.103990):0.992269,52:1.571678):0.649306):0.232212):0.306212):0.678335):0.201634):0.549414):0.0757146,((4:0.273624,5:0.309316):0.440037,(6:0.442065,7:0.441121):0.143381):0.0987157):0.129161):0.0559133,2:0.220695);
 329: 1 -43833.11453 -42947.57501 (0:0.224008,(1:0.118813,(((4:0.430025,5:0.438499):0.286558,(6:0.555315,7:0.395332):0.118152):0.107461,((((8:0.000001,9:0.000001):0.28801,10:0.232394):0.317223,11:0.777955):0.242473,((12:0.000001,13:0.000001):0.853032,(((14:1.993938,15:0.228179):0.591578,(((((16:0.000001,17:0.000001):0.184948,18:0.112472):0.16632,19:0.226471):0.429319,(((21:0.588179,22:0.933411):0.284812,23:0.747319):0.53964,((((24:0.052358,25:0.102065):0.21766,(26:0.111306,27:0.203865):0.0851864):0.200838,(28:0.964326,29:0.603406):0.202496):0.258808,(((30:0.278339,31:0.278468):0.145544,32:0.775016):0.114274,(33:0.138777,34:0.227547):0.0809566):0.182086):0.432378):0.137272):0.238031,20:0.621191):0.247851):0.0954482,(35:1.821482,((((((36:0.191657,38:0.069974):0.0506205,37:0.139966):0.877338,(39:0.949538,(41:0.354865,(42:0.069067,43:0.054361):0.169863):0.740835):0.0967609):0.359317,40:0.897769):0.434422,(((44:0.939595,45:1.050802):0.29192,46:1.504758):0.446307,(47:1.175864,48:1.298914):0.305391):0.527949):0.232567,(((49:0.000001,50:0.000001):0.106667,51:0.126215):0.897657,52:1.251155):0.424131):0.215826):0.590237):0.340241):0.205752):0.0793649):0.214198):0.0879131,(2:0.232050,3:0.377556):0.0295931);
 330: 1 -40997.30243 -42958.27985 (0:0.160101,(1:0.171767,((2:0.171048,(6:0.402818,7:0.680003):0.235963):0.0634283,(3:0.319145,(((((8:0.000001,9:0.000001):0.280239,10:0.189043):0.352307,11:0.776652):0.269155,(12:0.000001,13:0.000001):0.804021):0.250305,((14:1.802283,((((((16:0.000001,17:0.000001):0.143295,18:0.117007):0.143374,19:0.286114):0.630191,(((21:0.667988,22:0.856605):0.324624,23:0.531525):1.10765,((((((((24:0.029274,25:0.069566):0.189806,26:0.092434):0.0791912,(28:0.813615,29:0.727515):0.296759):0.0451852,27:0.097992):0.374508,32:0.439227):0.271112,31:0.182182):0.101733,(33:0.134990,34:0.355490):0.238688):0.134681,30:0.122545):0.277308):0.10687):0.144664,20:0.580982):0.059759,(35:1.584949,(((((((36:0.174768,37:0.145045):0.0443286,38:0.021819):0.716694,39:1.072033):0.2438,((41:0.548284,42:0.075745):0.036986,43:0.053619):0.705563):0.469628,40:0.748012):0.36892,(44:1.196425,((45:1.006147,46:2.133974):0.20135,(47:1.425913,48:1.216522):0.706772):0.160219):0.75771):0.102025,(((49:0.000001,50:0.000001):0.115095,51:0.121200):0.988553,52:1.267863):0.396004):0.314956):0.741735):0.192462):0.150577,15:0.680516):0.37886):0.137944):0.118097):0.103841):0.0417451,(4:0.212520,5:0.427646):0.336643);
 331: 1 -42615.75306 -42940.35773 (0:0.227384,(1:0.172647,(((3:0.259084,((((8:0.000001,9:0.000001):0.256092,10:0.221157):0.370093,11:0.584734):0.206301,(12:0.000001,13:0.000001):0.770827):0.28148):0.109806,(((4:0.351174,5:0.497769):0.284657,7:0.553708):0.0936641,6:0.569126):0.179479):0.0413313,(((14:1.837260,15:0.399921):0.213277,(35:1.618498,((((((36:0.124762,37:0.178501):0.0359642,38:0.019141):0.85847,(39:1.053347,((41:0.535712,42:0.060215):0.0350525,43:0.038920):0.777988):0.155259):0.353733,40:1.050810):0.404745,(((49:0.000001,50:0.000001):0.126825,51:0.103349):1.07091,52:1.382541):0.373313):0.148485,(((44:1.222698,46:1.868779):0.295954,45:0.810362):0.33292,(47:0.819641,48:1.331536):0.620532):0.537496):0.473181):0.565516):0.182826,(((((16:0.000001,17:0.000001):0.199002,18:0.105099):0.159171,19:0.313058):0.348229,(((21:0.905532,22:1.079042):0.376853,23:0.612381):0.653261,(((((24:0.072124,25:0.070904):0.262007,26:0.112951):0.0702647,27:0.089968):0.185932,(28:0.841391,29:0.651651):0.291471):0.265916,(((30:0.298863,31:0.306947):0.147603,32:0.625032):0.10405,(33:0.214973,34:0.264785):0.139398):0.132637):0.3312):0.241186):0.300184,20:0.509499):0.25931):0.564503):0.0726541):0.0339688,2:0.254456);
 332: 1 -42895.93873 -42944.83548 (0:0.142717,(1:0.155316,(2:0.255736,((3:0.288952,(((((8:0.000001,9:0.000001):0.228626,10:0.301403):0.289023,11:0.645919):0.23272,(12:0.000001,13:0.000001):0.772949):0.195751,((14:1.966422,15:0.498940):0.238175,((((((16:0.000001,17:0.000001):0.17288,18:0.107911):0.159249,19:0.239686):0.637011,(((21:0.630898,22:0.717427):0.428188,23:0.513684):1.01982,(((((((24:0.042200,25:0.084905):0.242198,26:0.095854):0.0656354,27:0.120483):0.11975,(28:0.970617,29:0.667878):0.219465):0.254806,32:0.606069):0.162106,(33:0.279162,34:0.260534):0.105673):0.0386886,(30:0.288862,31:0.280689):0.217776):0.412298):0.213476):2.44116e-06,((35:1.682253,((((((36:0.138334,37:0.197603):0.0400796,38:0.023519):0.87217,39:0.960683):0.175219,((41:0.543036,42:0.054135):0.0495784,43:0.029588):0.779889):0.199843,(((44:1.248055,46:1.803767):0.261373,45:0.871663):0.374482,(47:0.867530,48:1.536799):0.720798):0.713721):0.228107,40:0.987966):0.357049):0.33696,(((49:0.000001,50:0.000001):0.148433,51:0.091118):0.988464,52:1.705573):0.356193):0.560787):0.115935,20:0.557808):0.360002):0.455243):0.139126):0.171684,(6:0.487548,7:0.598960):0.161043):0.131233):0.0683254):0.103815,(4:0.127839,5:0.500446):0.502922);
 333: 2 -41467.42138 -42943.71706 (0:0.223992,1:0.136731,(2:0.297031,(((3:0.405450,((14:2.224336,15:0.287021):0.511652,((((((16:0.000001,17:0.000001):0.195054,18:0.044189):0.190821,19:0.295485):0.236442,(((21:0.862091,22:0.883675):0.226148,23:0.859786):0.591065,((((24:0.077092,25:0.057753):0.229298,(26:0.109463,27:0.127475):0.0667298):0.221009,(28:0.849132,29:0.805795):0.151223):0.13127,(((30:0.319447,31:0.200182):0.133663,32:0.581858):0.0826975,(33:0.158925,34:0.297663):0.133676):0.132684):0.525328):0.168309):0.48753,20:0.609438):0.100338,((35:1.765992,(((49:0.000001,50:0.000001):0.17315,51:0.066221):0.979029,52:1.423197):0.235293):0.22638,((((((36:0.155846,37:0.179991):0.057917,38:0.020894):0.92922,39:0.977903):0.186083,((41:0.537805,42:0.055160):0.0435483,43:0.027475):0.736343):0.473643,40:0.825727):0.246165,((44:1.209665,(45:1.008748,46:1.401141):0.287642):0.579269,(47:1.012234,48:1.124132):0.544586):0.52601):0.160321):0.809396):0.136908):0.327795):0.0639846,((4:0.318663,5:0.443898):0.307015,((((8:0.000001,9:0.000001):0.242381,10:0.244275):0.261835,11:0.630688):0.268653,(12:0.000001,13:0.000001):1.04209):0.361992):0.0367395):0.0479426,(6:0.467327,7:0.502479):0.270891):0.0617502):0.0431952);
 334: 1 -43113.88283 -42942.18382 (0:0.285570,(1:0.146290,(2:0.282503,((3:0.325613,(((((8:0.000001,9:0.000001):0.24926,10:0.230332):0.335413,11:0.644485):0.179614,(12:0.000001,13:0.000001):0.597521):0.347696,(((14:1.794831,20:0.659003):0.274559,(((((16:0.000001,17:0.000001):0.192835,18:0.158186):0.154616,19:0.330967):0.356371,(21:0.646941,(22:0.998608,23:0.679744):0.18814):1.21111):0.135277,((((((24:0.053864,25:0.071150):0.232363,26:0.100918):0.102554,27:0.143069):0.165052,(28:0.771001,29:0.615138):0.193956):0.180857,(((30:0.300775,31:0.294642):0.217793,(33:0.198600,34:0.350538):0.19091):0.133499,32:0.674841):0.19374):0.350361,(35:1.520610,(((((((36:0.171079,37:0.143807):0.0526385,38:0.025058):0.790049,39:0.940912):0.345493,((41:0.625347,42:0.071903):0.0322061,43:0.043710):0.784899):0.349134,40:1.103164):0.312758,(((44:0.998970,45:1.027058):0.2791,46:1.982958):0.249639,(47:1.194700,48:1.193662):0.745484):0.693649):0.213943,(((49:0.000001,50:0.000001):0.194617,51:0.040955):0.779368,52:1.402582):0.445079):0.104775):0.70742):0.152635):0.168914):0.259172,15:0.871231):0.245247):0.0725478):0.172753,(6:0.463248,7:0.578986):0.242737):0.0729223):0.114828):0.0318116,(4:0.256912,5:0.434527):0.397868);
 335: 3 -41277.99546 -42942.14234 (0:0.194994,(1:0.104849,(2:0.268592,((3:0.280518,(((((8:0.000001,9:0.000001):0.27328,10:0.143804):0.265605,11:0.741901):0.31034,(12:0.000001,13:0.000001):0.622592):0.0631732,(((14:1.857710,(((((16:0.000001,17:0.000001):0.158594,18:0.058819):0.184351,19:0.282030):0.483427,(((21:0.569747,22:0.825385):0.242052,23:0.591554):0.700653,(((((((24:0.079437,25:0.086355):0.203632,26:0.113429):0.0758716,27:0.076328):0.122177,(28:1.022206,29:0.722815):0.292676):0.25023,32:0.625938):0.2159,(33:0.171701,34:0.209411):0.137227):0.0671301,(30:0.294137,31:0.286741):0.222747):0.438262):0.0947566):0.273005,20:0.525512):0.12055):0.0345595,(35:1.651314,((((((36:0.155577,37:0.216159):0.0465498,38:0.012750):0.842713,39:0.909950):0.316969,((41:0.537444,42:0.059253):0.0478798,43:0.039299):0.822173):0.434995,40:1.211713):0.409175,(((44:1.090570,(45:0.669782,46:1.769955):0.306523):0.261245,(47:1.245765,48:1.028900):0.670193):0.651736,(((49:0.000001,50:0.000001):0.161108,51:0.103350):0.818396,52:1.322954):0.562858):0.162785):0.466122):0.588092):0.187002,15:0.587655):0.325841):0.140533):0.0890693,(6:0.519313,7:0.479231):0.190276):0.0446142):0.0399629):0.0402602,(4:0.362836,5:0.346530):0.3183);
 336: 1 -43458.53531 -42964.20555 (0:0.182254,(1:0.148118,(2:0.192754,((3:0.326641,(((((8:0.000001,9:0.000001):0.33443,10:0.176310):0.310232,11:0.728667):0.184513,(12:0.000001,13:0.000001):0.680027):0.339702,((14:2.396369,((((((16:0.000001,17:0.000001):0.290127,18:0.084205):0.196484,19:0.323145):0.419245,(((21:0.750443,22:0.694036):0.669317,23:0.709272):0.839169,(((((24:0.026355,25:0.133325):0.190711,(26:0.125287,27:0.180767):0.0707833):0.132568,(28:0.887178,29:0.623416):0.382819):0.240658,32:0.638127):0.191442,(((30:0.304573,31:0.263131):0.328316,33:0.254748):0.0610972,34:0.218661):0.0792195):0.458992):0.115245):0.18329,20:0.490217):0.258947,(35:1.476495,((((((36:0.166166,37:0.153426):0.059501,38:0.024812):0.831382,(39:1.150582,(41:0.498550,(42:0.103588,43:0.038515):0.115117):0.808237):0.151583):0.309402,((44:1.057313,(45:0.974488,46:2.137455):0.196702):0.308866,(47:1.352415,48:0.865579):0.663774):0.767335):0.23095,40:1.019616):0.178726,(((49:0.000001,50:0.000001):0.16252,51:0.108765):0.792308,52:1.249989):0.69474):0.445149):0.578259):0.316233):0.0994583,15:0.613302):0.201468):0.116563):0.0555433,(6:0.352009,7:0.538062):0.204463):0.152397):0.0893141):0.0748343,(4:0.148993,5:0.559227):0.344417);
 337: 1 -42681.56093 -42938.92504 (0:0.255093,1:0.162245,(2:0.277519,(((3:0.352699,((((8:0.000001,9:0.000001):0.295999,10:0.233125):0.269268,11:0.693822):0.135312,(12:0.000001,13:0.000001):0.746381):0.244355):0.083806,(((14:1.994949,15:0.364877):0.283492,(((((16:0.000001,17:0.000001):0.213274,18:0.068453):0.165133,19:0.243344):0.399583,(((21:0.897169,22:0.910230):0.341958,23:0.829136):1.07962,((((((24:0.070247,25:0.099196):0.188736,26:0.106155):0.0967914,27:0.114152):0.253,(28:0.897325,29:0.554365):0.351509):0.18133,32:0.743542):0.205712,((30:0.285729,31:0.318383):0.275803,(33:0.188049,34:0.341315):0.0815452):0.0902065):0.295213):0.107899):0.212051,20:0.486586):0.347929):0.125977,(35:1.669022,(((((((36:0.177959,37:0.198486):0.0417155,38:0.038251):0.811732,39:0.965955):0.305033,((41:0.480369,42:0.080913):0.0349506,43:0.016570):0.92827):0.391305,40:1.022224):0.347339,(((44:0.955190,45:1.054121):0.271947,46:2.281165):0.268126,(47:1.218208,48:1.027916):0.416988):0.576698):0.253936,(((49:0.000001,50:0.000001):0.182679,51:0.075659):0.92773,52:1.483491):0.301581):0.247393):0.586677):0.327612):0.0241765,((4:0.304147,5:0.329428):0.353774,(6:0.373963,7:0.478059):0.124226):0.113579):0.0754034):0.0295499);
 338: 1 -41090.92217 -42952.62885 (0:0.153379,((1:0.035641,((((4:0.329404,5:0.375397):0.203518,7:0.500305):0.0969708,6:0.622280):0.139538,((((8:0.000001,9:0.000001):0.229627,10:0.340614):0.303396,11:0.721155):0.185524,(12:0.000002,13:0.000002):0.686795):0.33717):0.0652669):0.0975146,2:0.269439):0.0522158,(3:0.199006,((((14:1.994459,20:0.349013):0.243928,((((16:0.000001,17:0.000001):0.156649,18:0.070855):0.176778,19:0.264171):0.398113,(((21:0.618866,22:1.028407):0.357093,23:0.688577):0.556559,((((((24:0.094064,25:0.083408):0.289094,26:0.086970):0.10139,27:0.097741):0.192939,(28:0.848209,29:0.721265):0.278564):0.249634,32:0.665259):0.111225,((30:0.294128,31:0.234152):0.257553,(33:0.205964,34:0.293329):0.166844):0.0519739):0.376578):0.137523):0.274219):0.107397,(35:1.688078,(((((((36:0.162158,37:0.199068):0.0639581,38:0.014034):0.704096,39:0.899329):0.197627,(41:0.432211,(42:0.071052,43:0.058991):0.105681):0.777194):0.354531,40:0.846298):0.30995,(((49:0.000001,50:0.000001):0.169345,51:0.071872):0.999534,52:1.313786):0.336405):0.214478,(((44:1.167809,(45:1.041121,46:1.598468):0.185026):0.431256,48:0.985375):0.239489,47:1.299752):0.719595):0.217187):0.810772):0.194682,15:0.700812):0.387676):0.159876);
 339: 1 -45182.56824 -42945.96802 (0:0.244121,(1:0.136193,((4:0.373033,5:0.440813):0.34523,(((6:0.413417,7:0.487749):0.0731695,((((8:0.000001,9:0.000001):0.294185,10:0.226900):0.24172,11:0.678114):0.142778,(12:0.000001,13:0.000001):0.797488):0.28051):0.120556,(14:2.515773,((15:0.952970,(((((16:0.000001,17:0.000001):0.225734,18:0.116037):0.164864,19:0.306225):0.31602,(((21:0.811208,22:1.062843):0.325523,23:0.731957):0.606857,(((((24:0.069597,25:0.086138):0.215207,(26:0.112106,27:0.204341):0.0653635):0.147515,(28:1.012038,29:0.498761):0.409496):0.311917,32:0.604232):0.171497,((30:0.321866,31:0.365589):0.197856,(33:0.173984,34:0.282477):0.207161):0.0261073):0.433443):0.346158):0.14613,20:0.519946):0.402355):0.124708,((35:1.637211,(((44:0.720031,46:2.358552):0.407326,45:1.080670):0.686277,(47:1.256645,48:1.137119):0.384261):0.35625):0.209847,((((((36:0.171138,38:0.069178):0.0775465,37:0.126397):0.790297,39:0.839292):0.253248,((41:0.483955,42:0.063958):0.0713959,43:0.021622):0.799479):0.345928,40:0.946340):0.479792,(((49:0.000001,50:0.000001):0.141802,51:0.089962):0.913026,52:1.522844):0.339776):0.127236):1.03747):0.100564):0.214131):0.0615519):0.0886197):0.0632691,(2:0.160810,3:0.382169):0.0457058);
 340: 1 -44099.99288 -42953.30019 (0:0.220206,(1:0.121191,(2:0.294177,(3:0.470091,(((6:0.502918,7:0.499687):0.0694012,((((8:0.000001,9:0.000001):0.317017,10:0.204553):0.287986,11:0.853669):0.137734,(12:0.000002,13:0.000001):0.7845):0.341594):0.18982,((14:2.017492,15:0.506353):0.348001,(((((((16:0.000001,17:0.000001):0.162139,18:0.093949):0.168873,19:0.307377):0.322578,((((24:0.060704,25:0.072479):0.242031,(26:0.127405,27:0.190718):0.0531135):0.173914,(28:0.996667,29:0.703598):0.200906):0.18394,(((30:0.329555,31:0.259495):0.180515,(33:0.145205,34:0.210730):0.146942):0.220641,32:0.581552):0.163169):0.422241):0.111747,((21:0.697636,22:0.910987):0.442733,23:0.760112):0.857336):0.212068,20:0.661721):0.18352,(35:1.732584,((((((36:0.167121,38:0.029097):0.0640986,37:0.179494):0.62809,(39:1.069335,((41:0.563371,42:0.055392):0.0316938,43:0.020120):0.847278):0.189634):0.414484,40:0.853564):0.294764,(((44:1.049333,45:0.949447):0.2831,46:1.676580):0.270638,(47:1.183397,48:1.081414):0.441599):0.75321):0.27882,(((49:0.000001,50:0.000001):0.139756,51:0.070348):1.05603,52:1.306565):0.505071):0.221475):0.663459):0.2066):0.405028):0.119281):0.179928):0.0222841):0.131964,(4:0.195639,5:0.647280):0.493707);
 341: 1 -42318.81157 -42951.37538 (0:0.124136,(1:0.144041,(2:0.242167,((3:0.257605,((14:1.999982,15:0.284409):0.467901,((((((16:0.000001,17:0.000001):0.177433,18:0.132074):0.104012,19:0.383829):0.453041,(((21:0.722946,22:0.962039):0.71217,23:0.307964):1.05137,(((((24:0.089181,25:0.060336):0.183746,(26:0.112486,27:0.164716):0.0644208):0.263166,(28:0.809201,29:0.692932):0.146363):0.206657,32:0.752475):0.124772,((30:0.303225,31:0.356723):0.286654,(33:0.170484,34:0.200177):0.0874861):0.121822):0.320137):0.262463):0.282278,20:0.554026):0.182528,(((35:1.595551,(((44:1.074696,46:1.988659):0.18114,45:0.838536):0.346312,(47:0.810802,48:1.351078):0.7794):0.465795):0.140003,(((((36:0.153924,37:0.202910):0.047669,38:0.000002):0.676768,39:1.096563):0.160437,((41:0.535936,42:0.070154):0.0431815,43:0.025932):0.799581):0.338505,40:0.936477):0.366508):0.388975,(((49:0.000001,50:0.000001):0.162543,51:0.072283):1.46455,52:1.333487):0.212109):0.946556):0.285637):0.480442):0.103541,((6:0.408351,7:0.454665):0.163155,(((8:0.000001,9:0.000001):0.36466,10:0.189622):0.215824,(11:0.715321,(12:0.000001,13:0.000001):0.698121):0.18475):0.300634):0.15605):0.110557):0.0569562):0.105388,(4:0.284628,5:0.470359):0.379616);
 342: 3 -44406.06893 -42945.15912 (0:0.204825,((1:0.168275,((3:0.325949,(((((8:0.000001,9:0.000001):0.242449,10:0.216352):0.281767,11:0.690770):0.32376,(12:0.000001,13:0.000001):0.586559):0.201338,((14:1.961666,((((((16:0.000001,17:0.000001):0.192686,18:0.106891):0.101109,19:0.280293):0.30536,(((21:0.704744,22:1.043102):0.719953,23:0.581855):0.883295,((((((24:0.045132,25:0.075194):0.1779,26:0.128734):0.1221,27:0.094155):0.210663,32:0.934185):0.172225,(28:0.953304,29:0.459450):0.245333):0.139979,((30:0.181904,31:0.444886):0.371966,(33:0.228184,34:0.284263):0.128608):0.148115):0.329618):0.185284):0.199226,20:0.675076):0.0427434,(35:1.423760,(((((((36:0.191227,38:0.051796):0.0637756,37:0.119790):0.753735,39:0.881240):0.190573,((41:0.510599,42:0.049949):0.0421486,43:0.029923):0.811142):0.525755,40:0.894577):0.212131,(((44:1.277670,45:1.107986):0.272486,46:1.786274):0.201116,(47:0.880008,48:1.093706):0.470492):0.843447):0.265745,(((49:0.000001,50:0.000001):0.155022,51:0.097816):0.879948,52:1.495580):0.535623):0.291779):0.80668):0.208086):0.265211,15:0.690939):0.324488):0.0459009):0.15649,(6:0.409580,7:0.545339):0.172522):0.141912):0.0684976,2:0.273190):0.0563562,(4:0.248761,5:0.463907):0.345184);
 343: 1 -42903.22813 -42947.01738 (0:0.220918,(1:0.139436,(((3:0.278961,((((8:0.000001,9:0.000001):0.29065,10:0.200908):0.433624,11:0.630625):0.337703,(12:0.000001,13:0.000001):0.721101):0.260732):0.136679,((4:0.338732,5:0.477717):0.327695,(6:0.527672,7:0.467712):0.0910757):0.17014):0.0257212,((((14:1.855626,20:0.475136):0.127248,((((16:0.000001,17:0.000001):0.235571,18:0.088374):0.166876,19:0.322208):0.253585,(((21:0.771155,22:0.917364):0.501567,23:0.526021):1.10791,((((((24:0.067275,25:0.080723):0.262391,26:0.106994):0.128884,27:0.111725):0.1998,(28:0.791222,29:0.704122):0.19529):0.153021,32:0.688578):0.0768558,((30:0.309801,31:0.303963):0.298753,(33:0.169310,34:0.266180):0.0612195):0.188117):0.417631):0.0860306):0.186373):0.0627394,(35:1.535694,(((((((36:0.153262,37:0.195843):0.0634295,38:0.005355):0.806912,39:0.986189):0.0641544,((41:0.511114,42:0.063336):0.0464065,43:0.021232):0.842974):0.427941,40:1.044290):0.182639,(((44:1.144418,46:1.854586):0.189741,45:1.101470):0.344575,(47:0.937558,48:1.243990):0.57468):0.604424):0.118621,(((49:0.000001,50:0.000001):0.167933,51:0.072090):0.908117,52:1.454053):0.649444):0.206389):0.858228):0.340405,15:0.819105):0.416561):0.113364):0.0553464,2:0.335232);
 344: 2 -39662.26113 -42949.35135 (0:0.165534,((1:0.129821,(3:0.405529,((6:0.420747,7:0.447438):0.198858,(((((8:0.000001,9:0.000001):0.332194,10:0.192266):0.223039,11:0.716925):0.154286,(12:0.000001,13:0.000001):0.663547):0.242468,(((14:2.356807,15:0.127140):0.713241,(35:1.553142,(((((((36:0.170147,37:0.221276):0.0333173,38:0.032414):0.910883,39:0.940347):0.123738,((41:0.484597,42:0.049733):0.0308396,43:0.032035):0.741318):0.443316,(((44:1.284529,45:0.797015):0.301869,46:1.861366):0.204312,(47:1.324574,48:1.201619):0.314924):0.835224):0.353142,40:0.751076):0.329425,(((49:0.000001,50:0.000001):0.13442,51:0.088070):0.932595,52:1.694379):0.358544):0.34304):0.575024):0.133158,((((((16:0.000001,17:0.000001):0.171303,18:0.112997):0.149214,19:0.212902):0.418293,((21:0.712483,22:1.004470):0.217806,23:0.584724):0.822815):0.134499,((((((24:0.102212,25:0.068366):0.206689,(26:0.094485,27:0.161734):0.0793307):0.17283,(28:0.876573,29:0.577939):0.225181):0.286872,((30:0.229541,31:0.263057):0.0909968,32:0.603242):0.121564):0.125126,33:0.235200):0.136652,34:0.101092):0.564551):0.262877,20:0.549842):0.421816):0.347829):0.0592818):0.16551):0.0654839):0.0103452,2:0.232001):0.0636907,(4:0.268384,5:0.498717):0.280981);
 345: 1 -40422.28662 -42946.80223 (0:0.266271,1:0.101636,(2:0.319777,((3:0.302569,((((8:0.000001,9:0.000001):0.403196,10:0.156030):0.289692,11:0.835624):0.404024,((12:0.000001,13:0.000001):0.689419,(((14:1.989630,20:0.592077):0.0876266,((((16:0.000001,17:0.000001):0.178734,18:0.096662):0.139555,19:0.247617):0.51836,(((21:0.749342,22:0.961742):0.36405,23:0.573645):0.813544,(((((24:0.053913,25:0.076958):0.149514,(26:0.103994,27:0.128578):0.108151):0.222391,32:0.830307):0.180307,(28:0.916848,29:0.643125):0.279544):0.127856,((30:0.292111,31:0.315464):0.229841,(33:0.182852,34:0.233471):0.172349):0.118192):0.218128):0.179894):0.198426):0.240848,(15:0.578831,(35:1.504344,(((((((36:0.145790,37:0.172995):0.0657164,38:0.025942):0.902225,39:0.915973):0.268241,((41:0.604077,42:0.071477):0.0518573,43:0.021320):0.606277):0.208014,40:1.037464):0.312203,(((49:0.000001,50:0.000001):0.163504,51:0.130211):1.29332,52:1.521321):0.467211):0.30156,(((44:1.217204,45:0.988698):0.28071,46:1.987198):0.311285,(47:1.043825,48:1.537321):0.477935):0.449974):0.485575):0.596657):0.276232):0.200996):0.249132):0.0812931):0.172507,((4:0.275350,5:0.433604):0.170505,(6:0.415613,7:0.425719):0.290836):0.122599):0.122851):0.0417928);
 346: 1 -42393.07054 -42968.19886 (0:0.300989,1:0.080787,(2:0.305977,(((3:0.340152,(((((8:0.000001,9:0.000001):0.353971,10:0.210305):0.211745,11:0.643580):0.325538,(12:0.000001,13:0.000001):0.702669):0.232892,(((14:2.591666,20:0.398926):0.335827,((((16:0.000001,17:0.000001):0.0958397,18:0.141904):0.260347,19:0.275466):0.350837,((((((21:0.898161,22:0.655466):0.360511,23:0.657981):1.03537,((30:0.350266,31:0.274708):0.202761,(33:0.173881,34:0.350947):0.125464):0.087144):0.142566,32:0.646892):0.329283,(((24:0.064445,25:0.052888):0.171746,26:0.101908):0.0860549,27:0.131010):0.144249):0.190194,(28:0.968240,29:0.584706):0.217741):0.410908):0.161765):0.29154,(15:0.711953,(35:1.497953,((((((((36:0.185965,37:0.206570):0.0312239,38:0.032477):0.820514,39:0.857269):0.284526,((41:0.574382,42:0.063325):0.0459051,43:0.038246):0.908657):0.308811,40:1.140557):0.63245,(((44:0.983473,46:2.076627):0.227677,45:0.795070):0.641124,(47:1.316386,48:1.287837):0.658173):0.576164):0.186529,((49:0.000001,50:0.000001):0.190476,51:0.053411):1.22033):0.16736,52:1.424617):0.232528):0.489542):0.271837):0.28369):0.0743307):0.087701,(6:0.482775,7:0.512864):0.180813):0.0794025,(4:0.325843,5:0.354369):0.405615):0.074335):0.074025);
 347: 1 -43807.58558 -42942.72161 (0:0.285556,(1:0.142196,((3:0.430382,(((((8:0.000001,9:0.000001):0.293409,10:0.259673):0.331316,11:0.724280):0.264918,(12:0.000001,13:0.000001):0.685831):0.179605,((14:2.224848,15:0.454014):0.440476,((((((16:0.000001,17:0.000001):0.175736,18:0.121988):0.214481,19:0.210250):0.484146,(((21:0.777349,22:1.067801):0.54995,23:0.774833):0.629191,((((24:0.062566,25:0.057738):0.119252,(26:0.110085,27:0.167101):0.0918742):0.222142,(28:1.119943,29:0.744740):0.253027):0.122325,(((30:0.376214,31:0.204885):0.144815,32:0.792329):0.104641,(33:0.248408,34:0.333172):0.118592):0.269921):0.301782):0.283786):0.243549,(35:1.984994,(((((((36:0.167490,37:0.246457):0.0399276,38:0.033549):0.799554,39:1.228618):0.213135,((41:0.516009,42:0.085358):0.055087,43:0.009958):0.766779):0.509883,40:0.983044):0.422318,(44:1.072375,((45:0.740749,46:2.206827):0.24376,(47:1.083231,48:1.183710):0.604828):0.277942):0.947728):0.222727,(((49:0.000001,50:0.000001):0.114344,51:0.119705):0.795784,52:1.701362):0.422204):0.308592):0.796104):0.0398715,20:0.652079):0.25103):0.35305):0.13981):0.0371401,((4:0.240457,5:0.395014):0.355487,(6:0.400951,7:0.651309):0.209158):0.09853):0.159135):0.0167977,2:0.357482);
 348: 3 -43147.16401 -42941.19731 (0:0.253951,(1:0.150531,(2:0.290300,((3:0.316014,(((((8:0.000001,9:0.000001):0.315601,10:0.179923):0.398663,11:0.787146):0.148489,(12:0.000002,13:0.000001):0.65755):0.227165,((14:2.305725,15:0.426482):0.324055,((((((16:0.000001,17:0.000001):0.171346,18:0.103555):0.0455951,19:0.413513):0.529581,(((21:0.648613,22:0.959269):0.428993,23:0.619262):0.927123,((((((24:0.084786,25:0.109249):0.227797,26:0.110815):0.0766355,(28:0.808682,29:0.624051):0.421296):0.0657997,27:0.113277):0.294424,32:0.634349):0.224519,((30:0.337636,31:0.296437):0.231789,(33:0.304687,34:0.194199):0.0924089):0.191238):0.310508):0.13431):0.251451,20:0.692983):0.0689055,(35:1.627329,(((((((36:0.165628,37:0.223466):0.0726872,38:0.028309):0.762501,39:0.743221):0.27382,((41:0.519994,42:0.072337):0.0537964,43:0.023644):0.761037):0.350034,40:1.108756):0.363577,(((44:1.004873,45:0.902436):0.263439,46:1.816717):0.304669,(47:1.263014,48:1.062859):0.478035):0.565614):0.286486,(((49:0.000001,50:0.000001):0.184226,51:0.069444):0.92903,52:1.625462):0.558844):0.174696):0.54309):0.309006):0.313519):0.0867864):0.108922,(6:0.472285,7:0.557897):0.193135):0.124156):0.0498376):0.0860367,(4:0.107377,5:0.574768):0.519551);
 349: 1 -45252.96208 -42942.34301 (0:0.206051,((1:0.097380,((6:0.500670,7:0.534928):0.112725,(((((8:0.000001,9:0.000001):0.280763,10:0.202197):0.234461,11:0.697481):0.326089,(12:0.000001,13:0.000001):0.717376):0.150768,((14:2.022629,15:0.457702):0.438002,((((((16:0.000001,17:0.000001):0.236529,18:0.104955):0.11798,19:0.222945):0.46358,(((21:0.807254,22:1.023048):0.491862,23:0.675597):0.798547,(((((24:0.076630,25:0.067847):0.239599,(26:0.025039,(28:0.982835,29:0.558878):0.508395):0.0577543):0.0790394,27:0.128480):0.373167,32:0.694524):0.134884,((30:0.308344,31:0.214330):0.197622,(33:0.202309,34:0.292870):0.167302):0.09343):0.335131):0.148253):0.25321,20:0.724150):0.116061,(35:1.425157,(((((((36:0.162677,37:0.198796):0.0364143,38:0.031313):0.708552,39:0.823947):0.212886,(41:0.380355,(42:0.091660,43:0.036772):0.0949033):0.734886):0.353653,40:0.948221):0.274822,(((49:0.000001,50:0.000001):0.185072,51:0.059325):0.704681,52:1.534289):0.550244):0.265003,(((44:1.219202,45:0.960435):0.141497,46:1.957427):0.431293,(47:1.345882,48:1.197009):0.648571):0.712993):0.218506):0.563724):0.404393):0.293003):0.105861):0.251994):0.103342,(2:0.249519,3:0.422695):0.0974993):0.0937862,(4:0.228196,5:0.560005):0.406875);
 350: 1 -41518.46359 -42950.9536 (0:0.124392,(1:0.197449,(2:0.274363,((3:0.264352,((14:1.989996,15:0.368370):0.339347,((((((16:0.000001,17:0.000001):0.188564,18:0.124698):0.155528,19:0.351037):0.43182,(((21:0.419123,22:1.032396):0.689718,23:0.566457):1.02276,((((((24:0.069039,25:0.054699):0.22443,26:0.084860):0.0569433,(28:0.874919,29:0.541764):0.292774):0.0904611,27:0.089809):0.297281,32:0.678635):0.142769,(((30:0.273626,31:0.289900):0.313772,33:0.160158):0.0892585,34:0.229331):0.133085):0.236619):0.14991):0.142762,((35:2.022296,((((44:1.401532,45:0.981740):0.383138,(47:0.790720,48:1.332638):0.716815):0.189867,46:2.365693):0.677077,(((49:0.000001,50:0.000001):0.194551,51:0.080957):1.05345,52:1.336482):0.284969):0.213947):0.137488,(((((36:0.172730,37:0.206445):0.0371197,38:0.020962):0.709577,39:0.830598):0.151288,((41:0.558735,42:0.055450):0.0903795,43:0.014017):0.882634):0.36105,40:1.004789):0.249407):0.871496):0.209475,20:0.627980):0.276274):0.443438):0.111663,((6:0.464222,7:0.486585):0.17765,(((8:0.000001,9:0.000001):0.295665,10:0.214428):0.254862,(11:0.517614,(12:0.000001,13:0.000001):0.849889):0.180733):0.301251):0.121031):0.140206):0.068375):0.0908161,(4:0.209405,5:0.446429):0.459364);
 351: 1 -43414.30116 -42943.38131 (0:0.199249,((1:0.152970,(2:0.225917,(6:0.486612,7:0.525490):0.185331):0.0818512):0.0146846,(3:0.386475,(((((8:0.000001,9:0.000001):0.302026,10:0.229267):0.302223,11:0.700532):0.250557,(12:0.000001,13:0.000001):0.866916):0.171531,((((14:2.006491,20:0.430268):0.347313,((((16:0.000001,17:0.000001):0.0996843,18:0.191303):0.120631,19:0.271545):0.38639,(((21:1.041936,22:0.800651):0.51161,23:0.527824):0.813022,(((((24:0.067720,25:0.098662):0.239811,(26:0.074582,(28:1.106829,29:0.693876):0.317794):0.0603644):0.116713,27:0.103449):0.194458,32:0.733197):0.10114,((30:0.231982,31:0.334024):0.183963,(33:0.158309,34:0.313706):0.193963):0.175531):0.251933):0.34931):0.200485):0.18405,(35:2.063973,(((((((36:0.132384,37:0.193718):0.0573935,38:0.039371):0.831384,39:0.793859):0.212876,((41:0.522634,42:0.062369):0.0459393,43:0.029371):0.798181):0.473299,((44:1.210548,(45:0.897704,46:1.986315):0.203108):0.775804,(47:1.167133,48:1.058474):0.269002):0.699886):0.201189,(((49:0.000001,50:0.000001):0.170694,51:0.067656):0.837825,52:1.312482):0.59946):0.159202,40:0.902258):0.2908):0.532419):0.203684,15:0.940892):0.330247):0.0617994):0.136981):0.118496,(4:0.291502,5:0.446702):0.27367);
 352: 1 -44230.10848 -42956.45811 (0:0.162775,((1:0.125649,(3:0.271482,(((6:0.449901,7:0.421642):0.221346,(((8:0.000001,9:0.000001):0.26915,10:0.169997):0.401372,11:0.693157):0.31545):0.10415,((12:0.000001,13:0.000001):0.697808,((14:2.114321,15:0.425277):0.464604,((((((16:0.000001,17:0.000001):0.20843,18:0.078364):0.0931466,19:0.246490):0.519355,(((21:0.818412,22:0.799919):0.421599,23:0.711457):0.850545,((((24:0.055583,25:0.079130):0.140864,(26:0.110304,27:0.155226):0.0722996):0.241042,(28:0.827035,29:0.536579):0.199525):0.272442,(((30:0.369941,31:0.220012):0.0862471,32:0.641129):0.0925827,(33:0.192890,34:0.215646):0.0670614):0.17588):0.317401):0.167503):0.178484,20:0.632117):0.0847951,(35:1.553668,(((((((36:0.178430,38:0.071850):0.072321,37:0.124935):0.739514,39:1.058495):0.297604,((41:0.517471,42:0.042408):0.0496461,43:0.043460):0.742244):0.247011,40:1.023704):0.316484,(((49:0.000001,50:0.000001):0.145243,51:0.113711):0.966063,52:1.352524):0.513244):0.180767,(((44:1.158149,46:1.995617):0.206389,45:0.871588):0.442955,(47:1.211568,48:1.155951):0.356761):0.528788):0.413225):0.686171):0.316318):0.068791):0.274309):0.0690667):0.19166):0.048044,2:0.225645):0.0666109,(4:0.181934,5:0.561045):0.311833);
 353: 2 -43694.88762 -42943.62789 (0:0.312444,1:0.137705,(2:0.300441,((3:0.446437,((6:0.572915,7:0.499718):0.0531725,(((((8:0.000001,9:0.000001):0.265812,10:0.200587):0.227943,11:0.855526):0.186249,(12:0.000001,13:0.000001):0.740142):0.202543,((14:1.979474,15:0.508528):0.322785,((((((16:0.000001,17:0.000001):0.143734,18:0.084528):0.163278,19:0.228149):0.426645,(((21:0.893517,22:0.810886):0.311653,23:0.511371):0.731545,(((((((24:0.045020,25:0.068686):0.174874,27:0.150496):0.085982,26:0.044820):0.200922,(28:0.921130,29:0.649543):0.121991):0.360419,32:0.517389):0.187018,(30:0.254592,31:0.175802):0.189262):0.0606237,(33:0.197505,34:0.198047):0.142553):0.23118):0.137011):0.177049,20:0.636674):0.259877,(35:1.286010,((((((36:0.162260,37:0.172167):0.0553326,38:0.018259):0.686728,(39:1.003128,(41:0.498766,(42:0.086739,43:0.056099):0.113392):0.886064):0.125135):0.371342,40:0.851038):0.438734,(((44:1.180423,46:2.048344):0.168732,45:0.813928):0.351557,(47:1.325967,48:1.248426):0.810405):0.694455):0.130664,(((49:0.000001,50:0.000001):0.138088,51:0.078625):0.928863,52:1.403768):0.602861):0.339424):0.356294):0.231636):0.356367):0.0384768):0.169626):0.0915154,(4:0.290961,5:0.546540):0.272799):0.0390236):0.0241155);
 354: 2 -42746.56588 -42953.56891 (0:0.227899,(1:0.095714,((((4:0.357355,5:0.295403):0.258792,7:0.533050):0.168831,(((((8:0.000001,9:0.000001):0.322882,10:0.223802):0.161683,11:0.665980):0.158281,(12:0.000001,13:0.000001):0.723933):0.224819,(((14:1.813532,(35:1.735978,(((((36:0.183229,37:0.176584):0.0427105,38:0.023558):0.882205,39:1.064992):0.177316,(((41:0.649895,42:0.064156):0.022301,43:0.043024):0.745004,(((44:1.000517,46:2.258551):0.331823,45:1.158783):0.166247,(47:1.335416,48:0.942294):0.714608):0.905461):0.387984):0.221294,(40:0.907948,(((49:0.000001,50:0.000001):0.155698,51:0.122467):1.14858,52:1.347713):0.604007):0.140676):0.403003):0.617119):0.222614,((((((16:0.000001,17:0.000001):0.142395,18:0.108392):0.17243,19:0.280797):0.390326,(((((24:0.079658,25:0.042833):0.251733,26:0.077686):0.111328,27:0.101273):0.368597,(((30:0.348446,31:0.205399):0.214162,32:0.534036):0.125078,(33:0.144144,34:0.294423):0.164446):0.206423):0.158407,(28:0.829224,29:0.678986):0.169997):0.493713):0.130774,(21:0.911346,(22:1.338030,23:0.616817):0.275474):0.603572):0.165549,20:0.496814):0.227459):0.29167,15:0.957238):0.254942):0.123481):0.0366803,6:0.518678):0.131471):0.0750922,(2:0.183137,3:0.415800):0.0366193);
 355: 1 -42094.79096 -42947.466 (0:0.168137,1:0.126810,((2:0.125063,3:0.366353):0.0703072,((4:0.253125,5:0.465954):0.236223,((6:0.393499,7:0.462457):0.0991164,(((((8:0.000002,9:0.000002):0.290043,10:0.227474):0.228197,11:0.568978):0.37885,(12:0.000002,13:0.000002):0.621485):0.140236,((14:1.730497,((((((16:0.000002,17:0.000002):0.150754,18:0.131686):0.148841,19:0.339832):0.349792,(((21:0.558731,22:0.929066):0.279067,23:0.609181):1.05406,(((((24:0.061452,25:0.075485):0.213588,(26:0.014288,(28:0.828164,29:0.610132):0.545577):0.11096):0.155522,27:0.085273):0.317494,32:0.600898):0.111484,(((30:0.273142,31:0.278288):0.359289,33:0.094029):0.0700228,34:0.275577):0.124677):0.334227):0.112129):0.217006,(35:1.553847,(((((((36:0.206307,37:0.178965):0.051847,38:0.052885):0.585865,39:0.904926):0.210521,((41:0.504511,42:0.063231):0.0572342,43:0.039323):0.798193):0.425874,40:0.837255):0.259964,((44:0.987320,(45:0.726692,46:1.756300):0.286679):0.384095,(47:1.084614,48:1.183167):0.497828):0.604044):0.259859,(((49:0.000002,50:0.000002):0.148268,51:0.095549):1.10002,52:1.311205):0.362753):0.288473):0.531062):0.154237,20:0.600403):0.00748887):0.324443,15:0.764990):0.35558):0.0881656):0.117497):0.0809471):0.0406578);
 356: 3 -43235.44525 -42947.79312 (0:0.271848,(1:0.099159,((3:0.363438,(((((8:0.000001,9:0.000001):0.303849,10:0.256180):0.249864,11:0.865917):0.221012,(12:0.000001,13:0.000001):0.658303):0.251445,((14:2.045092,15:0.606851):0.438079,((((((16:0.000001,17:0.000001):0.191523,18:0.159951):0.174929,19:0.294441):0.237534,(((21:0.736171,22:0.868984):0.45859,23:0.635937):0.974748,(((((24:0.113746,25:0.062833):0.277673,26:0.095000):0.136504,27:0.101360):0.308236,(28:0.852910,29:0.636160):0.249357):0.216809,(((30:0.274112,31:0.327429):0.161158,32:0.797518):0.128539,(33:0.236192,34:0.298282):0.117611):0.148278):0.292947):0.247543):0.284549,20:0.652497):0.233614,(((35:1.689964,((44:0.914913,(45:0.974325,46:2.194303):0.327228):0.641529,(47:1.041977,48:1.213810):0.883172):0.392197):0.188598,(((49:0.000001,50:0.000001):0.175855,51:0.091181):0.720486,52:1.412504):0.565271):0.199887,(((((36:0.166222,37:0.207392):0.0401839,38:0.027235):0.868453,39:0.977734):0.275158,(41:0.416106,(42:0.065448,43:0.063321):0.129704):0.685514):0.358223,40:0.773913):0.561475):0.846177):0.0783765):0.273113):0.0905049):0.0536684,(((4:0.466719,5:0.280104):0.256579,7:0.383886):0.12339,6:0.518336):0.137359):0.0771246):0.0668435,2:0.224989);
 357: 1 -39839.6629 -42943.62501 (0:0.106442,(1:0.167390,(2:0.190973,(3:0.322908,((6:0.420888,7:0.442361):0.148644,(((((8:0.000001,9:0.000001):0.216493,10:0.298140):0.317778,11:0.554146):0.282861,(12:0.000001,13:0.000001):0.729145):0.242226,((14:1.781238,15:0.455414):0.373517,(((((((16:0.000001,17:0.000001):0.0882104,18:0.103409):0.157114,19:0.235858):0.244772,((21:0.768547,22:0.809137):0.442375,23:0.601359):0.71731):0.118161,((((24:0.040250,25:0.075281):0.241386,(26:0.116268,27:0.150187):0.0359756):0.107717,(28:0.939091,29:0.616152):0.3543):0.150003,(((30:0.322324,31:0.234626):0.235378,(33:0.189867,34:0.224938):0.150654):0.16361,32:0.674677):0.17741):0.410602):0.16356,20:0.678824):0.347124,((35:1.898995,(((49:0.000001,50:0.000001):0.174262,51:0.085212):0.940112,52:1.502893):0.300631):0.17142,((((((36:0.137027,37:0.142983):0.038626,38:0.013942):0.821646,39:0.990691):0.239692,((41:0.477483,42:0.051319):0.0374578,43:0.033435):0.639828):0.37177,40:0.953076):0.2602,(44:1.142367,((45:0.950678,46:1.889773):0.164583,(47:1.126997,48:1.138310):0.650593):0.264596):0.610645):0.449503):0.403698):0.174387):0.222167):0.0387791):0.133395):0.0941127):0.0411993):0.0878221,(4:0.245111,5:0.384054):0.354277);
 358: 1 -42542.47118 -42945.70392 (0:0.293652,(1:0.149834,2:0.229127):0.0405424,(((3:0.359280,((((8:0.000001,9:0.000001):0.31169,10:0.268235):0.288755,11:0.715598):0.301811,(12:0.000001,13:0.000001):0.850511):0.235395):0.0419906,((((14:1.905985,(((35:2.016266,((44:1.483986,(47:1.169343,48:1.193365):0.303371):0.372621,(45:0.938280,46:1.943888):0.0426138):0.393365):0.120014,(((49:0.000001,50:0.000001):0.145807,51:0.133094):0.715411,52:1.179131):0.759331):0.154839,(((((36:0.132668,37:0.177467):0.0485635,38:0.013854):0.679946,39:0.975771):0.150291,((41:0.543973,42:0.070414):0.0466881,43:0.012594):0.883139):0.524785,40:0.934797):0.213074):0.898444):2.21292e-06,(((((16:0.000001,17:0.000001):0.190041,18:0.117382):0.126611,19:0.360160):0.387231,(((((24:0.062538,25:0.042298):0.244468,26:0.105717):0.0657978,27:0.102007):0.219044,(28:1.069736,29:0.580914):0.217358):0.118946,(((30:0.359205,31:0.221636):0.169959,32:0.689386):0.0849774,(33:0.192708,34:0.209551):0.130987):0.219092):0.498833):0.133284,((21:0.449304,22:1.014966):0.619242,23:0.678122):0.823101):0.159612):0.0409295,20:0.711288):0.304784,15:0.735281):0.439322):0.0675878,((4:0.275634,5:0.531941):0.202954,(6:0.537507,7:0.458064):0.190923):0.182125):0.145233);
 359: 1 -44209.39099 -42962.83801 (0:0.218685,(1:0.123954,((3:0.398836,(((((8:0.000001,9:0.000001):0.354567,10:0.159390):0.310649,11:0.824331):0.260633,(12:0.000001,13:0.000001):0.694614):0.230607,(14:2.326507,((15:0.491335,(35:1.913823,((((((((36:0.144358,38:0.051899):0.0795987,37:0.117181):0.574391,40:1.179642):0.228314,39:0.992340):0.333013,((41:0.545893,42:0.043491):0.0537485,43:0.030768):0.518835):0.674058,((44:1.131650,(45:0.746436,46:1.960253):0.319223):0.393519,(47:0.966944,48:1.258256):0.568712):0.471833):0.437261,((49:0.000001,50:0.000001):0.153662,51:0.096918):0.961416):0.0826964,52:1.540004):0.419329):0.785557):0.297901,((((((16:0.000001,17:0.000001):0.184743,18:0.095165):0.130582,19:0.234279):0.30731,(21:0.666475,(22:1.129271,23:0.674505):0.415113):0.812627):0.168712,((((24:0.056713,25:0.075775):0.166595,(26:0.103011,27:0.179316):0.0746078):0.21685,(28:0.783030,29:0.525038):0.394323):0.130237,(((30:0.341784,31:0.187080):0.22129,32:0.616810):0.108906,(33:0.251098,34:0.223054):0.117124):0.204909):0.635357):0.199953,20:0.754461):0.20769):0.169002):0.178514):0.183438):0.0894913,((4:0.326935,5:0.435129):0.255241,(6:0.476105,7:0.584662):0.115908):0.0981646):0.0704376):0.0448071,2:0.304631);
 360: 1 -45198.85365 -42942.26745 (0:0.146737,(1:0.108966,(2:0.330160,(3:0.375223,((6:0.532239,7:0.495341):0.231954,(((((8:0.000001,9:0.000001):0.250666,10:0.277750):0.213232,11:0.680569):0.230861,(12:0.000001,13:0.000001):0.861143):0.3455,(((14:2.429360,20:0.413127):0.329079,((((((16:0.000001,17:0.000001):0.19598,18:0.134070):0.18871,19:0.230089):0.347089,(((((24:0.080766,25:0.085425):0.212759,(26:0.109352,(28:0.998315,29:0.722500):0.4437):0.066328):0.125212,27:0.112336):0.405345,32:0.626340):0.0877106,((30:0.337368,31:0.215058):0.241377,(33:0.192877,34:0.314957):0.143335):0.141962):0.605158):0.165684,((21:0.676706,22:0.919907):0.64667,23:0.569141):0.669787):0.214213,(35:1.512547,((((((36:0.139846,37:0.167770):0.0516053,38:0.037587):0.716022,(39:0.944663,((41:0.569887,42:0.041309):0.0423571,43:0.039351):0.83057):0.201176):0.341586,40:0.775460):0.31956,(((49:0.000001,50:0.000001):0.104194,51:0.126874):1.18035,52:1.089243):0.580211):0.132683,((44:1.173618,45:1.018279):0.122308,(46:1.638536,(47:1.388678,48:1.083582):0.52721):0.231888):0.644094):0.447268):0.652812):0.0985857):0.275076,15:0.884402):0.329954):0.11797):0.103358):0.118717):0.0461958):0.100506,(4:0.268931,5:0.502135):0.416774);
 361: 1 -41229.60251 -42939.67152 (0:0.202351,(1:0.163544,((2:0.240847,((6:0.341539,7:0.516724):0.202073,(((((8:0.000001,9:0.000001):0.37144,10:0.163303):0.265569,11:0.671215):0.274142,(12:0.000001,13:0.000001):0.627543):0.106977,14:2.472098):0.204774):0.0715425):0.0823158,(3:0.328953,((15:0.772660,(35:1.805326,(((((((36:0.159006,37:0.158561):0.0593207,38:0.000002):0.7752,39:0.997112):0.238185,((41:0.521501,42:0.054710):0.0468634,43:0.024466):0.912456):0.38286,40:0.816002):0.573334,(((49:0.000001,50:0.000001):0.117286,51:0.123267):0.843307,52:1.825368):0.335686):0.136938,((44:0.935968,(45:0.801519,46:2.233005):0.263173):0.393119,(47:1.037225,48:1.142050):0.53735):0.559372):0.339598):0.54458):0.195965,(((((16:0.000001,17:0.000001):0.240518,18:0.039432):0.133449,19:0.376645):0.440269,((21:0.813386,(22:1.036242,23:0.677363):0.199282):1.03216,(((((24:0.042208,25:0.049493):0.193773,(26:0.119035,27:0.184068):0.0651026):0.198479,29:0.779790):0.117613,28:0.938112):0.173262,(((30:0.359314,31:0.242505):0.0796343,32:0.604453):0.138707,(33:0.224065,34:0.341458):0.10414):0.151028):0.307882):0.0575515):0.306094,20:0.496452):0.367056):0.359088):0.195068):0.0408238):0.0980585,(4:0.242294,5:0.525320):0.367833);
 362: 1 -40800.26367 -42946.25247 (0:0.206529,(1:0.108983,((3:0.229960,(((((8:0.000001,9:0.000001):0.331497,10:0.104772):0.30203,(12:0.000001,13:0.000001):0.759052):0.114492,11:0.609729):0.333016,(((((14:1.370871,((21:0.828850,22:1.213801):0.237177,23:0.609985):0.474792):0.505399,(((((24:0.080728,25:0.066539):0.188879,26:0.095799):0.0814316,27:0.098100):0.232279,(28:0.818775,29:0.689267):0.180336):0.17565,(((30:0.230447,31:0.231660):0.241636,(33:0.167900,34:0.325773):0.167707):0.167506,32:0.712150):0.188336):0.296851):0.201256,(35:1.033743,(((((((36:0.178681,37:0.189983):0.0590806,38:0.027161):0.739416,39:0.958199):0.102886,((41:0.530269,42:0.040549):0.0574246,43:0.033877):0.879545):0.266186,40:1.124454):0.325872,(((49:0.000001,50:0.000001):0.13719,51:0.074405):1.02057,52:1.366463):0.433798):0.224378,((44:1.246668,45:0.842408):0.340749,(46:2.102386,(47:0.982544,48:1.267651):0.56428):0.12144):0.862167):0.345343):0.66594):0.109546,((((16:0.000001,17:0.000001):0.168762,18:0.083647):0.0902727,19:0.274418):0.469654,20:0.528549):0.205194):0.397984,15:0.745050):0.212525):0.078207):0.167369,(6:0.489788,7:0.376545):0.261499):0.0930058):0.0731617,(2:0.195521,(4:0.266473,5:0.582316):0.278142):0.0891732);
 363: 1 -42782.78723 -42946.54206 (0:0.290902,(1:0.117450,((3:0.337880,(((((8:0.000001,9:0.000001):0.411907,10:0.231715):0.238531,11:0.744467):0.238538,(12:0.000001,13:0.000001):0.579798):0.164994,((14:2.039378,15:0.273492):0.777589,((((((16:0.000001,17:0.000001):0.220218,18:0.136955):0.164919,19:0.257176):0.459697,(((21:0.852334,22:0.881939):0.385814,23:0.605409):0.938414,((((((24:0.066385,25:0.120505):0.231867,26:0.115677):0.0665505,27:0.108616):0.166132,(28:0.835478,29:0.558245):0.335088):0.168449,32:0.759639):0.100963,(((30:0.427746,31:0.254440):0.237569,33:0.190044):0.109008,34:0.309270):0.18916):0.299297):0.191437):0.203454,20:0.669304):0.174141,(35:1.366136,(((((((36:0.158682,38:0.065949):0.053195,37:0.147119):1.00399,39:0.936205):0.235288,((41:0.492525,42:0.052449):0.0606651,43:0.024038):0.754145):0.358604,40:1.099861):0.266432,(((44:1.088149,46:2.165220):0.190637,45:0.995901):0.304634,(47:1.033108,48:1.393854):0.428485):0.683939):0.276455,(((49:0.000001,50:0.000001):0.167235,51:0.080288):1.09108,52:1.529698):0.337871):0.325915):0.77564):0.206605):0.308295):0.117829):0.101616,((4:0.382431,5:0.391736):0.184287,(6:0.403363,7:0.537107):0.153625):0.129667):0.122652):0.0485213,2:0.223693);
 364: 1 -42096.80136 -42948.53372 (0:0.194527,(1:0.120345,(2:0.255706,(3:0.271248,(((((8:0.000001,9:0.000001):0.205934,11:0.756678):0.179661,10:0.187337):0.441009,(12:0.000001,13:0.000001):0.640633):0.195504,(((14:2.158765,15:0.293188):0.322892,(((((16:0.000001,17:0.000001):0.204007,18:0.124046):0.117196,19:0.247906):0.325782,(((21:0.768635,22:0.939016):0.474333,23:0.561294):0.695759,((((((24:0.071291,25:0.084949):0.265939,26:0.066828):0.0983487,(28:0.888303,29:0.648118):0.376004):0.114706,27:0.072160):0.285745,32:0.783663):0.243439,(((30:0.266050,31:0.338061):0.308025,33:0.113755):0.126754,34:0.256800):0.146641):0.322119):0.209314):0.25678,20:0.560240):0.25282):0.0911627,(35:1.940231,(((((((36:0.155231,38:0.061718):0.0517451,37:0.138372):0.817013,39:0.955525):0.173415,((41:0.509555,42:0.046385):0.0569467,43:0.050984):0.801556):0.263217,40:0.983525):0.375804,(((49:0.000001,50:0.000001):0.153194,51:0.103741):0.793989,52:1.455446):0.596896):0.120736,(((44:1.030461,46:1.998864):0.320805,45:1.096813):0.453747,(47:0.893645,48:1.335447):0.716332):0.691217):0.289565):0.965451):0.374156):0.148892):0.134205):0.0240645):0.0683167,((4:0.225400,5:0.459947):0.276747,(6:0.432989,7:0.409638):0.216252):0.118157);
 365: 2 -43268.04866 -42941.84368 (0:0.218684,((1:0.134013,(3:0.292832,(((6:0.329350,7:0.462348):0.273966,((((8:0.000001,9:0.000001):0.300253,10:0.206421):0.357063,11:0.811882):0.133023,(12:0.000002,13:0.000001):0.912139):0.219516):0.0573565,((14:1.939311,15:0.436485):0.367592,(((((((16:0.000001,17:0.000001):0.215975,18:0.082623):0.11084,19:0.431039):0.254928,((21:0.558634,22:1.033768):0.487515,23:0.870673):0.97221):0.17838,(((((24:0.065885,25:0.098874):0.242285,26:0.076566):0.0822019,27:0.096355):0.177398,28:1.154372):0.104517,(29:0.672641,(((30:0.323657,31:0.270494):0.160956,(33:0.102261,34:0.328671):0.204893):0.153304,32:0.706439):0.185813):0.103588):0.382489):0.18708,((35:1.661513,((((((36:0.148675,37:0.189069):0.0426726,38:0.031462):0.88086,39:1.079844):0.278409,((41:0.529419,42:0.060453):0.0553229,43:0.050225):0.67382):0.341737,40:1.186078):0.277366,(((44:1.473894,45:0.828907):0.342101,46:1.498724):0.194786,(47:1.042121,48:1.161468):0.423447):0.717391):0.222738):0.365789,(((49:0.000001,50:0.000001):0.208171,51:0.034163):0.914688,52:1.543817):0.336327):1.00644):0.0586718,20:0.815708):0.256114):0.425422):0.145489):0.233498):0.00876239,2:0.334051):0.0635251,(4:0.299836,5:0.497307):0.436791);
 366: 1 -42053.10104 -42953.66205 (0:0.235491,(1:0.129140,((((4:0.247854,5:0.372534):0.324739,(6:0.372031,7:0.436274):0.148589):0.101125,((14:1.687411,15:0.310550):0.488427,((((((16:0.000001,17:0.000001):0.139192,18:0.137767):0.106079,19:0.251587):0.350742,(((21:0.648178,22:1.120485):0.229783,23:0.512121):0.806743,((((((24:0.062813,25:0.069286):0.215499,26:0.070679):0.0978891,27:0.097465):0.326819,28:1.065345):0.0598009,29:0.780475):0.160752,(((30:0.309915,31:0.247564):0.186839,32:0.781771):0.143951,(33:0.271581,34:0.230333):0.12407):0.116857):0.23613):0.262787):0.25109,20:0.580306):0.183549,((35:1.677652,(((49:0.000001,50:0.000001):0.162445,51:0.078010):0.776065,52:1.532117):0.390347):0.231105,((((((36:0.176398,38:0.052120):0.0740328,37:0.142879):0.614252,39:0.880652):0.239861,((41:0.533716,42:0.037569):0.0522983,43:0.044691):0.756341):0.345763,(((44:1.264015,45:0.990155):0.152378,46:2.067810):0.498507,(47:1.142297,48:1.108769):0.226292):0.788025):0.246186,40:0.877963):0.201493):0.799712):0.183224):0.378401):0.0402724,((((8:0.000001,9:0.000001):0.29183,10:0.236039):0.304858,11:0.768923):0.224612,(12:0.000001,13:0.000001):0.694656):0.203301):0.0971965):0.0354043,(2:0.228334,3:0.405658):0.0365761);
 367: 4 -42742.05 -42945.02491 (0:0.201607,(1:0.116343,(2:0.235513,(3:0.443913,((6:0.518695,7:0.482129):0.121793,(((((8:0.000001,9:0.000001):0.263235,10:0.166032):0.310203,11:0.701771):0.199379,(12:0.000001,13:0.000001):0.657283):0.298665,((14:2.281731,15:0.260443):0.363753,((((((16:0.000001,17:0.000001):0.185072,18:0.141008):0.160424,19:0.274675):0.363426,(((21:0.657896,22:1.027669):0.398111,23:0.720729):1.0059,(((((24:0.067125,25:0.074084):0.19923,(26:0.104090,27:0.168166):0.0953171):0.135088,(28:0.901457,29:0.483544):0.456145):0.2488,32:0.686247):0.127258,((30:0.315744,31:0.269017):0.174556,(33:0.168697,34:0.290170):0.136507):0.172572):0.508728):0.079457):0.218861,20:0.666526):0.210074,(35:1.258726,((((((36:0.156256,38:0.058325):0.0572669,37:0.168611):0.719563,(39:0.917751,((41:0.469066,42:0.055440):0.0507527,43:0.026304):1.0337):0.213499):0.339856,40:0.971173):0.369016,((44:1.239286,45:0.945984):0.311609,(46:2.247147,(47:1.143709,48:1.183667):0.346297):0.216161):0.486611):0.45648,(((49:0.000001,50:0.000001):0.17275,51:0.069666):0.99967,52:1.429829):0.20843):0.252655):0.799709):0.160256):0.402425):0.0681008):0.174549):0.0953652):0.0632192):0.0822226,(4:0.212653,5:0.498314):0.32781);
 368: 1 -42376.23426 -42942.48139 (0:0.191132,(1:0.196781,(((3:0.267717,((((8:0.000001,9:0.000001):0.32024,10:0.183990):0.271417,11:0.793342):0.255281,(12:0.000001,13:0.000001):0.809499):0.384798):0.0485954,((14:2.155528,15:0.433338):0.537562,((((((16:0.000001,17:0.000001):0.130786,18:0.159395):0.187732,19:0.240719):0.338521,(((21:0.638764,22:1.199153):0.425137,23:0.504808):0.967362,(((((24:0.066087,25:0.069300):0.114339,28:1.130535):0.0885177,(26:0.116447,27:0.184775):0.0583985):0.191754,29:0.712834):0.215249,(((30:0.219292,31:0.388307):0.203764,32:0.732869):0.114896,(33:0.183011,34:0.281081):0.0830782):0.107998):0.347377):0.169551):0.253138,20:0.529630):0.128634,(35:1.535505,(((((((36:0.170760,38:0.099686):0.0810924,37:0.110411):0.743267,39:0.933189):0.133422,((41:0.608500,42:0.069645):0.0373936,43:0.017760):0.739263):0.44104,(((44:1.171936,45:0.944008):0.220261,46:1.691020):0.237337,(47:1.375060,48:1.037673):0.381954):0.852626):0.135019,40:0.912973):0.265389,(((49:0.000001,50:0.000001):0.180413,51:0.097187):0.956747,52:1.406686):0.344725):0.275077):0.833115):0.170851):0.358629):0.0577754,((4:0.335376,5:0.308563):0.262604,(6:0.518817,7:0.424278):0.110634):0.150463):0.11409):0.013934,2:0.337449);
 369: 1 -43713.2249 -42955.03311 (0:0.196022,(1:0.099704,((((3:0.368166,(((8:0.000001,9:0.000001):0.332783,10:0.221791):0.29982,(11:0.747383,(12:0.000001,13:0.000001):0.634089):0.190776):0.370384):0.0463341,(6:0.445485,7:0.514661):0.257297):0.0182878,((14:1.622685,15:0.483381):0.457178,((((((16:0.000001,17:0.000001):0.172572,18:0.152174):0.088368,19:0.308851):0.472219,(((21:0.425624,22:0.802599):0.73028,23:0.363446):0.725871,(((((24:0.064760,25:0.072156):0.264554,26:0.089621):0.120422,27:0.081993):0.179283,(((30:0.345740,31:0.206943):0.177882,(33:0.140813,34:0.191592):0.143666):0.217565,32:0.482242):0.295987):0.159449,(28:0.863018,29:0.550223):0.129388):0.307614):0.137757):0.100243,(((35:1.591949,(((44:1.073911,45:0.873557):0.202277,46:1.914056):0.32433,(47:1.126815,48:1.137151):0.664349):0.383791):0.290965,((((36:0.159001,38:0.058063):0.0758929,37:0.110908):0.896797,(39:1.205351,(41:0.318731,(42:0.067760,43:0.062320):0.146852):0.689921):0.14419):0.365177,40:0.803703):0.252438):0.159562,(((49:0.000001,50:0.000001):0.184285,51:0.092258):0.783266,52:1.410161):0.506353):0.838106):0.228429,20:0.781816):0.313616):0.394484):0.0593604,(4:0.272850,5:0.457184):0.407319):0.0524502):0.0341579,2:0.256288);
 370: 1 -42650.66423 -42946.59442 (0:0.172475,(1:0.149350,(2:0.239925,(((4:0.270831,5:0.344418):0.304662,(6:0.399348,7:0.561056):0.199991):0.100952,(((8:0.000001,9:0.000001):0.36455,10:0.120804):0.261421,(11:0.689694,(12:0.000001,13:0.000001):0.773771):0.158527):0.30833):0.115135):0.124954):0.0571518,(3:0.305491,((14:1.941843,15:0.416232):0.331942,((((((16:0.000001,17:0.000001):0.19419,18:0.070294):0.193098,19:0.223346):0.417811,(((21:0.462204,22:0.972241):0.413973,23:0.632481):0.920205,((((((24:0.089123,25:0.072281):0.192933,26:0.087893):0.049155,(28:0.907328,29:0.601184):0.473662):0.121926,27:0.078747):0.345314,32:0.545805):0.161496,((30:0.295572,31:0.254388):0.23222,(33:0.179642,34:0.308422):0.0888885):0.135493):0.37242):0.128979):0.227037,20:0.618685):0.129565,(((35:1.634112,(((44:1.165847,46:2.424262):0.119603,45:0.978674):0.286218,(47:1.034365,48:1.195781):0.647211):0.342346):0.278178,(((49:0.000001,50:0.000001):0.126183,51:0.120749):0.794144,52:1.175968):0.52538):0.199458,((((36:0.161319,38:0.037528):0.0787226,37:0.093539):0.615712,(39:0.878580,((41:0.574598,42:0.071502):0.047187,43:0.014847):0.87958):0.217534):0.420229,40:0.808357):0.380673):0.737317):0.223311):0.381865):0.168739);
 371: 1 -43728.11798 -42952.52676 (0:0.183955,(1:0.145021,(2:0.302718,(((3:0.401079,((((8:0.000001,9:0.000001):0.314461,10:0.232017):0.277667,11:0.753971):0.332333,(12:0.000001,13:0.000001):0.742947):0.261636):0.106334,(6:0.417392,7:0.496767):0.389741):0.0445813,((14:2.205235,15:0.500501):0.515105,((((((16:0.000001,17:0.000001):0.237329,18:0.102854):0.166306,19:0.258021):0.444057,(((21:0.612529,22:0.740273):0.684123,23:0.524172):0.941196,((((((24:0.039074,25:0.097630):0.265973,26:0.114332):0.124123,27:0.062177):0.266287,(28:1.037998,29:0.439763):0.353242):0.147332,32:0.803419):0.101842,(((30:0.301629,31:0.241596):0.354039,33:0.108503):0.150497,34:0.145230):0.172516):0.496497):0.198654):0.194266,20:0.648788):0.352295,(35:1.437053,((((((36:0.183531,37:0.147373):0.0625018,38:0.018383):0.855033,(39:0.987718,(41:0.370605,(42:0.079004,43:0.065211):0.172809):0.582506):0.154114):0.365256,40:0.897542):0.180127,(((44:1.058624,45:0.998230):0.294968,46:2.049453):0.291337,(47:1.012370,48:1.348706):0.391183):0.624538):0.201368,(((49:0.000001,50:0.000001):0.144948,51:0.092074):1.1705,52:1.547579):0.345345):0.398663):0.526476):0.204449):0.37329):0.095721):0.0253033):0.0617452,(4:0.246960,5:0.539322):0.399061);
 372: 1 -41484.8418 -42959.93747 (0:0.233333,(1:0.104103,(3:0.386182,((((4:0.453260,5:0.419531):0.185168,(((8:0.000001,9:0.000001):0.266178,10:0.183521):0.30479,(11:0.567233,(12:0.000001,13:0.000001):0.709711):0.220247):0.397362):0.0526996,(6:0.332828,7:0.453360):0.234636):0.065103,((14:1.483648,15:0.501309):0.185406,((((((16:0.000001,17:0.000001):0.210749,18:0.094478):0.243622,19:0.224395):0.320931,(((21:0.780055,22:0.799456):0.547652,23:0.733678):0.722454,((((((24:0.085642,25:0.069493):0.231505,26:0.126457):0.0732719,27:0.111214):0.274032,32:0.738680):0.144725,(28:1.023799,29:0.655827):0.219649):0.0634884,((30:0.338186,31:0.336108):0.13927,(33:0.213545,34:0.239638):0.224807):0.170195):0.333724):0.318879):0.0768766,(((35:1.764108,((44:1.210634,(47:1.218192,48:1.239300):0.573779):0.183681,(45:0.912324,46:1.983788):0.20194):0.560637):0.495867,(((((36:0.185269,37:0.192838):0.0478575,38:0.035628):0.611022,39:1.182450):0.156398,(41:0.435860,(42:0.066366,43:0.070503):0.164659):0.754751):0.432142,40:0.980655):0.251882):0.486558,(((49:0.000001,50:0.000001):0.169368,51:0.077638):1.33934,52:1.326621):0.205091):1.1799):0.152393,20:0.660352):0.187094):0.487623):0.135895):0.136023):0.0253586,2:0.325570);
 373: 1 -42757.50379 -42958.04985 (0:0.115593,(1:0.198849,(2:0.250981,((3:0.408064,((((8:0.000001,9:0.000001):0.285688,10:0.241920):0.295819,11:0.720452):0.362068,((12:0.000002,13:0.000001):0.858444,((14:1.789020,15:0.560025):0.287426,((((((16:0.000001,17:0.000001):0.256726,18:0.081948):0.189412,19:0.329220):0.444977,(((21:0.753189,22:0.958464):0.457106,23:0.456417):1.17078,(((((24:0.064388,25:0.041385):0.250834,26:0.093986):0.104929,27:0.128889):0.23232,(28:0.898049,29:0.763797):0.185199):0.217361,(((30:0.320514,31:0.330024):0.158655,32:0.650662):0.123157,(33:0.193049,34:0.314962):0.0923365):0.118492):0.234154):0.0874947):0.151757,((35:1.822921,(((49:0.000001,50:0.000001):0.154613,51:0.075115):1.1221,52:1.140182):0.407618):0.181851,((((((36:0.159735,38:0.059002):0.0328034,37:0.120964):0.697133,40:1.017428):0.304845,39:1.074915):0.173747,((41:0.572743,42:0.048464):0.0474548,43:0.054881):0.848258):0.471219,((44:1.027541,(45:0.896826,46:2.059549):0.226344):0.554023,(47:1.098874,48:1.452647):0.584373):0.626799):0.153449):0.849258):0.103148,20:0.566359):0.3397):0.326227):0.219899):0.0708611):0.107494,(6:0.541727,7:0.496222):0.237037):0.083534):0.0717531):0.0738145,(4:0.276061,5:0.519590):0.33265);
 374: 1 -43209.12112 -42945.47729 (0:0.259220,1:0.152994,(2:0.324705,((3:0.359593,(((((8:0.000001,9:0.000001):0.285513,10:0.346496):0.364165,11:0.838505):0.212633,(12:0.000001,13:0.000002):0.837464):0.222583,(((14:1.758142,20:0.405200):0.300267,(((((16:0.000001,17:0.000001):0.141036,18:0.122928):0.0996804,19:0.367608):0.466132,(((21:0.642890,22:0.932721):0.203302,23:0.820713):1.09299,((((24:0.088031,25:0.073294):0.159076,(26:0.119468,27:0.188971):0.0848219):0.197002,(28:0.795175,29:0.719113):0.206233):0.261357,((30:0.250252,(31:0.182107,32:0.612556):0.144428):0.217561,(33:0.226421,34:0.285519):0.121921):0.137702):0.278227):0.108264):0.227663,((35:1.229947,(44:1.083206,((45:0.776619,46:2.171087):0.22693,(47:1.147496,48:1.013894):0.580264):0.158614):0.247911):0.260101,((((((36:0.147623,37:0.191513):0.0512449,38:0.011145):0.872618,39:0.773477):0.251414,(41:0.455716,(42:0.088475,43:0.049808):0.156025):0.570773):0.323899,40:0.943902):0.209533,(((49:0.000001,50:0.000001):0.153223,51:0.097886):0.807358,52:1.216853):0.716959):0.306276):0.608524):0.190988):0.171266,15:0.841174):0.282725):0.138761):0.0774409,(((4:0.403626,5:0.472629):0.159513,7:0.523695):0.0943085,6:0.638700):0.183698):0.0818717):0.0404047);
 375: 1 -42284.86201 -42946.14153 (0:0.175096,(1:0.084991,(((3:0.329775,(((((8:0.000001,9:0.000001):0.333475,10:0.209531):0.309871,(12:0.000001,13:0.000002):0.843342):0.127722,11:0.537606):0.238453,(((14:2.420041,((35:1.340104,(((44:1.110471,46:1.775003):0.28827,45:0.843853):0.260323,(47:1.001914,48:1.392111):0.565602):0.483934):0.325983,((((((36:0.144461,38:0.059917):0.0482364,37:0.091108):0.809299,39:1.255825):0.159392,((41:0.459864,42:0.065234):0.042928,43:0.040575):0.751288):0.487208,40:0.968464):0.268885,(((49:0.000001,50:0.000001):0.175737,51:0.089454):0.670705,52:1.653986):0.633814):0.224077):0.703853):0.0836246,(((((16:0.000001,17:0.000001):0.152747,18:0.095171):0.125634,19:0.247875):0.246254,(((21:0.822651,22:1.077505):0.400183,23:0.608454):0.888163,((((24:0.075783,25:0.055375):0.17141,(26:0.118478,27:0.158287):0.0467201):0.23363,(28:0.826894,29:0.706946):0.155973):0.207857,(((30:0.303177,31:0.247204):0.186695,32:0.604052):0.15744,(33:0.239785,34:0.236172):0.196307):0.11032):0.379294):0.077898):0.232861,20:0.761534):0.198748):0.16759,15:0.909039):0.218615):0.167016):0.0571751,(4:0.371467,5:0.377857):0.267002):0.0932847,(6:0.410077,7:0.354805):0.197363):0.102322):0.0621689,2:0.270847);
 376: 1 -40881.74148 -42946.77164 (0:0.223068,1:0.169407,(2:0.290826,((((3:0.420527,(((14:1.766552,15:0.529443):0.36943,((35:1.377310,(((49:0.000001,50:0.000001):0.178494,51:0.048114):1.06465,52:1.211637):0.458094):0.110426,((((((36:0.148796,38:0.054729):0.0508349,37:0.107086):0.815429,39:1.036138):0.180909,(41:0.487948,(42:0.078241,43:0.056757):0.092813):0.693216):0.346401,40:0.917051):0.340416,((44:1.268271,(45:0.661357,46:2.175357):0.19652):0.248433,(47:1.321832,48:1.239710):0.441249):0.488878):0.181803):0.816074):0.139973,((((((16:0.000001,17:0.000001):0.206404,18:0.051492):0.14166,19:0.379538):0.28278,((21:0.743367,22:0.926273):0.417847,23:0.601468):0.999673):0.122798,((((24:0.054491,25:0.080844):0.173532,(26:0.115574,27:0.170141):0.075037):0.251808,(28:0.986069,29:0.560176):0.345102):0.149832,(((30:0.280516,31:0.226570):0.211158,32:0.643856):0.194518,(33:0.262394,34:0.273937):0.0703831):0.146571):0.572325):0.196213,20:0.694716):0.10858):0.510087):0.0253815,((((8:0.000001,9:0.000001):0.283476,10:0.261107):0.188735,11:0.790548):0.290147,(12:0.000001,13:0.000001):1.00142):0.386394):0.0615492,(6:0.569332,7:0.583542):0.155558):0.0847054,(4:0.227825,5:0.415599):0.413024):0.0699381):0.0220429);
 377: 3 -43300.40673 -42962.01192 (0:0.244570,1:0.098682,((2:0.132206,(6:0.561728,7:0.604714):0.215743):0.0953341,((3:0.222572,(((((8:0.000001,9:0.000001):0.320971,10:0.208299):0.30146,11:0.729703):0.237475,(12:0.000001,13:0.000001):0.727128):0.332425,((14:2.370130,15:0.422583):0.616058,((((((16:0.000001,17:0.000001):0.22715,18:0.070658):0.143361,19:0.319596):0.370493,(((21:0.700687,22:1.093923):0.683522,23:0.634403):0.695791,(((((24:0.062423,25:0.107676):0.202547,26:0.141042):0.112518,(27:0.070878,32:0.940924):0.0669935):0.287119,(28:0.909559,29:0.574234):0.213565):0.245209,((30:0.195536,31:0.337745):0.325597,(33:0.125603,34:0.302713):0.131061):0.151352):0.361826):0.187636):0.2843,20:0.544002):0.0972298,(35:1.770734,(((((((36:0.157032,37:0.187088):0.0725934,38:0.012760):0.663938,39:0.900195):0.0951771,(41:0.421794,(42:0.055742,43:0.087614):0.157809):0.712396):0.385829,40:0.857293):0.339105,(((49:0.000001,50:0.000001):0.135364,51:0.195315):0.953698,52:1.236728):0.607258):0.162956,(((44:1.177449,45:0.748062):0.283904,46:2.268123):0.324956,(47:1.081146,48:1.384859):0.376451):0.456779):0.348768):0.922103):0.268861):0.300641):0.109194):0.126772,(4:0.328121,5:0.492994):0.318845):0.114521):0.0183533);
 378: 2 -43843.1711 -42951.55501 (0:0.258549,(1:0.138494,((3:0.464680,((6:0.390609,7:0.520529):0.174053,((((((8:0.000001,9:0.000001):0.210915,10:0.253690):0.24658,(12:0.000001,13:0.000001):0.841753):0.107961,11:0.727752):0.137565,14:2.675901):0.132198,(15:0.914080,(((((((16:0.000001,17:0.000001):0.185311,18:0.129118):0.15931,19:0.306795):0.378529,((((((24:0.055437,25:0.084920):0.228049,26:0.072868):0.0952902,27:0.060767):0.220325,28:1.034031):0.161433,29:0.657781):0.195494,(((30:0.305069,31:0.188645):0.136888,32:0.763457):0.137691,(33:0.148276,34:0.284553):0.0882927):0.184801):0.390484):0.00842665,((21:0.653732,22:0.839558):0.443425,23:0.624330):1.01871):0.180139,(35:1.303027,(((((((36:0.183138,38:0.047575):0.083293,37:0.086935):0.931861,39:1.189426):0.170351,((41:0.592980,42:0.047082):0.0507296,43:0.022415):0.84627):0.342615,40:0.696106):0.427007,(((49:0.000001,50:0.000001):0.182161,51:0.076925):0.816015,52:1.449107):0.532558):0.082317,(((44:1.138352,46:2.201796):0.149132,45:1.000810):0.331893,(47:1.183024,48:1.477694):0.626943):0.498304):0.364539):0.799235):0.0838075,20:0.560026):0.25102):0.294756):0.0841528):0.168731):0.0847991,(4:0.252466,5:0.417128):0.365495):0.077704):0.0202209,2:0.232566);
 379: 1 -43578.83628 -42945.86954 (0:0.254000,(1:0.116394,((3:0.263851,(((((8:0.000001,9:0.000001):0.272572,10:0.193675):0.276287,11:0.522436):0.320772,(12:0.000001,13:0.000001):0.602611):0.246474,(((14:1.810174,15:0.374262):0.369784,(35:1.686679,(((((36:0.171251,37:0.180914):0.046047,38:0.013941):0.890149,(39:1.022170,((41:0.553528,42:0.054119):0.051821,43:0.037076):0.890581):0.295965):0.383431,40:1.062638):0.330212,((44:1.126550,((45:0.805670,46:2.046212):0.286187,(47:0.988872,48:1.301349):0.574972):0.203741):0.902512,(((49:0.000001,50:0.000001):0.184934,51:0.074214):1.04185,52:1.488963):0.450236):0.203235):0.172618):0.685764):0.133862,(((((16:0.000001,17:0.000001):0.179087,18:0.089297):0.135942,19:0.254389):0.336297,(((21:0.633704,22:0.852984):0.389584,23:0.570227):0.814674,((((24:0.042718,25:0.053993):0.192816,(26:0.073070,27:0.145138):0.0863721):0.182651,(28:0.921221,29:0.638465):0.191343):0.187084,(((30:0.293160,31:0.292795):0.197661,32:0.651300):0.129382,(33:0.166636,34:0.198816):0.0416428):0.164841):0.234093):0.137498):0.308385,20:0.697252):0.303038):0.327491):0.111548):0.0537223,((4:0.245957,5:0.390897):0.263562,(6:0.391783,7:0.408420):0.18743):0.135068):0.074767):0.00986779,2:0.265419);
 380: 1 -42118.15857 -42941.20812 (0:0.237484,(1:0.166167,((3:0.353578,(((((8:0.000001,9:0.000001):0.252004,10:0.225675):0.210131,11:0.707141):0.308139,(12:0.000001,13:0.000001):0.855303):0.333826,((((14:1.924149,20:0.427893):0.320778,((((16:0.000001,17:0.000001):0.222887,18:0.087297):0.109388,19:0.352419):0.362584,(((21:0.748953,22:1.190595):0.395128,23:0.585555):0.919058,(((((24:0.059756,25:0.074819):0.24187,26:0.079698):0.102365,27:0.107790):0.225847,(28:0.798376,29:0.596929):0.262603):0.115969,(((30:0.300428,31:0.308177):0.110809,32:0.590511):0.122976,(33:0.166374,34:0.304789):0.107638):0.217543):0.270287):0.140277):0.225909):0.171187,(35:1.528639,((((((36:0.176968,37:0.174718):0.0756181,38:0.017494):0.873366,(39:1.061705,((41:0.549460,42:0.046627):0.0510222,43:0.035070):1.10575):0.171287):0.313548,40:0.840098):0.163759,(((49:0.000001,50:0.000001):0.152353,51:0.078018):1.10176,52:1.347691):0.556227):0.139695,((44:1.325505,(47:1.032371,48:1.271702):0.302438):0.232469,(45:0.996123,46:1.802130):0.172854):0.783994):0.649089):0.391479):0.198377,15:0.995559):0.381147):0.0247228):0.107668,((4:0.405586,5:0.412961):0.256657,(6:0.547221,7:0.415100):0.207465):0.205594):0.107682):0.0558628,2:0.279685);
 381: 1 -43018.0299 -42944.02514 (0:0.169486,(1:0.150597,(2:0.327899,(((3:0.260229,((14:1.836010,(15:0.564035,(35:1.523082,(((((36:0.191288,38:0.051125):0.070037,37:0.105300):0.782689,(39:1.131654,((41:0.512869,42:0.056595):0.0480284,43:0.022235):0.742001):0.270613):0.379806,40:0.748803):0.275129,((((44:0.889049,46:1.895198):0.244316,45:0.945207):0.237914,(47:1.368966,48:1.165733):0.463379):0.561098,(((49:0.000001,50:0.000001):0.137064,51:0.123723):0.887115,52:1.216317):0.458737):0.313775):0.286975):0.720738):0.0797499):0.104914,(((((16:0.000001,17:0.000001):0.188591,18:0.100332):0.194834,19:0.284705):0.423547,(((21:0.556911,22:0.849725):0.4271,23:0.682008):0.843623,((((((24:0.059950,25:0.090075):0.239839,26:0.066945):0.0721693,(28:0.959514,29:0.692010):0.253724):0.0455944,27:0.109760):0.43318,32:0.549677):0.179231,((30:0.235406,31:0.275940):0.197659,(33:0.127095,34:0.291770):0.107123):0.0638408):0.326665):0.119297):0.259817,20:0.579685):0.237589):0.477662):0.137309,((((8:0.000001,9:0.000001):0.319799,10:0.213795):0.344036,11:0.776582):0.140774,(12:0.000001,13:0.000001):0.670149):0.434467):0.0792595,(6:0.482844,7:0.482038):0.295079):0.102227):0.036502):0.0829232,(4:0.187287,5:0.545512):0.453951);
 382: 1 -45522.18053 -42944.39603 (0:0.262954,(1:0.119732,((3:0.416872,(((((8:0.000001,9:0.000001):0.284028,10:0.353882):0.338198,11:0.631895):0.305594,(12:0.000001,13:0.000001):0.735674):0.244641,((14:1.942060,15:0.705342):0.351582,((((((16:0.000001,17:0.000001):0.212513,18:0.080815):0.123213,19:0.338129):0.350051,(((21:0.558421,22:0.831975):0.583031,23:0.578791):0.77785,(((((24:0.057729,25:0.108713):0.259816,26:0.099392):0.0738115,27:0.140071):0.205315,(28:0.981597,29:0.721499):0.237938):0.213343,(((30:0.366972,31:0.240207):0.172421,32:0.675865):0.140644,(33:0.240447,34:0.276248):0.0811931):0.120051):0.341002):0.115787):0.278474,(((35:1.525075,(((44:1.221952,46:1.937085):0.182158,45:0.962872):0.186688,(47:1.301583,48:1.068433):0.653189):0.534995):0.273022,(((((36:0.190171,38:0.049863):0.0823242,37:0.122952):0.801597,39:0.942722):0.205151,((41:0.458608,42:0.055213):0.0216023,43:0.041236):0.87671):0.228511,40:1.051414):0.427983):0.287482,(((49:0.000001,50:0.000001):0.213432,51:0.047477):0.84948,52:1.569969):0.344525):0.729332):0.119694,20:0.454837):0.256229):0.415443):0.0478172):0.0521616,((4:0.374483,5:0.373602):0.239373,(6:0.388535,7:0.426346):0.183776):0.0922175):0.0661929):0.0281747,2:0.270399);
 383: 1 -41262.84106 -42947.90362 (0:0.210174,(1:0.133035,((2:0.209021,((((8:0.000001,9:0.000001):0.35981,10:0.188486):0.193856,11:0.738473):0.257493,(12:0.000001,13:0.000001):0.685078):0.319366):0.0578995,((4:0.244236,5:0.403131):0.293533,(6:0.386888,7:0.556111):0.148268):0.106143):0.0958801):0.0792264,(3:0.279308,((((((14:2.052163,(((((24:0.085352,25:0.088149):0.202443,26:0.114292):0.149792,27:0.078988):0.373319,(((30:0.372157,31:0.193746):0.127988,32:0.587965):0.14207,(33:0.230108,34:0.334333):0.174262):0.204531):0.0897516,(28:1.056919,29:0.568348):0.277573):0.203032):0.188403,(((16:0.000001,17:0.000001):0.219242,18:0.042387):0.152716,19:0.185836):0.382689):0.147291,20:0.635149):0.142064,((21:0.786622,22:0.963465):0.37297,23:0.715875):0.789455):0.0610033,((35:1.566696,((((((36:0.224847,37:0.209821):0.0513143,38:0.021629):0.793705,39:1.083066):0.211856,((41:0.585720,42:0.043844):0.032119,43:0.055199):0.815526):0.483334,40:0.964204):0.316915,((44:1.095700,(45:0.865603,46:1.942074):0.245395):0.354334,(47:1.091676,48:1.243321):0.43063):0.554539):0.213702):0.179757,(((49:0.000001,50:0.000001):0.125528,51:0.104162):0.776722,52:1.227420):0.557801):0.661775):0.316711,15:0.642839):0.465939):0.121562);
 384: 1 -41997.16829 -42942.49895 (0:0.236345,(1:0.134535,((3:0.293488,(((((8:0.000001,9:0.000001):0.33299,10:0.289565):0.243437,11:0.544063):0.303237,(12:0.000001,13:0.000001):0.737928):0.1289,(((14:2.133381,20:0.486792):0.131487,((((((16:0.000001,17:0.000001):0.168781,18:0.068979):0.132994,19:0.212121):0.406266,((((24:0.053029,25:0.086241):0.146488,(26:0.129134,27:0.185339):0.042308):0.213437,(28:0.877494,29:0.506065):0.228054):0.138759,(((30:0.340964,31:0.243933):0.145885,32:0.612901):0.108218,(33:0.236119,34:0.261269):0.108237):0.130529):0.451307):0.127175,((21:0.859539,22:0.689811):0.477739,23:0.768488):0.787978):0.226592,(35:1.529355,(((((((36:0.147462,37:0.170304):0.0376753,38:0.008920):0.690126,39:1.064992):0.222421,((41:0.489865,42:0.062579):0.0433104,43:0.039173):0.872504):0.448136,40:1.031875):0.416141,(((44:1.001248,45:1.089672):0.164868,46:1.720582):0.451621,(47:1.069001,48:1.197622):0.47996):0.543123):0.202345,(((49:0.000001,50:0.000001):0.167107,51:0.098192):0.815284,52:1.404171):0.380387):0.237788):0.604817):0.079077):0.21424,15:0.904062):0.416116):0.079243):0.10947,(((4:0.279740,5:0.411360):0.301823,6:0.587242):0.0803901,7:0.540348):0.11238):0.0717354):0.050028,2:0.215160);
 385: 1 -42875.15535 -42958.33205 (0:0.239790,(1:0.112077,(((3:0.339349,(((14:2.447464,20:0.406782):0.183091,(((((16:0.000001,17:0.000001):0.17273,18:0.096666):0.12354,19:0.350931):0.502306,(((21:0.808157,22:1.080877):0.463068,23:0.786006):0.632175,((((24:0.077608,25:0.112654):0.250748,(26:0.126714,27:0.132630):0.0976149):0.167571,(28:0.779186,29:0.566099):0.379164):0.147686,((30:0.326378,(31:0.213743,32:0.626070):0.140214):0.209375,(33:0.187901,34:0.372686):0.166931):0.137256):0.388322):0.136866):0.168932,((35:1.726833,((((((36:0.148338,38:0.073155):0.0789385,37:0.104058):0.703188,39:0.953678):0.306154,(41:0.485946,(42:0.047725,43:0.063730):0.0881475):0.586498):0.318206,40:0.861422):0.219659,(((44:1.386147,46:2.023069):0.267964,45:0.837170):0.406795,(47:1.164976,48:1.008322):0.76619):0.37135):0.150435):0.264108,(((49:0.000001,50:0.000001):0.144454,51:0.123019):0.725565,52:1.768531):0.559273):0.909479):0.108561):0.329902,15:0.786829):0.545841):0.046231,((((8:0.000001,9:0.000001):0.225398,10:0.253328):0.375673,11:0.635720):0.302821,(12:0.000001,13:0.000002):0.762186):0.257852):0.0670992,((4:0.315237,5:0.381085):0.245568,(6:0.441778,7:0.582460):0.127315):0.116835):0.0635064):0.0366506,2:0.215853);
 386: 2 -42462.20561 -42951.27096 (0:0.202157,(1:0.101925,((4:0.219347,5:0.408966):0.337024,((6:0.484162,7:0.433692):0.112404,(((((8:0.000001,9:0.000001):0.212997,11:0.844745):0.109972,10:0.197125):0.353795,(12:0.000001,13:0.000001):0.732401):0.323267,(((((14:2.416085,20:0.477231):0.278897,(((16:0.000001,17:0.000001):0.155821,18:0.083815):0.134157,19:0.281476):0.361259):0.052624,(((((24:0.048778,25:0.073364):0.265403,26:0.100650):0.0828551,27:0.090957):0.238417,32:0.702152):0.205107,((28:1.027995,29:0.812805):0.318993,((30:0.317748,31:0.262836):0.246774,(33:0.199467,34:0.357242):0.154411):0.10676):0.106868):0.523365):0.138299,(((21:0.764597,22:0.951797):0.381236,23:0.503337):0.772035,((35:1.868839,(((49:0.000001,50:0.000001):0.126086,51:0.125095):0.89461,52:1.315685):0.265622):0.167391,((((((36:0.179419,37:0.206215):0.0387336,38:0.026515):0.587634,39:0.993324):0.330194,((41:0.495364,42:0.038062):0.0833524,43:0.006854):0.783598):0.504156,40:0.857481):0.307106,((44:1.130296,(45:0.812600,46:2.262264):0.329535):0.318486,(47:1.064758,48:1.231488):0.473872):0.536939):0.237393):1.02294):0.178183):0.203076,15:0.645247):0.40083):0.118459):0.167468):0.125047):0.0411338,(2:0.264482,3:0.441903):0.0285024);
 387: 2 -45257.00801 -42940.04267 (0:0.245008,1:0.138518,(2:0.287720,((3:0.330847,((6:0.438153,7:0.601628):0.184972,(((((8:0.000001,9:0.000001):0.251783,10:0.237750):0.301793,11:0.746080):0.230916,(12:0.000001,13:0.000001):0.727039):0.288019,(((14:2.163042,15:0.494534):0.447062,((35:1.706048,(((49:0.000001,50:0.000001):0.14922,51:0.094453):1.009,52:1.055515):0.367771):0.119863,((((((36:0.143316,37:0.162440):0.0531276,38:0.016821):0.700579,39:0.898219):0.375291,((41:0.600377,42:0.076909):0.0558473,43:0.022375):0.678733):0.565479,40:0.761257):0.322132,((44:1.006839,((45:0.856034,46:1.578146):0.223577,48:1.359219):0.087929):0.266384,47:1.197841):0.747129):0.0808675):0.951207):0.170189,((((((16:0.000001,17:0.000001):0.174636,18:0.112275):0.195829,19:0.246617):0.334607,(((((24:0.040417,25:0.095773):0.198359,(26:0.090865,27:0.142862):0.0335271):0.216281,28:0.919679):0.124359,(((30:0.305987,31:0.230920):0.210234,(33:0.184068,34:0.308683):0.0688843):0.149926,32:0.594693):0.264406):0.120234,29:0.630193):0.395495):0.133201,(21:0.725830,(22:1.169577,23:0.534378):0.30843):0.895261):0.0934822,20:0.890079):0.125715):0.211339):0.0280995):0.13873):0.111982,(4:0.333092,5:0.516532):0.27853):0.133701):0.0074403);
 388: 4 -42281.78961 -42938.80444 (0:0.231491,(1:0.121793,((3:0.329821,(((((8:0.000001,9:0.000001):0.272265,10:0.196816):0.254444,11:0.698835):0.247254,(12:0.000001,13:0.000002):0.703997):0.150534,((14:1.819280,15:0.559247):0.39443,((((((16:0.000001,17:0.000001):0.242498,18:0.028604):0.139037,19:0.318888):0.453947,(((21:0.722918,22:0.878784):0.552093,23:0.558317):0.590696,((((((24:0.088393,25:0.071216):0.238565,26:0.114654):0.0891675,27:0.098301):0.204422,(28:0.918429,29:0.790924):0.209416):0.201789,32:0.673921):0.185503,((30:0.224864,31:0.329426):0.245994,(33:0.180096,34:0.224280):0.105885):0.138206):0.337293):0.096819):0.171617,20:0.618147):0.21595,(35:1.538037,(((((36:0.175136,37:0.203408):0.0560577,38:0.022839):0.696834,(39:1.009336,((41:0.524829,43:0.094153):0.0455343,42:0.014471):1.10628):0.108428):0.554117,40:0.766116):0.361409,(((44:1.000056,(45:0.738671,46:2.358046):0.26119):0.531272,(47:1.309500,48:1.234017):0.533043):0.518023,(((49:0.000001,50:0.000001):0.139042,51:0.081763):1.22565,52:1.295352):0.563212):0.26299):0.165464):0.635459):0.209754):0.116482):0.123411):0.093093,((4:0.353868,5:0.504199):0.259541,(6:0.524957,7:0.440062):0.234724):0.142486):0.132099):0.0641784,2:0.258007);
 389: 2 -43847.50591 -42950.97519 (0:0.285327,1:0.143444,(2:0.264139,(3:0.328630,((((4:0.304576,5:0.459008):0.279918,6:0.380329):0.135809,7:0.467902):0.107258,(((((8:0.000001,9:0.000001):0.216013,10:0.282709):0.170136,11:0.768053):0.386168,(12:0.000001,13:0.000001):0.670876):0.15616,(((14:1.788653,(((((16:0.000001,17:0.000001):0.203357,18:0.114198):0.147302,19:0.343248):0.30184,(((21:0.772517,22:0.695448):0.403325,23:0.572731):1.04167,(((((((24:0.064506,25:0.080480):0.238353,26:0.065646):0.117203,27:0.070719):0.17844,(28:0.912581,29:0.536250):0.235886):0.194434,32:0.634314):0.122426,(33:0.191818,34:0.282563):0.123306):0.0670385,(30:0.264446,31:0.262550):0.271946):0.331743):0.251384):0.21053,20:0.563075):0.130705):0.0616451,(35:1.539012,((((((36:0.182934,38:0.043794):0.0527382,37:0.156986):0.804591,(39:1.114557,((41:0.549537,42:0.051301):0.0467922,43:0.027503):0.883924):0.109091):0.344586,40:0.815232):0.355867,(((44:0.950120,45:0.993260):0.32151,46:2.177736):0.246137,(47:1.125794,48:1.094681):0.773162):0.483625):0.302329,(((49:0.000001,50:0.000001):0.224316,51:0.014084):0.938186,52:1.314792):0.392458):0.280109):0.731577):0.152435,15:0.720689):0.316827):0.140361):0.110748):0.0605287):0.076477);
 390: 2 -42955.68976 -42941.98209 (0:0.239832,((1:0.124543,(((3:0.377723,((((8:0.000001,9:0.000001):0.230403,10:0.248214):0.214172,11:0.749329):0.309914,(12:0.000001,13:0.000001):0.893134):0.266034):0.0375768,(((14:2.204932,20:0.251902):0.192564,((((16:0.000001,17:0.000001):0.152387,18:0.078658):0.110809,19:0.300639):0.248635,(((21:0.736123,22:1.153142):0.410712,23:0.994993):0.675713,((((((24:0.032402,25:0.124471):0.246947,26:0.115201):0.0285477,(28:1.015454,29:0.572363):0.430899):0.10065,27:0.127289):0.336726,32:0.698538):0.114542,((30:0.338714,31:0.290095):0.179517,(33:0.145346,34:0.251499):0.212264):0.141701):0.476693):0.253641):0.318971):0.170957,(15:0.748092,(35:1.536522,(((((((36:0.127793,38:0.055171):0.0588422,37:0.163329):0.686226,39:0.954676):0.281397,((41:0.567726,42:0.062944):0.0618181,43:0.015000):1.00106):0.319062,40:1.079704):0.318187,(((49:0.000001,50:0.000001):0.145209,51:0.082718):1.10745,52:1.475214):0.608656):0.131527,(((44:1.122358,46:1.832631):0.308197,45:0.935578):0.263986,(47:1.296249,48:1.230535):0.451872):0.67339):0.396375):0.628979):0.218375):0.448975):0.0810756,(6:0.469840,7:0.491591):0.148976):0.16512):0.0495079,2:0.362203):0.0793043,(4:0.195463,5:0.566188):0.50081);
 391: 2 -43241.00213 -42940.70921 (0:0.199937,((1:0.091371,2:0.286861):0.0301795,((3:0.284877,(((((8:0.000001,9:0.000001):0.348865,10:0.131568):0.213655,11:0.942390):0.124716,(12:0.000001,13:0.000001):0.740507):0.264987,((14:2.101378,((((((16:0.000001,17:0.000001):0.240107,18:0.051327):0.137086,19:0.278707):0.300945,(((21:0.688258,22:1.086209):0.546484,23:0.669123):0.92717,(((((24:0.051869,25:0.110207):0.158141,(26:0.068625,(28:0.984363,29:0.662128):0.311933):0.0404301):0.110639,27:0.100891):0.311206,32:0.595689):0.153826,((30:0.315577,31:0.261536):0.277887,(33:0.217045,34:0.273083):0.186247):0.175154):0.171185):0.179712):0.151775,20:0.946675):0.158028,((35:1.821263,(((49:0.000001,50:0.000001):0.175621,51:0.062901):1.09492,52:1.303798):0.461973):0.134198,(((((36:0.153485,37:0.183578):0.0473453,38:0.015645):0.774873,(39:0.938874,((41:0.488324,42:0.057538):0.0669477,43:0.012232):0.803903):0.135456):0.446741,40:1.059641):0.181301,(44:1.139586,((45:0.763491,46:1.738625):0.246217,(47:1.111852,48:1.005444):0.652315):0.0972846):0.680072):0.217838):0.70623):0.16467):0.196078,15:0.495416):0.233892):0.0832266):0.0750507,(6:0.521152,7:0.458083):0.25338):0.136293):0.040681,(4:0.202830,5:0.458877):0.385172);
 392: 1 -40865.08502 -42962.78241 (0:0.164768,((1:0.122284,((3:0.282944,(((((8:0.000001,9:0.000001):0.314508,10:0.235561):0.300658,11:0.604859):0.228858,(12:0.000001,13:0.000001):0.753516):0.11856,(((14:1.889726,20:0.540625):0.11426,(((((16:0.000001,17:0.000001):0.158378,18:0.118601):0.137657,19:0.308622):0.242502,((21:0.701930,22:0.838288):0.699114,23:0.566093):0.821009):0.19935,((((((24:0.085955,25:0.068398):0.171118,26:0.107121):0.086158,27:0.117454):0.209704,(28:1.042700,29:0.603942):0.198011):0.132044,(((30:0.328002,31:0.222775):0.23376,(33:0.262040,34:0.342533):0.124217):0.125201,32:0.694631):0.22547):0.296347,35:1.876579):0.218448):0.166664):0.302956,(15:0.919143,(((((((36:0.160504,37:0.190486):0.0404741,38:0.021401):0.729766,39:0.964889):0.277332,((41:0.475202,42:0.038072):0.0325678,43:0.041864):0.839226):0.26729,40:0.891236):0.36077,((44:1.333625,(45:0.672085,46:2.320157):0.240859):0.404359,(47:1.056118,48:1.178991):0.445647):0.372115):0.194767,(((49:0.000001,50:0.000001):0.136301,51:0.106702):0.633048,52:1.484633):0.597455):0.718147):0.174898):0.396145):0.147073):0.0970193,(6:0.491288,7:0.322780):0.296029):0.0976716):0.0407995,2:0.304790):0.13151,(4:0.108490,5:0.441590):0.365369);
 393: 1 -41472.28204 -42949.80016 (0:0.238224,(1:0.112131,2:0.182457):0.0160723,(3:0.349785,(((4:0.298331,5:0.430205):0.206288,(6:0.458198,7:0.320306):0.225693):0.0837544,(((((8:0.000001,9:0.000001):0.211552,10:0.314446):0.2647,11:0.735324):0.234946,(12:0.000001,13:0.000002):0.599395):0.194531,(((14:2.214611,20:0.513240):0.173609,((((16:0.000001,17:0.000001):0.138475,18:0.161219):0.0578909,19:0.397578):0.259011,(((21:0.645723,22:0.931486):0.635054,23:0.827669):0.495184,(((((24:0.081304,25:0.090510):0.154651,(26:0.134795,(27:0.061366,32:0.978164):0.0945857):0.0456441):0.217066,(28:0.834534,29:0.429224):0.308629):0.119036,((30:0.260400,31:0.322665):0.272188,(33:0.190343,34:0.298715):0.239596):0.14601):0.458243,(35:1.256028,(((((((36:0.157680,37:0.175634):0.027914,38:0.026473):0.769553,39:0.865732):0.131397,(41:0.423452,(42:0.070878,43:0.051264):0.0844045):0.692059):0.284125,40:0.829970):0.419082,(((49:0.000001,50:0.000001):0.12582,51:0.111816):0.759167,52:1.448341):0.694589):0.317282,(44:1.379054,((45:1.115822,46:1.878118):0.0926227,(47:1.235097,48:1.184960):0.841188):0.271447):0.226916):0.430766):0.866281):2.18978e-06):0.261368):0.332147):0.275567,15:0.919388):0.349883):0.124282):0.0913019):0.0916698);
 394: 1 -43072.13832 -42959.99493 (0:0.173913,(1:0.084898,(2:0.225830,(3:0.302715,((6:0.468665,7:0.495612):0.239625,(((((8:0.000001,9:0.000001):0.240627,10:0.245279):0.247531,11:0.782694):0.247174,(12:0.000001,13:0.000001):0.981043):0.26457,(((14:1.952902,15:0.668130):0.415943,((((16:0.000001,17:0.000001):0.15558,18:0.111728):0.149009,(19:0.135486,((21:0.901087,22:0.739503):0.378268,23:0.778746):1.20838):0.139383):0.377882,((((((24:0.075680,25:0.060000):0.234029,26:0.120682):0.103139,27:0.050599):0.201568,(((30:0.275057,31:0.257505):0.264127,(33:0.091099,34:0.389869):0.110098):0.300586,32:0.716706):0.227938):0.115851,(28:0.971051,29:0.853302):0.130028):0.420188,(35:2.093293,((((((36:0.197698,37:0.186734):0.0540242,38:0.005785):0.631682,40:1.080905):0.294491,(39:0.883156,((41:0.612532,42:0.059171):0.0434071,43:0.041172):0.700696):0.156499):0.502308,(((44:1.172731,46:2.014727):0.223104,45:1.023351):0.207024,(47:1.079884,48:1.268460):0.622611):0.680475):0.237801,(((49:0.000001,50:0.000001):0.15055,51:0.099930):0.839389,52:1.345258):0.602569):0.319189):0.517199):0.255665):0.204994):0.133186,20:0.701206):0.331189):0.116918):0.118618):0.144515):0.0574264):0.147526,(4:0.224793,5:0.576165):0.369483);
 395: 1 -42745.17348 -42943.62501 (0:0.228158,(1:0.142367,(2:0.243756,(3:0.403653,(((6:0.425383,7:0.516111):0.163479,(((8:0.000001,9:0.000001):0.28525,10:0.138451):0.231928,11:0.873801):0.386837):0.0331352,((12:0.000001,13:0.000001):0.676142,(((14:2.397945,15:0.333909):0.308114,(35:1.482594,(((((((36:0.189244,37:0.169242):0.0360212,38:0.000003):0.95292,39:0.889050):0.221593,((41:0.512361,42:0.079548):0.0443589,43:0.020237):0.894019):0.366313,40:1.184135):0.275559,(((44:1.221447,45:0.882938):0.233615,46:2.002407):0.238698,(47:1.151072,48:1.338751):0.305292):0.782293):0.158163,(((49:0.000001,50:0.000001):0.184176,51:0.019170):1.00957,52:1.222418):0.379557):0.603284):0.625681):0.132608,(((((16:0.000001,17:0.000001):0.191499,18:0.082726):0.223333,19:0.148988):0.523165,(((21:0.896807,22:0.901809):0.299851,23:0.735765):0.994867,((((24:0.026470,25:0.062127):0.137526,(26:0.092159,27:0.164727):0.0577912):0.164125,(28:1.073004,29:0.654212):0.322386):0.187846,(((30:0.317931,31:0.289805):0.0994909,32:0.795872):0.0851707,(33:0.169700,34:0.192646):0.0916093):0.197846):0.263246):0.264712):0.236368,20:0.573809):0.360197):0.150485):0.284235):0.108478):0.107178):0.0400337):0.0727169,(4:0.267921,5:0.448913):0.388295);
 396: 1 -42949.50112 -42941.39771 (0:0.132371,(1:0.117096,(2:0.221026,((3:0.336256,((((8:0.000001,9:0.000001):0.285312,10:0.274857):0.329638,11:0.808981):0.27271,((12:0.000001,13:0.000001):0.588777,(((14:2.001906,20:0.642805):0.165335,((((16:0.000001,17:0.000001):0.21746,18:0.050143):2.28366e-06,19:0.404943):0.397801,(((21:0.868678,22:0.634699):0.539063,23:0.662839):0.828193,((((((24:0.050423,25:0.100743):0.17083,26:0.124353):0.0957676,27:0.119597):0.127198,32:0.678108):0.138452,(28:0.975028,29:0.638286):0.250627):0.109669,((30:0.268972,31:0.237422):0.276702,(33:0.175741,34:0.231445):0.144449):0.104474):0.251122):0.0952229):0.274771):0.349926,(15:0.832955,(35:1.529516,(((((((36:0.133165,38:0.052358):0.111262,37:0.079713):0.831552,39:0.888585):0.381656,((41:0.593957,42:0.038389):0.0603023,43:0.040515):0.746037):0.282162,40:1.129942):0.293393,(((49:0.000001,50:0.000001):0.135361,51:0.113337):0.847256,52:1.330225):0.576289):0.209696,(((44:1.152641,45:0.924142):0.261565,46:2.204079):0.251808,(47:1.194211,48:1.307447):0.553019):0.501507):0.305291):0.525597):0.146241):0.107136):0.195919):0.155765):0.145868,(6:0.576479,7:0.593275):0.184504):0.0237283):0.0819644):0.126159,(4:0.239708,5:0.464865):0.338982);
 397: 1 -42972.13704 -42938.48993 (0:0.224048,1:0.182587,(2:0.212784,((3:0.421315,((6:0.562257,7:0.661649):0.106871,(((((8:0.000001,9:0.000001):0.208584,10:0.242964):0.359492,11:0.701150):0.243083,(12:0.000001,13:0.000001):0.804117):0.227686,((14:2.182083,((((((16:0.000001,17:0.000001):0.181605,18:0.114479):0.198344,19:0.209546):0.413998,(((21:0.866546,22:0.928927):0.338727,23:0.875779):0.774071,((((((24:0.033601,25:0.115043):0.259609,26:0.115902):0.114583,27:0.118688):0.257859,(28:1.070365,29:0.636900):0.316733):0.21106,32:0.537573):0.10884,((30:0.258026,31:0.367110):0.287482,(33:0.261202,34:0.229691):0.119487):0.0573212):0.35239):0.365552):0.177812,20:0.716944):0.10742,((35:1.217858,(((44:0.906518,46:1.824366):0.183332,45:0.973172):0.246239,(47:1.284279,48:1.211035):0.371609):0.547819):0.267732,((((((36:0.156233,37:0.160886):0.0360727,38:0.040094):0.779067,39:0.965269):0.223721,((41:0.542335,42:0.052466):0.0369941,43:0.047295):0.843951):0.323282,40:1.138800):0.519128,(((49:0.000001,50:0.000001):0.158028,51:0.066008):0.937975,52:1.457308):0.321514):0.222034):0.837063):0.166592):0.148787,15:0.579016):0.45066):0.0309593):0.0576214):0.103442,(4:0.319610,5:0.446506):0.256389):0.0628216):0.0472029);
 398: 1 -40593.92627 -42939.43286 (0:0.186409,(1:0.151561,((((3:0.338190,((((8:0.000001,9:0.000001):0.281783,10:0.248055):0.352056,11:0.538024):0.170232,(12:0.000001,13:0.000001):0.641516):0.241922):0.117081,((14:2.096194,15:0.349896):0.567745,((((((16:0.000001,17:0.000001):0.17844,18:0.092089):0.154603,19:0.210431):0.408536,(((21:0.741279,22:0.825110):0.218443,23:0.658362):0.879676,((((((24:0.085622,25:0.084739):0.260971,26:0.091431):0.0899802,27:0.104362):0.178522,(28:0.973387,29:0.588769):0.259743):0.194018,32:0.610764):0.139619,((30:0.281804,31:0.288866):0.255204,(33:0.163177,34:0.278568):0.0711676):0.0584687):0.407411):0.15625):0.139582,20:0.519303):0.299577,((35:1.230482,(((49:0.000001,50:0.000001):0.165681,51:0.082434):0.929377,52:1.353415):0.394649):0.226516,((((((36:0.193959,37:0.140313):0.0610855,38:0.033059):0.776896,39:1.073111):0.190189,((41:0.540196,42:0.042743):0.0470459,43:0.041372):0.697632):0.204739,40:1.023766):0.1841,((44:1.223235,(45:0.857643,46:1.890112):0.176303):0.43263,(47:1.079421,48:1.385066):0.45086):0.675181):0.306469):0.913197):0.105418):0.358644):0.0514408,(6:0.441172,7:0.403087):0.221624):0.0471925,(4:0.282331,5:0.426849):0.322536):0.0888183):0.0257995,2:0.261010);
 399: 3 -43035.13845 -42947.61601 (0:0.235640,(1:0.059629,(((4:0.350056,5:0.471577):0.284625,(6:0.501096,7:0.423385):0.130985):0.118544,(((((8:0.000001,9:0.000001):0.180204,10:0.271163):0.360343,11:0.688068):0.160679,(12:0.000001,13:0.000001):0.789345):0.187236,((14:1.905408,15:0.344238):0.42315,(((((((16:0.000001,17:0.000001):0.122808,18:0.041502):0.106196,19:0.265396):0.221967,(((((24:0.045547,25:0.086066):0.228169,(26:0.047246,(28:1.036091,29:0.639760):0.359752):0.0503389):0.104674,27:0.113935):0.285388,32:0.592950):0.163476,((30:0.309499,31:0.316567):0.241963,(33:0.156047,34:0.251059):0.115534):0.149126):0.454342):0.150895,((21:0.678445,22:0.808166):0.383367,23:0.707741):0.641713):0.223263,20:0.583308):0.141073,(35:1.372268,(((((((36:0.185677,38:0.050904):0.0830514,37:0.135473):0.83002,39:0.831563):0.287861,((41:0.528429,42:0.052704):0.0239019,43:0.039778):0.704528):0.348763,40:1.046226):0.360727,(44:1.199676,((45:1.090730,46:2.049332):0.250875,(47:0.982398,48:1.360840):0.488156):0.196666):0.56379):0.0968134,(((49:0.000001,50:0.000001):0.168322,51:0.075089):0.992429,52:1.458869):0.490717):0.0831386):0.589443):0.116197):0.368368):0.101537):0.110543):0.0569771,(2:0.215293,3:0.376381):0.0874569);
 400: 1 -42094.99959 -42948.72381 (0:0.173640,(1:0.133042,(2:0.252279,((3:0.335872,((14:2.876630,15:0.028905):0.79934,(((((16:0.000001,17:0.000001):0.177663,18:0.066803):0.137624,(19:0.187513,((21:1.005507,22:0.779415):0.413745,23:0.773173):1.1165):0.0991253):0.369012,(((((24:0.051661,25:0.084483):0.217577,26:0.101996):0.143062,27:0.080774):0.2017,((28:0.854011,29:0.560155):0.27155,((((30:0.315493,31:0.251642):0.327732,33:0.142464):0.0655582,34:0.272420):0.144336,32:0.590033):0.145128):0.0778204):0.405954,((35:1.869007,(((49:0.000001,50:0.000001):0.172677,51:0.088761):0.824645,52:1.420331):0.404812):0.123214,((((((36:0.185600,37:0.182550):0.0624324,38:0.020134):0.687011,39:1.064325):0.198121,((41:0.515266,42:0.060548):0.0307431,43:0.024994):0.846515):0.289999,40:0.864684):0.243326,(((44:1.301371,46:1.700852):0.395674,45:1.096643):0.173514,(47:1.105512,48:1.177965):0.518761):0.87447):0.426478):0.790344):0.194937):0.397701,20:0.447548):0.273247):0.240796):0.104906,((6:0.452991,7:0.423046):0.114577,((((8:0.000001,9:0.000001):0.308729,10:0.159963):0.24781,11:0.675038):0.0793082,(12:0.000002,13:0.000001):0.670976):0.283919):0.147407):0.0804209):0.0514884):0.0395536,(4:0.202151,5:0.440948):0.310975);
 401: 1 -44303.47357 -42937.78967 (0:0.193785,((1:0.114541,((3:0.279002,((((8:0.000001,9:0.000001):0.354072,10:0.239345):0.249219,11:0.570338):0.392138,((12:0.000001,13:0.000002):0.614418,((14:1.690647,((((((16:0.000001,17:0.000001):0.19107,18:0.068984):0.0892062,19:0.273740):0.449311,(((21:0.889359,22:0.983684):0.317471,23:0.987608):0.662558,(((((24:0.110927,25:0.078760):0.146517,(26:0.122510,27:0.162383):0.0490675):0.158288,(28:0.886524,29:0.639238):0.301392):0.248138,32:0.786247):0.114987,((30:0.302342,31:0.453606):0.255522,(33:0.217520,34:0.267303):0.129259):0.0348202):0.255718):0.148259):0.198576,20:0.624298):0.147805,(35:1.545668,(((((((36:0.157822,38:0.085877):0.048341,37:0.173440):0.842521,39:0.897899):0.252754,((41:0.556782,42:0.053134):0.0526782,43:0.035058):0.920642):0.25505,40:1.254694):0.468449,(((49:0.000001,50:0.000001):0.17249,51:0.041080):1.12757,52:1.312293):0.465815):0.299282,(((44:0.979024,46:1.809837):0.244881,45:0.866906):0.20605,(47:1.092529,48:1.133153):0.795719):0.888813):0.44221):0.575232):0.19896):0.19358,15:0.591431):0.325582):0.242126):0.138775):0.0996686,(6:0.363937,7:0.500059):0.187897):0.161782):0.0655022,2:0.246836):0.0880554,(4:0.170004,5:0.581910):0.448203);
 402: 4 -42501.43909 -42947.81963 (0:0.171199,(1:0.178990,(2:0.218474,(3:0.368572,(((((8:0.000001,9:0.000001):0.194829,10:0.282477):0.33141,11:0.702690):0.439567,(12:0.000001,13:0.000001):0.746029):0.115692,((14:1.740993,15:0.676457):0.270016,((((((16:0.000001,17:0.000001):0.218145,18:0.064307):0.101743,19:0.372081):0.371662,(((((((24:0.072173,25:0.090241):0.324461,26:0.071057):0.111965,27:0.151118):0.227053,(28:1.000883,29:0.690142):0.280925):0.163536,32:0.607746):0.21209,(30:0.347650,31:0.264458):0.358156):0.0617333,(33:0.232441,34:0.214295):0.107017):0.681173):0.201665,(((21:0.494762,22:1.026643):0.574085,23:0.387430):0.607035,((((35:1.871967,(44:1.659602,((45:1.193622,46:1.821297):0.256222,(47:1.436640,48:0.850690):0.861203):0.25444):0.269685):0.320708,((((36:0.181636,37:0.210592):0.0556331,38:0.001351):0.871821,39:1.026774):0.297025,((41:0.541379,42:0.059944):0.0394079,43:0.040162):0.741):0.373645):0.187517,40:0.852911):0.323409,(((49:0.000001,50:0.000001):0.160024,51:0.087745):0.995692,52:1.673022):0.27836):0.95021):0.128039):0.164754,20:0.520570):0.327079):0.771247):0.218888):0.153229):0.0538136):0.13131,((4:0.281141,5:0.551516):0.337949,(6:0.498572,7:0.464631):0.24483):0.180588);
 403: 2 -41140.92606 -42946.00115 (0:0.152657,(1:0.117708,(2:0.165928,((3:0.271575,((((8:0.000001,9:0.000001):0.377896,10:0.212361):0.34674,(11:0.753578,(12:0.000001,13:0.000001):0.626826):0.176424):0.205003,(((14:1.983152,(35:1.358610,((((((36:0.187802,37:0.203026):0.0379168,38:0.014233):0.878506,(39:0.993511,((41:0.526868,42:0.057890):0.0639791,43:0.010054):0.877444):0.138657):0.319736,(((49:0.000001,50:0.000001):0.153063,51:0.102985):0.924514,52:1.340478):0.737247):0.0537848,40:0.936486):0.205063,(((44:1.067960,46:1.886487):0.189399,45:0.963176):0.135473,(47:1.155224,48:1.361994):0.458526):0.621405):0.333252):0.567864):0.202619,(((((16:0.000001,17:0.000001):0.220236,18:0.043124):0.15174,19:0.277090):0.397263,((((((24:0.074076,25:0.083994):0.250381,26:0.054083):0.0950424,27:0.092361):0.212088,(28:0.953537,29:0.650611):0.192929):0.278062,32:0.617488):0.203278,(((30:0.257467,31:0.237230):0.392291,33:0.109863):0.0655878,34:0.232393):2.16324e-06):0.650534):0.265059,20:0.353489):0.148584):0.187522,(15:0.652894,((21:0.483171,22:0.849399):0.382896,23:0.713171):0.649916):0.136565):0.365005):0.0858016):0.11587,(6:0.513696,7:0.619076):0.211467):0.0764323):0.0236482):0.0721373,(4:0.148524,5:0.584653):0.521103);
 404: 1 -44357.56306 -42943.95057 (0:0.217539,(1:0.142213,((3:0.362013,(((((8:0.000001,9:0.000001):0.295087,10:0.231596):0.127292,11:0.819511):0.399235,(12:0.000001,13:0.000002):0.653887):0.288847,((((14:1.960893,20:0.569177):0.18336,(((((16:0.000001,17:0.000001):0.146505,18:0.119251):0.0527789,19:0.443341):0.451674,((((((24:0.082598,25:0.054994):0.221086,26:0.117492):0.0519704,(28:1.055638,29:0.621643):0.427688):0.110515,27:0.079252):0.357288,32:0.660310):0.169113,((30:0.319929,31:0.283033):0.182557,(33:0.216716,34:0.251049):0.112925):0.25858):0.404214):0.114525,((21:0.542221,22:0.912274):0.455495,23:0.957192):0.776193):0.206133):0.20095,(35:2.125646,(((((((36:0.196773,38:0.070721):0.0777431,37:0.106786):0.5564,39:1.145871):0.295352,(41:0.466706,(42:0.068851,43:0.083857):0.141265):0.635724):0.326964,((44:0.864972,(45:0.960029,46:1.949902):0.574781):0.341176,(47:1.332827,48:1.071426):0.385662):0.665811):0.355401,40:0.835346):0.21055,(((49:0.000001,50:0.000001):0.111598,51:0.143152):0.948109,52:1.490129):0.583056):0.320907):0.56622):0.169501,15:0.656978):0.352186):0.153419):0.0555153,((4:0.274163,5:0.526090):0.296408,(6:0.371670,7:0.395158):0.212542):0.119802):0.160012):0.0425002,2:0.266206);
 405: 1 -44413.22721 -42945.32393 (0:0.187844,((1:0.099041,(((4:0.310410,5:0.436790):0.224814,(6:0.387356,7:0.500112):0.150584):0.127715,(((((8:0.000001,9:0.000001):0.323023,10:0.231731):0.225126,11:0.978700):0.262334,(12:0.000001,13:0.000001):0.612496):0.208622,((14:2.118565,15:0.459751):0.44852,((((((16:0.000001,17:0.000001):0.194389,18:0.076235):0.176078,19:0.224212):0.352731,(((21:0.937030,22:0.824740):0.206176,23:0.666799):0.847067,((((((24:0.037187,25:0.078772):0.206463,(26:0.079997,29:1.097711):0.0445274):0.113007,27:0.082639):0.115716,28:1.221776):0.243842,32:0.552823):0.142355,((30:0.251735,31:0.323315):0.207227,(33:0.133111,34:0.245135):0.0907311):0.159886):0.384114):0.123523):0.227344,20:0.522010):0.236982,((35:1.253809,(((49:0.000001,50:0.000001):0.186764,51:0.056125):0.871606,52:1.355155):0.45561):0.342784,((((((36:0.167926,38:0.045288):0.089787,37:0.114494):0.70461,39:0.808341):0.182952,(41:0.387988,(42:0.065099,43:0.104249):0.142584):0.743585):0.281029,40:0.828707):0.306681,((44:1.550682,(45:0.827357,46:1.723612):0.216153):0.265545,(47:1.418377,48:1.276259):0.402163):0.436734):0.176659):0.692296):0.243143):0.312301):0.205694):0.127668):0.0697536,2:0.319579):0.0531647,3:0.511566);
 406: 1 -41816.66734 -42942.34301 (0:0.184966,(1:0.174293,(2:0.217361,(3:0.343258,((6:0.427364,7:0.440506):0.19214,(((((8:0.000001,9:0.000001):0.328614,10:0.220288):0.237197,11:0.763204):0.16782,(12:0.000001,13:0.000001):0.695502):0.265682,((14:1.706330,15:0.146584):0.545266,((((((16:0.000001,17:0.000001):0.241714,18:0.107471):0.168275,19:0.289765):0.460129,(((21:0.664502,22:1.108295):0.571314,23:0.719300):0.834045,((((((24:0.086273,25:0.066284):0.189399,26:0.093762):0.0276841,(28:0.901443,29:0.491279):0.401284):0.110579,27:0.148132):0.293773,32:0.705211):0.217816,((30:0.299122,31:0.365848):0.156646,(33:0.230691,34:0.256818):0.163996):0.153927):0.311946):0.210495):0.177486,20:0.634023):0.108003,(35:1.312903,((((((36:0.175700,38:0.072560):0.0692308,37:0.116895):0.734802,(39:1.173245,((41:0.563627,42:0.074462):0.0386499,43:0.025106):0.831097):0.0990799):0.546886,40:0.887557):0.123089,(((49:0.000001,50:0.000001):0.17199,51:0.100601):0.8194,52:1.573616):0.625094):0.208343,((44:1.089447,(45:0.817648,46:1.521814):0.218202):0.349649,(47:0.965839,48:1.307606):0.331312):0.664788):0.373706):0.877194):0.327369):0.257853):0.0824173):0.126654):0.119117):0.0748481):0.0271988,(4:0.238332,5:0.387852):0.373401);
 407: 1 -45455.08673 -42952.09976 (0:0.186450,1:0.116838,(2:0.318122,(((3:0.242380,((((8:0.000001,9:0.000001):0.239225,10:0.182820):0.307718,11:0.660049):0.148232,(12:0.000001,13:0.000001):0.608429):0.396259):0.09475,((14:2.580868,15:0.370883):0.346052,(((((((16:0.000001,17:0.000001):0.179738,18:0.061433):0.083709,19:0.284117):0.333293,((((((24:0.078509,25:0.083411):0.19428,26:0.067306):0.127637,27:0.124482):0.194589,28:0.943770):0.096554,(((30:0.295166,31:0.298629):0.147971,32:0.711940):0.0677626,(33:0.198427,34:0.249400):0.107104):0.285864):0.159278,29:0.655586):0.305248):0.0796469,20:0.674230):0.157882,(35:1.741847,(((((((36:0.156212,37:0.183487):0.0442485,38:0.030242):0.705056,39:0.981742):0.209126,((41:0.494789,42:0.049868):0.0563403,43:0.019062):0.870409):0.450069,40:0.875013):0.375879,((44:1.092518,(45:1.219989,46:1.672306):0.215987):0.426277,(47:1.008082,48:1.235261):0.465826):0.838825):0.241761,(((49:0.000001,50:0.000001):0.124451,51:0.086495):0.868798,52:1.361711):0.380369):0.306692):0.532889):0.0656154,((21:0.786563,22:1.054381):0.426251,23:0.633854):0.912744):0.17102):0.378841):0.0636906,(((4:0.311361,5:0.378322):0.343292,7:0.454841):0.0716698,6:0.451174):0.102874):0.0706775):0.0307888);
 408: 1 -44794.30885 -42946.27322 (0:0.213138,((1:0.156621,(((3:0.363118,((((8:0.000001,9:0.000001):0.387283,10:0.165824):0.358798,11:0.840670):0.219519,(12:0.000001,13:0.000001):0.795509):0.259203):0.0613854,((14:2.091864,15:0.518806):0.462544,((((((16:0.000001,17:0.000001):0.159768,18:0.140149):0.125,19:0.342636):0.328649,(((21:0.795567,22:0.838016):0.246507,23:0.838413):0.90531,(((((24:0.039319,25:0.083417):0.272215,26:0.079836):0.0707721,27:0.150084):0.245375,(28:1.099207,29:0.534672):0.239167):0.206384,(((30:0.319144,31:0.289193):0.229289,(33:0.187605,34:0.341510):0.136986):0.158784,32:0.642735):0.144771):0.345931):0.233253):0.204031,20:0.737087):0.123997,(((35:1.454729,(((44:1.452379,45:0.900441):0.303824,46:2.099121):0.320476,(47:1.220763,48:1.328667):0.535088):0.676902):0.202907,(((((36:0.171364,38:0.058685):0.0534402,37:0.148876):0.662882,39:0.813605):0.29667,((41:0.524583,42:0.057831):0.0492524,43:0.029072):0.808784):0.345037,40:1.035803):0.332543):0.372941,(((49:0.000001,50:0.000001):0.113186,51:0.114349):0.838404,52:1.292884):0.649032):0.78776):0.214493):0.366624):0.0597419,(6:0.424621,7:0.559690):0.178483):0.153436):0.0853605,2:0.226630):0.046004,(4:0.285560,5:0.445276):0.346632);
 409: 1 -42161.64393 -42952.7354 (0:0.317617,1:0.134310,(2:0.232077,((3:0.261513,((6:0.490273,7:0.473505):0.0229772,(((((8:0.000001,9:0.000001):0.330635,10:0.177492):0.397111,(12:0.000001,13:0.000002):0.72901):0.0787316,11:0.915642):0.207802,(((14:1.528828,((35:1.814362,(((49:0.000001,50:0.000001):0.200429,51:0.049418):0.893555,52:1.146774):0.296597):0.280383,(((((36:0.156798,37:0.180177):0.0381717,38:0.040245):0.595508,(39:1.098731,((41:0.514124,42:0.075012):0.0449541,43:0.022602):0.901424):0.19514):0.588964,40:0.798802):0.297842,(44:1.233270,((45:1.212147,46:1.837437):0.241712,(47:0.927780,48:1.420678):0.660954):0.242481):0.999335):0.259343):0.898097):0.0364426,((((((16:0.000001,17:0.000001):0.207563,18:0.105709):0.1508,19:0.287970):0.27147,20:0.808820):0.156692,((((((24:0.051424,25:0.120401):0.209633,26:0.108590):0.0715388,27:0.143717):0.124933,28:1.171850):0.109764,29:0.922368):0.125604,(((30:0.303726,31:0.283216):0.220694,(33:0.170441,34:0.316772):0.200467):0.134005,32:0.643654):0.216476):0.29721):0.160859,((21:0.814233,22:0.977583):0.499063,23:0.569908):0.730461):0.20665):0.237872,15:0.862878):0.290882):0.0680354):0.212746):0.042845,(4:0.278749,5:0.479964):0.394179):0.0757573):0.0354519);
 410: 1 -41301.6992 -42944.23317 (0:0.259924,(1:0.134622,((((3:0.258819,((((8:0.000001,9:0.000001):0.337102,10:0.222520):0.346277,11:0.772226):0.186057,(12:0.000001,13:0.000001):0.621076):0.447473):0.074498,(6:0.479026,7:0.479937):0.242756):0.0447918,(((14:1.793832,15:0.418521):0.228239,(35:1.318314,(((((((36:0.151839,38:0.067356):0.0740736,37:0.128815):0.762334,39:0.925874):0.235606,((41:0.578555,42:0.026417):0.0739647,43:0.026253):0.73693):0.359995,40:0.866575):0.3762,(44:1.031251,(45:0.920534,(46:1.650046,(47:1.288529,48:1.303412):0.479249):0.335728):0.157169):0.744025):0.311676,(((49:0.000001,50:0.000001):0.137573,51:0.142622):0.949594,52:1.272092):0.260297):0.362217):0.446944):0.151674,(((((16:0.000001,17:0.000001):0.207761,18:0.077360):0.222103,19:0.235686):0.296314,(((21:0.453328,22:1.092196):0.34498,23:0.781480):0.807947,(((((24:0.038472,25:0.082038):0.22289,26:0.074655):0.134372,27:0.056092):0.191719,(28:0.764817,29:0.535616):0.316314):0.178154,(((30:0.331526,31:0.271138):0.224849,32:0.658356):0.115052,(33:0.191452,34:0.240286):0.118485):0.228482):0.400868):0.114295):0.257565,20:0.695491):0.18802):0.411221):0.0823174,(4:0.307663,5:0.372436):0.301451):0.0917835):0.0208779,2:0.287877);
 411: 1 -43068.06594 -42946.00497 (0:0.240798,(1:0.125276,(((3:0.337973,((((8:0.000001,9:0.000001):0.297267,10:0.243100):0.190734,11:0.543476):0.249966,(12:0.000001,13:0.000001):0.67621):0.283413):0.0311407,((14:1.777055,15:0.560209):0.387408,(((((((16:0.000001,17:0.000001):0.155174,18:0.057094):0.140515,19:0.253208):0.423837,((21:0.815425,22:0.889293):0.480922,23:0.524864):0.655726):0.098864,((((((24:0.075797,25:0.087148):0.213447,26:0.087932):0.0817057,27:0.089981):0.232991,(28:0.873743,29:0.604409):0.296767):0.205649,32:0.771022):0.0979804,(((30:0.315769,31:0.362824):0.297491,33:0.158854):0.0851544,34:0.277088):0.0803595):0.497625):0.209811,20:0.585352):0.138742,(35:1.438741,(((((((36:0.159561,37:0.179080):0.0458731,38:0.031803):0.810526,39:0.885618):0.176687,((41:0.518074,42:0.044991):0.0626288,43:0.036202):0.81174):0.364144,(((44:1.234334,45:1.033742):0.284431,46:1.758926):0.207865,(47:1.296867,48:1.250187):0.427444):0.774736):0.17647,40:0.823155):0.28365,(((49:0.000001,50:0.000001):0.198211,51:0.047383):0.953376,52:1.320155):0.351901):0.450526):0.591928):0.164736):0.397998):0.0957712,((4:0.297478,5:0.442253):0.163667,(6:0.492595,7:0.329955):0.208753):0.127232):0.0890633):0.0471861,2:0.222821);
 412: 1 -41671.63544 -42947.7888 (0:0.179918,((1:0.136085,(3:0.231891,(((((8:0.000001,9:0.000001):0.261474,10:0.195293):0.323508,11:0.666379):0.178148,(12:0.000001,13:0.000001):0.779197):0.186751,((((14:2.487508,20:0.498413):0.227645,((((16:0.000001,17:0.000001):0.158857,18:0.132676):0.133206,19:0.236621):0.288032,(((21:0.589675,22:1.059299):0.276987,23:0.822188):0.929599,((((((24:0.067237,25:0.054928):0.196788,(28:0.979860,29:0.750474):0.326059):0.0749681,26:0.086854):0.133131,27:0.059443):0.410137,32:0.681217):0.172384,((30:0.316062,31:0.266448):0.270013,(33:0.192044,34:0.282029):0.128641):0.129731):0.389923):0.178882):0.286758):0.0875671,(((35:2.230150,(((49:0.000001,50:0.000001):0.15925,51:0.126527):0.942763,52:1.577654):0.53441):0.197757,(((((36:0.193399,37:0.167106):0.0385364,38:0.023758):0.880198,39:0.776892):0.19689,((41:0.581000,42:0.050799):0.0503673,43:0.034511):0.935867):0.451121,(((44:1.116048,45:1.206229):0.234553,46:2.070685):0.21405,(47:1.265341,48:0.913226):0.700616):0.778521):0.211361):0.0774948,40:0.996274):1.03391):0.239656,15:0.875592):0.375194):0.149999):0.134277):2.24881e-06,2:0.237003):0.0875241,((4:0.286947,5:0.457039):0.3048,(6:0.498865,7:0.450466):0.0751925):0.11812);
 413: 1 -42664.34551 -42945.84476 (0:0.191122,(1:0.139363,(2:0.248880,((3:0.360189,((14:2.281209,15:0.377944):0.616317,((((((16:0.000001,17:0.000001):0.147018,18:0.074845):0.202158,19:0.302765):0.241323,(((21:0.879511,22:0.847948):0.431371,23:0.691938):0.902126,((((((24:0.078740,25:0.087923):0.26309,26:0.142120):0.108935,27:0.098628):0.201126,(28:0.995202,29:0.615610):0.215288):0.170528,32:0.700993):0.148513,(((30:0.205097,31:0.309128):0.326736,33:0.138283):0.0883557,34:0.269905):0.110194):0.27182):0.31845):0.447301,20:0.504350):0.108177,(35:1.355729,(((((((36:0.153750,37:0.187914):0.0645834,38:0.015551):0.719404,39:0.903698):0.223965,((41:0.547874,42:0.062836):0.0298336,43:0.035949):0.902976):0.447254,40:0.809799):0.244685,((44:1.005950,(45:0.658356,46:2.187967):0.268914):0.438098,(47:1.251390,48:1.130846):0.496193):0.4524):0.319016,(((49:0.000001,50:0.000001):0.206467,51:0.030881):0.818427,52:1.497193):0.342888):0.355856):0.918739):0.265807):0.338399):0.0537558,((6:0.471039,7:0.495585):0.079416,((((8:0.000001,9:0.000001):0.358885,10:0.257581):0.291073,11:0.842507):0.177505,(12:0.000001,13:0.000001):1.07803):0.298066):0.152201):0.135888):0.0753949):0.0990503,(4:0.231553,5:0.628606):0.479574);
 414: 1 -43669.12931 -42948.68127 (0:0.262004,(1:0.116849,(((4:0.403948,5:0.384208):0.176508,(6:0.516806,7:0.541240):0.108854):0.174317,(((((8:0.000001,9:0.000001):0.348663,10:0.133600):0.261942,11:0.850844):0.195288,(12:0.000001,13:0.000001):0.801762):0.215961,((((14:2.027783,20:0.402590):0.35467,(((((16:0.000001,17:0.000001):0.193248,18:0.109183):0.0727951,19:0.285136):0.381061,(((((24:0.032986,25:0.094457):0.251606,26:0.087128):0.119319,27:0.081429):0.202425,(28:0.893860,29:0.609854):0.352481):0.0978374,(((30:0.348784,31:0.163269):0.226369,(33:0.139898,34:0.319603):0.168901):0.12985,32:0.599870):0.129016):0.490903):0.167355,((21:0.366447,22:0.988509):0.674176,23:0.550109):0.671491):0.19599):0.330829,((35:1.904596,(((49:0.000001,50:0.000001):0.178703,51:0.081003):1.16075,52:1.180823):0.401689):0.134935,((((((36:0.147236,37:0.189360):0.0646682,38:0.006449):0.617548,39:1.036810):0.283364,(41:0.391234,(42:0.077709,43:0.074964):0.132453):0.786197):0.404323,40:0.846141):0.302958,((44:1.023344,(45:1.019344,46:2.157159):0.201524):0.439053,(47:1.144062,48:1.262126):0.659326):0.709289):0.119864):0.716335):0.150763,15:0.875084):0.26931):0.155284):0.177805):0.0303642,(2:0.202872,3:0.426688):0.0791314);
 415: 3 -43602.95041 -42938.2924 (0:0.124800,((1:0.070789,((3:0.277785,(((((8:0.000001,9:0.000001):0.263035,10:0.221027):0.21489,11:0.637553):0.240856,(12:0.000001,13:0.000001):0.74399):0.265567,((14:2.245605,15:0.575374):0.435393,(((((((16:0.000001,17:0.000001):0.222889,18:0.088963):0.178293,19:0.259954):0.637795,((21:0.560936,22:0.947042):0.43924,23:0.852020):0.62443):0.117088,(((((((24:0.057693,25:0.068850):0.308658,26:0.135558):0.0882689,27:0.081498):0.264114,(28:0.934524,29:0.460669):0.294395):0.293832,32:0.806002):0.179765,(33:0.132703,34:0.349711):0.141311):0.0484579,(30:0.279292,31:0.277838):0.22559):0.569859):0.327506,(35:1.579691,(((((((36:0.162178,37:0.157349):0.0405193,38:0.028531):0.74007,39:0.920195):0.069022,((41:0.537217,42:0.050054):0.0565362,43:0.014202):0.79548):0.292691,40:0.977309):0.298537,(((49:0.000001,50:0.000001):0.154982,51:0.106990):1.06211,52:1.343631):0.662725):0.143166,(((44:0.993534,46:2.173845):0.185302,45:0.978732):0.400126,(47:1.141593,48:1.159661):0.622813):0.345868):0.274753):0.643338):0.169118,20:0.556524):0.279451):0.336082):0.145281):0.119987,(6:0.382899,7:0.429175):0.286692):0.107417):0.0898849,2:0.248675):0.0762748,(4:0.228833,5:0.638597):0.321954);
 416: 1 -43235.25449 -42960.77884 (0:0.172700,1:0.115096,(2:0.199355,(((3:0.437542,(((((8:0.000001,9:0.000001):0.347585,10:0.198586):0.367341,11:0.806184):0.215301,(12:0.000001,13:0.000001):0.720687):0.188994,(((14:3.130925,((((16:0.000001,17:0.000001):0.196717,18:0.050634):0.159914,19:0.240701):0.387808,(((21:0.593472,22:1.183391):0.478271,23:0.463638):0.862422,(((((24:0.063536,25:0.079172):0.19274,(26:0.120743,27:0.184142):0.0439284):0.254853,(28:0.826132,29:0.526584):0.275441):0.223208,((((30:0.366796,31:0.199535):0.0988408,32:0.666970):0.15584,33:0.204268):0.0648111,34:0.151737):0.163878):0.339937,(35:1.654414,((((((((36:0.131699,37:0.184459):0.051868,38:0.010736):0.809923,39:0.996175):0.233988,(41:0.407653,(42:0.073802,43:0.049958):0.10626):0.652714):0.499922,40:0.789809):0.444744,(((49:0.000001,50:0.000001):0.136847,51:0.108610):0.77038,52:1.706643):0.561294):0.250901,(47:1.330473,48:0.967393):0.517297):0.189862,(44:1.152944,(45:0.680304,46:1.797142):0.231225):0.447696):0.282599):0.666625):0.0555918):0.182634):0.00375699):0.222413,20:0.469169):0.420839,15:0.915143):0.220591):0.0905684):0.112046,(6:0.393178,7:0.472365):0.203985):0.0608518,(4:0.314533,5:0.409357):0.26394):0.0655893):0.0758034);
 417: 2 -41409.2582 -42965.44118 (0:0.219854,(1:0.185590,((3:0.359471,((((8:0.000001,9:0.000001):0.278978,10:0.196017):0.35444,11:0.786757):0.210757,(12:0.000001,13:0.000001):0.924992):0.251762):0.0717518,((6:0.521505,7:0.479345):0.120518,((14:2.296950,15:0.459625):0.350812,(((((((16:0.000001,17:0.000001):0.149662,18:0.158855):0.119478,19:0.214172):0.396505,((21:0.894357,22:0.908641):0.28679,23:0.839687):0.815239):0.0960266,(((((((24:0.055260,25:0.093140):0.122965,29:1.106741):0.0614405,26:0.078467):0.0614182,28:1.184641):0.0585666,27:0.058174):0.440784,32:0.708376):0.171809,((30:0.256552,31:0.351477):0.260682,(33:0.221364,34:0.334160):0.0813704):0.131041):0.332904):0.159663,(35:1.660910,(((((((36:0.148799,37:0.147849):0.0737456,38:0.000003):0.963834,39:0.815365):0.218389,((41:0.541201,42:0.063188):0.0607795,43:0.019493):0.643158):0.387252,40:0.934565):0.46022,((44:0.765519,45:1.010110):0.315292,(46:2.232087,(47:1.442404,48:1.058884):0.700867):0.157453):0.726046):0.0780312,(((49:0.000001,50:0.000001):0.130157,51:0.104107):0.704408,52:1.216249):0.700363):0.212575):0.451585):0.10382,20:0.601341):0.440138):0.262484):0.0624405):0.251706):0.085914,(2:0.254163,(4:0.300372,5:0.418497):0.286217):0.120659);
 418: 1 -40903.76635 -42938.03982 (0:0.159227,(1:0.214640,(2:0.278328,(3:0.298278,((6:0.426819,7:0.668775):0.178963,(((((8:0.000001,9:0.000001):0.227666,10:0.192132):0.274108,11:0.690735):0.226878,(12:0.000001,13:0.000001):0.957021):0.273473,((((14:2.155713,20:0.681835):0.0744561,(((16:0.000001,17:0.000001):0.13603,(18:0.092323,19:0.416370):0.0484842):0.430168,(((21:0.772785,22:1.284694):0.504328,23:0.715008):1.07173,((((((24:0.075766,25:0.105289):0.242004,26:0.099768):0.121128,27:0.130424):0.213756,(28:0.942704,29:0.699258):0.247896):0.263695,32:0.702431):0.206245,((30:0.334041,31:0.365815):0.228598,(33:0.208115,34:0.342270):0.125679):0.0634811):0.329289):0.20406):0.270255):0.0991474,(35:1.298961,(((((((36:0.156769,37:0.178014):0.0672277,38:0.004590):0.757788,39:0.788126):0.179231,((41:0.624818,42:0.046676):0.0362182,43:0.046911):0.824892):0.344887,40:0.870475):0.271568,(((49:0.000001,50:0.000001):0.235095,51:0.029849):0.980398,52:1.347013):0.557854):0.196001,(((44:1.034149,45:1.043050):0.301188,46:2.177066):0.21408,(47:1.174379,48:1.277455):0.587577):0.707159):0.376207):0.768249):0.241225,15:0.996627):0.318213):0.0527415):0.159425):0.15595):0.0331299):0.0381853,(4:0.175665,5:0.459600):0.40641);
 419: 1 -42901.28943 -42945.41411 (0:0.173142,(1:0.106815,(2:0.277481,(((3:0.317785,((((8:0.000001,9:0.000001):0.315861,10:0.277652):0.316076,11:0.570397):0.307075,(12:0.000002,13:0.000001):0.726163):0.185808):0.081803,((14:1.819414,15:0.608529):0.294293,(((((16:0.000001,17:0.000001):0.179383,18:0.086731):0.119298,19:0.243151):0.254271,(((21:0.619084,22:1.136336):0.437335,23:0.584698):0.905929,((((((24:0.086818,25:0.081948):0.280607,26:0.109231):0.119088,27:0.083687):0.258441,32:0.860793):0.223672,((28:0.808913,29:0.624857):0.194589,((30:0.209175,31:0.395989):0.227929,(33:0.138967,34:0.304090):0.194889):0.140019):0.107194):0.230808,(35:1.168226,(((((((36:0.157341,38:0.060322):0.0870295,37:0.122080):0.798538,39:0.988911):0.248528,((41:0.500942,42:0.062091):0.037899,43:0.042247):0.739815):0.430018,((44:1.239908,(45:0.803911,46:1.929022):0.234753):0.319122,(47:1.174043,48:0.766470):0.63646):0.365464):0.154401,40:0.841599):0.386982,(((49:0.000001,50:0.000001):0.107015,51:0.132434):0.791948,52:1.438271):0.474721):0.57012):0.792862):0.158679):0.254483):0.263361,20:0.546863):0.262051):0.396505):0.0979484,(6:0.410109,7:0.428278):0.214905):0.143885):0.0364373):0.0737814,(4:0.198198,5:0.503409):0.370699);
 420: 1 -41900.78351 -42942.83137 (0:0.173006,(1:0.201284,(((3:0.364936,((((8:0.000001,9:0.000001):0.272946,10:0.199132):0.395783,11:0.564136):0.133705,(12:0.000001,13:0.000001):0.678326):0.289393):0.131295,(6:0.289143,7:0.561533):0.193267):0.0651348,(((14:1.908683,20:0.386038):0.246422,((((16:0.000001,17:0.000001):0.204136,18:0.102192):0.100173,19:0.300143):0.309109,(((21:0.535662,22:1.008463):0.526507,23:0.878700):0.640136,(((((24:0.079306,25:0.082145):0.283497,26:0.078752):0.109168,27:0.078678):0.207917,(28:0.796680,29:0.535414):0.288199):0.163511,((((30:0.292395,31:0.275533):0.328792,33:0.183246):0.0436383,34:0.240420):0.183617,32:0.670820):0.148259):0.238933):0.409159):0.201663):0.365301,(15:0.578031,(35:1.998232,(((((((36:0.140737,37:0.181132):0.0818352,38:0.011050):0.700015,39:1.182448):0.266438,((41:0.550128,42:0.043683):0.0458519,43:0.023033):0.780137):0.392781,40:0.748437):0.526174,(((49:0.000001,50:0.000001):0.18726,51:0.053085):0.753306,52:1.380597):0.594355):0.139439,((44:1.025877,(45:0.760714,46:2.162550):0.336393):0.405873,(47:0.946109,48:1.391947):0.458937):0.818506):0.455808):0.30367):0.173233):0.43467):0.0700502):0.0338862,(2:0.196523,(4:0.217109,5:0.377539):0.365142):0.070762);
 421: 1 -41979.87547 -42940.55479 (0:0.250713,1:0.163169,(2:0.223284,((3:0.215828,((14:2.313938,15:0.403389):0.339091,((((((16:0.000001,17:0.000001):0.176196,18:0.106173):0.111517,19:0.294689):0.339683,(((21:0.535199,22:1.072298):0.436096,23:0.577328):1.12307,((((((24:0.041012,25:0.086707):0.25799,26:0.063931):0.146556,27:0.023722):0.255921,(28:0.898233,29:0.826986):0.216775):0.21854,32:0.710296):0.0686584,(((30:0.328438,31:0.177119):0.379457,33:0.105295):0.0845867,34:0.226060):0.197063):0.432155):0.183333):0.320151,(35:1.371340,(((((((36:0.136244,37:0.137470):0.0684909,38:0.021177):0.767607,39:0.910689):0.108969,((41:0.598693,42:0.046447):0.0608896,43:0.012764):0.803587):0.369492,40:0.937883):0.320556,(((49:0.000001,50:0.000001):0.176975,51:0.079304):0.713214,52:1.474406):0.573948):0.138893,(((44:0.843093,45:1.233262):0.336447,46:1.814270):0.175157,(47:1.183585,48:1.342681):0.41979):0.64754):0.330351):0.901309):0.117084,20:0.458404):0.350596):0.305924):0.165086,(((4:0.435865,5:0.472087):0.159826,(6:0.546382,7:0.404465):0.253709):0.0790508,((((8:0.000001,9:0.000001):0.231872,10:0.208969):0.264418,11:0.691490):0.294542,(12:0.000001,13:0.000001):0.916209):0.297417):0.11409):0.111362):0.0302604);
 422: 1 -43305.23395 -42946.71124 (0:0.233187,((1:0.136388,((4:0.303105,5:0.464418):0.283172,(((6:0.461613,7:0.554847):0.0997125,(((8:0.000002,9:0.000002):0.239839,10:0.262157):0.232535,11:0.669340):0.38172):0.0567968,((12:0.000002,13:0.000002):0.580175,(((14:2.606156,((((16:0.000002,17:0.000002):0.172742,18:0.116371):0.0880936,19:0.411252):0.275754,(((21:0.947776,22:0.673529):0.580508,23:0.414073):0.72646,(((((24:0.054962,25:0.106955):0.326348,26:0.079640):0.0990557,27:0.164288):0.208054,(28:0.907304,29:0.639803):0.189263):0.17971,(((30:0.358127,31:0.350800):0.17911,32:0.719728):0.110533,(33:0.314199,34:0.212651):0.120985):0.142678):0.385936):0.186247):0.211126):0.0988244,20:0.544560):0.283827,(15:0.714339,(35:1.546413,(((((((36:0.166211,37:0.156955):0.0298677,38:0.033884):0.674808,39:1.091640):0.199471,((41:0.564868,42:0.057831):0.0321558,43:0.026537):0.79865):0.240617,40:1.156129):0.26738,((44:1.242040,(45:0.801100,46:2.036487):0.140674):0.332103,(47:1.325791,48:0.993172):0.467638):0.703249):0.25658,(((49:0.000002,50:0.000002):0.213784,51:0.039974):0.829069,52:1.509888):0.457396):0.360739):0.583596):0.253198):0.19496):0.27058):0.10341):0.106004):0.0701177,2:0.275884):0.0647865,3:0.450511);
 423: 4 -44241.93122 -42940.46036 (0:0.276419,(1:0.146738,((3:0.368513,(((((8:0.000001,9:0.000001):0.359299,10:0.181623):0.227483,11:0.669977):0.327741,(12:0.000001,13:0.000001):0.556518):0.129599,((14:2.229307,15:0.455870):0.509536,((((((16:0.000001,17:0.000001):0.182685,18:0.093996):0.111282,19:0.260194):0.326286,(((21:0.655455,22:0.970663):0.598398,23:0.657414):0.820736,((((((24:0.056069,25:0.070274):0.0810772,(28:0.688064,29:0.775782):0.363185):0.093163,26:0.127274):0.0999833,27:0.072648):0.392005,32:0.630478):0.136418,((30:0.252200,31:0.350685):0.234829,(33:0.172242,34:0.262192):0.0899072):0.161603):0.282683):0.283605):0.354176,20:0.479330):0.0936074,(35:1.820961,((((((36:0.205399,37:0.147287):0.0518199,38:0.030581):0.849264,39:0.893646):0.162284,(41:0.399425,(42:0.074420,43:0.050303):0.105319):0.789097):0.448814,40:0.900537):0.235275,(((44:0.917789,(45:0.862819,46:1.906046):0.264815):0.486759,(47:0.912963,48:1.314302):0.53536):0.609067,(((49:0.000001,50:0.000001):0.115684,51:0.113296):0.807474,52:1.314844):0.542447):0.184412):0.453899):0.529716):0.246303):0.239307):0.0680464):0.103559,((4:0.277582,5:0.381548):0.277227,(6:0.395587,7:0.424579):0.174049):0.0822407):0.055653):0.0170146,2:0.263564);
 424: 1 -43021.86129 -42940.96662 (0:0.242048,1:0.175507,(2:0.237169,(((3:0.195702,((14:1.736018,15:0.485909):0.542892,((((((16:0.000001,17:0.000001):0.192105,18:0.096306):0.141065,19:0.311423):0.453663,(((21:0.574536,22:0.815133):0.464875,23:0.665708):0.784468,((((((((24:0.048988,25:0.093061):0.0706342,28:1.180212):0.0874571,(26:0.103891,27:0.208589):0.0485788):0.162745,29:0.905902):0.259991,32:0.642757):0.203701,(30:0.346618,31:0.332190):0.149752):0.107076,33:0.175844):0.032087,34:0.242184):0.484338):0.162815):0.207625,20:0.517213):0.116497,((35:1.795763,(((49:0.000001,50:0.000001):0.103528,51:0.187023):1.12043,52:1.102342):0.501914):0.252333,((((((36:0.166987,37:0.171617):0.0464897,38:0.005628):0.84573,39:1.155238):0.182163,(41:0.372974,(42:0.083013,43:0.050984):0.165167):0.778563):0.282893,40:0.756549):0.368695,(((44:1.117324,46:1.791768):0.252515,45:0.957395):0.496971,(47:1.054569,48:1.268088):0.722274):0.506397):0.211729):1.29093):0.334902):0.32188):0.0846827,((((8:0.000001,9:0.000001):0.331197,10:0.202558):0.348894,11:0.629663):0.292939,(12:0.000001,13:0.000001):0.822517):0.232816):0.106115,(((4:0.314056,5:0.451632):0.17344,7:0.680085):0.0646325,6:0.547246):0.101191):0.10797):0.0917295);
 425: 1 -42918.88087 -42951.32091 (0:0.196223,((1:0.141899,(3:0.463113,(((((8:0.000001,9:0.000001):0.266179,10:0.210554):0.256679,11:0.686938):0.253217,(12:0.000001,13:0.000001):0.730283):0.227018,(((14:2.116583,(((((16:0.000001,17:0.000001):0.196971,18:0.081413):0.122317,19:0.308655):0.289675,(((21:0.882612,22:0.915606):0.440777,23:0.655780):0.718822,((((((24:0.068216,25:0.078978):0.240248,26:0.136267):0.102756,27:0.099520):0.197782,(28:0.859162,29:0.892091):0.325122):0.235303,32:0.646939):0.162127,((30:0.314210,31:0.296669):0.278889,(33:0.283456,34:0.254463):0.132122):0.112061):0.307401):0.245055):0.340158,20:0.546762):0.173435):0.383742,15:0.887182):0.18951,(35:1.354728,(((((((36:0.157321,37:0.187546):0.0451205,38:0.037485):0.727129,39:0.971026):0.269149,((41:0.621901,42:0.064687):0.0682152,43:0.033693):0.721628):0.164582,40:1.005971):0.471748,(((49:0.000001,50:0.000001):0.111238,51:0.148766):0.926597,52:1.150402):0.49128):0.0708164,((44:1.208759,(47:1.164262,48:1.125816):0.530272):0.0804138,(45:0.952793,46:2.273966):0.110132):0.867581):0.483601):0.68166):0.296719):0.241336):0.134345):0.0337339,2:0.298113):0.0839247,((4:0.213550,5:0.526539):0.248059,(6:0.428179,7:0.464939):0.180929):0.125995);
 426: 1 -41141.90933 -42944.75742 (0:0.241111,1:0.212332,(2:0.141452,(((3:0.282221,((14:2.536633,15:0.407388):0.435939,((((((16:0.000001,17:0.000001):0.158602,18:0.087451):0.136425,19:0.287373):0.465442,(((21:0.531330,22:1.010291):0.730175,23:0.744177):0.860498,(((((24:0.026110,25:0.116961):0.280593,(26:0.093100,(28:0.889043,29:0.667674):0.35004):0.0288929):0.0481107,27:0.167123):0.300935,32:0.590933):0.184674,((30:0.294653,31:0.365536):0.236668,(33:0.254770,34:0.257184):0.187984):0.0824624):0.277966):0.135902):0.204285,(35:2.019199,(((((((36:0.157816,37:0.185056):0.0499559,38:0.017667):0.823015,39:1.071352):0.15721,((41:0.528655,42:0.058001):0.0541923,43:0.016138):0.777493):0.4194,40:0.960699):0.292862,(((44:0.947614,45:0.821606):0.324878,46:2.037604):0.142384,(47:0.968391,48:1.380519):0.611219):0.53141):0.29404,(((49:0.000001,50:0.000001):0.138267,51:0.141487):0.840782,52:1.344274):0.58926):0.159812):0.899523):0.159886,20:0.713293):0.311231):0.335621):0.214212,((4:0.306388,5:0.404370):0.192402,((((8:0.000001,9:0.000001):0.372156,10:0.170826):0.213518,11:0.746057):0.250845,(12:0.000001,13:0.000001):0.880997):0.239328):0.0515836):0.069273,(6:0.377525,7:0.402066):0.223935):0.105196):0.0844611);
 427: 2 -40458.37897 -42947.67269 (0:0.187275,((1:0.191380,((3:0.271761,((((14:2.006258,(((35:1.797367,(((44:1.275591,45:0.772394):0.234754,46:1.795978):0.486106,(47:1.402940,48:1.404621):0.449604):0.326145):0.338077,(((49:0.000001,50:0.000001):0.147832,51:0.074340):1.00541,52:1.399876):0.372722):0.168967,((((36:0.121518,(37:0.225794,38:0.070581):0.0380099):0.729531,39:0.935189):0.34675,((41:0.554372,42:0.040140):0.0542777,43:0.023948):0.64471):0.577828,40:0.553313):0.387048):0.923953):0.195704,((((16:0.000001,17:0.000001):0.160163,18:0.093425):0.139147,19:0.300818):0.469008,(((21:0.857048,22:0.771086):0.618105,23:0.662088):0.960801,(((((24:0.079198,25:0.078482):0.213392,(26:0.128163,27:0.158465):0.0335838):0.125239,(28:0.943420,29:0.644865):0.179524):0.288041,32:0.601735):0.0774319,((30:0.260967,31:0.325843):0.195725,(33:0.157296,34:0.282104):0.0915159):0.103678):0.23749):0.11089):0.215362):0.170963,20:0.453396):0.486767,15:0.941718):0.268214):0.099017,((((8:0.000001,9:0.000001):0.265706,10:0.250151):0.201547,11:0.634911):0.363162,(12:0.000001,13:0.000001):0.93872):0.346694):0.185219):0.00889093,2:0.291072):0.0517978,((4:0.272821,5:0.478203):0.297545,(6:0.488433,7:0.527854):0.174326):0.117001);
 428: 1 -41757.58076 -42947.77759 (0:0.173320,(1:0.154048,(2:0.297059,(3:0.203905,(((((8:0.000001,9:0.000001):0.32787,10:0.150070):0.260076,11:0.845956):0.330303,(12:0.000001,13:0.000001):0.734932):0.140339,((14:1.985607,15:0.404235):0.387824,((((((16:0.000001,17:0.000001):0.151699,18:0.145739):0.207237,19:0.355028):0.401421,((21:0.880698,(22:1.116385,23:0.821282):0.14065):0.771195,((((24:0.071187,25:0.080006):0.147898,(26:0.085839,27:0.210811):0.0412604):0.145097,(28:0.798386,29:0.553085):0.203384):0.138068,(((30:0.255729,31:0.236348):0.116934,32:0.621955):0.173033,(33:0.217029,34:0.266004):0.156709):0.212407):0.268138):0.159917):0.214091,20:0.853625):0.152242,((35:1.865065,((((((36:0.187861,37:0.168444):0.0666998,38:0.022628):0.877504,39:0.993880):0.303584,((41:0.640816,42:0.058041):0.042628,43:0.064839):0.805233):0.478497,40:1.134787):0.372215,((44:0.933050,(45:1.015627,46:2.367992):0.227896):0.351694,(47:1.401693,48:1.179039):0.37318):0.683486):0.201696):0.209892,(((49:0.000001,50:0.000001):0.166629,51:0.101880):1.01967,52:1.506296):0.193306):0.78294):0.120727):0.288729):0.128889):0.15216):0.0192576):0.106357,((4:0.255607,5:0.427496):0.230717,(6:0.498677,7:0.576511):0.167129):0.145175);
 429: 1 -43319.67093 -42947.85496 (0:0.182871,(1:0.207303,((((3:0.453610,(((8:0.000001,9:0.000001):0.422256,10:0.207853):0.368555,(11:0.725754,(12:0.000001,13:0.000001):0.695561):0.233488):0.361491):0.0819932,((14:1.990433,15:0.453474):0.471485,((((((16:0.000001,17:0.000001):0.204535,18:0.124326):0.248989,19:0.270211):0.490186,(((21:0.592078,22:0.946685):0.4574,23:0.750357):0.99024,((((((24:0.077449,25:0.097043):0.211965,26:0.114634):0.110457,27:0.122750):0.312312,32:0.783277):0.196777,(28:1.033427,29:0.606745):0.332846):0.181401,((30:0.354418,31:0.409267):0.154101,(33:0.183277,34:0.375862):0.198828):0.100172):0.279089):0.366143):0.114784,(35:1.473122,(((((((36:0.202456,37:0.157933):0.0286684,38:0.035965):0.839335,39:0.907873):0.220438,((41:0.508200,42:0.039910):0.0376501,43:0.035494):0.726391):0.382566,40:1.005994):0.210558,(((44:1.149572,45:0.798291):0.266092,46:2.222562):0.187051,(47:0.896837,48:1.000210):0.560259):0.692093):0.206658,(((49:0.000001,50:0.000001):0.130691,51:0.097707):0.97809,52:1.393193):0.295563):0.371641):0.990684):0.115562,20:0.550219):0.228359):0.418151):0.0860192,(4:0.278228,5:0.514379):0.299641):0.0462273,(6:0.454807,7:0.443500):0.21991):0.109047):0.0493236,2:0.320850);
 430: 1 -43869.05579 -42958.77741 (0:0.251203,1:0.093514,(2:0.270595,((3:0.253786,((14:1.656514,15:0.505714):0.438069,((((((16:0.000001,17:0.000001):0.175647,18:0.067995):0.175591,19:0.292583):0.416408,(((21:0.605530,22:0.880777):0.479829,23:0.638913):0.766728,(((((24:0.073474,25:0.057960):0.258843,26:0.085702):0.0907887,27:0.161369):0.226249,(28:0.926681,29:0.716902):0.247943):0.13769,(((30:0.321960,31:0.344361):0.135778,32:0.821786):0.138364,(33:0.267044,34:0.328124):0.106456):0.170148):0.315859):0.137284):0.286435,((35:1.895352,(((49:0.000001,50:0.000001):0.126097,51:0.096484):1.07428,52:1.308873):0.444716):0.218485,(((((36:0.176460,37:0.180149):0.051091,38:0.017394):0.737706,(39:1.080784,(41:0.370586,(42:0.071496,43:0.067059):0.184549):0.670489):0.284416):0.543644,40:0.965970):0.32942,(44:1.013420,((45:0.803541,46:2.082706):0.243358,(47:1.284272,48:1.185443):0.510503):0.302179):0.659874):0.170969):0.787971):0.0976857,20:0.550383):0.246469):0.432907):0.0767636,(((4:0.344416,5:0.429940):0.318375,(6:0.471858,7:0.445370):0.173487):0.0538276,((((8:0.000001,9:0.000001):0.367978,10:0.270623):0.233628,11:0.668265):0.266429,(12:0.000001,13:0.000001):0.723684):0.20221):0.100119):0.11432):0.0180677);
 431: 1 -42734.47667 -42954.20074 (0:0.198210,(1:0.139907,(2:0.172858,(6:0.467737,7:0.582652):0.371689):0.181962):0.0444109,((3:0.385133,(((((8:0.000001,9:0.000001):0.303555,10:0.221336):0.288856,11:0.686170):0.206991,(12:0.000001,13:0.000001):0.794721):0.277039,(((14:2.257284,15:0.200528):0.365151,(35:1.766378,((((((36:0.131679,37:0.194496):0.0559251,38:0.015739):0.744966,(39:1.036412,((41:0.532613,43:0.036602):0.0417418,42:0.063719):0.941173):0.267713):0.342303,40:0.994090):0.19579,((44:1.248321,(45:0.867187,46:1.720790):0.263057):0.497062,(47:1.099511,48:1.287937):0.587554):0.43036):0.285643,(((49:0.000001,50:0.000001):0.128558,51:0.121221):1.09295,52:1.473959):0.348219):0.441715):0.762471):0.0899524,(((((16:0.000001,17:0.000001):0.254217,18:0.108497):0.137867,19:0.379800):0.369434,20:0.680530):0.20194,(((21:0.722516,22:0.873247):0.595972,23:0.507102):0.679125,(((((((24:0.049336,25:0.081968):0.20041,(26:0.092212,27:0.193612):0.0540942):0.131159,28:1.154226):0.120685,29:0.883639):0.145595,32:0.670172):0.166282,(33:0.258529,34:0.246676):0.152112):0.0722993,(30:0.272611,31:0.364072):0.260644):0.392116):0.12039):0.384293):0.463174):0.142895):0.106384,(4:0.175261,5:0.519045):0.40112):0.0881303);
 432: 1 -42873.85145 -42952.08344 (0:0.196916,(1:0.130244,(((4:0.392496,5:0.328719):0.253206,((((8:0.000001,9:0.000001):0.29964,10:0.190640):0.276461,11:0.657066):0.150935,(12:0.000001,13:0.000001):1.15056):0.176309):0.127218,((6:0.528924,((14:1.852212,15:0.579649):0.402732,((((((16:0.000001,17:0.000001):0.214406,18:0.053251):0.181988,19:0.254168):0.349706,((21:0.761106,(22:1.163431,23:0.890430):0.20226):1.01473,((((((24:0.074086,25:0.067305):0.19136,26:0.091299):0.0960354,27:0.104437):0.198506,(28:0.989254,29:0.593524):0.284604):0.264725,((30:0.279739,31:0.336043):0.0991436,32:0.747180):0.121327):0.0792132,(33:0.209406,34:0.315126):0.130302):0.147437):0.25157):0.312752,20:0.551856):0.151157,((35:1.624750,(((49:0.000001,50:0.000001):0.213586,51:0.072893):1.08458,52:1.386489):0.316903):0.0660464,(((((36:0.140386,38:0.059542):0.0961055,37:0.068216):0.691651,(39:0.851588,((41:0.497125,42:0.075787):0.0553597,43:0.027935):0.9522):0.10116):0.362775,40:0.937923):0.379554,((44:1.250376,45:0.843422):0.353102,(46:1.875486,(47:1.200459,48:0.932845):0.590001):0.108549):0.57147):0.257388):0.666383):0.233404):0.35903):0.0541289,7:0.514576):0.0687986):0.168324):0.047061,(2:0.297260,3:0.426268):0.0855655);
 433: 1 -43674.88626 -42950.60183 (0:0.179057,(1:0.147796,(2:0.239264,((3:0.390149,(((((8:0.000001,9:0.000001):0.245549,10:0.297065):0.304354,11:0.603031):0.282645,(12:0.000001,13:0.000001):0.68136):0.200423,(((14:1.996742,(((((16:0.000001,17:0.000001):0.201428,18:0.072786):0.142093,19:0.288874):0.369498,((21:0.544524,22:0.818887):0.476024,23:0.601062):0.863306):0.113702,((((((24:0.064765,25:0.089621):0.177303,(28:0.894128,29:0.520451):0.426608):0.0607899,26:0.101501):0.157059,27:0.095517):0.197801,32:0.730492):0.27198,(((30:0.293751,31:0.298058):0.260097,33:0.112938):0.0796237,34:0.264064):0.131944):0.44513):0.0781811):0.0925815,20:0.563132):0.272983,(15:0.586622,(35:1.546061,(((((((36:0.170197,37:0.200174):0.0553412,38:0.013344):0.735198,39:1.060416):0.25038,40:1.044451):0.322817,((41:0.581670,42:0.040180):0.0447328,43:0.035675):0.836108):0.439316,((44:1.296599,(45:1.094278,46:1.830980):0.251292):0.327907,(47:1.270619,48:1.240641):0.223739):0.432):0.255363,(((49:0.000001,50:0.000001):0.115072,51:0.136178):0.918274,52:1.303306):0.47799):0.38973):0.819358):0.122712):0.386002):0.164069):0.0601372,(6:0.310109,7:0.538181):0.22014):0.0881238):0.103014):0.0387688,(4:0.210164,5:0.501335):0.292496);
 434: 2 -42202.96463 -42950.7369 (0:0.190154,((1:0.130472,((3:0.388831,(((((8:0.000001,9:0.000001):0.314011,10:0.257864):0.322347,11:0.701574):0.312955,(12:0.000001,13:0.000001):0.852071):0.170458,((14:2.559106,15:0.454074):0.558771,((((((16:0.000001,17:0.000001):0.212192,18:0.073702):0.0732853,19:0.406052):0.504586,(((21:1.040692,22:1.131979):0.36054,23:0.913738):0.834917,((((((24:0.050873,25:0.076630):0.243858,26:0.094366):0.0509989,(28:0.909181,29:0.690508):0.467352):0.0591262,27:0.092807):0.368713,32:0.692160):0.13703,((30:0.317606,31:0.254444):0.138393,(33:0.176020,34:0.278069):0.111489):0.110224):0.348984):0.144452):0.240997,20:0.721740):0.148753,(35:1.369585,(((((((36:0.147967,37:0.197853):0.0432106,38:0.021552):0.641855,40:1.563202):0.26001,39:0.884722):0.407571,((41:0.575683,42:0.062887):0.0540691,43:0.038082):0.756507):0.331071,(44:1.203578,((45:0.715390,46:2.231667):0.260309,(47:1.216134,48:1.213191):0.475205):0.257426):0.889046):0.368002,(((49:0.000001,50:0.000001):0.174392,51:0.070911):0.885748,52:1.818936):0.454642):0.283126):0.932604):0.472987):0.139993):0.128056):0.0591882,(6:0.494863,7:0.482288):0.254724):0.0989302):0.0414966,2:0.286643):0.105603,(4:0.195953,5:0.513826):0.276555);
 435: 1 -42622.80551 -42938.71222 (0:0.103180,(1:0.135084,(2:0.225873,(3:0.344637,((6:0.453249,7:0.556227):0.185066,(((((8:0.000001,9:0.000001):0.271398,10:0.244101):0.154614,11:0.774544):0.232518,(12:0.000001,13:0.000001):0.84104):0.293476,((((14:1.928293,20:0.319869):0.363656,((((16:0.000001,17:0.000001):0.19467,18:0.128245):0.182096,19:0.263407):0.524166,(((21:0.763265,22:0.898076):0.336481,23:0.701781):0.69096,(((((24:0.053095,25:0.096910):0.262998,26:0.083641):0.0827603,27:0.085646):0.236685,(28:0.807000,29:0.712783):0.283604):0.0912601,(((30:0.244555,31:0.195785):0.287451,(33:0.212696,34:0.262357):0.107692):0.13235,32:0.686582):0.147786):0.416569):0.0803075):0.133152):0.206372,(35:1.648153,((((((36:0.140840,37:0.156295):0.0338551,38:0.040878):0.648184,39:0.977082):0.204317,(41:0.513122,(42:0.051102,43:0.072359):0.0901444):0.737715):0.37506,40:0.837044):0.2313,((((44:1.115912,46:1.908055):0.172914,45:0.912898):0.371944,(47:1.199160,48:1.149504):0.418908):0.560295,(((49:0.000001,50:0.000001):0.145078,51:0.081805):0.882932,52:1.330534):0.402328):0.180914):0.329076):0.562311):0.342981,15:0.727805):0.227565):0.0836334):0.0939628):0.12599):0.0669961):0.06274,(4:0.264299,5:0.483768):0.427517);
 436: 2 -45071.20275 -42937.36344 (0:0.117157,((1:0.121989,(((3:0.319554,((((8:0.000001,9:0.000001):0.322749,10:0.210654):0.321876,11:0.631308):0.289715,(12:0.000001,13:0.000001):0.624642):0.325264):0.0539809,((14:2.068367,15:0.348157):0.432695,((((((16:0.000001,17:0.000001):0.207978,18:0.082499):0.135915,19:0.303740):0.298827,(((21:0.873445,22:0.890902):0.410329,23:0.647641):0.827427,(((((((24:0.053022,25:0.060441):0.215846,26:0.087273):0.0827447,27:0.134873):0.222612,28:1.054760):0.059622,29:0.767292):0.180981,32:0.660659):0.103233,((30:0.204768,31:0.290451):0.225243,(33:0.133307,34:0.292587):0.102415):0.194233):0.353835):0.137332):0.260435,20:0.620763):0.225299,(35:1.268153,((((((36:0.180676,38:0.044914):0.0781319,37:0.118250):0.790383,39:0.923324):0.247423,(41:0.401104,(42:0.057886,43:0.055944):0.0978029):0.741789):0.318047,40:1.108078):0.397849,((((44:0.890537,46:2.002031):0.234732,45:0.937534):0.497418,(47:1.084955,48:0.991350):0.537811):0.545267,(((49:0.000001,50:0.000001):0.139196,51:0.091106):1.06557,52:1.337038):0.488848):0.134589):0.225656):0.690562):0.325634):0.237573):0.0661762,(6:0.465241,7:0.580360):0.217479):0.186021):0.06911,2:0.288805):0.0772601,(4:0.224865,5:0.567164):0.458427);
 437: 1 -41131.17589 -42947.65503 (0:0.266197,(1:0.121803,(3:0.420540,((((4:0.300708,5:0.339012):0.229183,7:0.400304):0.0385376,6:0.419791):0.0701827,(((((8:0.000001,9:0.000001):0.29139,10:0.242932):0.185843,11:0.646331):0.240757,(12:0.000001,13:0.000001):0.671016):0.269813,((14:2.474443,(((((16:0.000001,17:0.000001):0.184553,18:0.131890):0.133611,19:0.248621):0.30071,(((21:0.837096,22:0.888278):0.269539,23:0.929989):1.06489,((((((24:0.063058,25:0.118423):0.204233,(28:1.151209,29:0.691159):0.437972):0.0757841,26:0.083630):0.085611,27:0.150178):0.352847,32:0.498052):0.22688,((30:0.285272,31:0.211817):0.170461,(33:0.136647,34:0.330154):0.166489):0.125268):0.42134):0.15226):0.393797,20:0.630867):0.218155):0.171055,(15:0.850065,(35:1.520133,((((((36:0.190501,38:0.056275):0.0685209,37:0.125593):0.69845,39:1.148662):0.265677,((41:0.453909,(42:0.047897,43:0.085912):0.112046):0.369009,(((44:0.968430,45:1.084400):0.219103,46:1.949421):0.385847,(47:1.145083,48:1.439514):0.285875):0.889747):0.325728):0.283913,40:0.902454):0.352176,(((49:0.000001,50:0.000001):0.154592,51:0.103524):0.930135,52:0.985744):0.615213):0.398379):0.663468):0.0704107):0.317054):0.128227):0.107109):0.0987951):0.033547,2:0.239366);
 438: 1 -42347.16654 -42947.49957 (0:0.231741,((1:0.127451,((3:0.396674,((((8:0.000001,9:0.000001):0.218206,10:0.288045):0.256047,11:0.761322):0.168942,(12:0.000001,13:0.000001):0.596281):0.311529):0.0765847,(((14:2.146171,15:0.662955):0.433085,(((((16:0.000001,17:0.000001):0.165342,18:0.098643):0.174412,19:0.224834):0.308531,(((21:0.792193,22:0.824154):0.157113,23:0.818765):0.909804,((((24:0.036583,25:0.103500):0.234223,(26:0.098332,27:0.161698):0.0340969):0.272452,(28:0.944845,29:0.493945):0.33496):0.14174,(((30:0.281005,31:0.262735):0.134211,32:0.640936):0.10225,(33:0.227240,34:0.323476):0.173402):0.146491):0.183131):0.387867):0.212191,20:0.647452):0.214324):0.0322811,(35:1.659864,(((((36:0.158063,37:0.182012):0.0656682,38:0.015509):0.833604,(39:0.932744,(41:0.477517,(42:0.064994,43:0.080092):0.119982):1.08829):0.182348):0.561067,40:0.971903):0.288214,(((44:1.040026,(45:0.827154,46:1.933076):0.127763):0.739375,(47:1.056196,48:1.186482):0.500912):0.388036,(((49:0.000001,50:0.000001):0.175756,51:0.083987):1.0936,52:1.450232):0.446428):0.225312):0.203683):0.759202):0.268398):0.102743):0.0181772,2:0.191454):0.0674263,((4:0.366190,5:0.443501):0.158684,(6:0.478585,7:0.497890):0.146399):0.156357);
 439: 1 -44465.21374 -42959.60174 (0:0.171688,(1:0.142733,(2:0.231332,((4:0.215115,5:0.539286):0.176511,((6:0.379083,7:0.539184):0.213453,(((((8:0.000002,9:0.000002):0.29716,10:0.228415):0.270714,11:0.876703):0.249528,(12:0.000002,13:0.000002):0.81905):0.14101,(((14:2.258496,20:0.386432):0.291237,(((((16:0.000002,17:0.000002):0.177958,18:0.093752):0.117215,19:0.349358):0.425945,((((((24:0.062008,25:0.076634):0.150517,(28:0.859313,29:0.846660):0.459965):0.061677,26:0.117564):0.122397,27:0.085990):0.288075,32:0.645517):0.111901,((30:0.307375,31:0.348824):0.234217,(33:0.195427,34:0.230279):0.156617):0.180084):0.483598):0.117899,((21:0.722653,22:0.897072):0.432528,23:0.786294):0.833859):0.160676):0.23467,(15:0.743309,(35:1.498169,(((((((36:0.123229,37:0.194348):0.0508915,38:0.022998):0.8841,39:0.865771):0.2206,((41:0.521603,42:0.045514):0.0462706,43:0.034876):0.783061):0.527129,40:1.092675):0.321813,(44:1.431939,((45:1.125898,46:1.728760):0.151589,(47:0.996338,48:1.168694):0.486291):0.15582):0.58743):0.189663,(((49:0.000002,50:0.000002):0.169021,51:0.029506):0.859118,52:1.360535):0.466075):0.480342):0.645262):0.163873):0.343621):0.128079):0.116542):0.122092):0.070052):0.0661192,3:0.415993);
 440: 1 -42267.47196 -42957.72151 (0:0.139546,1:0.153529,(2:0.218162,((3:0.369018,((6:0.342848,7:0.401296):0.155677,(((((8:0.000001,9:0.000001):0.28761,10:0.136828):0.353194,11:0.567826):0.201086,(12:0.000001,13:0.000001):0.711143):0.13108,((14:1.903095,15:0.341660):0.272406,(((((((16:0.000001,17:0.000001):0.126641,18:0.132476):0.0946955,19:0.312731):0.332244,20:0.742966):0.345981,(((((((24:0.066326,25:0.066053):0.191566,26:0.120902):0.0796973,27:0.109595):0.19275,32:0.657678):0.182561,(28:0.958930,29:0.703862):0.247173):0.240247,(33:0.189782,34:0.270402):0.137688):0.0863329,(30:0.288836,31:0.372814):0.247789):0.355449):0.0793219,((21:0.844138,22:0.980592):0.41989,23:0.537753):0.62573):0.177171,(35:1.454748,(((((((36:0.172418,37:0.175431):0.0262351,38:0.042236):0.680148,39:0.959004):0.211474,((41:0.519342,42:0.061899):0.0652115,43:0.039001):0.88134):0.497211,40:0.941471):0.395923,(((49:0.000001,50:0.000001):0.206053,51:0.100386):0.941997,52:1.215307):0.584747):0.208846,((44:1.130411,(45:0.612260,46:2.611252):0.263713):0.410763,(47:0.934590,48:1.441941):0.783097):0.755462):0.384213):0.572726):0.197601):0.428469):0.0771111):0.117336):0.0704158,(4:0.275648,5:0.377991):0.198562):0.0638612):0.0631333);
 441: 1 -43527.7018 -42945.89531 (0:0.151574,(1:0.101199,(2:0.204468,(3:0.336573,((6:0.333741,7:0.610962):0.159226,(((((8:0.000001,9:0.000001):0.305436,10:0.220351):0.249033,11:0.740907):0.214556,(12:0.000001,13:0.000001):0.602142):0.292902,(((14:1.767837,20:0.334674):0.170149,((((16:0.000001,17:0.000001):0.163087,18:0.089296):0.21977,19:0.088234):0.45632,(((21:0.792537,(22:0.991070,23:0.624118):0.218043):0.882808,((((((24:0.068401,25:0.079874):0.264275,26:0.075093):0.0632625,27:0.183017):0.234248,28:0.888392):0.0997925,(((30:0.307374,31:0.296293):0.150794,32:0.545507):0.15869,(33:0.178253,34:0.321336):0.138061):0.226711):0.0973798,29:0.657037):0.318259):0.0554036,(35:1.663531,(((((((36:0.165957,37:0.194886):0.0927532,38:0.025420):0.604287,39:0.819365):0.371013,((41:0.569553,42:0.064625):0.0504584,43:0.019805):0.820607):0.405277,40:0.906372):0.409421,(44:1.118139,((45:1.199028,46:1.681911):0.221526,(47:1.223062,48:1.483083):0.547054):0.081649):0.638267):0.290384,(((49:0.000001,50:0.000001):0.170379,51:0.061685):0.795294,52:1.546170):0.321954):0.382253):0.836621):0.119727):0.287941):0.474219,15:0.600804):0.370689):0.128711):0.121982):0.0714289):0.0621329):0.101827,(4:0.240015,5:0.568029):0.42415);
 442: 1 -41059.29902 -42948.10148 (0:0.172313,(1:0.164885,(2:0.237008,(((3:0.288042,(((14:1.499165,((21:0.698499,22:0.922552):0.234064,23:0.648509):0.498764):0.427766,(((((16:0.000001,17:0.000001):0.22825,18:0.021852):0.137275,19:0.264176):0.567714,20:0.698536):0.0372587,(((((((24:0.085504,25:0.101847):0.211005,26:0.099613):0.0942605,27:0.082708):0.33029,28:1.005585):0.115303,29:0.821748):0.0842475,(((30:0.274086,31:0.300638):0.31713,(33:0.214162,34:0.304341):0.103911):0.113111,32:0.758595):0.206):0.28554,((35:1.301610,((44:1.211716,(47:1.310917,48:0.951920):0.44489):0.179394,(45:1.174366,46:2.120572):0.0414356):0.743963):0.23425,((((((36:0.182401,37:0.194042):0.0782082,38:0.005983):0.735654,39:1.030448):0.355574,(41:0.465307,(42:0.078698,43:0.069188):0.118895):0.601194):0.514439,40:0.831349):0.478154,(((49:0.000001,50:0.000001):0.171604,51:0.088698):0.891081,52:1.400298):0.436109):0.386505):0.753555):0.412366):0.165533):0.322306,15:0.672992):0.393857):0.062985,((((8:0.000001,9:0.000001):0.219774,11:0.818400):0.0883772,10:0.153605):0.191908,(12:0.000001,13:0.000001):0.786684):0.393505):0.04731,(6:0.412979,7:0.543927):0.130247):0.0682102):0.0854959):0.0605246,(4:0.212748,5:0.420663):0.424883);
 443: 1 -42918.92779 -42960.68343 (0:0.301142,(1:0.130454,((3:0.336120,(((((8:0.000001,9:0.000001):0.270112,10:0.197344):0.316102,11:0.688014):0.344135,(12:0.000001,13:0.000001):0.552495):0.235537,(((((14:1.570881,((21:0.687337,22:0.986839):0.344325,23:0.473140):0.685477):0.395382,(((((24:0.073148,25:0.101895):0.18683,(26:0.136115,27:0.146758):0.0829619):0.0891248,32:1.014619):0.212648,(28:1.008721,29:0.614209):0.294479):0.132217,(((30:0.194983,31:0.409603):0.374396,33:0.174657):0.112313,34:0.245543):0.160672):0.33785):0.114352,(((16:0.000001,17:0.000001):0.239504,18:0.073313):0.11985,19:0.228895):0.545476):0.30928,20:0.541671):0.258339,(15:0.683375,((35:1.648121,(((49:0.000001,50:0.000001):0.179761,51:0.070374):0.871054,52:1.612444):0.369995):0.215979,((((((36:0.154247,37:0.161368):0.0739405,38:0.023495):0.736804,39:0.824795):0.291066,((41:0.538894,42:0.053659):0.0514741,43:0.031955):0.708588):0.162257,40:1.129835):0.47257,((44:1.036584,(45:0.773505,46:2.527416):0.420459):0.343201,(47:1.146610,48:1.155985):0.425706):0.73157):0.160365):0.696814):0.119889):0.387282):0.153367):0.116392,((4:0.340824,5:0.368678):0.349391,(6:0.450653,7:0.467166):0.248641):0.127489):0.125891):2.7522e-06,2:0.345589);
 444: 1 -42486.98187 -42969.89623 (0:0.298860,1:0.084521,(2:0.316899,((3:0.432166,(((((8:0.000001,9:0.000001):0.35669,10:0.158596):0.384208,11:0.586026):0.262015,(12:0.000001,13:0.000001):0.58533):0.236237,((14:2.377672,15:0.177980):0.475477,(((((((16:0.000001,17:0.000001):0.128846,18:0.088915):0.126318,19:0.253045):0.370775,(((((24:0.067591,25:0.117757):0.207966,(26:0.120972,27:0.160820):0.037288):0.198048,32:0.839244):0.149272,(28:1.033382,29:0.643862):0.2031):0.217397,(((30:0.322476,31:0.386716):0.209663,33:0.220999):0.0819344,34:0.226197):0.132232):0.496466):0.179075,20:0.463557):0.0997056,((21:0.753665,22:0.925683):0.384705,23:0.757057):1.00815):0.111673,(35:1.741709,(((((((36:0.141051,37:0.158880):0.0312909,38:0.032463):0.766846,39:1.022123):0.136738,(41:0.368418,(42:0.069819,43:0.055768):0.176357):0.632781):0.613132,40:0.973751):0.287741,(((49:0.000001,50:0.000001):0.168012,51:0.053180):0.95286,52:1.420914):0.452077):0.179673,((((44:1.002302,45:1.119445):0.272629,46:1.794176):0.479949,48:1.205346):0.155272,47:1.361279):0.560887):0.371043):0.935617):0.20363):0.28397):0.0783971):0.113695,((4:0.257209,5:0.458128):0.287167,(6:0.460773,7:0.438660):0.136428):0.139421):0.114025):0.0221009);
 445: 1 -43910.61037 -42947.5082 (0:0.154044,((1:0.110948,((3:0.378536,(((((8:0.000001,9:0.000001):0.223582,10:0.210476):0.173867,11:0.617279):0.289812,(12:0.000001,13:0.000001):0.780319):0.201642,(((14:2.315758,20:0.382819):0.192176,((((16:0.000001,17:0.000001):0.202699,18:0.095769):0.164046,19:0.237287):0.386481,(((21:0.775578,22:0.706440):0.211469,23:0.724124):0.799022,(((((((24:0.066000,25:0.106510):0.211402,26:0.092657):0.130614,27:0.070497):0.227351,(28:0.760145,29:0.590574):0.358929):0.232364,32:0.678644):0.136396,(((30:0.299821,31:0.256161):0.304708,33:0.091252):0.0930742,34:0.272641):0.0856445):0.443311,((35:1.409647,((((44:0.976896,46:1.799285):0.240029,45:0.845991):0.301023,(47:1.280072,48:1.202401):0.86115):0.341923,(((49:0.000001,50:0.000001):0.0813135,51:0.158149):0.892744,52:1.168517):1.04186):0.135354):0.256376,((((36:0.167404,37:0.229423):0.0788804,38:0.016439):0.882485,(39:0.869964,(41:0.400928,(42:0.071356,43:0.071468):0.135709):0.836296):0.182387):0.432512,40:0.941962):0.419793):0.621403):0.153476):0.142374):0.18064):0.373233,15:0.875775):0.334673):0.109539):0.121292,(6:0.402975,7:0.576259):0.201553):0.100587):0.0610442,2:0.282407):0.107159,(4:0.172998,5:0.521515):0.344089);
 446: 2 -44137.7644 -42940.53441 (0:0.214771,1:0.161302,(2:0.266087,((3:0.299245,(((((8:0.000001,9:0.000001):0.379722,10:0.226563):0.306191,11:0.713257):0.304138,(12:0.000001,13:0.000001):0.722379):0.14723,(((14:2.189591,15:0.447334):0.600792,(35:1.549718,(((((((36:0.166162,37:0.186426):0.0333192,38:0.030530):0.621042,39:0.937473):0.195851,((41:0.514926,42:0.059220):0.0382704,43:0.042877):0.778281):0.455193,40:0.732339):0.297793,(((49:0.000001,50:0.000001):0.202832,51:0.055550):0.881528,52:1.601026):0.78542):0.125613,(((44:0.890432,46:2.121086):0.361462,45:1.001814):0.467138,(47:1.292182,48:1.146545):0.381997):0.459567):0.344751):0.40543):0.195027,(((((16:0.000001,17:0.000001):0.239395,18:0.127009):0.147842,19:0.266299):0.413865,20:0.709544):0.187974,(((21:0.660232,22:0.860878):0.370335,23:0.593135):0.787741,((((((24:0.076176,25:0.062437):0.21139,(28:0.962305,29:0.605210):0.394412):0.109437,26:0.144525):0.091949,27:0.104755):0.392178,32:0.579680):0.253969,((30:0.248067,31:0.339321):0.192648,(33:0.149756,34:0.280562):0.155847):0.104284):0.398825):0.212542):0.301732):0.378092):0.129968):0.105299,((4:0.316383,5:0.552870):0.216802,(6:0.366620,7:0.486025):0.162123):0.0822759):0.09179):0.0353682);
 447: 1 -43166.24232 -42953.26703 (0:0.186627,((1:0.046694,((6:0.459193,7:0.289209):0.157521,(((((8:0.000001,9:0.000001):0.279417,10:0.249437):0.201422,11:0.714274):0.257314,(12:0.000001,13:0.000001):0.632386):0.271628,(((((14:2.558803,20:0.492456):0.112024,((((16:0.000001,17:0.000001):0.15732,18:0.092225):0.116444,19:0.395892):0.214605,(((((((24:0.042527,25:0.080889):0.221116,26:0.094275):0.10567,27:0.073874):0.174041,28:1.100452):0.133257,29:0.896626):0.213673,32:0.648916):0.0872976,((30:0.315817,31:0.283289):0.279245,(33:0.172694,34:0.293986):0.0912617):0.110531):0.587388):0.296493):0.192778,((21:0.595551,22:0.878887):0.601342,23:0.723774):0.726475):0.217452,(35:1.543587,(((((((36:0.163011,37:0.171154):0.0542697,38:0.003649):0.823503,39:0.972435):0.167591,((41:0.488224,42:0.066022):0.0521504,43:0.022747):0.914495):0.245716,40:0.947417):0.393225,(((49:0.000001,50:0.000001):0.131863,51:0.099944):0.997054,52:1.339647):0.516262):0.214156,(((44:1.076425,45:1.151816):0.31969,46:2.077446):0.26205,(47:1.037081,48:1.412888):0.611506):0.591349):0.246783):0.476883):0.29669,15:0.707967):0.301436):0.106256):0.193104):0.126982,3:0.351152):0.0349353,(2:0.206705,(4:0.208354,5:0.484239):0.316916):0.12724);
 448: 1 -42894.25642 -42947.57501 (0:0.231108,(1:0.104187,(2:0.178504,((4:0.284561,5:0.359949):0.303094,(((6:0.387595,7:0.469091):0.150635,((((8:0.000001,9:0.000001):0.303773,10:0.228558):0.146135,11:0.734718):0.259039,(12:0.000001,13:0.000001):0.578731):0.321845):2.76823e-06,(((14:1.768514,15:0.329579):0.229843,(35:1.736318,((((((36:0.160339,37:0.178297):0.052581,38:0.012495):0.819261,(39:0.961938,((41:0.502737,42:0.073454):0.0281661,43:0.026716):0.857588):0.21255):0.515895,40:0.923584):0.228942,(((44:1.004314,45:0.765930):0.272987,46:1.973043):0.0453215,(47:1.142393,48:1.070337):0.291992):0.844489):0.235102,(((49:0.000001,50:0.000001):0.180463,51:0.067024):0.878006,52:1.650178):0.37713):0.318837):0.631613):0.13716,((((((16:0.000001,17:0.000001):0.141653,18:0.107162):0.271689,19:0.136795):0.347563,((((24:0.056801,25:0.088228):0.196715,(26:0.067816,27:0.145947):0.0393545):0.183395,(28:0.897129,29:0.700098):0.199914):0.104746,((30:0.265341,(31:0.249180,32:0.640932):0.147266):0.175789,(33:0.151459,34:0.352968):0.097023):0.255345):0.429897):0.0853099,(21:0.666085,(22:0.993188,23:0.771975):0.278015):0.780647):0.151775,20:0.772542):0.220192):0.423216):0.145817):0.127066):0.0542316):0.0713303,3:0.389310);
 449: 1 -42975.10205 -42942.20552 (0:0.165551,(1:0.122082,(2:0.224893,(((3:0.300801,((((8:0.000001,9:0.000001):0.29184,10:0.242952):0.182435,11:0.658489):0.281773,(12:0.000001,13:0.000001):0.639323):0.28082):0.0396021,(((14:1.902548,(35:1.257163,((((((36:0.191147,38:0.057320):0.0522188,37:0.150468):0.650738,(39:1.052357,((41:0.566575,42:0.061488):0.0357301,43:0.031372):0.896386):0.0862471):0.36077,40:1.111688):0.21842,(((49:0.000001,50:0.000001):0.18352,51:0.049292):1.01664,52:1.469677):0.396602):0.183683,(((44:1.107478,45:1.079958):0.148299,46:2.339827):0.35068,(47:0.921585,48:1.424338):0.479308):0.772061):0.247628):0.707023):0.108271,(((((16:0.000001,17:0.000001):0.193489,18:0.102388):0.0980275,19:0.370356):0.403875,(((21:0.711747,22:0.748862):0.489842,23:0.419373):1.04938,(((((24:0.096268,25:0.060829):0.213941,26:0.093825):0.0862735,27:0.120331):0.254445,(28:0.868383,29:0.599018):0.209738):0.22879,(((30:0.262684,31:0.209481):0.149978,32:0.568175):0.161863,(33:0.152455,34:0.263504):0.0904566):0.0923739):0.341867):0.108987):0.183446,20:0.660354):0.171328):0.296954,15:0.804072):0.399871):0.0914909,(6:0.390508,7:0.508111):0.21305):0.10067):0.0311102):0.0522327,(4:0.170190,5:0.371813):0.37808);
 450: 1 -39913.30627 -42951.92271 (0:0.172317,(1:0.152008,((2:0.132727,((6:0.363068,7:0.576137):0.184641,(((((8:0.000002,9:0.000002):0.271001,10:0.278300):0.251912,11:0.711480):0.256397,(12:0.000002,13:0.000002):0.733713):0.179691,(((14:2.194227,(((35:1.766640,(((49:0.000002,50:0.000002):0.191906,51:0.075038):1.08436,52:1.281277):0.351584):0.403496,(((((36:0.153520,37:0.200236):0.073728,38:0.000002):0.911738,39:1.033007):0.182811,((41:0.564587,42:0.056099):0.0410624,43:0.040799):0.761726):0.470286,(((44:1.025971,46:2.329479):0.221956,45:1.027843):0.13358,(47:1.473994,48:0.970641):0.680175):0.871846):0.21218):0.117477,40:0.933847):1.00687):0.0612301,(((((16:0.000002,17:0.000002):0.148965,18:0.099419):0.123535,(19:0.074172,((21:0.682409,22:1.007478):0.433246,23:1.081918):0.837495):0.274094):0.272773,(((((24:0.062095,25:0.040822):0.220494,26:0.103641):0.13045,27:0.076474):0.242114,(28:0.923370,29:0.640186):0.158848):0.0932565,(((30:0.304744,31:0.278548):0.338527,(33:0.286386,34:0.172650):0.104148):0.150119,32:0.716554):0.0697103):0.392287):0.240286,20:0.878620):0.107501):0.218008,15:0.862266):0.134573):0.157072):0.15674):0.0881955,(4:0.283644,5:0.478920):0.370149):0.0510155):0.100147,3:0.467931);
 451: 1 -42271.23638 -42954.73184 (0:0.275408,1:0.080011,(2:0.203453,(((3:0.414315,(((((8:0.000001,9:0.000001):0.346043,10:0.281143):0.223782,11:0.721048):0.269523,(12:0.000001,13:0.000001):0.623553):0.141595,((14:2.492749,15:0.488881):0.348357,((((((16:0.000001,17:0.000001):0.236628,18:0.093297):0.12525,19:0.315875):0.382475,(((21:0.654494,22:1.101772):0.392949,23:0.556458):0.95264,(((((24:0.063811,25:0.083204):0.247675,26:0.098539):0.144901,27:0.040816):0.290969,32:0.888735):0.136478,(((28:1.118047,29:0.791014):0.349011,(33:0.225322,34:0.301733):0.126086):0.0869429,(30:0.372488,31:0.230847):0.20164):0.204602):0.310745):0.116212):0.18782,20:0.592256):0.0998948,((35:1.617094,(((49:0.000001,50:0.000001):0.169298,51:0.119883):0.890373,52:1.724543):0.405999):0.188434,((((((36:0.227076,37:0.199944):0.0366289,38:0.028796):0.780194,39:1.095600):0.248721,((41:0.606361,42:0.060525):0.0459871,43:0.021645):0.699354):0.302657,(((44:1.218947,45:0.992743):0.183095,46:2.114884):0.231421,(47:1.017979,48:1.197202):0.840964):0.67769):0.211112,40:1.017119):0.266462):0.995632):0.376206):0.270109):0.074415):0.0645263,(6:0.363791,7:0.362292):0.27426):0.114296,(4:0.278188,5:0.409303):0.314025):0.0588309):0.0441486);
 452: 1 -43412.97251 -42945.40578 (0:0.262726,(1:0.185511,((((3:0.226934,((14:2.059823,15:0.583725):0.223454,(((((((16:0.000001,17:0.000001):0.21711,18:0.123126):0.107864,19:0.299154):0.309699,((21:0.692544,22:1.015142):0.505984,23:0.726980):0.590004):0.0510563,((((24:0.077014,25:0.074841):0.198998,(26:0.113838,27:0.134874):0.0953429):0.174196,(28:0.927890,29:0.376623):0.311469):0.268551,((((30:0.282558,31:0.376668):0.165976,32:0.749429):0.142879,33:0.229104):0.082031,34:0.214814):0.11836):0.544116):0.182218,(35:1.643109,(((((((36:0.157650,37:0.191785):0.0386202,38:0.025979):0.82272,39:1.029609):0.130941,(41:0.423237,(42:0.050441,43:0.074977):0.0749082):0.724977):0.432171,40:0.947255):0.41073,(((49:0.000001,50:0.000001):0.129602,51:0.104252):0.837278,52:1.581731):0.423125):0.141305,(((44:0.970014,45:1.053517):0.4186,46:1.939816):0.0716128,(47:1.074021,48:1.243166):0.525023):0.386898):0.406997):0.79872):0.294314,20:0.654622):0.313062):0.618471):0.187282,((((8:0.000001,9:0.000001):0.299761,10:0.211313):0.395949,(12:0.000001,13:0.000002):0.860151):0.103316,11:0.879984):0.205094):0.062009,(6:0.479953,7:0.477848):0.228374):0.133909,(4:0.223402,5:0.409219):0.223865):0.0417298):0.0699775,2:0.218560);
 453: 1 -42719.10201 -42943.39523 (0:0.214592,1:0.125536,(2:0.199837,(((3:0.418811,(((((8:0.000001,9:0.000001):0.229247,10:0.311205):0.277239,11:0.621734):0.28904,(12:0.000001,13:0.000001):0.865868):0.169083,((14:2.201678,15:0.641573):0.400145,((((((16:0.000001,17:0.000001):0.179,18:0.150384):0.169152,19:0.285248):0.475558,((((((24:0.079161,25:0.103424):0.230521,(26:0.085727,(28:0.940103,29:0.542986):0.403227):0.0607876):0.118385,27:0.128279):0.290557,32:0.664093):0.155398,((30:0.247162,31:0.336539):0.155983,(33:0.202604,34:0.302985):0.127779):0.129412):0.330318,(35:1.667103,(((((((36:0.168058,37:0.155413):0.0359397,38:0.024111):0.88945,39:1.072789):0.10195,(41:0.418043,(42:0.060079,43:0.071270):0.188766):0.754891):0.560585,40:0.869613):0.27877,(((44:0.968059,45:1.421321):0.163605,46:1.902294):0.177491,(47:1.269219,48:0.819536):0.737419):0.542733):0.264054,(((49:0.000001,50:0.000001):0.182633,51:0.044317):0.85378,52:1.733004):0.375282):0.209935):0.658455):0.165213):0.0918206,((21:0.794030,22:0.694076):0.342307,23:0.726150):0.943734):0.176119,20:0.723272):0.291188):0.308497):0.0890551):0.0647256,(4:0.324482,5:0.452021):0.191774):0.0355505,(6:0.379031,7:0.479878):0.241864):0.0579886):0.0494363);
 454: 1 -42050.9528 -42941.43716 (0:0.303671,1:0.125796,(2:0.335669,((3:0.374698,(((((8:0.000001,9:0.000001):0.283615,10:0.347869):0.247442,11:0.610468):0.354322,(12:0.000001,13:0.000001):0.59737):0.171022,((14:2.129911,((((((16:0.000001,17:0.000001):0.219093,18:0.062318):0.162915,19:0.335209):0.504087,(((21:0.894769,22:0.948644):0.505391,23:0.610628):0.752962,((((((24:0.042286,25:0.059333):0.234067,26:0.087853):0.124046,27:0.099132):0.206072,(28:1.022156,29:0.795927):0.16694):0.1232,32:0.664803):0.136062,((30:0.341928,31:0.289511):0.176703,(33:0.167498,34:0.264093):0.191613):0.0808276):0.285328):0.181583):0.131311,((35:2.331527,(((49:0.000001,50:0.000001):0.197092,51:0.056266):0.908779,52:1.521972):0.282376):0.260036,((((((36:0.184969,37:0.184483):0.0631299,38:0.011953):0.785059,39:1.112452):0.172483,((41:0.529975,42:0.072738):0.045202,43:0.049270):0.828801):0.384929,40:0.839768):0.32248,((44:1.336661,(45:0.786652,46:2.183569):0.161172):0.361224,(47:1.068177,48:1.336242):0.718235):0.825663):0.402611):0.686537):0.143402,20:0.644375):0.0981679):0.183289,15:0.840445):0.257212):0.203261):0.127972,(((4:0.238394,5:0.446353):0.277249,7:0.770479):0.0710521,6:0.526122):0.0816764):0.0672809):0.067289);
 455: 2 -43732.6528 -42941.63883 (0:0.216779,(1:0.145386,(2:0.302335,((3:0.458937,(((((8:0.000001,9:0.000001):0.240486,10:0.185910):0.208342,11:0.714238):0.20489,(12:0.000001,13:0.000001):0.751719):0.197037,((14:1.738533,15:0.603983):0.157368,((((((16:0.000001,17:0.000001):0.20279,18:0.076027):0.210545,19:0.280327):0.315567,((21:0.755768,(22:0.951283,23:0.782100):0.165215):0.915255,(((((24:0.102505,25:0.089793):0.235222,26:0.090257):0.0952769,27:0.121140):0.248999,(28:0.953040,29:0.571177):0.315623):0.140394,(((30:0.297838,31:0.238009):0.189532,32:0.812012):0.120642,(33:0.141238,34:0.342058):0.157783):0.148474):0.526416):0.235628):0.316651,20:0.564731):0.198689,(35:1.466157,(((((((36:0.140480,37:0.189141):0.014636,38:0.057656):0.703897,39:0.953168):0.180379,((41:0.534751,42:0.085480):0.0363962,43:0.015165):0.969072):0.403781,40:1.003411):0.282077,(((49:0.000001,50:0.000001):0.216427,51:0.062001):0.974186,52:1.272771):0.590855):0.128435,(((44:1.384487,45:0.797454):0.408114,46:1.992268):0.186618,(47:1.074754,48:1.240368):0.623158):0.46757):0.309758):0.896275):0.117038):0.262126):0.0535528):0.0791406,(6:0.383508,7:0.533132):0.185919):0.149404):0.0403892):0.0530889,(4:0.250928,5:0.380347):0.424135);
 456: 1 -44127.12368 -42953.3919 (0:0.116579,(1:0.132902,(2:0.242218,(((3:0.324656,((14:2.580974,15:0.431834):0.394193,((((((16:0.000001,17:0.000001):0.216784,18:0.136484):0.0616881,19:0.306141):0.370326,(((((24:0.096487,25:0.087994):0.163032,(26:0.104458,27:0.181521):0.0667291):0.162976,(28:0.906453,29:0.730909):0.280903):0.206292,(((30:0.297693,31:0.266292):0.21615,(33:0.197308,34:0.376533):0.136525):0.142328,32:0.685385):0.175615):0.252738,(35:1.427499,((((((36:0.174272,37:0.150427):0.0673123,38:0.000002):0.851744,(39:0.976510,(41:0.452950,(42:0.092810,43:0.043641):0.133697):0.723454):0.20497):0.448828,((44:1.220592,(45:0.888068,46:2.313983):0.131435):0.20165,(47:0.968047,48:1.118066):0.587876):0.721426):0.179502,40:0.824635):0.373849,(((49:0.000001,50:0.000001):0.190594,51:0.096631):0.99023,52:1.703757):0.39513):0.262605):0.939388):0.288821):0.0785366,((21:0.692896,22:1.146758):0.40171,23:0.846512):1.14142):0.209539,20:0.690262):0.30491):0.249783):0.055195,((((8:0.000001,9:0.000001):0.250044,10:0.242432):0.165165,11:0.642340):0.222373,(12:0.000001,13:0.000001):0.827873):0.288304):0.0601542,(6:0.415230,7:0.489786):0.235886):0.0957514):0.0640809):0.148827,(4:0.148526,5:0.509491):0.404127);
 457: 1 -42569.04818 -42954.31081 (0:0.175585,((1:0.102622,((4:0.272281,5:0.499637):0.248725,((6:0.416571,7:0.495216):0.130122,(((((8:0.000002,9:0.000002):0.235025,10:0.242476):0.178194,11:0.741446):0.275176,(12:0.000002,13:0.000002):0.796237):0.145362,(((((14:1.725393,20:0.467002):0.296116,((((16:0.000002,17:0.000002):0.234483,18:0.088806):0.131915,19:0.255892):0.337332,(((((24:0.080465,25:0.072030):0.21934,26:0.100176):0.121038,27:0.095014):0.301336,(28:0.914729,29:0.602016):0.196422):0.110253,((((30:0.182011,31:0.342589):0.333049,33:0.161175):0.0451375,34:0.283006):0.21184,32:0.624855):0.0974381):0.518015):0.125525):0.0621154,((21:0.634903,22:0.858882):0.300746,23:0.742778):0.803908):0.168321,(35:1.890192,(((((((36:0.158865,37:0.146376):0.0362451,38:0.026138):0.686686,39:0.764603):0.282528,((41:0.522584,42:0.050116):0.0271284,43:0.026860):0.791803):0.29542,((44:1.119550,(45:1.114385,46:2.072882):0.186638):0.371726,(47:1.242721,48:1.051229):0.601944):0.734149):0.225209,40:1.047152):0.194681,(((49:0.000002,50:0.000002):0.129725,51:0.097785):0.819408,52:1.387968):0.458306):0.286804):0.622021):0.199141,15:0.799217):0.375129):0.0798308):0.161347):0.138555):0.0583137,2:0.195140):0.00954933,3:0.463637);
 458: 1 -44235.71567 -42955.15982 (0:0.274205,(1:0.107528,((((4:0.360976,5:0.391515):0.269326,(6:0.442231,7:0.486424):0.169269):0.178472,(((8:0.000001,9:0.000001):0.359302,10:0.211128):0.558408,(11:0.718854,(12:0.000001,13:0.000001):0.571258):0.207171):0.218754):0.0320651,((14:1.910150,15:0.484209):0.427252,((((((16:0.000001,17:0.000001):0.192434,18:0.087763):0.131952,19:0.320070):0.411684,(((21:0.866453,22:0.759284):0.535591,23:0.735837):0.745767,((((((24:0.080886,25:0.099834):0.196283,26:0.132691):0.0871866,27:0.154015):0.295606,32:0.711709):0.15439,(28:1.054998,29:0.608479):0.244412):0.174714,((30:0.272576,31:0.386710):0.271366,(33:0.212994,34:0.280967):0.0710401):0.114751):0.39984):0.22341):0.232713,20:0.644972):0.0700556,(35:1.654253,(((((((36:0.152118,37:0.170657):0.0457302,38:0.015646):0.809376,39:0.836577):0.226523,(41:0.462832,(42:0.077111,43:0.054269):0.100001):0.688181):0.264006,((44:1.195612,(45:0.730612,46:1.917447):0.20086):0.554149,(47:1.187232,48:1.175434):0.646254):0.799736):0.223577,40:0.913856):0.213654,(((49:0.000001,50:0.000001):0.207768,51:0.080586):0.993501,52:1.609083):0.473219):0.450547):0.639818):0.149078):0.513325):0.0725906):0.0630254,(2:0.222347,3:0.515174):0.067138);
 459: 1 -44326.93561 -42949.50452 (0:0.224542,(1:0.195126,(2:0.318676,((3:0.327058,((15:0.731089,((35:1.543705,(((49:0.000001,50:0.000001):0.169925,51:0.062015):0.836302,52:1.528517):0.374453):0.0822272,((((((36:0.153148,37:0.201692):0.0539554,38:0.027312):0.824132,39:0.938900):0.170906,((41:0.527548,42:0.062896):0.0596035,43:0.024191):0.975074):0.261263,40:1.037144):0.419498,((44:0.922114,(45:0.911060,46:2.279918):0.299893):0.480103,(47:1.305049,48:1.092877):0.449863):0.85938):0.0919694):0.752397):0.191913,(((((16:0.000001,17:0.000001):0.146303,18:0.097540):0.118178,19:0.317322):0.271852,(((21:0.830369,22:0.871615):0.318796,23:0.550036):0.943716,(((((24:0.053072,25:0.051947):0.144388,(26:0.098759,27:0.174267):0.0542342):0.178678,(28:0.968253,29:0.900350):0.14976):0.293611,32:0.590178):0.152453,((30:0.307500,31:0.262920):0.278946,(33:0.250291,34:0.222040):0.0761348):0.0199842):0.558158):0.200619):0.273836,20:0.521678):0.284988):0.325609):0.061808,((6:0.395490,7:0.563905):0.176196,((((8:0.000001,9:0.000001):0.309931,10:0.111794):0.483174,(12:0.000001,13:0.000001):0.671332):0.103254,(11:0.698711,14:2.434479):0.167564):0.280343):0.117733):0.0916502):0.017966):0.0531868,(4:0.262767,5:0.412616):0.464392);
 460: 2 -42665.56241 -42938.48993 (0:0.203933,1:0.121022,((2:0.185489,(4:0.252629,5:0.563997):0.274753):0.10858,(3:0.308723,((6:0.409312,7:0.479884):0.228222,(((((8:0.000001,9:0.000001):0.260844,10:0.206756):0.395611,11:0.726519):0.187182,(12:0.000001,13:0.000001):0.761085):0.211052,((14:1.920754,15:0.498864):0.361427,((((((16:0.000001,17:0.000001):0.17794,18:0.090988):0.0959167,19:0.316381):0.135715,(((21:0.873814,22:0.736755):0.35619,23:0.781414):0.642798,((((((24:0.055741,25:0.071654):0.273128,26:0.049417):0.0844364,27:0.121048):0.154699,(28:1.006352,29:0.510540):0.227298):0.210296,32:0.724539):0.141696,((30:0.252736,31:0.224756):0.321169,(33:0.147625,34:0.293867):0.119137):0.0456158):0.392148):0.175352):0.149568,20:0.697941):0.160072,(35:1.237917,(((((((36:0.158133,37:0.157930):0.0541325,38:0.019354):0.782245,39:0.924042):0.21266,((41:0.515711,42:0.060180):0.0487156,43:0.014492):0.804091):0.415608,40:1.067521):0.167107,(((49:0.000001,50:0.000001):0.176345,51:0.088751):1.14923,52:1.567182):0.457962):0.171449,((((44:1.014029,46:1.956953):0.205971,45:0.867526):0.371679,48:1.331881):0.355897,47:1.216926):0.595132):0.231551):0.568997):0.191353):0.371108):0.066603):0.202525):0.142554):0.0535647);
 461: 1 -43287.63341 -42952.26642 (0:0.161725,((1:0.170601,((3:0.303660,((((8:0.000001,9:0.000001):0.308296,10:0.185445):0.243493,(11:0.427012,(12:0.000001,13:0.000001):0.823353):0.165544):0.238233,((14:1.911027,15:0.550204):0.413473,((((((16:0.000001,17:0.000001):0.160915,18:0.088842):0.108977,19:0.252622):0.41927,((21:0.764648,22:0.692775):0.523936,23:0.496003):0.787303):0.165812,(((((((24:0.045732,25:0.085169):0.222544,26:0.077520):0.0951528,27:0.136559):0.222998,(28:1.031241,29:0.737331):0.212939):0.161853,32:0.566166):0.126078,((30:0.314961,31:0.266451):0.231639,(33:0.183268,34:0.263208):0.12267):0.164669):0.369177,(35:1.350260,(((((((36:0.165880,38:0.035293):0.0673898,37:0.089677):1.02469,39:1.067156):0.264927,(41:0.341362,(42:0.074382,43:0.067829):0.16285):0.553233):0.468857,(((44:0.890076,46:2.136942):0.255639,45:1.129396):0.190147,(47:1.235231,48:1.264578):0.345699):0.735674):0.323788,40:1.075463):0.270357,(((49:0.000001,50:0.000001):0.190619,51:0.046889):0.949989,52:1.279351):0.442986):0.327061):0.591548):0.147975):0.20937,20:0.512391):0.304633):0.237188):0.125143):0.138516,(6:0.361869,7:0.468087):0.325775):0.0897718):0.00886576,2:0.234614):0.112453,(4:0.145740,5:0.544627):0.373043);
 462: 1 -44218.30916 -42969.27346 (0:0.253132,(1:0.185779,((((3:0.302690,((((8:0.000001,9:0.000001):0.292233,10:0.229592):0.387829,(12:0.000001,13:0.000001):0.776849):0.121005,11:0.739381):0.30051):0.063652,((14:1.956396,15:0.518670):0.442765,(((((16:0.000001,17:0.000001):0.146214,(18:0.123700,19:0.429769):0.0764048):0.415246,(((21:0.560783,22:0.945423):0.809148,23:0.487763):0.966565,((((((24:0.073073,25:0.100320):0.14567,26:0.117861):0.125267,27:0.105990):0.241963,32:0.826823):0.12714,((30:0.346155,31:0.320687):0.266879,(33:0.260727,34:0.236556):0.103718):0.256366):0.107871,(28:0.868862,29:0.611271):0.17585):0.270767):0.145038):0.149477,20:0.755518):0.213718,(35:1.481250,(((((((36:0.140566,38:0.048931):0.0700622,37:0.097222):0.796803,39:1.255065):0.1866,(41:0.418844,(42:0.052231,43:0.078109):0.125404):0.583212):0.420381,40:1.003037):0.306597,(((49:0.000001,50:0.000001):0.191358,51:0.048975):0.837185,52:1.453138):0.397126):0.194171,(((44:0.946799,45:1.059550):0.199102,46:2.166236):0.200581,(47:1.361126,48:1.160594):0.729149):0.61602):0.559537):0.706753):0.139887):0.330828):0.0415932,(4:0.275114,5:0.554388):0.300471):0.0335125,(6:0.450922,7:0.559567):0.258194):0.0961677):0.0234856,2:0.267145);
 463: 1 -44939.02982 -42940.64654 (0:0.146721,(1:0.130776,(2:0.262434,(3:0.365648,((6:0.408849,7:0.438893):0.176794,((((8:0.000001,9:0.000001):0.327169,10:0.256636):0.22608,(11:0.612867,(12:0.000001,13:0.000001):0.713157):0.136529):0.286646,(((14:2.049465,20:0.296732):0.352864,((((16:0.000001,17:0.000001):0.171469,18:0.097661):0.185759,19:0.217770):0.370491,(((21:0.660715,22:0.930671):0.293508,23:0.823643):0.757751,((((((24:0.060451,25:0.049028):0.233817,26:0.048181):0.121655,27:0.067237):0.283425,(28:1.050002,29:0.534615):0.303126):0.183081,((30:0.399321,31:0.207341):0.320671,(33:0.337933,34:0.246589):0.162505):0.0773984):0.0653723,32:0.629713):0.407334):0.254915):0.170138):0.276131,(15:0.665010,(35:1.508506,(((((((36:0.169693,37:0.200518):0.0328234,38:0.029696):0.991303,39:0.955463):0.257865,((41:0.557422,42:0.059320):0.0526457,43:0.028855):0.82173):0.2961,40:0.939909):0.416615,(((49:0.000001,50:0.000001):0.164083,51:0.094308):0.714308,52:1.535884):0.767983):0.199745,(((44:1.317179,45:0.923093):0.311533,(47:0.724628,48:1.586420):0.58491):0.231416,46:2.239588):0.538615):0.330567):0.398886):0.221667):0.505969):0.0646464):0.161347):0.0545984):0.0530498):0.098824,(4:0.167279,5:0.496377):0.341516);
 464: 3 -45046.87781 -42940.46036 (0:0.226183,(1:0.190786,(((3:0.381651,(((((8:0.000001,9:0.000001):0.284127,10:0.172524):0.425281,11:0.853193):0.222197,(12:0.000001,13:0.000001):0.534692):0.196486,((14:2.105483,(((((((16:0.000001,17:0.000001):0.138872,18:0.098407):0.118215,19:0.298251):0.418664,((((((24:0.056502,25:0.109722):0.151739,(28:0.991140,29:0.589460):0.309307):0.106146,26:0.091659):0.0810078,27:0.101963):0.2477,32:0.727173):0.177257,((30:0.236632,31:0.293776):0.265827,(33:0.185696,34:0.242132):0.0535238):0.173359):0.355616):0.183941,20:0.726517):0.112617,((21:0.574256,22:1.154165):0.54995,23:0.562257):0.836886):0.105181,(35:1.417154,(((((((36:0.193722,37:0.183001):0.0402542,38:0.044634):0.725531,39:0.952331):0.211527,((41:0.565353,42:0.070990):0.0383183,43:0.025942):0.709725):0.307012,((44:1.156128,(45:0.932666,46:2.485616):0.16439):0.433774,(47:1.104796,48:1.140017):0.389289):1.15487):0.124421,40:0.960341):0.240613,(((49:0.000001,50:0.000001):0.160956,51:0.091893):0.881791,52:1.378411):0.445812):0.297906):0.799169):0.120626):0.105868,15:0.722466):0.160535):0.270391):0.055482,(4:0.287678,5:0.458703):0.276655):0.0552895,(6:0.435836,7:0.406414):0.170135):0.164897):0.015523,2:0.265784);
 465: 1 -41939.43107 -42948.24857 (0:0.146609,((1:0.095166,((4:0.323801,5:0.425005):0.228178,((6:0.392020,7:0.526248):0.111383,(((((8:0.000001,9:0.000001):0.32707,10:0.162260):0.484211,11:0.673468):0.201086,(12:0.000001,13:0.000001):0.542791):0.255775,((14:1.793345,15:0.342365):0.358135,((((((16:0.000001,17:0.000001):0.202974,18:0.031815):0.186597,19:0.196647):0.322869,(((21:0.631153,22:0.946498):0.150526,23:0.711475):0.769345,(((((24:0.088911,25:0.074180):0.275761,26:0.136834):0.0824915,27:0.165243):0.318562,(28:1.106603,29:0.509671):0.222662):0.123936,(((30:0.388920,31:0.289259):0.0934177,32:0.685383):0.145926,(33:0.142138,34:0.305021):0.139364):0.192763):0.527905):0.179143):0.117463,20:0.475835):0.208958,(35:1.487433,(((((((36:0.181331,37:0.166920):0.0295303,38:0.035870):0.744767,39:0.922865):0.305898,((41:0.580913,42:0.067551):0.0403079,43:0.038377):0.848684):0.4161,40:0.833195):0.418388,(((49:0.000001,50:0.000001):0.162658,51:0.102137):0.852475,52:1.762823):0.517421):0.13427,(((44:1.292290,45:1.028148):0.24819,46:2.182273):0.164333,(47:1.046555,48:1.314545):0.715341):0.471469):0.203627):0.934621):0.121896):0.399391):0.0992865):0.132974):0.15222):0.0912673,2:0.224249):0.0732006,3:0.423889);
 466: 1 -44824.83691 -42950.56133 (0:0.135755,((1:0.158508,((3:0.335231,((((8:0.000001,9:0.000001):0.306439,10:0.255489):0.281776,11:0.742583):0.395123,((12:0.000001,13:0.000001):0.737313,(((14:2.043941,20:0.428502):0.154417,((((16:0.000001,17:0.000001):0.172075,18:0.129420):0.13493,19:0.302556):0.394488,(((21:0.528556,22:1.103163):0.422303,23:0.849355):0.593813,((((((24:0.059986,25:0.081595):0.265413,26:0.121846):0.115234,27:0.058038):0.332692,32:0.701395):0.167051,((30:0.312971,31:0.246468):0.247154,(33:0.166568,34:0.228215):0.154712):0.187752):0.113164,(28:1.022364,29:0.681685):0.214692):0.348929):0.202029):0.26255):0.377402,(15:0.724033,(35:1.518209,(((((((36:0.157211,37:0.183435):0.0433618,38:0.030146):0.762698,39:1.086034):0.149842,(41:0.432542,(42:0.064020,43:0.053738):0.118539):0.640989):0.386265,40:0.936415):0.219522,(44:1.189327,(((45:0.844875,46:1.802756):0.300737,47:1.421820):0.117378,48:1.646211):0.247655):0.766151):0.171497,(((49:0.000001,50:0.000001):0.150082,51:0.083595):1.03176,52:1.243586):0.5367):0.299063):0.650618):0.191523):0.211956):0.204969):0.0966103):0.0547829,(6:0.582626,7:0.485246):0.2974):0.103167):0.0428439,2:0.235118):0.110582,(4:0.291102,5:0.609600):0.294839);
 467: 1 -43947.64284 -42947.57501 (0:0.203184,((1:0.154191,(((4:0.417243,5:0.373893):0.231591,(6:0.537314,7:0.480668):0.154888):0.0733672,(((((8:0.000001,9:0.000001):0.260538,10:0.192347):0.288763,11:0.693494):0.196713,(12:0.000001,13:0.000001):0.742378):0.119246,((14:2.196383,15:0.369883):0.345817,((((((16:0.000001,17:0.000001):0.185614,18:0.109865):0.13418,19:0.278807):0.488035,(((21:0.837802,22:0.899504):0.443849,23:0.704904):0.743606,((((24:0.083271,25:0.057129):0.163998,(26:0.091807,27:0.174480):0.0612905):0.257097,(28:0.808348,29:0.499797):0.247627):0.188366,(((30:0.353174,31:0.236895):0.227921,32:0.576812):0.0837517,(33:0.217904,34:0.270734):0.0740276):0.180696):0.30479):0.119488):0.12579,20:0.764488):0.164952,(35:1.427986,(((((((36:0.195465,38:0.036193):0.0417429,37:0.153428):0.801387,39:1.003076):0.157653,((41:0.537936,43:0.069751):0.0405794,42:0.029613):0.857651):0.43938,40:1.077703):0.464832,(((49:0.000001,50:0.000001):0.143145,51:0.108390):0.945693,52:1.323730):0.252112):0.208427,((44:0.967902,(45:0.797609,46:1.952525):0.116399):0.33712,(47:1.054595,48:1.098536):0.524389):0.622345):0.210146):0.6649):0.482241):0.0970244):0.136397):0.1904):0.0441919,2:0.253871):0.0749581,3:0.370403);
 468: 2 -39774.62689 -42943.70349 (0:0.128746,(1:0.121311,(2:0.206004,((3:0.249861,(((((8:0.000001,9:0.000001):0.288764,10:0.281414):0.360437,11:0.810642):0.11772,(12:0.000001,13:0.000001):0.79746):0.254839,(((14:1.790526,20:0.479674):0.167967,((((16:0.000001,17:0.000001):0.164496,18:0.125216):0.161658,19:0.324647):0.393508,(((21:0.644794,22:0.831020):0.378296,23:0.657511):0.995127,((((((24:0.062854,25:0.114445):0.210572,26:0.097544):0.1054,27:0.089799):0.171318,(28:0.871123,29:0.744873):0.239054):0.215522,32:0.599257):0.113468,((30:0.306476,31:0.311762):0.174528,(33:0.195911,34:0.337016):0.206927):0.0937512):0.281871):0.135902):0.152697):0.194963,(15:0.856370,(35:1.365122,(((((((36:0.173290,37:0.181319):0.0595218,38:0.014860):1.04054,39:1.066458):0.242561,((41:0.553402,42:0.056741):0.0533099,43:0.022763):0.67883):0.446588,((44:1.052431,(45:0.640642,46:2.753141):0.306445):0.538003,(47:1.151667,48:1.272951):0.4126):0.718135):0.187197,40:1.071438):0.225486,(((49:0.000001,50:0.000001):0.192403,51:0.071011):0.861647,52:1.864098):0.36341):0.342608):0.581212):0.168068):0.481174):0.10871):0.0872301,(6:0.395465,7:0.516087):0.218518):0.154401):0.0522536):0.0942941,(4:0.246854,5:0.556468):0.315499);
 469: 1 -41077.36371 -42942.31957 (0:0.222231,(1:0.069297,((3:0.318842,(((((8:0.000001,9:0.000001):0.309316,10:0.258634):0.344177,11:0.853211):0.26155,(12:0.000001,13:0.000001):0.56059):0.343375,(((14:2.122505,15:0.373333):0.317606,(35:1.441095,(((((((36:0.194375,37:0.221649):0.0575157,38:0.000002):1.02533,39:0.808324):0.269601,((41:0.584062,42:0.062335):0.0346345,43:0.047015):0.672708):0.312715,40:1.123694):0.235286,(((49:0.000001,50:0.000001):0.20084,51:0.072580):0.694781,52:1.678249):0.524273):0.16828,(((44:1.129109,46:1.577814):0.543497,45:0.908663):0.314892,(47:1.093023,48:1.200020):0.336914):0.604365):0.221686):0.661274):0.32121,(((((16:0.000001,17:0.000001):0.158257,18:0.113026):0.0833306,19:0.287829):0.448217,(((21:0.526942,22:0.881171):0.502224,23:0.605695):0.539308,((((((24:0.063018,25:0.082567):0.237947,26:0.110484):0.105959,27:0.094381):0.197021,(28:1.030748,29:0.555884):0.233768):0.203074,32:0.679263):0.0894343,((30:0.331531,31:0.294391):0.179908,(33:0.172512,34:0.297636):0.161732):0.100708):0.400461):0.251665):0.286121,20:0.502072):0.302906):0.315266):0.0497714):0.0656636,((4:0.315481,5:0.542980):0.299671,(6:0.470167,7:0.451144):0.23169):0.119944):0.117326):0.020455,2:0.265195);
 470: 1 -44786.20598 -42951.22722 (0:0.216626,(1:0.141880,((3:0.416154,((6:0.471280,7:0.593762):0.0701453,((((8:0.000001,9:0.000001):0.277383,10:0.192482):0.323666,11:0.694959):0.218046,(12:0.000001,13:0.000001):0.73175):0.372713):0.11675):0.0338339,((4:0.314543,5:0.427043):0.308326,(((14:2.009876,15:0.488809):0.405208,(35:1.597104,(((((((36:0.178718,37:0.162999):0.036867,38:0.029130):0.727449,39:1.048492):0.277719,((41:0.548150,42:0.062665):0.0653748,43:0.033089):0.842516):0.280144,40:0.999557):0.501855,(((49:0.000001,50:0.000001):0.164644,51:0.067789):0.896857,52:1.320897):0.548789):0.115919,(((44:1.301161,45:0.808793):0.177776,46:1.733113):0.321968,(47:0.942349,48:1.384715):0.787223):0.699375):0.286229):0.672562):0.187156,((((((16:0.000001,17:0.000001):0.199642,18:0.127484):0.0906651,19:0.334280):0.421436,((((((24:0.068809,25:0.087325):0.247779,26:0.093528):0.0909958,27:0.118418):0.17073,28:1.003304):0.140822,(((30:0.279826,31:0.275919):0.298417,(33:0.172660,34:0.243487):0.0557466):0.101743,32:0.657806):0.268229):0.104724,29:0.664635):0.539401):0.0831725,20:0.674781):0.166511,(21:0.614708,(22:0.758989,23:0.718595):0.143213):1.01204):0.23427):0.205257):0.0233929):0.149624):0.0210784,2:0.268837);
 471: 1 -41174.05657 -42947.2801 (0:0.144336,(1:0.096793,(2:0.244753,(3:0.409103,((6:0.412840,7:0.480289):0.215782,((((8:0.000001,9:0.000001):0.314975,10:0.164025):0.292167,11:0.667762):0.388207,((12:0.000001,13:0.000001):0.662903,((14:2.404439,15:0.399094):0.501687,(((((((16:0.000001,17:0.000001):0.137871,18:0.086724):0.069139,19:0.263123):0.441903,((21:0.605679,22:1.008430):0.485179,23:0.772219):0.530433):0.139932,((((((24:0.076619,25:0.055095):0.244253,26:0.103377):0.128918,27:0.021635):0.343837,32:0.805228):0.242384,((30:0.334892,31:0.175163):0.278784,(33:0.198206,34:0.310467):0.178546):0.0492146):0.125762,(28:0.881742,29:0.797937):0.206084):0.488456):0.370129,20:0.627319):0.136364,(35:1.577329,(((((((36:0.176382,38:0.030753):0.0248663,37:0.185262):0.842271,39:0.661558):0.192135,((41:0.531713,42:0.058305):0.0373113,43:0.030290):0.813037):0.409208,40:1.211865):0.344244,(((49:0.000001,50:0.000001):0.188014,51:0.075129):0.770071,52:1.391947):0.574775):0.0877933,((44:1.298261,(45:0.879436,46:1.967566):0.226345):0.36921,(47:1.396911,48:1.257757):0.532006):0.678625):0.261048):0.353826):0.20617):0.251538):0.228254):0.127386):0.219384):0.0909038):0.0371495):0.107435,(4:0.229167,5:0.543382):0.321908);
 472: 2 -41821.14505 -42959.29113 (0:0.259738,1:0.131542,((2:0.254694,((4:0.394698,5:0.435299):0.415349,((6:0.444742,7:0.705867):0.152778,(((((8:0.000001,9:0.000001):0.271349,10:0.254480):0.217704,11:0.717886):0.307172,(12:0.000001,13:0.000001):0.76473):0.106685,(((14:2.196651,20:0.560047):0.254206,((((16:0.000001,17:0.000001):0.205467,18:0.162249):0.02216,19:0.303109):0.376519,((((21:0.693217,22:0.795462):0.248836,23:0.684262):0.97758,((((24:0.061085,25:0.081954):0.169076,26:0.091353):0.108798,27:0.078033):0.212434,((28:0.831190,29:0.617747):0.218789,(((30:0.370649,31:0.229818):0.155596,32:0.585914):0.19123,(33:0.180329,34:0.226023):0.0864914):0.174634):0.116615):0.278486):0.336775,((((35:1.477493,(44:0.947579,(45:1.087847,46:2.397207):0.2184):0.412448):0.180893,(47:1.160758,48:1.178889):0.732652):0.462931,(((49:0.000001,50:0.000001):0.137261,51:0.107493):0.904515,52:1.229688):0.410492):0.127974,(((((36:0.156717,37:0.156785):0.042449,38:0.036017):0.749427,39:1.058316):0.274369,((41:0.554874,42:0.046428):0.0589077,43:0.036780):0.840348):0.5074,40:0.797692):0.520179):0.737589):0.0958808):0.225764):0.298149,15:0.881576):0.226406):0.1177):0.136251):0.13479):0.0823436,3:0.462758):0.0173973);
 473: 1 -41707.70842 -42953.79558 (0:0.191558,(1:0.104149,(((4:0.384495,5:0.355944):0.303612,(6:0.389105,7:0.424963):0.21341):0.118702,(((((8:0.000001,9:0.000001):0.354969,10:0.171846):0.286099,11:0.650766):0.240912,(12:0.000001,13:0.000001):0.732615):0.177715,(((14:1.920619,15:0.316205):0.298515,(((((16:0.000001,17:0.000001):0.148273,(18:0.117490,19:0.385817):0.0583962):0.419835,((21:0.903649,22:0.904197):0.360893,23:0.796660):0.81133):0.0467617,((((((24:0.058398,25:0.114412):0.221062,(28:0.929479,29:0.639782):0.372429):0.0902922,26:0.082698):0.124688,27:0.081232):0.324567,32:0.652555):0.227262,((30:0.281323,31:0.319781):0.195345,(33:0.184778,34:0.279733):0.152357):0.0696176):0.411811):0.350257,20:0.801823):0.183104):0.170151,(35:1.478078,(((((((36:0.159586,37:0.180050):0.065105,38:0.000002):0.857328,39:0.872203):0.227774,((41:0.537497,42:0.069630):0.0374995,43:0.009498):0.863993):0.514082,(((49:0.000001,50:0.000001):0.193093,51:0.066590):0.948933,52:1.312650):0.634799):0.098152,40:0.931877):0.129286,((44:1.184810,(45:1.093331,46:1.604563):0.243365):0.35119,(47:1.237314,48:1.361502):0.352664):0.484265):0.391891):0.700562):0.340486):0.0637104):0.102011):0.087903,(2:0.280781,3:0.378979):0.0695198);
 474: 1 -43848.9885 -42960.70358 (0:0.277986,1:0.127333,(2:0.261986,((3:0.374928,(((((8:0.000001,9:0.000001):0.24043,10:0.320153):0.353244,11:0.891014):0.212981,(12:0.000001,13:0.000001):0.811151):0.112773,((14:1.864623,15:0.460598):0.419858,((((((16:0.000001,17:0.000001):0.154473,18:0.145768):0.157255,19:0.280034):0.393991,(((21:0.820835,22:0.803729):0.484962,23:0.593437):0.753396,(((((((24:0.054065,25:0.097220):0.195663,(26:0.076021,(28:1.036030,29:0.861135):0.34647):0.0646113):0.151576,27:0.058594):0.471405,32:0.588206):0.208965,(33:0.182008,34:0.290543):0.240836):0.0564221,31:0.312947):0.104971,30:0.245302):0.334248):0.311804):0.245105,20:0.705233):0.252033,(((35:1.948438,(((49:0.000001,50:0.000001):0.139062,51:0.101548):0.768739,52:1.261263):0.467955):0.234244,((44:1.406473,(45:1.083096,46:1.679201):0.313006):0.452887,(47:1.170491,48:1.069422):0.343315):0.593468):0.157574,(((((36:0.177421,37:0.190800):0.0268761,38:0.054276):0.834955,39:0.914738):0.213187,((41:0.573216,42:0.041830):0.044333,43:0.040934):0.712138):0.426601,40:0.897101):0.31392):0.897063):0.148699):0.471767):0.14404):0.101584,(((4:0.296157,5:0.418893):0.265288,7:0.523564):0.0954849,6:0.603996):0.066446):0.0624865):0.0499807);
 475: 1 -41538.17506 -42940.70921 (0:0.192133,(1:0.196527,(((2:0.201551,(6:0.399033,7:0.400923):0.176493):0.0506067,(((((8:0.000001,9:0.000001):0.346358,10:0.184352):0.191427,11:0.641646):0.194149,(12:0.000001,13:0.000001):0.836182):0.276108,((14:2.171782,20:0.289571):0.383003,((15:0.874497,(35:1.793833,(((((((36:0.168668,37:0.173213):0.0612933,38:0.028827):0.823737,39:0.936677):0.291898,((41:0.510621,42:0.069783):0.0546168,43:0.015542):0.792415):0.422824,40:0.855249):0.327835,(((49:0.000001,50:0.000001):0.138568,51:0.065417):0.766618,52:1.529464):0.431095):0.119095,(((44:1.065622,45:0.821133):0.242105,46:1.901927):0.546333,(47:1.199285,48:1.116685):0.546559):0.40977):0.200552):0.749436):0.022343,((((16:0.000001,17:0.000001):0.16954,18:0.110974):0.132591,19:0.312618):0.292121,(((21:0.635842,22:1.027842):0.400792,23:0.563692):0.599047,((((((24:0.059794,25:0.100854):0.177479,(28:0.951172,29:0.558097):0.369576):0.0883648,26:0.090139):0.167439,27:0.060708):0.298844,32:0.632719):0.107047,((30:0.323933,31:0.223216):0.229917,(33:0.063136,34:0.279406):0.175504):0.215822):0.369706):0.160168):0.168932):0.229546):0.364777):0.059558):0.050382,3:0.392688):0.0247842):0.0610464,(4:0.259396,5:0.418055):0.365646);
 476: 1 -43371.8156 -42945.57952 (0:0.211715,1:0.126949,((2:0.187627,(((4:0.483085,5:0.304599):0.271981,(6:0.529423,7:0.353030):0.125991):0.0971681,(((((8:0.000001,9:0.000001):0.310443,10:0.154527):0.391348,11:0.695943):0.195264,(12:0.000001,13:0.000001):0.755708):0.215362,((((14:2.264549,20:0.466986):0.122411,((((16:0.000001,17:0.000001):0.139818,18:0.086515):0.193624,19:0.245467):0.450746,(((21:0.695485,22:0.861789):0.150834,23:0.912052):0.697936,((((((24:0.042569,25:0.102019):0.122764,(28:0.656237,29:0.620520):0.570317):0.0529117,26:0.103746):0.103236,27:0.074219):0.342542,32:0.663446):0.188735,((30:0.233466,31:0.350094):0.270449,(33:0.164250,34:0.250002):0.116394):0.136493):0.29902):0.147614):0.123367):0.176248,(35:1.513501,((((((36:0.132053,37:0.180006):0.0548281,38:0.044005):0.71213,39:0.853441):0.195671,((41:0.548357,42:0.061976):0.0518805,43:0.042921):0.869028):0.419482,40:0.870875):0.249488,(((44:1.470086,(45:0.775430,46:1.851353):0.393051):0.419979,(47:1.279010,48:0.967219):0.640963):0.458422,(((49:0.000001,50:0.000001):0.178312,51:0.054779):0.953297,52:1.476684):0.324097):0.1155):0.171746):0.708574):0.287445,15:0.761833):0.408617):0.086717):0.139387):0.0644225,3:0.351120):0.0437719);
 477: 2 -42622.85655 -42940.54426 (0:0.195800,(1:0.112340,(((3:0.257676,((((8:0.000001,9:0.000001):0.279552,10:0.172488):0.31772,11:0.801134):0.246969,(12:0.000001,13:0.000001):0.713907):0.258898):0.0176792,((14:2.416362,15:0.342291):0.38281,((((((16:0.000001,17:0.000001):0.146328,18:0.121930):0.0813198,19:0.304212):0.333334,(((21:0.741358,22:0.958753):0.432391,23:0.607055):0.990603,(((((24:0.048727,25:0.069246):0.174809,26:0.112964):0.0850177,27:0.115463):0.229904,(28:0.760475,29:0.785932):0.234592):0.252618,((30:0.253342,(31:0.311872,32:0.629750):0.0890526):0.127911,(33:0.232304,34:0.292151):0.123763):0.113519):0.225133):0.278987):0.17608,20:0.597182):0.143095,(35:1.292958,(((((((36:0.171662,37:0.197682):0.0542258,38:0.021876):0.861111,39:1.068875):0.14644,((41:0.534307,42:0.058435):0.0382941,43:0.029852):0.938968):0.288953,40:1.018152):0.353606,(((44:1.097226,45:0.783469):0.315207,46:2.233647):0.402891,(47:1.120322,48:1.237468):0.402572):0.674846):0.124641,(((49:0.000001,50:0.000001):0.108965,51:0.119192):1.08486,52:1.352665):0.417918):0.37671):0.615424):0.362743):0.345906):0.0746271,((4:0.264068,5:0.320883):0.34206,(6:0.451747,7:0.480045):0.174434):0.19148):0.106085):0.00992235,2:0.346306);
 478: 1 -43799.94349 -42950.74735 (0:0.323036,1:0.139265,(2:0.298717,(((3:0.283260,(4:0.386511,5:0.460295):0.292722):0.0567261,(((((8:0.000001,9:0.000001):0.363884,10:0.202789):0.292021,(12:0.000001,13:0.000001):0.819597):0.143584,11:0.907234):0.209346,((14:2.358862,15:0.382912):0.265306,((((((16:0.000001,17:0.000001):0.175526,18:0.077229):0.11074,19:0.319475):0.404649,(((21:0.643132,22:0.894004):0.668755,23:0.595803):0.805485,((((((24:0.063579,25:0.081371):0.222615,26:0.093992):0.0836869,27:0.142452):0.204042,(28:1.023260,29:0.628524):0.220895):0.197555,32:0.649477):0.126559,((30:0.262859,31:0.272927):0.289102,(33:0.217968,34:0.221577):0.118079):0.0854406):0.424901):0.112056):0.344815,20:0.572146):0.129393,(35:1.417203,(((((((36:0.133079,38:0.075552):0.0987185,37:0.093893):0.834461,39:0.922925):0.159093,((41:0.524004,42:0.058728):0.0440554,43:0.031840):0.702993):0.432772,40:0.905333):0.477481,(((49:0.000001,50:0.000001):0.176467,51:0.093649):0.984916,52:1.435146):0.305723):0.27452,(((44:1.045620,46:1.984148):0.190631,45:1.004614):0.382797,(47:1.146210,48:1.125236):0.607849):0.384714):0.29634):0.744137):0.298896):0.306619):0.16933):0.0451735,(6:0.543515,7:0.484961):0.262444):0.0665703):0.0239167);
 479: 1 -41221.7377 -42946.82459 (0:0.204178,((1:0.109117,((4:0.256743,5:0.327252):0.365885,((6:0.383376,7:0.502562):0.175056,(((((8:0.000001,9:0.000001):0.246629,10:0.250207):0.204418,11:0.703520):0.216794,(12:0.000001,13:0.000001):0.75175):0.294306,((14:2.193906,15:0.600860):0.259519,((((((16:0.000001,17:0.000001):0.197378,18:0.089055):0.141423,19:0.288591):0.405293,(((21:0.804295,22:0.849864):0.300096,23:0.710945):0.671448,(((((24:0.060071,25:0.099609):0.248455,26:0.098588):0.0991672,27:0.143974):0.271367,(28:0.911484,29:0.568105):0.330021):0.193406,(((30:0.285218,31:0.272221):0.152444,32:0.532379):0.120809,(33:0.194733,34:0.229358):0.0784558):0.165715):0.352536):0.160096):0.20105,20:0.747864):0.30781,(35:1.818838,(((((((36:0.158479,37:0.199347):0.0414363,38:0.016060):0.806787,39:0.914556):0.249992,(41:0.521267,(42:0.059401,43:0.085883):0.121451):0.744174):0.250897,40:1.060676):0.301862,(((49:0.000001,50:0.000001):0.148916,51:0.109703):0.738502,52:1.326759):0.478408):0.16433,(((44:1.265078,46:1.743752):0.238041,45:0.906929):0.361573,(47:1.287214,48:0.960475):0.48528):0.518546):0.230044):0.673017):0.0978858):0.443457):0.0882582):0.0788499):0.0831278):0.0402243,2:0.233162):0.0651989,3:0.477410);
 480: 2 -42364.68743 -42946.53243 (0:0.203719,(1:0.147081,(2:0.357051,((3:0.398298,(((((8:0.000001,9:0.000001):0.268454,10:0.196326):0.243582,11:0.690726):0.302907,(12:0.000001,13:0.000001):0.633766):0.174631,((((14:2.066232,20:0.420306):0.160084,((((16:0.000001,17:0.000001):0.113863,18:0.103051):0.0845624,19:0.320497):0.402973,((21:0.807807,(22:0.695552,23:1.151205):0.125634):1.08637,(((((24:0.081116,25:0.046680):0.126985,(26:0.058017,(28:0.895444,29:0.647745):0.57467):0.0539741):0.141585,27:0.075779):0.267786,32:0.738751):0.207571,((30:0.294346,31:0.279659):0.232461,(33:0.225239,34:0.323136):0.124538):0.167697):0.249663):0.208513):0.300819):0.072958,(35:1.639715,(((((((36:0.196727,37:0.171579):0.0297178,38:0.015658):0.924716,39:0.995059):0.345824,((41:0.619799,42:0.047214):0.0492035,43:0.048613):0.952936):0.33389,40:1.142550):0.296086,(((44:1.143322,46:2.050846):0.313126,45:0.999706):0.235653,(47:1.149183,48:1.151982):0.775242):0.578555):0.0488515,(((49:0.000001,50:0.000001):0.118407,51:0.120908):0.95471,52:1.269097):0.525429):0.47414):0.466576):0.326396,15:0.862185):0.149064):0.173949):0.0870961,(6:0.441188,7:0.446364):0.189745):0.149302):0.0143973):0.0427559,(4:0.303824,5:0.446173):0.334149);
 481: 2 -43916.02298 -42943.05056 (0:0.209790,(1:0.217928,(((3:0.336345,((((8:0.000001,9:0.000001):0.368365,10:0.219073):0.270182,11:0.616519):0.327771,(12:0.000001,13:0.000001):0.745078):0.250694):0.130051,(((14:2.228987,15:0.344065):0.390308,(35:1.758449,(((((((36:0.148324,37:0.168802):0.042018,38:0.023136):0.916645,39:1.033124):0.220447,((41:0.483978,42:0.058736):0.0491353,43:0.023148):0.758368):0.386939,40:1.039621):0.283211,(((44:1.007523,46:1.904038):0.217408,45:1.006525):0.472317,(47:1.044417,48:1.411840):0.242615):1.03807):0.169007,(((49:0.000001,50:0.000001):0.17912,51:0.090303):0.926666,52:1.132754):0.586216):0.488471):0.722065):0.131657,(((((16:0.000001,17:0.000001):0.169981,18:0.125621):0.085536,19:0.331138):0.484613,(((21:0.828848,22:1.093738):0.40299,23:0.709770):0.682534,(((((24:0.031616,25:0.095196):0.195912,(26:0.093785,27:0.189230):0.0682055):0.134666,(28:0.842857,29:0.568315):0.223395):0.260181,32:0.636240):0.143497,((30:0.266360,31:0.323670):0.218322,(33:0.247451,34:0.277901):0.120901):0.0344454):0.358274):0.167662):0.294821,20:0.498848):0.427767):0.359312):0.00112774,((4:0.313874,5:0.497919):0.22152,(6:0.303246,7:0.508176):0.204607):0.126458):0.11803):0.0115035,2:0.239766);
 482: 3 -45378.39569 -42937.36344 (0:0.206170,((1:0.141616,((3:0.328885,(((((8:0.000001,9:0.000001):0.282017,10:0.177628):0.353095,11:0.743656):0.257227,(12:0.000001,13:0.000001):0.757601):0.165431,((14:1.907462,15:0.456435):0.352566,((((((16:0.000001,17:0.000001):0.19142,18:0.115711):0.120027,19:0.318198):0.365467,(((21:0.735964,22:1.058409):0.281821,23:0.856338):1.04215,((((((24:0.080091,25:0.039211):0.243209,26:0.116634):0.0753421,27:0.114524):0.1772,(28:0.859412,29:0.783880):0.222132):0.302294,32:0.670665):0.147856,((30:0.210240,31:0.275414):0.30164,(33:0.175783,34:0.251582):0.105453):0.112415):0.363971):0.0787521):0.240011,20:0.628939):0.190627,(35:1.287210,(((((((36:0.164324,37:0.175227):0.034867,38:0.022764):0.753112,39:0.754436):0.272872,((41:0.574756,42:0.041761):0.0399517,43:0.026501):0.797359):0.348001,40:0.875622):0.486101,(((49:0.000001,50:0.000001):0.14806,51:0.083764):0.832923,52:1.690995):0.482218):0.118141,(((44:0.919050,46:1.829117):0.195697,45:0.898421):0.54681,(47:1.140754,48:1.338129):0.510867):0.522507):0.383291):0.738421):0.370993):0.288777):0.0658519):0.126986,(6:0.465988,7:0.475713):0.230668):0.132236):0.0482671,2:0.263422):0.111656,(4:0.206977,5:0.519141):0.337684);
 483: 2 -40970.43993 -42950.99111 (0:0.242659,1:0.113803,(2:0.323314,(((3:0.341268,((((8:0.000001,9:0.000001):0.307753,10:0.190771):0.317244,11:0.605241):0.20223,(12:0.000001,13:0.000001):0.711957):0.312888):0.0453369,((14:2.393859,15:0.073111):0.625477,(((((((16:0.000001,17:0.000001):0.200853,18:0.049589):0.115448,19:0.281643):0.187584,((21:0.696535,22:0.915817):0.339428,23:0.709014):0.792585):0.125785,((((24:0.037670,25:0.064456):0.177064,(26:0.087689,27:0.140177):0.0515865):0.196402,(28:1.027085,29:0.671730):0.125018):0.130559,(((30:0.186425,31:0.280917):0.248806,(33:0.151466,34:0.278196):0.086408):0.15609,32:0.599241):0.105078):0.569685):0.265112,20:0.714195):0.188609,(35:1.452931,(((((((36:0.153064,37:0.158446):0.0427078,38:0.026661):0.869069,39:0.758816):0.222982,((41:0.557537,42:0.054647):0.0313739,43:0.034110):0.705571):0.437018,(((44:1.053293,45:1.132290):0.268182,46:1.872929):0.313551,(47:1.251197,48:1.281438):0.337063):0.724955):0.16416,40:1.005281):0.114735,(((49:0.000001,50:0.000001):0.149519,51:0.080293):0.822659,52:1.189363):0.45092):0.360816):0.568068):0.166684):0.398274):0.0614148,((4:0.332569,5:0.466769):0.279098,(6:0.458753,7:0.406577):0.136232):0.10593):0.105837):0.0329318);
 484: 1 -45039.69538 -42948.25063 (0:0.266243,1:0.178009,(2:0.299264,((3:0.357519,(((((8:0.000001,9:0.000001):0.319308,10:0.206766):0.309175,11:0.717357):0.258388,(12:0.000001,13:0.000001):0.650294):0.15043,((((14:2.133662,(((((16:0.000001,17:0.000001):0.227738,18:0.101963):0.0690166,19:0.322523):0.264859,((21:0.599971,22:0.862907):0.661544,23:0.539444):0.972004):0.214312,((((((24:0.044338,25:0.066117):0.223602,26:0.064940):0.171073,27:0.085173):0.154761,32:0.831004):0.17238,(28:0.964486,29:0.673711):0.264768):0.04595,((30:0.263705,31:0.376816):0.281219,(33:0.227730,34:0.269683):0.12219):0.152395):0.454316):0.209748):0.138161,20:0.641879):0.0335268,(35:1.750885,(((((((36:0.170683,37:0.181748):0.0523546,38:0.052553):0.739491,39:1.196631):0.333111,((41:0.510062,42:0.075525):0.0321763,43:0.048127):0.707525):0.433899,40:1.178601):0.362704,((44:1.043262,(45:0.860154,46:1.795926):0.171175):0.439098,(47:1.058593,48:1.222912):0.683332):0.530578):0.0755751,(((49:0.000001,50:0.000001):0.211589,51:0.063422):0.781375,52:1.506129):0.707929):0.362975):0.782354):0.363665,15:0.930863):0.250281):0.108185):0.110966,((4:0.315963,5:0.424299):0.261836,(6:0.543399,7:0.456958):0.18173):0.111649):0.0770601):0.0130919);
 485: 1 -43916.08792 -42951.00487 (0:0.128510,(1:0.127194,(2:0.201276,(((3:0.268706,((14:1.954449,15:0.471723):0.503208,((((((16:0.000001,17:0.000001):0.222005,18:0.142560):0.190838,19:0.244286):0.375895,(((21:0.693900,22:1.009764):0.380305,23:0.604789):0.827517,(((((24:0.091996,25:0.065465):0.244632,(26:0.134864,27:0.165685):0.0808498):0.123699,(28:0.903616,29:0.585871):0.227515):0.280388,32:0.663257):0.144782,((30:0.236790,31:0.294601):0.311465,(33:0.150946,34:0.268021):0.145455):0.0351696):0.505907):0.0653246):0.225161,20:0.583891):0.0180164,(35:1.323020,(((((36:0.150067,(37:0.178920,38:0.068171):0.0364032):0.676235,(39:0.957455,(41:0.348245,(42:0.076095,43:0.062569):0.173233):0.633921):0.154687):0.533111,40:0.896975):0.308507,(((49:0.000001,50:0.000001):0.166614,51:0.101365):0.906128,52:1.368791):0.512285):0.358976,(44:1.003626,(45:0.808623,(46:1.465749,(47:1.008861,48:1.029357):0.703754):0.395978):0.263847):0.841082):0.278366):0.551617):0.22849):0.456462):0.125607,((((8:0.000001,9:0.000001):0.191933,11:0.777684):0.186158,10:0.168580):0.303177,(12:0.000001,13:0.000001):0.891323):0.395139):0.0800424,(6:0.410249,7:0.494582):0.220352):0.0503515):0.086356):0.0861463,(4:0.157514,5:0.580981):0.422452);
 486: 2 -41717.46117 -42946.98483 (0:0.203524,((1:0.171271,((3:0.290929,(((((8:0.000001,9:0.000001):0.339841,10:0.141117):0.379301,11:0.720081):0.189761,(12:0.000001,13:0.000001):0.732501):0.268259,((((14:2.700993,20:0.338341):0.237018,((((16:0.000001,17:0.000001):0.179579,18:0.121180):0.147898,19:0.295305):0.37183,(((21:1.097025,22:1.021951):0.153009,23:0.808066):1.01152,((((((24:0.046129,25:0.089763):0.144497,(28:1.087694,29:0.857707):0.284765):0.0620168,26:0.089782):0.140243,27:0.077115):0.344017,32:0.592328):0.138579,((30:0.349525,31:0.228899):0.243144,(33:0.133718,34:0.332960):0.189973):0.121099):0.154167):0.192857):0.200203):0.309941,((35:1.814253,((((((36:0.143945,37:0.199327):0.0433765,38:0.020003):0.757897,39:1.119530):0.218757,((41:0.625778,42:0.054511):0.0792817,43:0.029586):0.795015):0.323904,40:0.902365):0.33291,((44:1.208753,(45:0.763989,46:2.314729):0.183203):0.374581,(47:0.979242,48:1.510646):0.614061):0.4525):0.094295):0.171499,(((49:0.000001,50:0.000001):0.148984,51:0.093993):0.844217,52:1.360453):0.202067):0.873306):0.272495,15:0.765595):0.259965):0.0995182):0.1074,(6:0.450272,7:0.632853):0.261406):0.125582):0.0442294,2:0.272333):0.0976246,(4:0.316252,5:0.476082):0.347988);
 487: 1 -43898.80869 -42950.36629 (0:0.207534,1:0.126428,(2:0.270802,(3:0.342338,(((4:0.294989,5:0.404508):0.22326,((14:1.953071,15:0.211669):0.513331,((((((16:0.000001,17:0.000001):0.208139,18:0.117566):0.193923,19:0.216865):0.370413,(((21:0.616282,22:0.748399):0.406063,23:0.678058):0.729448,((((((24:0.049811,25:0.074663):0.206972,26:0.116259):0.0566329,(28:0.986417,29:0.692251):0.39384):0.0736763,27:0.129589):0.23173,32:0.641315):0.256928,((30:0.351330,31:0.369065):0.214553,(33:0.205567,34:0.271696):0.0959987):0.177792):0.407385):0.209685):0.293522,20:0.569330):0.191966,(35:1.553740,((((((36:0.178626,38:0.046594):0.0809604,37:0.153201):0.698604,39:1.016589):0.298929,((41:0.566444,43:0.056075):0.0672784,42:0.022976):1.02562):0.595605,40:1.007651):0.389885,((((44:0.957668,46:1.648664):0.262148,45:0.959626):0.26057,(47:1.179103,48:1.399045):0.653333):0.806736,(((49:0.000001,50:0.000001):0.145481,51:0.076140):0.809948,52:1.230853):0.565326):0.166108):0.245668):0.698876):0.178702):0.291398):0.0326451,((6:0.458458,7:0.522507):0.104338,((((8:0.000001,9:0.000001):0.266234,10:0.240769):0.290451,11:0.661050):0.186062,(12:0.000001,13:0.000001):0.598598):0.164075):0.123123):0.103554):0.0960402):0.0394893);
 488: 2 -42146.41129 -42940.81752 (0:0.238840,(1:0.131458,(3:0.391396,((4:0.276092,5:0.491380):0.304167,(((6:0.413902,7:0.425504):0.0630524,((14:2.385298,15:0.357267):0.541657,((((((16:0.000001,17:0.000001):0.169703,18:0.072517):0.12146,19:0.309093):0.263957,(((21:0.666412,22:0.799375):0.560054,23:0.672151):0.932631,(((((24:0.056206,25:0.105899):0.159636,(26:0.138478,27:0.162508):0.0569531):0.223158,32:0.775420):0.129709,(28:1.063168,29:0.568683):0.228064):0.123402,((30:0.282308,31:0.360659):0.200171,(33:0.165761,34:0.296197):0.120585):0.217129):0.32429):0.174793):0.199917,20:0.626372):0.182164,(35:1.338154,(((((((36:0.157523,37:0.164097):0.060092,38:0.031457):0.745495,39:0.930411):0.233488,((41:0.548503,42:0.074382):0.0599548,43:0.030504):0.852127):0.301323,40:1.007497):0.37069,(((49:0.000001,50:0.000001):0.160122,51:0.089606):0.946228,52:1.467658):0.451499):0.119842,(((44:1.086341,45:0.719937):0.382694,46:1.961046):0.329883,(47:1.035587,48:1.545402):0.540124):0.545905):0.325219):0.800888):0.187608):0.396698):0.026788,((((8:0.000001,9:0.000001):0.318023,10:0.216722):0.264062,11:0.786798):0.196294,(12:0.000001,13:0.000001):0.707559):0.332794):0.106587):0.0931047):0.0990751):0.0531617,2:0.275758);
 489: 1 -40324.53916 -42947.96537 (0:0.166020,((1:0.087699,((3:0.520038,(((((8:0.000001,9:0.000001):0.277177,10:0.198358):0.19435,11:0.617889):0.344236,(12:0.000001,13:0.000001):0.724324):0.209725,(((14:1.698608,(21:0.805660,(22:1.019999,23:0.774728):0.0840298):0.549274):0.289941,(((((16:0.000001,17:0.000001):0.160767,18:0.099827):0.167417,19:0.252269):0.39253,20:0.553559):0.23174,(((((((24:0.046052,25:0.054554):0.201744,26:0.091102):0.0391942,(28:0.952361,29:0.790776):0.264545):0.107726,27:0.028463):0.378869,32:0.590157):0.119844,((30:0.270548,31:0.246765):0.186109,(33:0.202874,34:0.235284):0.11996):0.226427):0.415499,(35:1.294625,(((((((36:0.160052,37:0.152319):0.0630227,38:0.000002):0.881372,39:0.895267):0.272358,((41:0.623404,42:0.069805):0.0389706,43:0.029679):0.785006):0.512417,40:0.840076):0.265431,((44:0.915732,(45:0.824121,46:2.013208):0.361552):0.390577,(47:1.050730,48:1.396951):0.544298):0.636664):0.240225,(((49:0.000001,50:0.000001):0.144397,51:0.099482):0.843363,52:1.542092):0.345355):0.318721):0.471356):0.285954):0.101467):0.185957,15:0.711000):0.418512):0.0129464):0.117351,(6:0.474575,7:0.528689):0.251243):0.144599):0.0890335,2:0.235318):0.0819619,(4:0.283837,5:0.503621):0.383016);
 490: 1 -42839.41296 -42946.86412 (0:0.227488,(1:0.128088,((4:0.421866,5:0.501234):0.314308,(((6:0.493897,7:0.489103):0.209368,(((14:1.778464,(35:1.473953,(((((((36:0.188099,38:0.033140):0.0655316,37:0.113446):0.728341,39:1.107381):0.141208,((41:0.499335,42:0.049959):0.0362518,43:0.031472):0.875949):0.318714,40:1.009885):0.193637,(((49:0.000001,50:0.000001):0.155689,51:0.080128):1.05438,52:1.246036):0.522603):0.143449,(((44:1.022364,46:1.994462):0.121594,45:1.013912):0.323448,(47:1.159417,48:0.986942):0.404312):0.613491):0.424137):0.422919):0.0642374,(((((16:0.000001,17:0.000001):0.182807,(18:0.057371,19:0.385728):0.0383603):0.380944,(((((24:0.084577,25:0.113887):0.162227,(26:0.116312,(28:0.841721,29:0.553070):0.413099):0.039731):0.0964364,27:0.087914):0.263118,32:0.668703):0.086002,((30:0.352264,31:0.187628):0.277375,(33:0.170031,34:0.236960):0.0814321):0.19621):0.399164):0.104162,((21:0.835860,22:0.854587):0.540405,23:0.662055):0.77752):0.177341,20:0.600914):0.250065):0.290435,15:0.869748):0.347816):0.0422886,((((8:0.000001,9:0.000001):0.332396,10:0.215258):0.368001,11:0.798923):0.228766,(12:0.000001,13:0.000001):0.918982):0.270859):0.129408):0.10673):0.125019,(2:0.268406,3:0.501651):0.073575);
 491: 1 -41056.75888 -42943.06027 (0:0.167528,(1:0.130087,(2:0.251992,((3:0.323026,((((8:0.000001,9:0.000001):0.234254,10:0.281306):0.311565,11:0.794140):0.227084,(12:0.000001,13:0.000001):0.887113):0.33084):0.121637,((6:0.499278,7:0.664129):0.202351,((((14:2.058339,20:0.287343):0.396022,((((16:0.000001,17:0.000001):0.168363,18:0.109019):0.177203,19:0.333389):0.365482,(((21:0.678220,22:0.616047):0.288423,23:0.633112):0.892892,((((((24:0.065217,25:0.093613):0.179025,(28:0.808915,29:0.689920):0.304739):0.078323,26:0.079412):0.122656,27:0.148409):0.247529,32:0.669659):0.134835,((30:0.245700,31:0.365240):0.24167,(33:0.171480,34:0.358571):0.152565):0.104615):0.175671):0.232711):0.164236):0.124936,((35:1.788606,(((49:0.000001,50:0.000001):0.143384,51:0.085593):0.778938,52:1.065686):0.408472):0.125271,((((((36:0.164063,37:0.169592):0.04864,38:0.036896):0.783367,39:0.831822):0.217856,((41:0.513981,42:0.080993):0.0415607,43:0.021439):0.845796):0.359475,((44:1.055008,(45:0.958109,46:2.102722):0.258749):0.701928,(47:1.563526,48:1.074487):0.618421):0.627694):0.240286,40:0.879852):0.347166):0.668033):0.253902,15:0.886966):0.404631):0.104341):0.0859588):0.0499463):0.0864743,(4:0.272531,5:0.646159):0.297061);
 492: 1 -42928.87023 -42948.06798 (0:0.198562,(1:0.096089,(((4:0.269020,5:0.528476):0.355195,(6:0.461087,7:0.540719):0.127758):0.103333,(((((8:0.000001,9:0.000001):0.342744,10:0.290424):0.344395,(12:0.000001,13:0.000001):0.614184):0.0708249,11:0.749018):0.300115,(((14:2.228778,(35:1.810678,(((((((36:0.179072,37:0.157747):0.0649513,38:0.023050):0.637298,39:1.038398):0.221633,((41:0.501185,42:0.057700):0.0451711,43:0.015475):0.763421):0.316399,((44:1.213089,(45:0.953589,46:2.099312):0.232683):0.35686,(47:1.082084,48:1.118527):0.653896):0.651137):0.161128,40:0.858127):0.398255,(((49:0.000001,50:0.000001):0.168885,51:0.075425):0.853201,52:1.536413):0.494543):0.243892):0.579452):0.0530096,(((((16:0.000001,17:0.000001):0.23533,18:0.136102):0.153624,19:0.303294):0.255151,(((21:0.617796,22:0.829731):0.292385,23:0.674368):0.831849,((((((24:0.038641,25:0.109237):0.255952,26:0.143112):0.11894,27:0.091020):0.242492,(28:0.938840,29:0.635729):0.296074):0.237938,32:0.523271):0.0858857,((30:0.302148,31:0.294789):0.210858,(33:0.204680,34:0.265911):0.114144):0.0766908):0.374916):0.0778928):0.318747,20:0.408615):0.157014):0.234089,15:0.771937):0.401303):0.0729883):0.0887741):0.0350895,(2:0.251949,3:0.367073):0.0448245);
 493: 1 -44437.75448 -42947.2758 (0:0.305283,(1:0.154832,(((3:0.419316,((((8:0.000001,9:0.000001):0.248922,10:0.239718):0.360243,11:0.733956):0.126351,(12:0.000001,13:0.000002):0.882845):0.316923):0.0687639,(6:0.493699,7:0.602275):0.234947):0.04669,((4:0.269826,5:0.470490):0.299098,((14:2.640810,(((((16:0.000001,17:0.000001):0.188227,18:0.130412):0.185657,19:0.280921):0.227701,(((21:0.649169,22:1.062377):0.370592,23:0.614535):1.08265,((((((24:0.049742,25:0.109889):0.232537,26:0.089093):0.122672,27:0.079089):0.335863,32:0.633339):0.199601,(28:1.002690,29:0.708394):0.285749):0.0860077,(((30:0.252769,31:0.331111):0.29789,33:0.138860):0.0927107,34:0.293298):0.18911):0.444266):0.204277):0.362416,20:0.723482):0.176768):0.147926,(15:0.573869,(((35:1.663818,52:1.185640):0.244531,((((((36:0.156564,37:0.164913):0.0562888,38:0.014851):0.621498,39:1.027238):0.336093,((41:0.464337,42:0.073665):0.0404269,43:0.017342):0.8569):0.297151,40:0.955927):0.313456,(44:1.184760,((45:0.902341,46:2.238734):0.296413,(47:1.263509,48:1.049882):0.307086):0.140243):0.566417):0.399198):0.306578,((49:0.000001,50:0.000001):0.149226,51:0.075485):0.874967):0.86513):0.131861):0.468129):0.0559122):0.114582):0.0410436,2:0.334720);
 494: 1 -44538.98139 -42949.69013 (0:0.319342,(1:0.095868,((((3:0.383869,(4:0.414889,5:0.465636):0.395158):0.126571,((((8:0.000001,9:0.000001):0.24023,10:0.324401):0.242934,11:0.792559):0.240772,(12:0.000001,13:0.000001):0.822724):0.313667):0.0473693,((14:2.084623,15:0.484291):0.655795,((((((16:0.000001,17:0.000001):0.241617,18:0.082058):0.252932,19:0.288473):0.324678,(((21:0.655351,22:1.056575):0.586302,23:0.669139):0.600409,((((((24:0.046450,25:0.083621):0.261901,26:0.097181):0.118436,27:0.162075):0.139809,32:0.871026):0.162697,(28:0.935189,29:0.513980):0.307861):0.118159,((30:0.239833,31:0.352780):0.265159,(33:0.206196,34:0.261421):0.123895):0.280771):0.38603):0.0379239):0.268174,20:0.634074):0.214207,(35:2.023221,(((((((36:0.148234,38:0.060684):0.125538,37:0.096309):0.747653,39:1.071314):0.27649,((41:0.539710,42:0.065521):0.025881,43:0.026984):0.878549):0.257893,(((44:1.254122,45:0.676490):0.429117,46:2.064742):0.110238,(47:1.093387,48:0.997746):0.430918):0.825257):0.26662,40:0.861746):0.319346,(((49:0.000001,50:0.000001):0.173456,51:0.084567):1.06012,52:1.674503):0.36627):0.372455):0.638926):0.127041):0.492554):0.0716062,(6:0.597936,7:0.501003):0.249542):0.122816):0.0691751,2:0.314361);
 495: 1 -41415.78654 -42946.87578 (0:0.171757,((1:0.145047,(((3:0.333080,((((8:0.000001,9:0.000001):0.239092,10:0.218337):0.180196,11:0.730292):0.252982,(12:0.000001,13:0.000001):0.653833):0.358115):0.0698402,(6:0.399030,7:0.458659):0.139405):0.0270575,(((14:2.131829,20:0.493466):0.132835,(((((16:0.000001,17:0.000001):0.175726,18:0.118863):0.144697,19:0.299629):0.224773,(((21:0.827160,22:0.914916):0.637677,23:0.608014):0.981905,(((((24:0.045380,25:0.068406):0.16286,(28:0.820059,29:0.735071):0.454213):0.0705717,26:0.100768):0.151034,27:0.054668):0.321861,(((30:0.317392,31:0.266680):0.224645,(33:0.179914,34:0.274576):0.13232):0.205973,32:0.574583):0.138316):0.304029):0.220213):0.321883,(35:1.830271,(((((((36:0.150477,37:0.180992):0.030894,38:0.025678):0.647755,39:1.131990):0.28789,(41:0.451764,(42:0.105737,43:0.076624):0.137259):0.75166):0.391615,40:0.779334):0.536753,(((44:1.063324,45:0.887752):0.184653,46:2.159099):0.265682,(47:1.167865,48:1.199987):0.332635):0.833161):0.161402,(((49:0.000001,50:0.000001):0.145465,51:0.106007):0.83042,52:1.368140):0.362535):0.117587):0.662489):0.123652):0.258242,15:0.848431):0.365501):0.0668751):0.0756313,2:0.269983):0.0903814,(4:0.210654,5:0.515409):0.362425);
 496: 1 -43395.7918 -42944.58012 (0:0.226556,1:0.134066,(2:0.247393,((3:0.316892,((14:2.029863,15:0.395031):0.376816,((((((16:0.000001,17:0.000001):0.176309,18:0.131853):0.169306,19:0.273049):0.245448,(((21:0.717483,22:1.029475):0.465051,23:0.698402):0.842714,(((((24:0.053941,25:0.050806):0.222475,26:0.103224):0.17195,27:0.047954):0.236038,(28:0.921926,29:0.768129):0.232582):0.119896,(((30:0.332678,31:0.242866):0.119163,32:0.738008):0.149879,(33:0.121253,34:0.376112):0.150159):0.231879):0.341779):0.160508):0.215787,20:0.647378):0.171211,((35:1.607477,(((49:0.000001,50:0.000001):0.183639,51:0.096725):0.872736,52:1.300127):0.349905):0.152277,((((((36:0.186741,38:0.058631):0.0676004,37:0.121944):0.758193,39:0.964510):0.21599,((41:0.522169,42:0.079483):0.0328878,43:0.022131):0.775568):0.387143,(44:1.205439,((45:1.045716,46:1.995907):0.0947167,(47:1.183953,48:1.350579):0.621199):0.290264):0.632102):0.202128,40:0.899043):0.253467):0.728451):0.260729):0.367373):0.0702453,((4:0.350522,5:0.322376):0.267336,((6:0.445172,7:0.429188):0.125504,(((8:0.000001,9:0.000001):0.3121,10:0.191887):0.263419,(11:0.659788,(12:0.000001,13:0.000001):0.668802):0.0764171):0.384362):0.0953272):0.104178):0.0983279):0.0323934);
 497: 3 -44096.48681 -42941.33633 (0:0.206996,(1:0.134562,(((3:0.417506,((((8:0.000001,9:0.000001):0.236415,10:0.217668):0.253323,11:0.623715):0.268556,(12:0.000001,13:0.000001):0.831412):0.317585):0.0678287,((6:0.404745,7:0.506450):0.0997694,((14:2.298968,15:0.350220):0.383031,((((((16:0.000001,17:0.000001):0.211841,18:0.093231):0.131545,19:0.303607):0.40883,(((21:0.986111,22:1.049014):0.205628,23:0.567623):0.766529,((((24:0.042760,25:0.086304):0.206382,(26:0.078542,(28:0.777938,29:0.656515):0.449384):0.0422474):0.0856983,27:0.081686):0.35158,(((30:0.246067,31:0.276021):0.189647,(33:0.160662,34:0.329452):0.148756):0.185642,32:0.526665):0.207185):0.359808):0.253586):0.207985,20:0.813624):0.137518,(((35:1.392675,(((44:1.023439,45:0.989831):0.209588,46:1.967731):0.29496,(47:1.114325,48:0.886263):0.565691):0.379271):0.262074,(((((36:0.171841,38:0.032825):0.0550066,37:0.122642):0.650284,39:1.090370):0.152769,(41:0.372845,(42:0.057791,43:0.064012):0.120074):0.690332):0.30359,40:0.822967):0.468032):0.358155,(((49:0.000001,50:0.000001):0.184573,51:0.074813):0.72346,52:1.369517):0.258057):0.635019):0.362623):0.324347):0.087928):0.135802,(4:0.243279,5:0.478865):0.287506):0.127485):0.0515169,2:0.274630);
 498: 1 -42334.78272 -42941.98209 (0:0.187214,(1:0.139971,(2:0.254760,((3:0.309878,(((((8:0.000001,9:0.000001):0.212012,10:0.276616):0.252596,11:0.679500):0.459146,(12:0.000001,13:0.000001):0.497533):0.174204,((((14:2.010918,20:0.416754):0.223291,((((16:0.000001,17:0.000001):0.118561,18:0.136413):0.0993687,19:0.430848):0.45672,(((21:0.795745,22:0.842059):0.338033,23:0.495569):0.918485,((((((24:0.046940,25:0.083693):0.233047,26:0.088321):0.046671,(28:0.943221,29:0.728382):0.283861):0.0986362,27:0.101877):0.288264,32:0.735062):0.110381,((30:0.332254,31:0.344744):0.175173,(33:0.193355,34:0.293887):0.102484):0.163821):0.228774):0.182245):0.317871):0.192524,(35:1.533722,(((((((36:0.158385,37:0.166532):0.0560666,38:0.018460):0.954145,39:1.031514):0.212387,((41:0.544207,42:0.066766):0.0308828,43:0.041725):0.723755):0.333868,40:1.014362):0.363737,(((44:1.004315,46:1.783017):0.135264,45:1.087777):0.172337,(47:1.290625,48:0.967805):0.466661):0.576305):0.0817444,(((49:0.000001,50:0.000001):0.124471,51:0.095717):0.772513,52:1.332858):0.499581):0.320087):0.625933):0.212566,15:0.776532):0.277116):0.0888649):0.0861206,(6:0.434910,7:0.353205):0.200095):0.0914579):0.0563581):0.0803422,(4:0.279563,5:0.374569):0.312644);
 499: 1 -43506.14468 -42943.52719 (0:0.199460,((1:0.087022,((((4:0.286319,5:0.434421):0.343934,(6:0.532782,7:0.468161):0.15416):0.0978359,((((8:0.000001,9:0.000001):0.282777,10:0.299256):0.30815,11:0.650195):0.168063,(12:0.000001,13:0.000001):1.0305):0.292278):0.00530912,((14:1.877823,15:0.540465):0.539593,((((((16:0.000001,17:0.000001):0.158981,18:0.103651):0.0898248,19:0.339957):0.297555,(((21:0.743010,22:0.613938):0.312949,23:0.830089):0.599566,(((((((24:0.069010,25:0.114329):0.218762,26:0.129167):0.0813642,27:0.121378):0.164808,(28:0.875273,29:0.587404):0.179522):0.305329,32:0.647997):0.179446,(30:0.323741,31:0.248605):0.274809):0.0416213,(33:0.210147,34:0.206149):0.172941):0.323485):0.40674):0.398767,20:0.465673):0.167185,(35:1.633857,(((((((36:0.145360,37:0.178611):0.0506187,38:0.008607):0.811898,39:0.948338):0.180544,((41:0.520569,42:0.074608):0.0461941,43:0.026352):0.891172):0.271637,40:1.059472):0.367017,((44:1.103176,(45:0.708648,46:2.384548):0.26997):0.588974,(47:1.006755,48:1.107798):0.408583):0.950809):0.227105,(((49:0.000001,50:0.000001):0.190285,51:0.045857):1.01591,52:1.359566):0.434056):0.425384):0.378455):0.175694):0.538682):0.153375):0.0614856,2:0.303987):0.0712327,3:0.346290);
 500: 3 -40887.03579 -42937.55885 (0:0.236132,(1:0.118752,(2:0.272982,(3:0.355328,((6:0.489705,7:0.572671):0.141401,(((((8:0.000001,9:0.000001):0.315408,10:0.152890):0.382857,11:0.842602):0.214548,(12:0.000001,13:0.000001):0.717446):0.233213,(((14:2.131536,20:0.453144):0.357812,((((16:0.000001,17:0.000001):0.169179,18:0.181445):0.131401,19:0.338242):0.354654,(((21:0.821399,22:0.942997):0.201596,23:0.582032):0.730824,(((((24:0.073038,25:0.088982):0.273878,26:0.173227):0.0982711,27:0.095992):0.186997,(28:1.048289,29:0.621571):0.213611):0.12689,(((30:0.278195,31:0.255010):0.189874,(33:0.152888,34:0.380027):0.208423):0.23062,32:0.590786):0.162386):0.30583):0.145632):0.242883):0.260217,(15:0.974424,(35:1.344178,((((((36:0.178777,37:0.176512):0.0609957,38:0.020980):0.896386,(39:0.944892,((41:0.528163,42:0.031192):0.0487873,43:0.048618):0.6974):0.165915):0.288762,40:1.031686):0.312508,(((49:0.000001,50:0.000001):0.18836,51:0.071529):1.12798,52:1.473187):0.30093):0.134122,((44:1.142174,(45:0.793921,46:2.093677):0.23123):0.393922,(47:1.136010,48:1.061341):0.41859):0.516239):0.539861):0.397257):0.0951852):0.393993):0.081027):0.23194):0.124835):0.0319946):0.0750839,(4:0.282946,5:0.503554):0.42349);
 501: 1 -42915.18697 -42949.88249 (0:0.150173,(1:0.121616,((2:0.211376,3:0.435085):0.087711,(((6:0.454570,7:0.557809):0.184069,(((8:0.000001,9:0.000001):0.19302,11:0.975970):0.0912394,10:0.189743):0.586231):0.113249,((12:0.000001,13:0.000001):0.744935,((14:2.384858,(((((16:0.000001,17:0.000001):0.199375,18:0.077870):0.158535,19:0.283245):0.251325,((((21:0.662025,22:0.828417):0.494693,23:0.524178):0.924668,(((35:1.413767,(((44:0.986676,46:1.826206):0.189091,45:1.015338):0.308596,(47:1.000382,48:1.414713):0.792799):0.301719):0.437497,((((36:0.148677,37:0.200367):0.0590902,38:0.014984):0.821603,(39:1.152056,((41:0.511235,42:0.098824):0.0442214,43:0.015783):0.811249):0.160033):0.471349,40:0.699508):0.233035):0.431027,(((49:0.000001,50:0.000001):0.171361,51:0.077714):0.812623,52:1.628431):0.496921):0.635362):0.148058,((((((24:0.066671,25:0.119665):0.197261,26:0.178435):0.0641422,29:1.138066):0.084308,27:0.121552):0.206155,28:1.065954):0.0722576,(((30:0.231896,31:0.385684):0.337058,(33:0.142946,34:0.348326):0.0747468):0.0739769,32:0.634099):0.168977):0.281316):0.161376):0.352966,20:0.593222):0.0276484):0.167747,15:0.810429):0.245586):0.334713):0.103506):0.0690687):0.120655,(4:0.306562,5:0.519400):0.333667);
 502: 1 -42125.71376 -42948.99547 (0:0.267419,(1:0.163030,(((4:0.387058,5:0.302292):0.356129,(((((8:0.000001,9:0.000001):0.26422,10:0.248735):0.286958,11:0.680248):0.102886,(12:0.000001,13:0.000001):0.696151):0.383744,((14:1.552279,15:0.374226):0.268439,(((((((16:0.000001,17:0.000001):0.173628,18:0.081469):0.156932,19:0.262270):0.210474,((21:0.686373,22:0.902609):0.426819,23:0.561114):1.164):0.0730852,((((24:0.085251,25:0.094151):0.192848,(26:0.018926,(28:0.816882,29:0.543499):0.57085):0.0741301):0.161728,27:0.040978):0.275752,(((30:0.298982,31:0.176304):0.384424,(33:0.112188,34:0.281880):0.0924974):0.200139,32:0.696269):0.0743828):0.492724):0.333058,20:0.575724):0.165665,(35:1.218534,(((((((36:0.175861,37:0.179678):0.0420077,38:0.037928):0.886856,39:0.837110):0.281376,((41:0.546081,42:0.088327):0.0546202,43:0.016783):0.910312):0.18292,40:1.140482):0.355528,(((44:1.218055,45:0.963096):0.0958643,46:1.775726):0.416276,(47:1.010098,48:1.225226):0.512539):0.715221):0.228233,(((49:0.000001,50:0.000001):0.164625,51:0.102779):0.871599,52:1.361135):0.430268):0.320662):0.638889):0.166689):0.396269):0.106904):0.0256653,(6:0.506264,7:0.519223):0.175384):0.177521):0.0695148,(2:0.285622,3:0.483899):0.0599247);
 503: 5 -42749.55562 -42945.91396 (0:0.222229,(1:0.116841,((2:0.161073,(6:0.441865,7:0.423242):0.298059):0.0683092,((3:0.286903,((14:3.148097,((((((16:0.000001,17:0.000001):0.0774595,18:0.105203):0.196793,19:0.315820):0.357878,(((21:0.649293,22:1.307098):0.37341,23:0.824386):0.701674,(((((24:0.050084,25:0.086558):0.261653,26:0.087690):0.0835323,27:0.137913):0.184672,(28:0.793772,29:0.736314):0.223542):0.164344,((((30:0.361756,31:0.267617):0.250559,33:0.183114):0.0748094,34:0.278547):0.182456,32:0.549526):0.104864):0.242472):0.236187):0.0992912,((35:1.828742,(((49:0.000001,50:0.000001):0.142221,51:0.135672):0.911715,52:1.180892):0.5045):0.142411,(((((36:0.179205,37:0.220386):0.0665414,38:0.004986):0.732816,(39:1.089356,((41:0.576346,42:0.063574):0.0511985,43:0.029063):0.96975):0.240906):0.452146,40:0.940374):0.235696,(((44:1.023846,45:0.923005):0.311082,46:1.424014):0.500051,(47:1.121721,48:1.382975):0.404866):0.780064):0.199131):0.920194):0.155396,20:0.548946):0.144442):0.248584,15:0.880786):0.224083):0.0590846,((((8:0.000001,9:0.000001):0.297462,10:0.133772):0.359188,11:0.931129):0.186407,(12:0.000001,13:0.000001):0.780212):0.373206):0.16225):0.0565144):0.0832072,(4:0.326823,5:0.469960):0.291197);
 504: 3 -42425.96855 -42950.00985 (0:0.180742,(1:0.134075,(2:0.288727,(3:0.435904,((6:0.458457,7:0.446433):0.140499,(((((8:0.000001,9:0.000001):0.45033,10:0.196836):0.224869,11:0.610227):0.196846,(12:0.000001,13:0.000001):0.78196):0.146844,((14:2.131783,15:0.538845):0.235368,((((((16:0.000001,17:0.000001):0.260685,18:0.098670):0.106528,19:0.274863):0.545155,(((21:0.989495,22:0.742050):0.575322,23:0.425746):0.686904,((((((24:0.067415,25:0.100114):0.140195,(28:0.817414,29:0.634355):0.394407):0.0515376,26:0.103670):0.14738,27:0.064460):0.443308,32:0.665601):0.0963963,(((30:0.312900,31:0.232693):0.270225,33:0.134175):0.0797996,34:0.361249):0.142794):0.207981):0.267815):0.162641,20:0.735225):0.235599,(35:1.668289,((((((36:0.167668,37:0.178965):0.0437703,38:0.026728):0.751767,(39:0.808361,((41:0.508838,42:0.070130):0.0484148,43:0.021671):0.837576):0.189861):0.317679,(((49:0.000001,50:0.000001):0.158087,51:0.154027):0.83243,52:1.639403):0.844928):0.0613238,40:1.082990):0.194639,(((44:0.808226,46:2.308165):0.178723,45:1.043172):0.225029,(47:1.192393,48:1.174601):0.58738):0.624396):0.471046):0.511258):0.259165):0.408788):0.135109):0.133571):0.0871804):0.0357784):0.0913614,(4:0.189615,5:0.459561):0.34097);
 505: 1 -43753.28096 -42949.69013 (0:0.189533,(1:0.114423,((3:0.279074,(((((8:0.000001,9:0.000001):0.264384,10:0.144472):0.483471,11:0.669644):0.193237,(12:0.000001,13:0.000001):0.544281):0.176632,((14:2.223464,15:0.451547):0.356801,((((((16:0.000001,17:0.000001):0.145393,18:0.101957):0.0952306,19:0.339635):0.351312,(((21:0.616292,22:1.103866):0.472416,23:0.598859):0.687296,((((((24:0.079309,25:0.050038):0.217862,26:0.062911):0.136416,27:0.082999):0.243817,(28:0.750368,29:0.573616):0.367386):0.136403,32:0.682914):0.149023,((30:0.210196,31:0.346994):0.222172,(33:0.211760,34:0.315463):0.109334):0.20516):0.3376):0.25146):0.362402,20:0.609574):0.101321,(35:1.543680,(((((((36:0.126144,38:0.093111):0.0652929,37:0.133031):0.786767,39:0.946745):0.295032,((41:0.520736,42:0.044186):0.0454358,43:0.039966):0.67991):0.419362,40:1.048339):0.410559,(((49:0.000001,50:0.000001):0.149424,51:0.062862):1.02826,52:1.229473):0.474078):0.179426,(((44:1.258329,45:0.902396):0.293022,(47:1.013710,48:1.099533):0.411363):0.120268,46:2.076790):0.656562):0.279329):0.530947):0.176881):0.257024):0.223409):0.148006,((4:0.357303,5:0.427168):0.24172,(6:0.397431,7:0.373626):0.125727):0.151538):0.0715678):0.0234714,2:0.278270);
 506: 1 -43295.03178 -42945.46725 (0:0.102602,(1:0.119957,(2:0.276871,((3:0.270815,(((((8:0.000001,9:0.000001):0.204814,10:0.232797):0.236507,11:0.763719):0.239158,(12:0.000001,13:0.000001):0.594834):0.317397,((14:1.974276,15:0.352108):0.39802,((((((16:0.000001,17:0.000001):0.215896,18:0.081742):0.06755,19:0.256334):0.420528,(((21:0.639957,22:0.891940):0.302675,23:0.869124):0.858882,(((((24:0.068907,25:0.084507):0.202523,26:0.069540):0.0964656,(27:0.065677,32:0.832309):0.0793196):0.248511,(28:0.814837,29:0.623761):0.308875):0.215698,((30:0.375990,31:0.236544):0.203082,(33:0.147729,34:0.310368):0.197294):0.055819):0.438859):0.197112):0.129157,20:0.602475):0.0542998,(35:1.893528,(((((((36:0.179347,37:0.204277):0.0322352,38:0.026733):0.698659,39:0.945753):0.294394,((41:0.492012,42:0.058211):0.0455426,43:0.040523):0.818591):0.295803,40:0.922174):0.268745,(((49:0.000001,50:0.000001):0.150103,51:0.115055):0.559744,52:1.764604):0.794981):0.316431,((44:1.325267,(45:0.808035,46:1.934779):0.229438):0.441783,(47:1.368954,48:1.223979):0.498507):0.485303):0.306826):0.881419):0.256328):0.454244):0.0713436):0.098547,(6:0.429468,7:0.511560):0.128845):0.0874118):0.0645259):0.120344,(4:0.190420,5:0.491130):0.34951);
 507: 2 -43358.68185 -42936.63601 (0:0.194314,(1:0.125242,(2:0.232940,((3:0.299109,(((((8:0.000001,9:0.000001):0.331144,10:0.293452):0.190734,11:0.553860):0.230887,(12:0.000002,13:0.000001):0.784092):0.189496,((14:2.150509,(((((((16:0.000001,17:0.000001):0.195799,18:0.104462):0.088933,19:0.394728):0.397003,((21:0.752025,22:0.555303):0.470291,23:0.630418):0.614269):0.0245304,((((((24:0.043715,25:0.097867):0.20598,26:0.118373):0.0906833,27:0.175227):0.1952,(28:1.034782,29:0.517640):0.25546):0.23942,32:0.635277):0.0733689,((30:0.347491,31:0.248137):0.20029,(33:0.186284,34:0.249542):0.162018):0.0435068):0.343196):0.317217,(35:1.774425,(((((((36:0.160166,37:0.172425):0.0428831,38:0.039560):0.770716,39:0.851831):0.183128,((41:0.592466,42:0.051992):0.0557048,43:0.027923):0.748813):0.310722,40:1.032065):0.382345,(((44:1.237373,46:2.086181):0.274609,45:0.907206):0.51685,(47:0.961934,48:1.347769):0.640789):0.453769):0.318951,(((49:0.000001,50:0.000001):0.178599,51:0.044455):1.05935,52:1.262487):0.295868):0.176611):0.66553):0.0571798,20:0.710552):0.14039):0.136335,15:0.811447):0.414648):0.170663):0.0828561,(6:0.434602,7:0.614564):0.20345):0.0579103):0.063679):0.0689247,(4:0.225407,5:0.527070):0.332553);
 508: 2 -43184.94497 -42958.17551 (0:0.237891,1:0.113618,(2:0.296824,((3:0.541666,(((((8:0.000001,9:0.000001):0.359286,10:0.244370):0.373091,(12:0.000001,13:0.000001):0.699374):0.162842,(11:0.809585,14:2.581434):0.109874):0.283998,((15:0.621428,(35:1.749184,(((((((36:0.177914,37:0.148637):0.0701114,38:0.011065):0.58675,39:0.895879):0.253414,(41:0.469807,(42:0.051161,43:0.076524):0.142247):0.646432):0.294741,40:0.870000):0.521561,(((49:0.000001,50:0.000001):0.118028,51:0.159730):0.786509,52:1.626618):0.410623):0.126219,((44:0.968362,(45:0.928240,46:2.373791):0.188948):0.49399,(47:1.234300,48:1.274255):0.260744):0.54533):0.241439):0.532454):0.165897,(((((16:0.000001,17:0.000001):0.250693,18:0.076801):0.132367,19:0.277030):0.31902,(((21:0.726220,22:0.945868):0.358643,23:0.709095):0.693863,((((((24:0.063127,25:0.091834):0.217226,26:0.127350):0.0930504,27:0.074844):0.271048,(28:0.998456,29:0.687600):0.245141):0.212752,32:0.619738):0.0975452,(((30:0.259100,31:0.290650):0.290772,33:0.139659):0.102684,34:0.302755):0.118692):0.473338):0.136926):0.292216,20:0.506168):0.3204):0.34044):0.0720897):0.0781858,((4:0.362844,5:0.330105):0.355801,(6:0.542650,7:0.532010):0.171707):0.132628):0.101159):0.03917);
 509: 2 -42813.54485 -42951.39484 (0:0.326981,(1:0.119614,(((3:0.378760,((((8:0.000001,9:0.000001):0.266317,10:0.195608):0.379065,11:0.874229):0.237061,(12:0.000001,13:0.000001):0.721172):0.242963):0.0508845,(((14:1.802005,20:0.480664):0.250644,(((((16:0.000001,17:0.000001):0.148746,18:0.124944):0.174672,19:0.232929):0.33977,((21:0.557336,22:0.769766):0.714032,23:0.854248):0.808058):0.0988329,((((((24:0.075592,25:0.090220):0.252167,26:0.113191):0.0691634,27:0.103817):0.187983,(((30:0.338569,31:0.249272):0.163993,(33:0.229977,34:0.176104):0.0848408):0.205088,32:0.571600):0.231933):0.192601,29:0.715001):0.10962,28:0.874456):0.495242):0.176881):0.251604,(15:0.761852,(35:1.528544,(((((((36:0.175191,37:0.140029):0.0335324,38:0.027117):0.850763,39:0.926239):0.163361,((41:0.548547,42:0.047991):0.0728727,43:0.008086):0.895099):0.294664,(((49:0.000001,50:0.000001):0.136793,51:0.103806):0.96532,52:1.446590):0.724686):0.0505141,(44:1.185957,((45:0.967600,46:1.760278):0.181523,(47:1.297096,48:1.266643):0.600127):0.185017):0.735236):0.15061,40:0.871385):0.569721):0.502111):0.180595):0.390625):0.135139,((4:0.274061,5:0.456678):0.329278,(6:0.553330,7:0.665316):0.170236):0.155272):0.0632641):0.0415178,2:0.305397);
 510: 1 -44802.36583 -42951.58698 (0:0.280581,(1:0.159915,((3:0.420719,((((8:0.000001,9:0.000001):0.225544,10:0.265562):0.249418,11:0.787288):0.39783,((12:0.000001,13:0.000002):0.719597,(((14:1.831277,20:0.582651):0.0879181,((((16:0.000001,17:0.000001):0.159335,18:0.130749):0.0925673,19:0.218917):0.43303,(((21:0.693540,22:0.686818):0.179153,23:0.640433):0.853655,((((((24:0.054859,25:0.082471):0.259,27:0.122942):0.0464982,26:0.058057):0.217965,29:0.787617):0.105683,28:1.073766):0.168129,((30:0.250309,(31:0.207345,32:0.661339):0.141295):0.170967,(33:0.212237,34:0.282594):0.0859618):0.160436):0.381399):0.122476):0.102145):0.205747,(15:0.838652,(35:1.670676,(((((((36:0.144459,37:0.187935):0.0410366,38:0.015502):0.749138,39:0.893725):0.194735,((41:0.514316,42:0.042031):0.0595244,43:0.021474):0.786286):0.378163,40:0.865904):0.406479,(((49:0.000001,50:0.000001):0.19026,51:0.081009):0.797386,52:1.321105):0.518626):0.124895,(((44:1.364678,45:0.966642):0.379392,46:2.229813):0.313631,(47:1.071337,48:1.353023):0.496614):0.443276):0.332078):0.431032):0.239051):0.338336):0.206708):0.160422):0.116191,((4:0.277332,5:0.415147):0.201418,(6:0.441297,7:0.500806):0.225006):0.162588):0.135779):0.0303778,2:0.312672);
 511: 1 -43216.28363 -42953.14351 (0:0.158016,(1:0.131506,(2:0.187087,(((3:0.339453,((14:2.146505,15:0.446040):0.457034,((((((16:0.000001,17:0.000001):0.185523,18:0.088151):0.182497,19:0.349928):0.306708,(((((24:0.049172,25:0.089557):0.318574,26:0.106435):0.107943,27:0.112232):0.217592,(28:0.910119,29:0.664783):0.257383):0.156564,(((30:0.383194,31:0.259774):0.251202,(33:0.157116,34:0.319558):0.0967706):0.0951873,32:0.605342):0.166839):0.505558):0.210379,(((21:0.551126,22:1.071134):0.410139,23:0.577001):0.793141,(35:1.922946,((((((36:0.193512,38:0.047994):0.0809632,37:0.144108):0.512235,39:1.139409):0.298289,((41:0.452387,(42:0.061011,43:0.061786):0.125414):0.50881,(((44:1.191712,46:2.047728):0.249179,45:0.840985):0.636005,(47:1.081745,48:1.052755):0.400831):0.949311):0.21953):0.361781,40:0.907244):0.289586,(((49:0.000001,50:0.000001):0.143812,51:0.102170):0.904343,52:1.399701):0.450752):0.186496):0.670191):0.0388511):0.230552,20:0.762922):0.173836):0.528784):0.0723702,((((8:0.000001,9:0.000001):0.259716,10:0.210859):0.211971,11:0.736672):0.3556,(12:0.000001,13:0.000001):0.884326):0.210824):0.0616275,(6:0.442443,7:0.577616):0.15672):0.05013):0.0354595):0.0763586,(4:0.298276,5:0.427620):0.407699);
 512: 1 -41995.90735 -42947.56037 (0:0.182427,(1:0.117130,((2:0.180556,(6:0.463299,7:0.534121):0.283375):0.0895422,((3:0.293807,((((8:0.000001,9:0.000001):0.198399,10:0.330992):0.344584,11:0.753119):0.251419,(12:0.000001,13:0.000001):0.808484):0.349333):0.0803897,(((14:2.045908,(35:1.407688,((((((36:0.171562,37:0.174361):0.0326627,38:0.027679):0.639715,39:0.859282):0.142558,(41:0.411103,(42:0.078838,43:0.060664):0.147576):0.758403):0.382001,40:0.787064):0.251821,((((44:1.344684,45:0.794949):0.247218,46:1.522283):0.364695,(47:1.319504,48:1.464425):0.336552):0.583246,(((49:0.000001,50:0.000001):0.117396,51:0.116892):0.923819,52:1.243677):0.512754):0.214608):0.435347):0.792531):0.0721041,(((((16:0.000001,17:0.000001):0.284575,18:0.074198):0.176205,19:0.331462):0.422621,(((21:0.855993,22:0.591126):0.697357,23:0.799449):0.607285,(((((((((24:0.067753,25:0.102420):0.241394,26:0.096823):0.188793,27:0.069242):0.140961,28:1.204822):0.210692,32:0.727311):0.192929,29:0.715092):0.128631,(33:0.207860,34:0.301163):0.119424):0.135284,31:0.319328):0.10386,30:0.276785):0.428409):0.24478):0.206478,20:0.488783):0.146494):0.226852,15:0.746640):0.52211):0.0764168):0.0421033):0.100689,(4:0.259917,5:0.626970):0.309458);
 513: 3 -43647.28069 -42945.93647 (0:0.294255,1:0.167397,(2:0.312984,(((3:0.391461,((((8:0.000001,9:0.000001):0.266955,10:0.248281):0.275977,11:0.692103):0.286917,(12:0.000001,13:0.000001):0.755243):0.266479):0.0707219,(((14:2.080921,20:0.440606):0.063975,((((16:0.000001,17:0.000001):0.186403,18:0.108223):0.0985447,19:0.256960):0.233414,(((21:0.871176,22:0.670909):0.522899,23:0.864635):0.737121,((((((24:0.083703,25:0.088448):0.240497,26:0.126125):0.117619,27:0.096146):0.143417,32:0.804783):0.162615,(28:1.086790,29:0.632993):0.229623):0.187241,((30:0.261248,31:0.292471):0.28743,(33:0.149647,34:0.280796):0.104191):0.128592):0.507431):0.245533):0.307943):0.40487,(15:0.669503,(35:1.317660,(((((((36:0.165061,38:0.047990):0.0715893,37:0.104494):0.833769,39:0.884324):0.388581,((41:0.550128,42:0.048070):0.0491657,43:0.019411):0.819268):0.256104,40:0.993367):0.446945,(((44:1.190487,46:1.948528):0.249146,45:0.884618):0.456907,(47:1.384087,48:1.156203):0.454579):0.734687):0.14778,(((49:0.000001,50:0.000001):0.177719,51:0.098051):0.932024,52:1.309547):0.36106):0.440842):0.746113):0.139102):0.468355):0.0180598,((4:0.280589,5:0.427782):0.288077,(6:0.474302,7:0.504225):0.145132):0.159732):0.0913525):0.0495193);
 514: 1 -41460.43355 -42944.17617 (0:0.195881,(1:0.142878,(((3:0.347115,((14:2.619480,15:0.455372):0.304617,(((((((16:0.000001,17:0.000001):0.149727,18:0.080441):0.103957,19:0.324268):0.25106,((21:1.002236,22:0.904893):0.496903,23:0.579364):1.05666):0.108473,(((((24:0.042685,25:0.059785):0.231153,26:0.043907):0.122221,27:0.097577):0.239853,(28:0.870876,29:0.746603):0.202803):0.228431,(((30:0.295792,31:0.229221):0.184184,32:0.708744):0.0710721,(33:0.205509,34:0.286013):0.133394):0.130451):0.494976):0.282382,20:0.598932):0.103652,(35:1.733941,((((((36:0.160841,38:0.066677):0.0908301,37:0.087013):0.766792,(39:1.100700,((41:0.598954,42:0.044103):0.0645493,43:0.035188):0.793192):0.146258):0.385711,40:0.969425):0.315742,(44:1.287008,((45:0.865094,46:2.349992):0.105542,(47:1.365325,48:1.489555):0.385158):0.330247):0.722433):0.158776,(((49:0.000001,50:0.000001):0.184556,51:0.096231):0.968999,52:1.597369):0.518663):0.389774):0.428422):0.26163):0.365242):0.0629164,((6:0.385861,7:0.440491):0.0508685,((((8:0.000001,9:0.000001):0.215386,10:0.249222):0.214881,11:0.756329):0.139193,(12:0.000001,13:0.000001):0.776866):0.311467):0.149916):0.0755713,(4:0.217494,5:0.438505):0.255839):0.0843241):0.0286984,2:0.242806);
 515: 1 -45504.18763 -42942.72161 (0:0.228901,1:0.138312,(2:0.197743,((3:0.445325,(((((8:0.000001,9:0.000001):0.159755,10:0.297823):0.373136,11:0.711247):0.303383,(12:0.000001,13:0.000001):0.703124):0.23563,((14:2.651189,15:0.051327):0.7855,((((((16:0.000001,17:0.000001):0.182246,18:0.116209):0.122022,19:0.236233):0.383138,(((21:0.683348,22:0.964891):0.225411,23:0.783275):0.865175,((((24:0.074930,25:0.103732):0.17525,(26:0.062395,27:0.160542):0.100331):0.199288,(28:1.004165,29:0.640817):0.130265):0.22915,(((30:0.318321,31:0.262152):0.115239,32:0.669754):0.0882678,(33:0.146342,34:0.299344):0.150798):0.145337):0.383447):0.147749):0.167851,((35:1.916314,(((49:0.000001,50:0.000001):0.121891,51:0.131520):1.03358,52:1.296262):0.359394):0.287514,(((((36:0.188534,38:0.077810):0.0821066,37:0.110801):0.752325,39:0.875016):0.16065,((41:0.501984,(42:0.056454,43:0.071792):0.0956169):0.59364,(((44:0.926841,46:1.824777):0.16964,45:1.013503):0.419765,(47:1.265554,48:1.179860):0.513274):0.73773):0.315494):0.299138,40:0.724967):0.394553):0.886627):0.190644,20:0.663672):0.208853):0.251397):0.123635):0.18504,((4:0.325580,5:0.410602):0.291773,(6:0.448256,7:0.543963):0.15712):0.110888):0.0689692):0.0800261);
 516: 1 -41235.45567 -42946.49814 (0:0.152201,(1:0.106041,(2:0.280564,(3:0.353395,((6:0.447590,7:0.469138):0.22205,((((8:0.000001,9:0.000001):0.404876,10:0.120230):0.365334,(11:0.879263,(12:0.000001,13:0.000001):0.747996):0.167422):0.275895,((((14:1.656538,20:0.411817):0.311323,((((16:0.000001,17:0.000001):0.19537,18:0.067466):0.16357,19:0.231282):0.555179,(((21:0.930811,22:1.135587):0.316127,23:0.669443):0.935696,((((((24:0.063593,25:0.108610):0.279242,26:0.133923):0.143319,27:0.004190):0.322482,32:0.750072):0.195714,(((30:0.232502,31:0.246183):0.360544,33:0.089613):0.101568,34:0.247956):0.266379):0.0762463,(28:0.684305,29:0.685417):0.302595):0.23704):0.165105):0.140707):0.0781641,(35:1.716893,(((((((36:0.184963,37:0.155938):0.0668028,38:0.043637):0.763152,39:0.990102):0.229152,((41:0.538743,42:0.068934):0.0724525,43:0.006922):1.00623):0.337595,40:1.216484):0.207956,(((49:0.000001,50:0.000001):0.216024,51:0.082261):0.879777,52:1.299759):0.604718):0.145661,((44:1.000059,(45:0.745489,46:2.206582):0.363351):0.250906,(47:1.181805,48:1.461328):0.81409):0.520347):0.391622):0.839363):0.352808,15:0.814154):0.290528):0.0618222):0.140553):0.126045):0.0725419):0.0808678,(4:0.290960,5:0.470344):0.463272);
 517: 1 -42714.9945 -42942.2373 (0:0.142235,(1:0.144754,(2:0.203046,((3:0.265356,(((((8:0.000001,9:0.000001):0.274565,10:0.173686):0.300526,11:0.716936):0.21953,(12:0.000001,13:0.000001):0.626457):0.271863,((14:1.662081,((((((16:0.000001,17:0.000001):0.186473,18:0.111628):0.18203,19:0.263186):0.30009,(((21:0.568749,22:1.013738):0.361159,23:0.776281):0.909694,((((((24:0.049000,25:0.075582):0.227463,26:0.068554):0.104308,27:0.133531):0.139139,(28:0.790207,29:0.880548):0.196326):0.17017,32:0.678107):0.172336,((30:0.275595,31:0.359710):0.109214,(33:0.138927,34:0.306952):0.195516):0.156641):0.398592):0.0672006):0.151316,20:0.652302):0.16917,(((35:1.312637,(((44:1.273356,45:0.901507):0.361469,46:1.940137):0.26395,(47:1.445949,48:1.148846):0.354588):0.502975):0.445166,(((((36:0.156703,37:0.192016):0.0482972,38:0.024737):0.789499,39:0.957021):0.132763,((41:0.588495,42:0.057759):0.0538595,43:0.019250):0.978162):0.38085,40:0.916281):0.191096):0.334462,(((49:0.000001,50:0.000001):0.195536,51:0.030136):0.841932,52:1.277782):0.616193):0.800701):0.0948284):0.296513,15:0.519337):0.296469):0.10893):0.105535,(6:0.341645,7:0.461611):0.166584):0.106723):0.0233598):0.106181,(4:0.228155,5:0.433685):0.377813);
 518: 1 -42883.82022 -42946.03424 (0:0.281804,(1:0.080125,(((4:0.371442,5:0.479103):0.256702,(6:0.456554,7:0.449770):0.194685):0.108108,(((((8:0.000001,9:0.000001):0.30873,10:0.203563):0.340496,(12:0.000001,13:0.000001):0.840511):0.0803012,11:0.602336):0.161738,((14:2.069160,(15:0.616695,((35:1.872180,(((49:0.000001,50:0.000001):0.1765,51:0.067166):0.921552,52:1.705580):0.342535):0.2696,((((((36:0.150839,38:0.053250):0.0508477,37:0.153482):0.766397,39:1.274650):0.104409,((41:0.546267,42:0.067567):0.0439021,43:0.025197):0.831951):0.158695,40:1.104468):0.499588,(((44:1.055111,46:1.967695):0.442249,45:0.786680):0.478252,(47:0.919704,48:1.278791):0.605794):0.469498):0.104912):0.864017):0.153915):0.0752796,(((((16:0.000001,17:0.000001):0.196488,18:0.070981):0.141013,19:0.294589):0.380683,(((21:0.749456,22:0.804529):0.515012,23:0.599396):0.649465,((((((24:0.039993,25:0.093802):0.241915,26:0.118557):0.0732575,27:0.092589):0.237446,(28:1.096090,29:0.625512):0.201779):0.190182,32:0.718860):0.153927,((30:0.371906,31:0.242342):0.330896,(33:0.290292,34:0.227721):0.0978311):0.0510484):0.423717):0.314808):0.382965,20:0.467614):0.237816):0.410567):0.230207):0.153571):0.0162851,(2:0.253958,3:0.476492):0.0571451);
 519: 1 -43632.68484 -42946.86412 (0:0.251454,((1:0.099916,((((4:0.433054,5:0.299452):0.23665,(((14:2.153857,((35:1.471369,(((44:0.932366,45:0.983256):0.272116,(47:1.352748,48:1.103258):0.700243):0.127715,46:1.964147):0.813013):0.166355,((((((36:0.158390,37:0.200626):0.0588802,38:0.027316):0.820127,39:0.861891):0.256267,((41:0.489088,42:0.057219):0.0397844,43:0.034654):0.747886):0.441621,40:0.798638):0.433968,(((49:0.000001,50:0.000001):0.182851,51:0.068239):0.765721,52:1.555333):0.53925):0.253931):0.316885):0.288397,(((((16:0.000001,17:0.000001):0.124845,18:0.124794):0.211302,19:0.252380):0.306697,(((21:0.567235,22:1.011445):0.615048,23:0.402418):1.02203,(((((24:0.084825,25:0.042345):0.227533,(26:0.084275,(28:0.775076,29:0.546373):0.503475):0.0598499):0.0876525,27:0.113320):0.373208,32:0.743774):0.140349,(((30:0.275962,31:0.265565):0.417516,33:0.181770):0.0994853,34:0.220481):0.105501):0.40093):0.257106):0.169342,20:0.664223):0.173751):0.23193,15:0.832450):0.266688):0.0279355,((((8:0.000001,9:0.000001):0.281972,10:0.240849):0.243236,11:0.821749):0.198835,(12:0.000001,13:0.000001):0.751622):0.326868):0.060601,(6:0.440554,7:0.541945):0.17314):0.101077):0.0643884,2:0.271093):0.0423759,3:0.426252);
 520: 1 -42190.04403 -42945.49815 (0:0.242856,1:0.139615,(2:0.192843,(((3:0.373944,(((((8:0.000001,9:0.000001):0.200408,10:0.256787):0.418214,11:0.631669):0.216428,(12:0.000001,13:0.000001):0.757031):0.13983,((14:2.050049,15:0.330199):0.451122,(((((16:0.000001,17:0.000001):0.11852,(18:0.097942,19:0.312762):0.0312463):0.390595,(((21:0.712805,22:0.695795):0.257143,23:0.665189):0.765823,(((((((24:0.034778,25:0.083759):0.247642,26:0.091384):0.0775626,27:0.101656):0.223267,(28:0.986684,29:0.664675):0.155844):0.209763,32:0.641464):0.104377,(30:0.363278,31:0.233710):0.19761):0.00659272,(33:0.252225,34:0.210754):0.0871918):0.50909):0.146292):0.308237,20:0.661119):0.132371,(35:1.590926,(((((((36:0.174420,38:0.044069):0.047838,37:0.138045):1.02152,39:0.781195):0.227305,((41:0.461752,42:0.026306):0.0742693,43:0.040327):0.691453):0.459203,40:1.039676):0.281921,(((49:0.000001,50:0.000001):0.160912,51:0.060839):0.855629,52:1.148611):0.712383):0.10269,(((44:1.172817,46:2.203575):0.197636,45:0.865640):0.252199,(47:0.924648,48:1.350919):0.809563):0.86618):0.149529):0.824319):0.280391):0.320339):0.0836621):0.0514617,(6:0.440619,7:0.442291):0.252127):0.064291,(4:0.259852,5:0.383342):0.288067):0.0984791):0.0436901);
 521: 1 -42513.11984 -42948.61216 (0:0.275730,1:0.133402,(2:0.228065,((3:0.380617,(((((8:0.000001,9:0.000001):0.210862,11:0.939341):0.11258,10:0.131346):0.552399,(12:0.000001,13:0.000001):0.625946):0.202934,((((14:1.451327,(21:0.745308,(22:1.088168,23:0.865667):0.335908):0.438634):0.561551,((((24:0.058551,25:0.073328):0.164394,(26:0.121487,27:0.138356):0.0652341):0.184795,(28:0.851391,29:0.599896):0.3322):0.122468,(((30:0.270024,31:0.290840):0.239744,(33:0.166911,34:0.257662):0.105565):0.173297,32:0.734004):0.225866):0.313624):0.0489443,((((16:0.000001,17:0.000001):0.195855,18:0.106795):0.162134,19:0.261845):0.386598,20:0.933729):0.271251):0.389076,(15:0.674250,(35:1.595417,(((((((36:0.157408,38:0.068940):0.0898775,37:0.074458):0.790395,39:0.781264):0.275962,((41:0.581360,42:0.055405):0.0509216,43:0.040217):0.658683):0.197765,40:1.078346):0.243677,(((44:1.357579,46:1.683720):0.267479,45:0.945814):0.326085,(47:1.279612,48:1.039802):0.415991):0.623711):0.579536,(((49:0.000001,50:0.000001):0.162935,51:0.095179):1.10677,52:1.334832):0.11894):0.302331):0.727259):0.126362):0.220674):0.110395):0.226306,((4:0.305204,5:0.447225):0.246055,(6:0.371501,7:0.669963):0.18708):0.178655):0.0927876):0.0459481);
 522: 1 -42758.06787 -42942.49895 (0:0.262811,((1:0.146308,((4:0.385727,5:0.319720):0.308255,(6:0.391920,7:0.402154):0.17409):0.092069):0.0417837,((3:0.361085,((((8:0.000001,9:0.000001):0.239389,10:0.291144):0.251396,11:0.707981):0.29757,(12:0.000001,13:0.000001):0.860572):0.153188):0.0639613,(((14:2.299454,20:0.471166):0.283977,((((((16:0.000001,17:0.000001):0.168641,18:0.091748):0.181479,19:0.285201):0.27727,((((24:0.074943,25:0.074142):0.211898,(26:0.083587,27:0.218665):0.0591429):0.123095,(28:1.001283,29:0.578264):0.14684):0.20241,((((30:0.316547,31:0.285359):0.236457,32:0.595427):0.183538,33:0.156212):0.104672,34:0.234757):0.22117):0.496898):0.0379081,((21:0.694188,22:0.750596):0.528267,23:0.567253):0.814884):0.16448,((35:2.109098,(((49:0.000001,50:0.000001):0.144349,51:0.069551):0.984585,52:1.509971):0.515214):0.143373,((((((36:0.171882,37:0.211201):0.0404085,38:0.039042):0.848452,39:0.956631):0.202995,((41:0.524409,42:0.046278):0.0358561,43:0.042211):0.609278):0.37017,(((44:1.111514,45:0.966041):0.359803,46:1.700121):0.372196,(47:1.440874,48:1.025419):0.473103):0.750605):0.262286,40:0.772833):0.328553):0.8351):0.203914):0.317062,15:0.629012):0.288585):0.170134):0.0449763,2:0.243219);
 523: 1 -42908.80017 -42942.73459 (0:0.197086,1:0.177719,(2:0.244623,((3:0.389822,((6:0.345749,7:0.394335):0.114117,((((8:0.000001,9:0.000001):0.24525,10:0.240274):0.340182,11:0.726910):0.235499,(12:0.000001,13:0.000001):0.783685):0.351268):0.165517):0.0527177,((4:0.265643,5:0.498833):0.264966,((14:1.615550,15:0.536239):0.39566,((((((16:0.000001,17:0.000001):0.168148,18:0.078378):0.174636,19:0.292759):0.489796,(((21:0.640241,22:0.742732):0.567431,23:0.510475):0.939139,(((((24:0.040150,25:0.045735):0.261082,26:0.098235):0.0930611,27:0.084126):0.255821,(28:0.791510,29:0.647180):0.206258):0.106345,(((30:0.274766,31:0.305013):0.278568,(33:0.162374,34:0.253045):0.0801979):0.177463,32:0.661813):0.200318):0.343807):0.21867):0.159661,20:0.582201):0.103113,(35:1.509617,((((((36:0.204860,38:0.052544):0.0643873,37:0.108873):0.760642,(39:1.049284,((41:0.559088,42:0.058981):0.0864222,43:0.018966):0.878655):0.207113):0.430796,40:0.755941):0.283598,(((49:0.000001,50:0.000001):0.184329,51:0.047696):1.04572,52:1.230046):0.834582):0.0722339,(44:1.412120,((45:0.969044,46:1.674421):0.192059,(47:1.060474,48:1.474019):0.537131):0.187767):0.654951):0.251049):0.835103):0.187156):0.36843):0.0295604):0.0842652):0.0583727);
 524: 2 -41800.64313 -42951.27864 (0:0.180657,((1:0.101863,((4:0.365360,5:0.272968):0.294768,((6:0.404362,7:0.284410):0.100255,(((((8:0.000001,9:0.000001):0.190193,11:0.813912):0.189926,10:0.185297):0.43997,(12:0.000001,13:0.000001):0.59229):0.249343,(((14:2.047482,(35:1.621997,(((((((36:0.139583,38:0.049858):0.0441989,37:0.111356):0.696514,39:1.038035):0.308335,((41:0.469831,42:0.068272):0.0532494,43:0.018525):0.836775):0.478287,40:0.770766):0.434808,(((49:0.000001,50:0.000001):0.0970487,51:0.107743):0.809461,52:1.160775):0.697422):0.175913,(((44:1.311873,46:1.945452):0.257114,45:1.064059):0.222288,(47:1.052378,48:1.069047):0.616623):0.458708):0.417659):0.578063):0.14584,((((((16:0.000001,17:0.000001):0.0681462,18:0.097164):0.165732,19:0.299896):0.32789,((21:0.952859,22:0.871264):0.423076,23:0.850704):1.03021):0.163178,(((((24:0.060696,25:0.104935):0.190485,26:0.108170):0.11877,27:0.110872):0.210761,(28:0.847938,29:0.867680):0.246901):0.184408,((((30:0.185464,31:0.334523):0.290509,33:0.175328):0.0711034,34:0.276269):0.201949,32:0.756047):0.0798015):0.43741):0.166266,20:0.712584):0.159471):0.196598,15:0.732933):0.3164):0.157209):0.140883):0.177441):0.0646133,2:0.200545):0.0472605,3:0.446420);
 525: 1 -42961.29258 -42942.48068 (0:0.204532,(1:0.173056,(2:0.257680,(3:0.395264,(((6:0.352786,7:0.546763):0.137817,((((8:0.000001,9:0.000001):0.318814,10:0.192500):0.337963,11:0.596441):0.247484,(12:0.000001,13:0.000001):0.627798):0.262884):0.0330261,((((14:1.655040,(((((16:0.000001,17:0.000001):0.251141,18:0.054125):0.140496,19:0.339141):0.308061,((21:0.856255,22:1.415873):0.632444,23:0.649351):1.09689):0.0914167,((((((24:0.084157,25:0.051794):0.121361,(28:0.799102,29:0.754398):0.467051):0.085541,26:0.127369):0.159245,27:0.106788):0.265993,32:0.668836):0.0865889,(((30:0.309017,31:0.368878):0.351981,33:0.262282):0.0338296,34:0.349213):0.256683):0.582525):0.135952):0.177084,20:0.586060):0.0863716,(35:2.034933,(((((((36:0.181585,37:0.134259):0.0177661,38:0.037535):0.684768,39:0.934578):0.371314,((41:0.509771,42:0.053750):0.0490752,43:0.026140):0.714174):0.416368,40:0.986712):0.253433,((44:1.112246,(45:0.996870,46:1.992723):0.438494):0.273591,(47:1.152715,48:1.145983):0.328435):0.755828):0.245115,(((49:0.000001,50:0.000001):0.16558,51:0.086755):1.09639,52:1.363448):0.295279):0.317162):0.523864):0.274415,15:0.803033):0.363451):0.132811):0.172044):0.037559):0.0681535,(4:0.287795,5:0.446621):0.373184);
 526: 1 -42154.51605 -42950.09817 (0:0.160553,(1:0.187717,(2:0.259460,(3:0.317966,((6:0.393006,7:0.457439):0.174746,((((8:0.000001,9:0.000001):0.244604,10:0.230726):0.559511,11:0.679593):0.187591,((12:0.000001,13:0.000001):0.699999,((14:2.322734,15:0.301327):0.368595,((((((16:0.000001,17:0.000001):0.180805,18:0.087074):0.151412,19:0.241073):0.306217,(((21:0.566486,22:1.206810):0.546492,23:0.627186):0.605427,((((((24:0.045457,25:0.087523):0.252153,26:0.110674):0.0700934,27:0.113256):0.166005,(28:0.992514,29:0.716075):0.0879806):0.226398,32:0.684801):0.163359,(((30:0.269782,31:0.274381):0.250561,33:0.140635):0.105406,34:0.175342):0.219097):0.320783):0.0532195):0.25994,20:0.654357):0.213803,(35:1.584049,(((((((36:0.151019,37:0.178635):0.0363745,38:0.022243):1.01697,39:0.930599):0.217662,((41:0.515914,42:0.054837):0.0237995,43:0.038743):0.758497):0.358045,40:0.932559):0.22953,(((49:0.000001,50:0.000001):0.113285,51:0.101183):0.72916,52:1.313777):0.602233):0.102899,(((44:1.034277,45:0.978956):0.261386,46:1.979489):0.225632,(47:1.290285,48:0.980642):0.495333):0.645649):0.365627):0.430797):0.175845):0.169757):0.256055):0.165971):0.203127):0.0992876):0.0347505):0.0737816,(4:0.186793,5:0.662412):0.428586);
 527: 1 -42000.1121 -42940.56314 (0:0.224380,1:0.100756,(2:0.257365,(((3:0.355730,((((14:1.825429,20:0.238150):0.269894,((((16:0.000001,17:0.000001):0.238619,18:0.068195):0.159254,19:0.225730):0.340182,(((21:0.626348,22:0.785304):0.425722,23:0.675161):0.703586,((((((24:0.069998,25:0.089920):0.300902,26:0.077886):0.100907,27:0.091169):0.197746,(28:0.970086,29:0.805974):0.183756):0.135405,32:0.573626):0.0779828,((30:0.270509,31:0.212841):0.252523,(33:0.259005,34:0.242390):0.147204):0.119694):0.357723):0.0954768):0.273915):0.203437,(35:1.560774,((((((36:0.140325,37:0.171517):0.0359231,38:0.025063):0.747329,39:1.006004):0.172039,((41:0.532479,42:0.070781):0.0510088,43:0.038669):0.889251):0.452929,(((44:1.286273,(45:0.962077,46:1.707155):0.367554):0.353822,(47:1.095106,48:1.006554):0.378105):0.522765,(((49:0.000001,50:0.000001):0.200226,51:0.084844):0.957885,52:1.201118):0.575416):0.257621):0.079095,40:0.930256):0.396718):0.576586):0.155402,15:0.863214):0.415601):0.0534149,((((8:0.000001,9:0.000001):0.304912,10:0.188598):0.314826,11:0.821774):0.217934,(12:0.000002,13:0.000002):0.74013):0.216795):0.0565049,((4:0.290543,5:0.419861):0.192415,(6:0.439715,7:0.465357):0.097304):0.12712):0.0286667):0.120437);
 528: 2 -43191.75226 -42943.54995 (0:0.332129,(1:0.124489,(((4:0.475749,5:0.463705):0.300805,(6:0.581359,7:0.471219):0.109325):0.125126,(((((8:0.000001,9:0.000001):0.319548,10:0.288907):0.394295,11:0.872039):0.198281,(12:0.000001,13:0.000001):0.8571):0.340702,(((((14:1.807553,20:0.369871):0.471883,(((16:0.000001,17:0.000001):0.164692,18:0.129512):0.183731,19:0.339664):0.253557):0.237207,(((21:0.738520,22:0.822162):0.604905,23:0.569091):0.805019,((((((24:0.053558,25:0.077303):0.207367,26:0.097619):0.11405,27:0.118180):0.185269,(28:0.842137,29:0.518238):0.249351):0.180912,32:0.786068):0.150936,((30:0.195431,31:0.391069):0.380258,(33:0.251682,34:0.227301):0.0940443):0.0750048):0.28973):0.208832):0.353958,(35:1.276861,(((((((36:0.187780,37:0.179355):0.079965,38:0.011986):0.789527,39:1.105561):0.134465,(41:0.358994,(42:0.099445,43:0.071927):0.188018):0.778921):0.347995,40:1.005130):0.195994,(((49:0.000001,50:0.000001):0.191712,51:0.106338):1.18675,52:1.316418):0.573724):0.342276,(((44:1.147829,45:0.776165):0.214963,46:1.728231):0.182083,(47:1.138999,48:1.168148):0.925912):0.450131):0.327012):0.433574):0.211356,15:1.014310):0.488756):0.06416):0.149535):0.114202,(2:0.283545,3:0.556242):0.0695597);
 529: 2 -42628.17306 -42958.23174 (0:0.207997,(1:0.128206,(2:0.292885,(3:0.364898,(((((8:0.000001,9:0.000001):0.349982,10:0.230547):0.273636,11:0.773106):0.215877,(12:0.000001,13:0.000001):0.785082):0.21455,((((14:1.943269,35:1.421293):0.156515,(((((((36:0.142105,37:0.153932):0.0485267,38:0.046342):0.68846,39:0.895856):0.242625,(41:0.399424,(42:0.064676,43:0.054509):0.136278):0.762496):0.496244,40:0.685088):0.500883,(((49:0.000001,50:0.000001):0.145564,51:0.112079):1.05344,52:1.616404):0.317668):0.176187,(((44:1.168389,46:1.674467):0.247377,45:0.944573):0.0823262,(47:1.380048,48:0.862300):0.58372):0.660344):0.564278):0.390784,(((((16:0.000001,17:0.000001):0.195102,18:0.071594):0.173772,19:0.304922):0.640106,(((21:0.610507,22:1.123131):0.276871,23:0.476046):0.871753,(((((24:0.065477,25:0.085494):0.211313,26:0.083179):0.098042,27:0.072476):0.280011,(28:0.845724,29:0.769737):0.296474):0.166219,(((30:0.189400,31:0.383213):0.33663,(33:0.164172,34:0.395216):0.105678):0.222839,32:0.705365):0.204072):0.35333):0.0717538):0.255023,20:0.743204):2.05033e-06):0.284161,15:0.894842):0.356298):0.103874):0.185464):0.0747149):0.129354,((4:0.328900,5:0.504040):0.29422,(6:0.616142,7:0.539457):0.133761):0.218435);
 530: 1 -44873.39593 -42949.33643 (0:0.232450,(1:0.053566,((4:0.371170,5:0.416534):0.256901,(6:0.496777,7:0.475257):0.126797):0.32864):0.112192,(2:0.295435,(3:0.302264,((((8:0.000001,9:0.000001):0.199721,10:0.294668):0.49976,(11:0.773927,(12:0.000001,13:0.000002):0.759578):0.140472):0.31183,(((14:1.753059,(35:1.697480,(((((((36:0.183466,37:0.195409):0.0415628,38:0.016552):0.778561,39:0.775993):0.18438,((41:0.511512,42:0.054217):0.037514,43:0.043685):0.898517):0.332316,40:0.899956):0.272128,(((49:0.000001,50:0.000001):0.202813,51:0.064662):0.929202,52:1.147334):0.753152):0.106637,((44:1.725166,(45:0.662132,46:1.863236):0.201406):0.46456,(47:1.086749,48:1.330623):0.470484):0.500213):0.278332):0.631909):0.169302,((((((16:0.000001,17:0.000001):0.175843,18:0.078879):0.120434,19:0.334211):0.392902,((21:0.483321,22:0.894375):0.419408,23:0.735812):0.788011):0.0754598,((((24:0.069764,25:0.071032):0.180002,(26:0.109023,27:0.171200):0.0607648):0.266482,(28:0.910877,29:0.521660):0.294503):0.26174,((((30:0.358111,31:0.276395):0.111737,32:0.689712):0.245218,33:0.138350):0.0844514,34:0.224444):0.166244):0.459368):0.230295,20:0.642584):0.0772192):0.36101,15:0.675089):0.533719):0.151855):0.148373):0.0446372);
 531: 1 -42096.60625 -42957.11002 (0:0.146981,(1:0.130609,(2:0.230710,(((4:0.362136,5:0.317047):0.243264,(6:0.411261,(7:0.517789,((((8:0.000001,9:0.000001):0.327689,10:0.182111):0.228575,(12:0.000001,13:0.000001):0.838451):0.151442,11:0.747326):0.304684):0.104989):0.0727102):0.133382,((14:1.798087,15:0.519127):0.164279,((((((16:0.000001,17:0.000001):0.242753,18:0.033548):0.206626,19:0.198381):0.300182,(((21:0.593288,22:0.971104):0.570738,23:0.779110):0.757437,((((((24:0.037080,25:0.089806):0.220685,26:0.070286):0.130929,27:0.067702):0.255021,(28:0.761303,29:0.658003):0.24244):0.173029,32:0.640032):0.140801,((30:0.248275,31:0.282762):0.351713,(33:0.139845,34:0.355093):0.0714498):0.0815419):0.338244):0.140588):0.0835615,(((35:1.423666,(44:1.113566,((45:0.929286,46:1.642420):0.149356,(47:1.262969,48:1.428452):0.647032):0.217019):0.345485):0.635026,(((49:0.000001,50:0.000001):0.123407,51:0.089262):0.912878,52:1.385176):0.480809):0.1987,((((36:0.134470,38:0.056954):0.0684815,37:0.109930):0.552845,(39:0.772874,(41:0.475167,(42:0.082005,43:0.051354):0.158791):1.0438):0.20724):0.633781,40:0.829303):0.318726):1.05837):0.182373,20:0.491007):0.254557):0.51722):0.133371):0.117631):0.0461072,3:0.620995);
 532: 3 -42630.82839 -42940.15948 (0:0.144746,((1:0.141320,((3:0.356458,((6:0.410977,7:0.468984):0.146113,(((8:0.000001,9:0.000001):0.286344,10:0.213401):0.282322,(11:0.822090,(12:0.000001,13:0.000001):0.506946):0.169163):0.209405):0.132911):0.0345042,((14:1.345253,15:0.533123):0.288749,((((((16:0.000001,17:0.000001):0.144661,18:0.122236):0.122237,19:0.212428):0.313452,((21:0.633752,(22:0.714452,23:0.668452):0.155987):0.799856,((((((24:0.064046,25:0.118907):0.212121,26:0.081441):0.0676399,(28:0.913223,29:0.666651):0.430367):0.0808768,27:0.085818):0.379097,32:0.658696):0.0718705,((30:0.243473,31:0.236546):0.228588,(33:0.197314,34:0.253685):0.0698895):0.066015):0.364634):0.177969):0.301033,((35:1.296312,(((49:0.000001,50:0.000001):0.086748,51:0.125631):0.986093,52:1.011657):0.463201):0.249856,((((((36:0.174860,37:0.191183):0.0238784,38:0.029105):0.619863,39:1.028349):0.176832,((41:0.497013,42:0.066960):0.0459945,43:0.020761):0.920354):0.389886,40:0.839140):0.465205,(((44:0.861109,46:1.937558):0.306911,45:0.937676):0.417743,(47:1.199194,48:1.233352):0.649243):0.339049):0.160526):0.878089):0.0153945,20:0.399844):0.119683):0.344163):0.0973072):0.0415145,2:0.301697):0.123245,(4:0.204996,5:0.482564):0.366024);
 533: 1 -44318.5519 -42958.62932 (0:0.259260,(1:0.164618,((3:0.381829,(((((8:0.000001,9:0.000001):0.308267,10:0.184803):0.135012,11:0.942295):0.205072,(12:0.000001,13:0.000001):0.874381):0.206425,(((14:2.567384,15:0.217822):0.419841,(35:1.333094,(((((((36:0.154928,37:0.212424):0.0507412,38:0.045837):0.857309,39:1.109496):0.269968,40:1.096337):0.182878,((41:0.547113,42:0.060655):0.0758222,43:0.026958):0.79988):0.407214,((44:1.366661,(45:0.835890,46:2.381240):0.261987):0.310361,(47:1.079464,48:1.387470):0.380313):0.639915):0.501356,(((49:0.000001,50:0.000001):0.156849,51:0.070881):0.953239,52:1.446983):0.427886):0.470218):0.702425):0.243591,(((((16:0.000001,17:0.000001):0.178392,18:0.137877):0.165724,19:0.254326):0.557032,(((21:0.850603,22:0.716986):0.317955,23:0.584110):1.03823,((((24:0.093981,25:0.090796):0.198314,(26:0.102815,27:0.160584):0.0326172):0.276205,(28:1.020041,29:0.644768):0.220065):0.223065,(((30:0.251589,(31:0.314396,32:0.660049):0.0948677):0.195327,33:0.205446):0.118392,34:0.265860):0.17995):0.399046):0.134236):0.138403,20:0.662938):0.262854):0.330006):0.146047):0.0709919,((4:0.296684,5:0.474579):0.213374,(6:0.414270,7:0.552518):0.204554):0.22544):0.0669663):0.0386869,2:0.281352);
 534: 1 -43062.81749 -42953.73652 (0:0.154330,(1:0.179820,(2:0.249742,((3:0.247584,(((((8:0.000001,9:0.000001):0.217262,10:0.315524):0.217866,11:0.890592):0.278656,(12:0.000001,13:0.000001):0.710102):0.266546,((((((14:2.175160,20:0.303043):0.424959,(((16:0.000001,17:0.000001):0.199877,18:0.106683):0.0937032,19:0.362772):0.423115):0.202143,((((((24:0.043927,25:0.090252):0.085759,(28:1.112774,29:0.495506):0.497142):0.0685406,26:0.095921):0.15478,27:0.110263):0.256116,32:0.655778):0.256515,((30:0.256584,31:0.281007):0.389512,(33:0.239565,34:0.262886):0.125295):0.0623458):0.453985):0.218394,((21:0.682497,22:1.183430):0.575947,23:0.745255):0.781376):0.132987,(35:1.458890,((((((36:0.193210,37:0.184178):0.0526915,38:0.015852):0.700413,39:1.085466):0.153468,((41:0.585207,42:0.051230):0.0622347,43:0.022983):0.784883):0.489334,40:0.872556):0.288226,(((44:0.892188,45:1.079535):0.438024,(46:1.972467,(47:1.071707,48:1.102615):0.323453):0.153221):0.642471,(((49:0.000001,50:0.000001):0.168262,51:0.078429):1.09382,52:1.632857):0.330886):0.142059):0.634621):0.567743):0.256774,15:0.838640):0.536155):0.144119):0.0766337,(6:0.459618,7:0.641082):0.333068):0.0640943):0.0534773):0.122569,(4:0.270361,5:0.544280):0.537649);
 535: 1 -42028.16097 -42948.43824 (0:0.233232,(1:0.105460,(((3:0.276915,(((((8:0.000001,9:0.000001):0.292071,10:0.229433):0.289394,11:0.753550):0.231262,(12:0.000001,13:0.000001):0.571234):0.331121,((((((14:1.406920,(21:0.464708,22:0.961505):0.298105):0.189074,23:0.728948):0.586201,((((35:1.784206,(((44:1.100614,46:2.039257):0.105026,45:0.899142):0.418293,(47:1.084746,48:1.172316):0.697009):0.299937):0.331637,(((49:0.000001,50:0.000001):0.105375,51:0.124178):0.951308,52:1.413383):0.53439):0.231045,((((36:0.157863,37:0.181179):0.0479447,38:0.015985):0.862616,(41:0.353294,(42:0.086523,43:0.049365):0.161325):0.75055):0.0702756,39:0.937786):0.399926):0.151241,40:0.925811):1.00019):0.155923,((((16:0.000001,17:0.000001):0.207393,18:0.062663):0.138823,19:0.273677):0.302582,((((24:0.059857,25:0.097785):0.160506,(26:0.093409,27:0.211414):0.0905006):0.159978,(28:0.929691,29:0.708798):0.160393):0.2143,(((30:0.291359,31:0.342959):0.124173,32:0.684530):0.118585,(33:0.237745,34:0.272494):0.116245):0.172406):0.462894):0.154496):0.169327,20:0.643781):0.358025,15:0.837546):0.129052):0.144462):0.190149,((4:0.334638,5:0.433791):0.205751,7:0.596807):0.108003):0.0353523,6:0.602269):0.0525444):0.0226966,2:0.307883);
 536: 1 -42338.26072 -42943.12434 (0:0.165278,(1:0.126443,(2:0.223581,(((3:0.318225,(((14:2.379247,20:0.117922):0.41714,((((((16:0.000001,17:0.000001):0.13278,18:0.081405):0.0469777,19:0.233388):0.381992,(((((24:0.049702,25:0.111590):0.245799,26:0.049481):0.10137,27:0.094566):0.292655,(28:0.839633,29:0.564837):0.18293):0.143013,((((30:0.230620,31:0.406876):0.244347,33:0.175476):0.0740386,34:0.296192):0.153367,32:0.782975):0.154002):0.332164):0.0795519,(21:0.677262,(22:0.838228,23:0.872830):0.15258):0.969463):0.157291,(35:1.553909,((((((((36:0.152182,37:0.158002):0.0551066,38:0.028227):0.814396,39:0.849173):0.259921,((41:0.470999,42:0.049429):0.0327631,43:0.025722):0.774852):0.331992,40:1.081856):0.330064,(44:1.386725,((45:0.716699,46:2.284118):0.253692,(47:1.069114,48:1.097984):0.590316):0.289629):0.414577):0.231443,((49:0.000001,50:0.000001):0.137583,51:0.077600):1.08015):0.121806,52:1.596324):0.0529162):0.9048):0.127682):0.284189,15:0.832601):0.291218):0.066129,((((8:0.000001,9:0.000001):0.252686,10:0.274058):0.244986,11:0.779581):0.27885,(12:0.000001,13:0.000001):0.622258):0.191394):0.0637351,(6:0.304474,7:0.537238):0.239563):0.120064):0.0522924):0.146242,(4:0.210097,5:0.414191):0.451153);
 537: 1 -42592.42249 -42942.49895 (0:0.233423,(1:0.057975,2:0.328371):0.052961,(3:0.424760,(((4:0.342299,5:0.417142):0.330061,(6:0.558296,7:0.387124):0.243086):0.0643871,((((8:0.000001,9:0.000001):0.352286,10:0.259044):0.303425,11:0.830343):0.345426,((12:0.000001,13:0.000001):0.66004,((((14:1.932052,20:0.580332):0.395748,((((((16:0.000001,17:0.000001):0.143295,18:0.114238):0.139499,19:0.275123):0.356055,((21:0.576085,22:0.921231):0.425335,23:0.755918):0.541443):0.219107,((((24:0.066102,25:0.055425):0.172363,(26:0.057566,27:0.208161):0.090213):0.235319,29:0.747299):0.144635,((30:0.233272,(31:0.153070,32:0.743347):0.113263):0.186337,(33:0.213754,34:0.305142):0.203584):0.219286):0.15975):0.147608,28:0.864093):0.301174):0.125213,(35:1.449974,((((((36:0.161128,37:0.196528):0.0279288,38:0.052712):0.702836,39:0.987118):0.235641,((41:0.556431,42:0.061118):0.0586762,43:0.039439):1.06825):0.355757,40:0.910307):0.196371,((((44:1.554700,45:0.556138):0.61626,46:2.047561):0.179794,(47:1.410245,48:1.236899):0.559836):0.606424,(((49:0.000001,50:0.000001):0.181982,51:0.073768):1.02646,52:1.493029):0.478793):0.289523):0.282091):0.398412):0.360345,15:0.912811):0.152463):0.214738):0.20573):0.0896516):0.0914934);
 538: 1 -44803.60273 -42947.0056 (0:0.126546,1:0.130233,((2:0.154721,(4:0.280137,5:0.497262):0.325319):0.0672008,(3:0.236857,((6:0.436743,7:0.437980):0.165292,(((((8:0.000001,9:0.000001):0.256591,10:0.183082):0.285049,11:0.813938):0.296049,(12:0.000001,13:0.000002):0.517884):0.16312,((14:2.862644,((((((16:0.000001,17:0.000001):0.17356,18:0.112574):0.120869,19:0.424954):0.406592,(((21:0.919963,22:0.730188):0.407549,23:0.662497):1.05737,(((((((24:0.040588,25:0.067424):0.263333,26:0.083786):0.0703348,27:0.116247):0.112422,28:1.062824):0.085365,29:0.741875):0.142838,32:0.592933):0.140241,((30:0.306141,31:0.401770):0.239173,(33:0.183383,34:0.249187):0.0538505):0.0668176):0.436385):0.0628578):0.266846,20:0.555749):0.174651,(35:1.594587,(((((((36:0.186007,37:0.183697):0.0335475,38:0.020715):0.774191,39:1.016490):0.276362,((41:0.526615,42:0.059161):0.049277,43:0.018258):0.908098):0.416261,40:1.032933):0.336003,((44:1.239157,(45:0.906625,46:2.177529):0.237528):0.3729,(47:1.402780,48:1.320802):0.465892):0.812674):0.1125,(((49:0.000001,50:0.000001):0.187623,51:0.061313):0.885427,52:1.767064):0.76374):0.32901):0.729694):0.00305808):0.397979,15:0.814240):0.262418):0.0892062):0.140437):0.15251):0.0484553);
 539: 2 -43353.08093 -42948.88696 (0:0.136396,(1:0.136083,(2:0.275611,((3:0.271549,(((((8:0.000001,9:0.000001):0.232319,10:0.167259):0.258347,11:0.706643):0.277307,(12:0.000001,13:0.000001):0.73419):0.16914,((14:1.719720,15:0.499701):0.200966,((((((16:0.000001,17:0.000001):0.196017,18:0.088961):0.197536,19:0.266668):0.551605,20:0.608648):0.0450026,((((((24:0.058992,25:0.042215):0.260693,26:0.074106):0.114431,27:0.124602):0.246134,(28:0.931533,29:0.662095):0.180784):0.109631,(((30:0.275018,31:0.296619):0.185739,32:0.700213):0.0980313,(33:0.201675,34:0.255292):0.102932):0.26019):0.321816,(35:1.879525,(((((((36:0.150454,37:0.191859):0.0650077,38:0.034603):0.65697,39:0.941560):0.286967,(41:0.469788,(42:0.082006,43:0.032720):0.0832694):0.811727):0.249235,40:0.951715):0.40472,(44:1.695091,((45:0.853927,46:2.190262):0.540335,(47:1.297377,48:1.124684):0.427736):0.355072):0.407078):0.457845,(((49:0.000001,50:0.000001):0.195371,51:0.074754):0.823532,52:1.590191):0.492773):0.157533):0.607043):0.306491):0.123738,(21:0.503837,(22:0.833357,23:0.926612):0.20563):1.10434):0.260055):0.339237):0.107079):0.114095,(6:0.401263,7:0.519816):0.289601):0.100379):0.092435):0.0785025,(4:0.258089,5:0.441100):0.475377);
 540: 1 -43244.71394 -42946.59442 (0:0.265555,(1:0.186688,((3:0.305775,(((((8:0.000001,9:0.000001):0.282828,10:0.174334):0.220961,11:0.666458):0.18092,(12:0.000001,13:0.000001):0.665052):0.30652,((14:1.895675,15:0.352388):0.5056,(((((((16:0.000001,17:0.000001):0.242612,18:0.114709):0.039257,19:0.371857):0.391055,(((((24:0.055197,25:0.083142):0.143217,(28:0.664182,29:0.599665):0.485685):0.0641108,26:0.102082):0.176274,27:0.079757):0.368962,(((30:0.226760,31:0.304603):0.314246,(33:0.159875,34:0.327046):0.11616):0.175145,32:0.649382):0.184066):0.367987):0.103768,(21:0.822467,(22:1.071355,23:0.846260):0.241127):1.09978):0.234771,(35:1.525658,((((((36:0.178146,38:0.052946):0.107165,37:0.054993):0.738238,39:0.886357):0.111511,(40:1.381730,((41:0.542970,42:0.048355):0.0572398,43:0.030115):0.569581):0.243736):0.581153,(((49:0.000001,50:0.000001):0.127822,51:0.096589):0.957392,52:1.157491):0.582323):0.0643518,(((44:0.945787,46:1.948015):0.152468,45:0.802098):0.272385,(47:1.184078,48:0.977245):0.696298):0.661489):0.282081):0.836766):2.00958e-06,20:0.752287):0.400823):0.253999):0.0667644):0.0725915,((4:0.439353,5:0.396948):0.238014,(6:0.511156,7:0.600968):0.164199):0.146608):0.116315):0.0708646,2:0.314399);
 541: 1 -40267.03968 -42953.95367 (0:0.200723,(1:0.203629,(((3:0.256547,((14:1.559887,15:0.420863):0.305338,((((((16:0.000001,17:0.000001):0.153874,18:0.096908):0.136648,19:0.228378):0.388005,(((21:0.543601,22:0.710163):0.336103,23:0.789293):0.777477,((((((24:0.048319,25:0.090589):0.243751,26:0.061640):0.0515572,(28:1.175680,29:0.444536):0.438646):0.103989,27:0.103294):0.27021,32:0.673043):0.263639,((30:0.309894,31:0.250929):0.200064,(33:0.228720,34:0.235770):0.193823):0.0193656):0.545403):0.190456):0.243262,(35:1.502449,(((((((36:0.177509,37:0.155021):0.066023,38:0.018345):0.83069,40:1.045196):0.26563,((41:0.485739,42:0.069278):0.0565245,43:0.017677):0.762793):0.0873605,39:1.065830):0.457985,(((49:0.000001,50:0.000001):0.170051,51:0.092097):0.710619,52:1.298670):0.713386):0.154321,(((44:1.227241,45:0.723734):0.308866,46:1.943272):0.340541,(47:0.901223,48:1.237473):0.451513):0.533545):0.180945):0.693679):0.0470046,20:0.612955):0.195366):0.735472):0.106651,((((8:0.000001,9:0.000001):0.297712,10:0.186317):0.310248,11:0.621191):0.239285,(12:0.000001,13:0.000001):0.815002):0.161593):0.10998,((4:0.332763,5:0.454936):0.287965,(6:0.320288,7:0.438204):0.232476):0.0924222):0.0742235):0.0346338,2:0.339544);
 542: 2 -41917.03989 -42950.6177 (0:0.196091,(1:0.198204,(2:0.252803,(((3:0.342197,((((8:0.000001,9:0.000001):0.299274,10:0.223928):0.281536,(12:0.000002,13:0.000001):0.847504):0.129202,11:0.864882):0.274254):0.0629772,(6:0.408711,7:0.609962):0.138473):0.0142349,((14:2.263388,((((((16:0.000001,17:0.000001):0.170386,18:0.146679):0.0599964,19:0.309263):0.422607,(((21:0.695075,22:1.207249):0.420636,23:0.726099):1.14413,((((((24:0.041221,25:0.082606):0.146383,26:0.078242):0.10582,27:0.071001):0.11553,(28:0.883198,29:0.780427):0.372555):0.281504,32:0.573820):0.109124,((30:0.385638,31:0.238805):0.281574,(33:0.231139,34:0.300610):0.145519):0.0328991):0.34828):0.196238):0.194099,20:0.582409):0.11689,(((35:1.516197,(((44:1.291598,(47:1.268604,48:1.462931):0.723849):0.312934,45:1.091550):0.122282,46:1.792339):0.556354):0.491732,(((((36:0.175471,37:0.162521):0.0542133,38:0.024075):0.85577,39:1.022918):0.193218,((41:0.540567,42:0.086203):0.0468078,43:0.020848):0.913181):0.381966,40:1.063548):0.318525):0.288383,(((49:0.000001,50:0.000001):0.178169,51:0.089608):0.764746,52:1.452080):0.369709):1.51053):2.59077e-06):0.250776,15:0.776866):0.404838):0.0804048):0.0838685):0.0667257,(4:0.274651,5:0.422296):0.346261);
 543: 3 -44869.38655 -42951.33283 (0:0.233017,(1:0.115929,((3:0.293775,(((((8:0.000001,9:0.000001):0.202035,11:0.961666):0.20993,10:0.098730):0.42335,(12:0.000001,13:0.000001):0.709988):0.146684,14:2.997742):0.346932):0.125374,(((4:0.390705,5:0.363007):0.257762,(6:0.422128,7:0.579862):0.163684):0.0830265,(15:0.695076,((((((16:0.000001,17:0.000001):0.224108,18:0.096850):0.191081,19:0.271510):0.290905,(((21:0.824419,22:0.955119):0.545708,23:0.555023):0.726396,(((((24:0.078157,25:0.056991):0.244618,26:0.079475):0.105478,27:0.077032):0.234532,(28:0.942996,29:0.452188):0.285799):0.212486,(((30:0.218194,31:0.339376):0.191911,32:0.634847):0.135373,(33:0.104079,34:0.361142):0.096124):0.143172):0.426223):0.175426):0.199351,20:0.676921):0.254488,(35:1.775322,(((((((36:0.157278,37:0.162793):0.0422477,38:0.055474):0.666705,39:1.150341):0.199292,((41:0.511541,42:0.081176):0.0228997,43:0.014714):0.874159):0.504974,40:0.933320):0.598602,(((49:0.000001,50:0.000001):0.172572,51:0.061314):0.745995,52:1.479506):0.374385):0.114888,((44:1.241846,(45:0.957975,46:2.046411):0.0884398):0.428963,(47:1.269319,48:1.163301):0.718767):0.782477):0.148732):0.52333):0.224068):0.480757):0.0477077):0.121689):0.0439442,2:0.282688);
 544: 1 -43144.06133 -42945.32465 (0:0.257071,(1:0.114432,(((3:0.355061,((6:0.409776,7:0.498919):0.212927,((((8:0.000001,9:0.000001):0.341387,10:0.159401):0.214145,11:0.813534):0.221145,(12:0.000001,13:0.000001):0.925961):0.172666):0.11502):0.0462046,((14:1.849545,15:0.383276):0.324398,((((((16:0.000001,17:0.000001):0.192912,18:0.170966):0.100972,19:0.344791):0.41094,(((21:0.814874,22:0.888583):0.492159,23:0.696559):0.740987,((((((24:0.051391,25:0.075701):0.244631,26:0.092205):0.059557,(28:0.926375,29:0.691164):0.374348):0.0490414,27:0.073148):0.453607,32:0.665708):0.228135,((30:0.275780,31:0.286146):0.223042,(33:0.163670,34:0.292683):0.10462):0.0740432):0.33896):0.146217):0.288663,20:0.589158):0.186629,(35:1.626393,((((((36:0.165998,38:0.061426):0.0695745,37:0.094969):0.625432,39:0.982708):0.245203,((41:0.537305,42:0.063160):0.0499805,43:0.032958):0.80175):0.466791,40:0.785614):0.343533,(((44:1.160707,(45:0.594771,46:2.100566):0.25128):0.396645,(47:1.189341,48:1.023565):0.670582):0.579086,(((49:0.000001,50:0.000001):0.133638,51:0.106984):1.00447,52:1.378111):0.577036):0.21309):0.300429):0.510127):0.29842):0.410365):0.0643049,(4:0.291708,5:0.425965):0.44046):0.0933781):0.0102557,2:0.257128);
 545: 1 -42906.04129 -42947.91267 (0:0.199256,(1:0.174015,(((3:0.355150,(((((8:0.000001,9:0.000001):0.321756,10:0.239138):0.241051,11:0.600158):0.311451,(12:0.000001,13:0.000001):0.655663):0.263696,(((14:1.679945,15:0.579318):0.206721,((((((16:0.000001,17:0.000001):0.246173,18:0.074375):0.179634,19:0.328326):0.395666,((21:0.646341,22:0.642406):0.290586,23:0.724380):1.09207):0.0699163,((((24:0.046461,25:0.141004):0.195122,(26:0.146972,27:0.216698):0.0745597):0.282005,(28:0.836730,29:0.475595):0.253707):0.145465,(((30:0.281603,31:0.290734):0.18664,32:0.763997):0.12931,(33:0.161680,34:0.364207):0.0630422):0.270684):0.400081):0.220515,20:0.768411):0.179291):0.134873,(35:1.174425,(((((((36:0.197962,38:0.061811):0.0660867,37:0.118568):0.81847,39:1.081672):0.19436,((41:0.516918,42:0.079946):0.0585535,43:0.012824):0.737159):0.465193,40:0.856080):0.283735,(((44:1.303583,45:0.663394):0.274205,46:2.058275):0.1053,(47:1.230184,48:1.230439):0.394407):0.87353):0.232986,(((49:0.000001,50:0.000001):0.138773,51:0.101653):1.04248,52:1.671475):0.535788):0.328557):0.991459):0.286819):0.123004):0.0738647,(4:0.214283,5:0.475810):0.402691):0.0168747,(6:0.490700,7:0.575602):0.17633):0.122059):0.0304428,2:0.255254);
 546: 1 -41828.9786 -42947.75491 (0:0.281102,1:0.122800,(2:0.238230,((3:0.383968,(((((8:0.000001,9:0.000001):0.29425,10:0.191791):0.470205,11:0.536726):0.197196,(12:0.000001,13:0.000001):0.70853):0.203697,(((14:2.346226,15:0.316192):0.444252,(35:1.336579,(((((((36:0.135226,37:0.155625):0.0443854,38:0.009400):0.96739,39:0.923848):0.272593,(41:0.385578,(42:0.052628,43:0.055697):0.102432):0.61486):0.390231,((((44:1.050296,45:1.167927):0.368908,46:1.865324):0.103164,(47:0.892915,48:1.245792):0.410526):0.657406,((49:0.000001,50:0.000001):0.124392,51:0.093993):1.33796):0.240534):0.104425,40:0.901580):0.190063,52:1.726443):0.395934):0.782497):0.188831,((((((16:0.000001,17:0.000001):0.162683,18:0.141863):0.13977,19:0.313716):0.306853,((21:0.444097,22:0.928895):0.91934,23:0.594965):0.80167):0.107369,(((((((24:0.085662,25:0.071287):0.192169,26:0.107963):0.0842969,27:0.064641):0.166884,32:0.867226):0.194119,((30:0.350559,31:0.239395):0.251972,(33:0.147966,34:0.261438):0.079222):0.288107):0.193576,29:0.549946):0.144476,28:0.862104):0.372072):0.23042,20:0.722810):0.241895):0.268371):0.0904452):0.0799475,((4:0.312951,5:0.306777):0.360963,(6:0.343302,7:0.457773):0.111681):0.160237):0.140895):0.0589169);
 547: 1 -45597.51363 -42941.3141 (0:0.253259,(1:0.121701,((3:0.299710,(((((8:0.000001,9:0.000001):0.308922,10:0.199501):0.29577,11:0.535673):0.262898,(12:0.000002,13:0.000001):0.788458):0.212374,((14:1.876991,15:0.484470):0.427023,((((((16:0.000001,17:0.000001):0.184669,18:0.106197):0.0718425,(19:0.193917,((21:0.558201,22:0.852421):0.523741,23:0.863160):1.00078):0.171195):0.347183,((((((24:0.038220,25:0.069547):0.211865,26:0.086885):0.10727,27:0.064362):0.233411,(((30:0.326032,31:0.244185):0.319239,(33:0.207801,34:0.273060):0.127431):0.171926,32:0.667871):0.272512):0.130489,29:0.749484):0.0823058,28:0.858568):0.36024):0.0872721,(35:2.054011,((((((36:0.179090,37:0.152600):0.0433102,38:0.046136):0.61758,39:0.980178):0.180443,((41:0.519923,42:0.053856):0.0775728,43:0.020293):0.987739):0.353019,40:0.902300):0.396722,((((44:1.115933,45:0.827720):0.278285,46:2.205827):0.502407,(47:0.985994,48:1.349113):0.481092):0.705427,(((49:0.000001,50:0.000001):0.191993,51:0.044893):1.02433,52:1.082357):0.528767):0.280879):0.142196):0.522592):0.165771,20:0.701275):0.436418):0.225224):0.0722173):0.130878,(6:0.539684,7:0.436266):0.268513):0.107689):0.0692068,(2:0.251547,(4:0.229727,5:0.430200):0.360999):0.0699657);
 548: 1 -44061.28304 -42942.8034 (0:0.140983,(1:0.146356,((3:0.295200,(((((8:0.000001,9:0.000001):0.280983,10:0.220322):0.281507,11:0.626065):0.242211,(12:0.000001,13:0.000001):0.544458):0.461529,((((14:2.193525,20:0.468168):0.437368,((((16:0.000001,17:0.000001):0.154452,18:0.099444):0.129877,19:0.337907):0.37756,(((21:0.690225,22:0.911633):0.32924,23:0.724924):0.705592,(((((24:0.047703,25:0.074442):0.195322,(26:0.066330,(28:0.837434,29:0.522738):0.375765):0.0659247):0.124632,27:0.107576):0.45846,32:0.489497):0.180075,((30:0.250258,31:0.257675):0.176482,(33:0.139101,34:0.329666):0.214713):0.123714):0.470147):0.256087):0.193106):0.0472107,(35:1.424348,(((((((36:0.174667,37:0.222290):0.0519838,38:0.014651):0.867841,39:0.964562):0.217436,((41:0.483559,42:0.063228):0.0405246,43:0.013650):1.03864):0.236186,(((49:0.000001,50:0.000001):0.135053,51:0.116020):0.897191,52:1.401528):0.77822):0.0758157,40:1.000704):0.164996,(((44:1.220303,45:0.955142):0.208441,46:1.443568):0.297359,(47:1.175446,48:1.245359):0.446867):0.660913):0.378994):0.814776):0.246883,15:0.735673):0.312776):0.167634):0.0614173,(6:0.433865,7:0.461194):0.201214):0.0987606):0.0196684,(2:0.191663,(4:0.256908,5:0.503211):0.357349):0.0843468);
 549: 1 -42768.87655 -42942.18382 (0:0.193686,((1:0.155377,(3:0.348199,(((6:0.388727,7:0.491901):0.0969276,((((8:0.000001,9:0.000001):0.248472,10:0.163048):0.223384,11:0.640581):0.355243,(12:0.000001,13:0.000001):0.700755):0.261707):0.0623715,(((14:1.661621,20:0.535955):0.200825,(((((16:0.000001,17:0.000001):0.194574,18:0.093311):0.111247,19:0.306894):0.334428,((21:0.714313,22:1.087165):0.590913,23:0.985259):0.864259):0.0891915,((((((24:0.084053,25:0.065802):0.199105,26:0.109898):0.0961627,27:0.097473):0.232734,(28:0.760969,29:0.715246):0.205204):0.115629,(((30:0.258775,31:0.279412):0.224382,(33:0.178982,34:0.286786):0.122866):0.163835,32:0.670563):0.252847):0.32584,(35:2.054886,((((((((36:0.177319,37:0.171874):0.0617371,38:0.015448):0.85069,39:0.970688):0.213058,((41:0.487165,42:0.061512):0.0537467,43:0.018266):0.750051):0.278436,40:1.058588):0.526582,(((44:0.989224,45:0.681100):0.373752,46:2.042316):0.134468,(47:1.076320,48:1.338740):0.419578):0.52793):0.224014,((49:0.000001,50:0.000001):0.227134,51:0.047899):1.23181):0.24354,52:1.743682):0.223593):0.481009):0.192158):0.155407):0.318076,15:0.819486):0.333706):0.103307):0.147108):0.0365494,2:0.266058):0.0586802,(4:0.199755,5:0.404869):0.325747);
 550: 1 -42578.79469 -42940.57473 (0:0.232643,(1:0.134190,((3:0.328554,(((((8:0.000001,9:0.000001):0.310551,10:0.225641):0.260285,11:0.785736):0.28797,(12:0.000001,13:0.000001):0.575771):0.139519,(((14:2.173768,(35:1.510203,(((((((36:0.139609,37:0.199863):0.0505465,38:0.000003):0.760427,39:1.098091):0.195051,((41:0.613368,42:0.050958):0.0553135,43:0.056182):0.91049):0.353261,40:1.043078):0.28934,(((44:1.213173,45:0.884717):0.301148,46:1.673213):0.182112,(47:1.094509,48:1.077151):0.558324):0.500279):0.112318,(((49:0.000001,50:0.000001):0.11118,51:0.110040):0.875046,52:1.671852):0.675773):0.265296):0.373113):0.0922775,((((((16:0.000001,17:0.000001):0.198326,18:0.068249):0.14018,19:0.303742):0.318779,((21:0.882270,22:0.703933):0.510089,23:0.612684):0.790099):0.0932582,((((((24:0.063862,25:0.076308):0.170736,(28:0.971309,29:0.686973):0.36492):0.065042,26:0.086191):0.141271,27:0.175711):0.334318,32:0.642205):0.18753,((30:0.331932,31:0.241302):0.27918,(33:0.199050,34:0.281273):0.0985546):0.12214):0.344949):0.153894,20:0.689729):0.318588):0.352396,15:0.784902):0.18725):0.147539):0.0582148,((4:0.283287,5:0.332850):0.288946,(6:0.453643,7:0.444985):0.0998314):0.109502):0.0985683):0.0299428,2:0.276636);
 551: 1 -43816.83539 -42944.26589 (0:0.246476,(1:0.152210,((3:0.271498,(((((8:0.000001,9:0.000001):0.344602,10:0.216696):0.229407,11:0.783868):0.269045,(12:0.000001,13:0.000001):0.594698):0.183092,((14:1.976466,15:0.282652):0.372131,((((((16:0.000001,17:0.000001):0.20599,18:0.097151):0.225902,19:0.275009):0.334717,((21:0.848574,(22:0.896917,23:0.752662):0.149532):0.907244,((((((24:0.027542,25:0.108614):0.166128,(28:1.107772,29:0.661422):0.309037):0.0739934,26:0.082558):0.128009,27:0.121361):0.412096,32:0.536339):0.107732,((30:0.277275,31:0.267385):0.188743,(33:0.172456,34:0.328364):0.182232):0.140667):0.252876):0.196247):0.162947,20:0.606576):0.238661,((35:1.234676,(((49:0.000001,50:0.000001):0.189882,51:0.076721):0.804649,52:1.538350):0.398084):0.32075,((((((36:0.188204,37:0.159023):0.0636901,38:0.020066):0.737095,39:1.049494):0.215472,((41:0.589871,42:0.061678):0.0320318,43:0.036807):0.878047):0.331868,40:1.151302):0.392239,((44:1.143427,(45:0.645089,46:2.001301):0.159723):0.315429,(47:1.296178,48:1.270124):0.415881):0.84145):0.364201):0.53216):0.25812):0.170233):0.137402):0.135687,(((4:0.333474,5:0.423191):0.194157,7:0.527722):0.0870969,6:0.479365):0.113608):0.115413):0.00725964,2:0.264451);
 552: 1 -42338.83023 -42951.17917 (0:0.231192,(1:0.171841,(2:0.279864,(3:0.371695,(((6:0.462978,7:0.565797):0.129255,((14:2.458980,15:0.469280):0.37808,((((((16:0.000001,17:0.000001):0.218638,18:0.103341):0.161363,19:0.215713):0.479724,(((21:0.871991,22:0.960007):0.635991,23:0.868646):0.515766,((((((24:0.071067,25:0.064222):0.225547,26:0.119032):0.134023,27:0.104616):0.232985,(28:0.985452,29:0.812517):0.219315):0.300984,32:0.621097):0.15676,(((30:0.408026,31:0.341271):0.223236,33:0.201186):0.0629725,34:0.363951):0.12675):0.420415):0.0930649):0.268749,20:0.594363):0.299289,(35:1.335769,(((((((36:0.173006,38:0.049690):0.0582894,37:0.153137):0.718279,39:0.786728):0.329434,((41:0.558545,42:0.047285):0.0483403,43:0.051934):0.628999):0.597568,40:0.961012):0.302379,(((49:0.000001,50:0.000001):0.143464,51:0.103373):0.867918,52:1.500888):0.480736):0.17061,(((44:0.931269,45:0.862480):0.350064,46:1.674340):0.285727,(47:1.209473,48:1.098843):0.61925):0.503053):0.589664):0.550786):0.255494):0.438251):0.0483487,((((8:0.000001,9:0.000001):0.467257,10:0.139044):0.323735,11:0.783542):0.282181,(12:0.000001,13:0.000001):0.91851):0.21644):0.203179):0.120373):0.036448):0.118689,(4:0.248683,5:0.629292):0.392632);
 553: 1 -42680.11643 -42962.03148 (0:0.194680,((1:0.119506,2:0.371532):0.0116076,(3:0.378823,(((((8:0.000001,9:0.000001):0.363676,10:0.251750):0.296118,11:0.849743):0.129059,(12:0.000001,13:0.000001):0.74446):0.257585,(((14:2.265131,15:0.287760):0.480342,(35:1.507918,(((((((36:0.165344,37:0.208387):0.0575787,38:0.007079):0.687093,39:1.093382):0.229456,((41:0.636515,42:0.064682):0.0437571,43:0.032075):0.967582):0.297608,40:0.968477):0.247994,((44:1.397161,(45:1.044955,46:1.865585):0.189627):0.37791,(47:1.091996,48:1.258817):0.395176):0.636331):0.180114,(((49:0.000001,50:0.000001):0.143548,51:0.097214):1.16612,52:1.269317):0.327968):0.446431):0.541434):0.175774,(((((16:0.000001,17:0.000001):0.173418,(((21:0.866412,22:0.780984):0.523944,23:0.694026):0.560024,(((((((24:0.049937,25:0.082839):0.0840444,28:1.297088):0.118833,29:0.969468):0.0592827,26:0.065742):0.159309,27:0.041975):0.364395,32:0.535469):0.124574,((30:0.262223,31:0.256845):0.182903,(33:0.181340,34:0.294802):0.11457):0.126025):0.30949):0.483788):0.0642059,18:0.110582):0.186678,19:0.240864):0.548922,20:0.518471):0.278438):0.348851):0.12295):0.114042):0.0766821,((4:0.343340,5:0.433883):0.261813,(6:0.572520,7:0.498438):0.219075):0.201385);
 554: 1 -40903.80101 -42949.68281 (0:0.212393,(1:0.133173,2:0.253833):0.0200438,((3:0.299127,(((4:0.392868,5:0.342932):0.217053,7:0.520765):0.137315,(6:0.546040,((((8:0.000001,9:0.000001):0.217494,10:0.260333):0.26812,11:0.677693):0.187959,(12:0.000002,13:0.000002):0.768476):0.210831):0.0291356):0.124825):0.0173178,(((14:2.125376,20:0.410877):0.244687,(((((16:0.000001,17:0.000001):0.188417,18:0.056339):0.236822,19:0.249614):0.301974,(((21:0.539186,22:0.925648):0.40859,23:0.661289):0.756878,((((((24:0.046430,25:0.062434):0.160358,(28:1.033934,29:0.779134):0.341759):0.088529,26:0.079566):0.144651,27:0.087108):0.318614,32:0.659592):0.166571,(((30:0.260575,31:0.307421):0.402332,33:0.101382):0.101507,34:0.310423):0.178552):0.231048):0.254113):0.330312,(35:1.743812,(((((((36:0.148011,37:0.156693):0.0515611,38:0.016176):0.711341,39:0.960882):0.329497,((41:0.556163,42:0.059127):0.0241371,43:0.025823):0.882985):0.49141,((44:0.988398,(45:0.948632,46:2.085364):0.227028):0.255304,(47:1.180275,48:1.223915):0.634462):0.748695):0.201188,40:0.980362):0.144149,(((49:0.000001,50:0.000001):0.153182,51:0.102389):0.991879,52:1.574191):0.333069):0.263196):0.518721):0.158035):0.286211,15:0.674657):0.489302):0.070272);
 555: 1 -43468.76811 -42943.71706 (0:0.234923,(1:0.193130,(((3:0.326927,((14:2.266694,15:0.319980):0.555024,(((((((16:0.000001,17:0.000001):0.263106,18:0.064590):0.149193,19:0.273177):0.354638,(21:0.889424,(22:1.078040,23:0.599123):0.175217):0.981688):0.12156,(((((24:0.066025,25:0.033127):0.187278,(26:0.120224,27:0.238517):0.0659126):0.241033,29:0.755098):0.0969768,28:1.115296):0.161599,(((30:0.278608,31:0.405478):0.26839,(33:0.256331,34:0.211028):0.0549127):0.111458,32:0.709720):0.15671):0.61952):0.196952,20:0.471305):0.257201,((35:1.833996,(((49:0.000001,50:0.000001):0.145416,51:0.095256):1.13493,52:1.460436):0.413935):0.15361,((((((36:0.178835,38:0.068739):0.0516807,37:0.133376):0.734129,39:0.954330):0.154546,((41:0.591310,42:0.065740):0.0496343,43:0.012362):0.886837):0.507592,40:1.093327):0.362945,(((44:0.847137,46:2.275742):0.207351,45:0.956962):0.33231,(47:0.967105,48:1.276887):0.536784):0.48542):0.282236):0.737377):0.207514):0.355184):0.0819935,((6:0.505326,7:0.611258):0.260447,((((8:0.000001,9:0.000001):0.374008,10:0.165098):0.27648,11:0.609270):0.301811,(12:0.000001,13:0.000001):0.769908):0.2229):0.0678916):0.109513,(4:0.350590,5:0.589850):0.363538):0.131097):0.0514198,2:0.370452);
 556: 2 -43444.97 -42940.31375 (0:0.243305,((1:0.081570,((4:0.342352,5:0.426588):0.274792,(6:0.514971,7:0.407055):0.310114):0.186173):0.0463823,(3:0.434543,(((((8:0.000001,9:0.000001):0.318353,10:0.184818):0.287463,11:0.653979):0.210051,(12:0.000001,13:0.000001):0.935671):0.19643,((14:1.748671,((((((16:0.000001,17:0.000001):0.202099,18:0.098421):0.111606,19:0.321568):0.285632,(((21:0.687433,22:0.904105):0.365366,23:0.634438):1.08862,(((((24:0.045871,25:0.080567):0.311418,26:0.104898):0.122032,27:0.091049):0.25694,(28:0.986797,29:0.631645):0.174737):0.156328,(((30:0.306206,31:0.305693):0.134737,32:0.696790):0.154746,(33:0.211968,34:0.268498):0.120797):0.172999):0.441336):0.0730502):0.309836,20:0.643370):0.0611085,(35:1.613398,(((((((36:0.168243,37:0.168419):0.0328553,38:0.026277):0.676372,39:0.986241):0.234046,((41:0.546840,42:0.058501):0.0571264,43:0.018191):0.824137):0.335302,40:0.942235):0.309689,((44:1.051778,(45:0.789052,46:2.108131):0.279208):0.401466,(47:1.038294,48:1.300393):0.570191):0.543035):0.15438,(((49:0.000001,50:0.000001):0.198706,51:0.082587):1.10381,52:1.483072):0.552851):0.224182):0.690826):0.226217):0.115259,15:0.619125):0.315139):0.257849):0.179477):0.0322997,2:0.318705);
 557: 1 -45666.55692 -42961.29621 (0:0.277973,((1:0.079599,((4:0.298547,5:0.422656):0.268663,((6:0.505086,7:0.401168):0.056353,(((((8:0.000001,9:0.000001):0.29755,10:0.182643):0.238304,11:0.816262):0.151164,(12:0.000001,13:0.000001):0.801432):0.167198,((14:2.487054,(((((((16:0.000001,17:0.000001):0.149555,18:0.114894):0.175611,19:0.230915):0.311149,((21:0.768453,22:1.062731):0.270065,23:0.794089):1.09326):0.122474,(((((24:0.091074,25:0.061684):0.266993,26:0.085429):0.0808176,27:0.145952):0.26693,(28:0.825681,29:0.667328):0.174587):0.205163,((((30:0.284032,31:0.300241):0.163008,32:0.609939):0.126285,33:0.169547):0.109268,34:0.197926):0.23275):0.431726):0.153143,20:0.646655):0.261295,(((35:1.476881,(((49:0.000001,50:0.000001):0.164737,51:0.090310):0.784105,52:1.500043):0.370044):0.281275,(((44:0.990667,46:2.397741):0.26601,45:1.059313):0.18392,(47:1.067034,48:1.201810):0.489255):0.820408):0.128227,((((36:0.171764,37:0.181406):0.0604513,38:0.000003):0.792324,(39:0.824549,((41:0.523114,42:0.053515):0.0566743,43:0.027344):0.906724):0.184594):0.312685,40:0.867900):0.32744):0.88444):0.018767):0.247633,15:0.862964):0.241044):0.13305):0.192019):0.166584):0.0560284,2:0.202247):0.0514722,3:0.356709);
 558: 1 -42235.15469 -42947.65326 (0:0.184223,(1:0.148460,(2:0.265720,(((3:0.303652,((((8:0.000001,9:0.000001):0.326719,10:0.252950):0.215116,11:0.697727):0.348899,(12:0.000001,13:0.000001):0.742565):0.280561):0.04296,((((((((14:2.083195,29:0.465024):0.106431,28:0.927142):0.126777,((24:0.050234,25:0.074144):0.133679,(26:0.154593,27:0.183838):0.0894415):0.288224):0.124031,(((30:0.255562,31:0.249620):0.214334,(33:0.168180,34:0.275921):0.122091):0.13325,32:0.616157):0.161294):0.318635,(35:1.969276,(((((36:0.166352,38:0.047708):0.080419,37:0.082658):0.771445,(39:0.798139,(41:0.370591,(42:0.065629,43:0.051985):0.183983):0.703495):0.1283):0.508954,((((44:1.192279,45:0.904935):0.439884,46:1.786126):0.181934,(47:1.310685,48:1.013712):0.251085):0.595995,(((49:0.000001,50:0.000001):0.139716,51:0.098968):0.983893,52:1.306433):0.434515):0.281687):0.224019,40:0.645634):0.362387):0.947101):0.184331,((((16:0.000001,17:0.000001):0.187157,18:0.112246):0.095679,19:0.255784):0.206581,((21:0.587121,22:0.977861):0.320178,23:0.637214):0.930861):0.152188):0.196541,20:0.629746):0.542582,15:0.905727):0.324761):0.116834,(6:0.441459,7:0.530580):0.226869):0.111449):0.0488814):0.054891,(4:0.235814,5:0.539666):0.373812);
 559: 1 -43563.36185 -42948.26191 (0:0.268278,1:0.170853,(2:0.257637,((3:0.328288,((6:0.440637,7:0.362459):0.188892,(((((8:0.000001,9:0.000001):0.166345,11:0.881383):0.213815,10:0.190878):0.421297,(12:0.000001,13:0.000001):0.745681):0.154342,((14:1.968886,15:0.214104):0.508631,((((((16:0.000001,17:0.000001):0.140263,18:0.108386):0.159561,(19:0.144871,((21:0.529126,22:0.887367):0.276132,23:0.962141):0.836004):0.123208):0.312817,((((((24:0.052701,25:0.087001):0.199296,26:0.091485):0.0579957,(28:0.988175,29:0.531259):0.471943):0.0902644,27:0.068982):0.291559,32:0.596072):0.207712,((30:0.229463,31:0.421896):0.236093,(33:0.269559,34:0.283012):0.131839):0.163976):0.243466):0.263368,20:0.682061):0.10687,((35:1.584423,(((49:0.000001,50:0.000001):0.187354,51:0.079837):1.02938,52:1.545943):0.322603):0.167284,((((((36:0.175974,38:0.059416):0.0637441,37:0.124358):0.579979,39:1.094613):0.0934205,(41:0.375506,(42:0.073643,43:0.069305):0.124727):0.726204):0.535953,40:0.859671):0.356364,((44:0.990227,(45:0.767138,46:1.968130):0.272065):0.350676,(47:1.003313,48:1.271170):0.568878):0.513255):0.182574):0.773026):0.229066):0.355703):0.0571932):0.143838):0.0984151,(4:0.345575,5:0.584708):0.256873):0.0591134):0.0197439);
 560: 3 -41334.69839 -42942.20552 (0:0.223921,(1:0.113097,(((3:0.288544,((((8:0.000001,9:0.000001):0.382111,10:0.194462):0.310393,11:0.702772):0.211026,(12:0.000001,13:0.000001):0.671731):0.272457):0.0195059,((14:1.807223,15:0.529521):0.144705,(((((((16:0.000001,17:0.000001):0.141516,18:0.102718):0.134717,19:0.274358):0.38795,((21:0.575605,22:0.940141):0.427845,23:0.959293):0.769863):0.111058,(((((24:0.060301,25:0.101814):0.276984,26:0.098014):0.0625249,27:0.107595):0.158459,(28:0.934816,29:0.579390):0.196891):0.274553,(((30:0.361422,31:0.193285):0.139555,32:0.650087):0.135908,(33:0.176882,34:0.352879):0.0697443):0.157179):0.43519):0.199425,20:0.659321):0.147591,(35:1.602457,((((((36:0.207946,38:0.047516):0.0787629,37:0.111540):0.657248,39:1.300822):0.239864,(41:0.456259,(42:0.059743,43:0.071852):0.101529):0.626936):0.448689,40:0.911270):0.44035,((((44:1.008365,46:2.115962):0.161669,45:0.946061):0.636608,(47:1.244254,48:1.410876):0.394704):0.615998,(((49:0.000001,50:0.000001):0.152313,51:0.084430):1.07715,52:1.392501):0.368331):0.195521):0.231005):0.470267):0.201808):0.417223):0.0290095,(6:0.486105,7:0.566460):0.229455):0.0676639):0.0436316,(2:0.198542,(4:0.306833,5:0.390356):0.326997):0.0776907);
 561: 1 -44654.42434 -42942.86001 (0:0.277897,(1:0.116350,(3:0.355552,((6:0.490636,7:0.442371):0.203214,((((8:0.000001,9:0.000001):0.270466,10:0.215357):0.274155,11:0.702780):0.416139,((12:0.000001,13:0.000001):0.639655,((14:1.904887,15:0.203188):0.758313,((((((((16:0.000001,17:0.000001):0.182539,19:0.419911):0.0134973,18:0.070149):0.382114,(((((((24:0.056333,25:0.045039):0.264268,26:0.072088):0.0831004,27:0.126864):0.224193,28:1.004384):0.0587007,29:0.936987):0.238128,((30:0.342921,31:0.235945):0.230142,(33:0.223134,34:0.278825):0.149646):0.112277):0.125635,32:0.731939):0.371374):0.204728,((21:0.800625,22:1.047308):0.403873,23:0.671559):0.942213):0.224924,20:0.850081):0.270864,35:2.026722):0.160487,(((((((36:0.176222,37:0.178435):0.0370025,38:0.031962):0.866186,39:0.911965):0.228851,((41:0.544902,42:0.067102):0.0422872,43:0.019756):0.785276):0.259631,40:1.255693):0.327192,(44:1.003693,((45:0.820055,46:2.177082):0.312772,(47:1.206078,48:1.306986):0.749133):0.297131):1.06918):0.26868,(((49:0.000001,50:0.000001):0.207001,51:0.045449):1.07126,52:1.558340):0.465825):0.628679):0.126247):0.336484):0.302971):0.101888):0.1682):0.165078):0.0570615,(2:0.173628,(4:0.311698,5:0.477507):0.394448):0.083311);
 562: 1 -42916.76608 -42948.90694 (0:0.201501,((1:0.096391,((4:0.322266,5:0.427970):0.259917,((6:0.359288,7:0.501292):0.177198,(((((8:0.000001,9:0.000001):0.257998,10:0.277287):0.364725,11:0.648758):0.200247,(12:0.000001,13:0.000001):0.717297):0.270992,((14:2.113425,15:0.300700):0.630884,((((((16:0.000001,17:0.000001):0.181635,18:0.079522):0.109601,19:0.269153):0.297249,(((21:0.538689,22:0.837160):0.595136,23:0.614433):0.71515,((((((24:0.085669,25:0.079201):0.224108,26:0.095843):0.0801757,27:0.124068):0.13285,(28:0.850752,29:0.686228):0.242629):0.213795,32:0.677985):0.0968805,((30:0.336192,31:0.338127):0.205187,(33:0.230154,34:0.237378):0.0930271):0.164709):0.398491):0.137245):0.208024,20:0.689960):0.218969,(35:1.609495,(((((((36:0.159583,37:0.131296):0.0698114,38:0.030135):0.741279,39:0.934459):0.149864,((41:0.553384,42:0.049692):0.0439057,43:0.046876):0.745582):0.418075,40:0.884296):0.371507,((44:1.462411,(47:1.412950,48:1.117916):0.383059):0.287924,(45:1.037878,46:1.646967):0.141516):0.805649):0.235088,(((49:0.000001,50:0.000001):0.189784,51:0.042177):0.8705,52:1.396849):0.571369):0.24477):0.639482):0.154529):0.39195):0.173847):0.0793552):0.182878):0.0314952,2:0.331439):0.0661211,3:0.370659);
 563: 1 -41478.38756 -42949.89222 (0:0.187422,(1:0.145265,((3:0.287373,(((4:0.329952,5:0.387439):0.258978,((((8:0.000001,9:0.000001):0.23186,10:0.201772):0.199008,11:0.670183):0.220471,(12:0.000001,13:0.000001):0.693998):0.0659652):0.127433,((14:2.282119,15:0.341758):0.509088,((((((16:0.000001,17:0.000001):0.13318,18:0.142947):0.153752,19:0.263901):0.408679,(((21:0.798884,22:0.739208):0.358141,23:0.764859):0.754991,((((((24:0.095269,25:0.051776):0.246021,26:0.085356):0.070003,27:0.109399):0.189384,32:0.716416):0.130655,(28:0.956308,29:0.599560):0.307634):0.153964,((30:0.274101,31:0.247773):0.274603,(33:0.180856,34:0.235156):0.16067):0.186054):0.450458):0.138396):0.100919,(35:1.380726,((((((36:0.168444,38:0.054662):0.0835494,37:0.117027):0.724074,(39:0.872229,((41:0.530206,42:0.061270):0.0334371,43:0.036222):0.99551):0.21264):0.398165,(((44:1.127414,45:0.940537):0.322983,46:1.951702):0.289039,(47:1.123366,48:1.205971):0.613098):0.968203):0.151992,40:0.856513):0.407969,(((49:0.000001,50:0.000001):0.19967,51:0.059459):0.890865,52:1.548218):0.494019):0.384117):0.659385):0.0848324,20:0.572965):0.185045):0.403115):0.0565428):0.0629236,(6:0.370884,7:0.347445):0.234921):0.0672195):0.109551,2:0.205159);
 564: 2 -43425.65514 -42942.73695 (0:0.268328,(1:0.135974,((((3:0.325575,((14:2.290552,15:0.538563):0.51457,((((((16:0.000001,17:0.000001):0.194664,18:0.109075):0.167412,19:0.413920):0.349017,(((21:0.726220,22:0.915977):0.376621,23:0.681876):1.00391,((((((24:0.063822,25:0.076004):0.248655,26:0.111264):0.0842385,27:0.087146):0.185708,(28:1.286814,29:0.729375):0.165955):0.310767,32:0.721128):0.136374,((30:0.245558,31:0.367603):0.253919,(33:0.183053,34:0.248608):0.133532):0.102224):0.295462):0.178423):0.274831,((35:1.806245,(((49:0.000001,50:0.000001):0.197014,51:0.045822):0.912763,52:1.567653):0.169922):0.195757,((((((36:0.156707,38:0.085094):0.0936218,37:0.109572):0.86235,39:1.079500):0.165617,((41:0.571954,42:0.058024):0.0712114,43:0.008427):0.726438):0.340546,40:0.872342):0.354454,(((44:1.004546,46:2.074230):0.158489,45:0.800236):0.508783,(47:1.038861,48:1.429681):0.318968):0.846857):0.261593):0.898547):0.33081,20:0.511041):0.486139):0.301755):0.104117,((((8:0.000001,9:0.000001):0.281918,10:0.236910):0.310865,11:0.804180):0.226812,(12:0.000001,13:0.000001):0.888318):0.214968):0.0887215,(4:0.359437,5:0.569446):0.291529):0.0884141,(6:0.442722,7:0.468991):0.244612):0.105262):0.0222163,2:0.216710);
 565: 1 -42898.6532 -42941.6922 (0:0.287616,1:0.092894,(2:0.328455,((3:0.307412,(((((8:0.000001,9:0.000001):0.358023,10:0.180412):0.229776,11:0.751688):0.294634,(12:0.000001,13:0.000002):0.652347):0.186405,((((14:2.213714,((((16:0.000001,17:0.000001):0.166536,18:0.079544):0.13816,(19:0.146012,((21:0.624169,22:0.927691):0.538863,23:1.125940):0.670825):0.116827):0.262254,(((((24:0.065236,25:0.096303):0.225633,26:0.080677):0.0679808,27:0.084142):0.21431,(28:0.995217,29:0.729902):0.184863):0.114631,(((30:0.392851,31:0.127746):0.105107,32:0.547779):0.138447,(33:0.171932,34:0.284991):0.220855):0.130771):0.422231):0.235516):0.141059,20:0.750205):0.178723,(35:1.324366,((((((36:0.204367,37:0.183060):0.0572304,38:0.010760):0.720972,39:1.156432):0.304573,((41:0.544434,42:0.055391):0.0634695,43:0.028222):0.828465):0.409177,40:1.012290):0.329739,(((44:1.203101,(45:0.752459,46:2.012473):0.269552):0.558836,(47:0.844768,48:1.263386):0.299206):0.416528,(((49:0.000001,50:0.000001):0.216761,51:0.040032):1.24876,52:1.411275):0.243012):0.244298):0.609657):0.473371):0.206528,15:0.782489):0.252112):0.127741):0.0995221,((4:0.341958,5:0.422713):0.248188,(6:0.523146,7:0.373070):0.220501):0.155009):0.0751393):0.0451578);
 566: 1 -44074.78839 -42954.08094 (0:0.176000,(1:0.174971,((2:0.180263,(6:0.427548,7:0.572491):0.239436):0.0670261,((3:0.215254,(((((((14:1.463835,22:0.877389):0.138211,21:0.986994):0.421821,23:0.724079):0.728969,((((((24:0.066426,25:0.091515):0.315085,26:0.080957):0.14759,27:0.087184):0.260538,(((30:0.330014,31:0.263086):0.13777,(33:0.154901,34:0.251462):0.172636):0.104075,32:0.546989):0.239381):0.172964,(28:1.031560,29:0.480085):0.209892):0.292997,(35:1.491315,(((((((36:0.166952,38:0.060377):0.075588,37:0.109878):0.798901,39:0.860070):0.119731,((41:0.524029,42:0.049931):0.0633485,43:0.013990):0.928628):0.36284,40:0.884105):0.368716,(((49:0.000001,50:0.000001):0.15153,51:0.084919):1.28514,52:1.096389):0.540392):0.167548,(((44:1.405945,45:1.044335):0.26153,46:1.852515):0.436359,(47:0.978345,48:1.214372):0.746619):0.497313):0.322787):0.56486):0.231135):2.41018e-06,(((16:0.000001,17:0.000001):0.195067,18:0.106007):0.138575,19:0.231168):0.369015):0.245225,20:0.556387):0.384742,15:0.866191):0.294363):0.120096,(((8:0.000001,9:0.000001):0.28034,10:0.166287):0.267956,(11:0.721680,(12:0.000001,13:0.000001):0.656226):0.154643):0.478649):0.112094):0.0537759):0.0553035,(4:0.179831,5:0.492505):0.356674);
 567: 1 -42549.95422 -42951.66349 (0:0.193685,(1:0.202530,(2:0.260276,(3:0.395602,((6:0.440530,7:0.528856):0.178547,(((((8:0.000001,9:0.000001):0.34779,10:0.209783):0.196344,11:0.853891):0.152056,(12:0.000001,13:0.000001):0.765284):0.380181,((14:1.628195,15:0.458318):0.468292,((((((16:0.000001,17:0.000001):0.136226,18:0.119428):0.22466,19:0.279282):0.313982,20:0.790822):0.200556,(((((((24:0.051830,25:0.087624):0.211169,26:0.095870):0.0628359,(28:0.849653,29:0.683700):0.32288):0.114903,27:0.064323):0.282771,32:0.634312):0.0945985,(((30:0.318931,31:0.278860):0.351476,33:0.164836):0.109007,34:0.182784):0.223302):0.368274,(35:1.599102,(((((((36:0.164353,37:0.169292):0.0567126,38:0.023138):0.826102,39:0.958932):0.154638,((41:0.539753,42:0.082162):0.0502258,43:0.018828):0.772971):0.361604,((44:1.072935,(45:1.003497,46:1.961463):0.19576):0.279416,(47:1.209647,48:1.265409):0.546164):0.587207):0.127937,40:0.799029):0.288975,(((49:0.000001,50:0.000001):0.151758,51:0.103357):0.742036,52:1.344843):0.433169):0.297853):0.784995):0.129286):0.0877166,((21:0.579374,22:0.868923):0.727247,23:0.528276):0.767066):0.301838):0.276859):0.0665875):0.163662):0.0602935):0.0395235):0.11483,(4:0.270385,5:0.396068):0.420037);
 568: 1 -44765.94959 -42949.57233 (0:0.264230,(1:0.137175,((3:0.324314,(((((8:0.000001,9:0.000001):0.266587,10:0.274090):0.172769,11:0.710945):0.27628,(12:0.000001,13:0.000002):0.7489):0.267529,(((14:1.922812,20:0.489080):0.360378,((((((16:0.000001,17:0.000001):0.192733,18:0.124305):0.102932,19:0.319253):0.475293,(((((((24:0.061463,25:0.086541):0.182285,26:0.118822):0.113368,27:0.070252):0.24722,28:1.064374):0.114018,29:0.720105):0.104399,32:0.690736):0.167754,(((30:0.233846,31:0.252661):0.331454,33:0.171485):0.10319,34:0.201477):0.141935):0.343682):0.120876,((21:0.897545,22:1.250295):0.281619,23:0.552105):1.17261):0.0840352,(35:1.553035,((((((36:0.149046,37:0.218447):0.0672968,38:0.010026):0.790089,(39:1.033090,((41:0.547245,42:0.047118):0.059878,43:0.019448):0.87182):0.0618447):0.303179,(((49:0.000001,50:0.000001):0.184958,51:0.087004):0.952991,52:1.595819):0.800003):0.127867,(((44:1.216559,45:0.856055):0.184821,46:1.836560):0.122773,(47:1.159580,48:1.221952):0.524305):0.668479):0.193539,40:0.864852):0.46544):0.490694):0.0837675):0.419245,15:0.738903):0.37389):0.192065):0.172243,((4:0.344680,5:0.355400):0.299345,(6:0.554619,7:0.486262):0.178095):0.208023):0.102776):0.024321,2:0.359631);
 569: 1 -43338.80575 -42950.57286 (0:0.213873,1:0.112880,(2:0.228633,((((3:0.183733,(((14:2.111087,20:0.483004):0.125664,(((((16:0.000001,17:0.000001):0.183502,18:0.119476):0.101806,19:0.311173):0.195044,(((21:0.463894,22:0.931256):0.60984,23:0.909884):0.609525,((((24:0.067872,25:0.059815):0.256028,(26:0.070560,27:0.183874):0.0826194):0.189617,(28:0.872762,29:0.626811):0.201971):0.318007,(((30:0.285672,31:0.283595):0.18142,32:0.718761):0.116865,(33:0.161941,34:0.379596):0.174336):0.0281441):0.636678):0.136886):0.438357,(35:1.641056,(((((((36:0.175831,38:0.071456):0.062189,37:0.130861):0.735528,39:0.786872):0.311427,(41:0.417952,(42:0.058853,43:0.069682):0.144033):0.589749):0.437044,40:0.864038):0.420548,(((49:0.000001,50:0.000001):0.162637,51:0.110238):0.946509,52:1.630585):0.32956):0.174734,(((44:0.928024,45:1.127548):0.418812,46:1.627765):0.321007,(47:1.260998,48:1.080926):0.541509):0.468203):0.311828):0.917776):0.122305):0.472632,15:0.769194):0.383273):0.271281,((((8:0.000001,9:0.000001):0.310427,10:0.183779):0.349618,11:0.581147):0.319414,(12:0.000001,13:0.000002):0.717921):0.305522):0.107736,(4:0.327612,5:0.469820):0.280651):0.0555672,(6:0.469304,7:0.633522):0.125882):0.100845):0.079436);
 570: 1 -41595.7337 -42943.70793 (0:0.290656,1:0.106462,(2:0.202072,(3:0.461607,((((4:0.317284,5:0.378259):0.276105,((((8:0.000001,9:0.000001):0.270001,10:0.176732):0.274165,11:0.677460):0.18933,(12:0.000001,13:0.000002):0.783653):0.219047):0.103026,(6:0.517375,7:0.438427):0.103995):0.0925277,((((((14:2.017769,((((24:0.052707,25:0.067486):0.1513,(26:0.127521,27:0.155641):0.0732159):0.292466,(((30:0.360345,31:0.231309):0.262224,32:0.727512):0.0738595,(33:0.213862,34:0.275310):0.0893713):0.365373):0.125188,(28:1.072010,29:0.594173):0.149326):0.31952):0.140702,((21:0.721123,22:1.105363):0.377722,23:0.524777):0.750739):0.123008,(((16:0.000001,17:0.000001):0.169312,18:0.107800):0.115454,19:0.355352):0.394419):0.348113,20:0.522361):0.295255,(35:1.560400,((((((36:0.152918,37:0.222198):0.0592092,38:0.027483):0.747429,39:0.789043):0.281221,((41:0.542591,42:0.072988):0.0468572,43:0.024822):0.852137):0.240029,(40:0.708350,(((44:0.939142,45:1.174399):0.412921,46:1.674664):0.346269,(47:0.986559,48:1.089452):0.270098):0.8856):0.136581):0.583957,(((49:0.000001,50:0.000001):0.112741,51:0.116382):1.19572,52:1.337601):0.151739):0.356393):0.662184):0.172166,15:0.929485):0.319508):0.0824214):0.0718554):0.0560121);
 571: 2 -45655.2421 -42942.11143 (0:0.255439,(1:0.073570,((((4:0.403778,5:0.343609):0.393335,7:0.514295):0.0752027,6:0.596600):0.134087,(((((8:0.000001,9:0.000001):0.195826,10:0.250128):0.289854,11:0.807769):0.296173,(12:0.000001,13:0.000001):0.696809):0.254954,(((14:2.129583,15:0.416962):0.255071,(35:1.636678,((((((36:0.160022,37:0.193369):0.0672516,38:0.032299):0.61722,(39:0.941373,(41:0.387405,(42:0.077587,43:0.075685):0.146553):0.890229):0.193431):0.478996,40:0.842563):0.305382,(((49:0.000001,50:0.000001):0.193671,51:0.047371):1.13972,52:1.637843):0.39257):0.129713,((44:1.299721,(45:0.927676,46:2.057383):0.359413):0.254498,(47:1.221776,48:1.115708):0.412826):0.840487):0.336374):0.410331):0.124989,((((((16:0.000001,17:0.000001):0.143185,18:0.136483):0.166567,19:0.290256):0.366698,20:0.777382):0.139117,((((((24:0.059032,25:0.052066):0.219755,26:0.117717):0.0959547,27:0.066627):0.294142,(28:1.009173,29:0.669617):0.22744):0.238377,32:0.756797):0.191069,((30:0.289865,31:0.341767):0.27545,(33:0.233110,34:0.290522):0.0893175):0.0803484):0.444054):0.0987265,((21:0.728604,22:0.722200):0.435101,23:0.715745):0.526841):0.34553):0.383494):0.0954317):0.136918):0.0833313,(2:0.186295,3:0.423698):0.0748864);
 572: 1 -44066.21759 -42947.65503 (0:0.313768,(1:0.203248,(((3:0.338054,(((((8:0.000001,9:0.000001):0.453296,10:0.206173):0.493224,11:0.774772):0.336366,(12:0.000001,13:0.000001):0.794317):0.295866,((14:1.906970,15:0.420939):0.226689,((((((16:0.000001,17:0.000001):0.140407,18:0.123343):0.0842323,19:0.290354):0.432135,(((21:0.780896,22:0.978280):0.517898,23:0.757461):0.806425,((((((24:0.067493,25:0.115182):0.158762,(28:1.021026,29:0.537368):0.327141):0.0924809,26:0.080157):0.145401,27:0.101871):0.435544,32:0.546140):0.168008,((30:0.396521,31:0.309940):0.17493,(33:0.160813,34:0.354001):0.144365):0.0912508):0.322506):0.256496):0.231493,20:0.659948):0.130522,(35:1.565800,(((((((36:0.151732,38:0.037579):0.0756291,37:0.129057):0.963349,39:1.059680):0.205835,((41:0.560821,42:0.066274):0.0448967,43:0.043671):0.65159):0.292151,((44:1.180716,(45:0.797841,46:2.553778):0.146077):0.321473,(47:1.091160,48:1.523228):0.554732):0.736649):0.247024,(((49:0.000001,50:0.000001):0.166629,51:0.076003):1.05327,52:1.398393):0.599604):0.117869,40:1.017690):0.360117):1.07321):0.551485):0.460563):0.100363):0.13543,(6:0.402535,7:0.555925):0.171466):0.0975968,(4:0.319475,5:0.514646):0.349784):0.122005):0.024877,2:0.279690);
 573: 1 -40295.40406 -42954.73184 (0:0.335752,1:0.118754,(2:0.272951,((((3:0.354146,((((8:0.000001,9:0.000001):0.30984,10:0.163482):0.292908,11:0.803735):0.189207,(12:0.000001,13:0.000001):0.82134):0.16623):0.0759983,((14:2.320804,15:0.192707):0.540136,((((((16:0.000001,17:0.000001):0.231842,18:0.054677):0.188039,19:0.328292):0.238701,(((21:0.633809,22:0.761308):0.520908,23:0.479350):0.837561,(((((24:0.049185,25:0.095789):0.194915,26:0.114404):0.0807582,27:0.122297):0.134131,32:0.780155):0.156558,(28:0.859645,(29:1.071312,((30:0.302971,31:0.258124):0.188357,(33:0.213103,34:0.340491):0.104839):0.136783):0.134544):0.0628058):0.361752):0.169327):0.288423,20:0.580354):0.322854,((35:2.046095,((((((36:0.155442,37:0.193300):0.024884,38:0.039687):0.655178,39:0.860876):0.257709,((41:0.542127,42:0.063353):0.0284934,43:0.036857):0.729113):0.352159,40:0.935812):0.320989,(((44:1.044859,45:0.936480):0.312878,46:2.222917):0.247876,(47:1.095314,48:1.133611):0.629833):0.504079):0.127437):0.243569,(((49:0.000001,50:0.000001):0.200729,51:0.086796):0.722753,52:1.448729):0.672086):0.785931):0.204555):0.271181):0.0666974,(6:0.467535,7:0.547133):0.0870306):0.0917589,(4:0.361978,5:0.388967):0.290255):0.0722894):0.0670219);
 574: 1 -41911.8329 -42952.62885 (0:0.212572,((1:0.117165,(((4:0.359508,5:0.330313):0.24041,(6:0.276415,7:0.552155):0.236412):0.130209,((((8:0.000001,9:0.000001):0.349876,10:0.250661):0.2036,11:0.732348):0.340896,(12:0.000002,13:0.000002):0.722704):0.220008):0.12324):0.0429906,2:0.220162):0.0704705,(3:0.198272,((((14:2.468924,20:0.278487):0.354171,((((16:0.000001,17:0.000001):0.22176,18:0.084551):0.267244,19:0.244753):0.224593,(((21:0.844417,22:0.722790):0.845924,23:0.673351):0.526572,((((((24:0.042857,25:0.086809):0.238785,26:0.081224):0.111049,27:0.124411):0.128943,(28:0.959106,29:0.643568):0.324764):0.240171,32:0.621261):0.0695234,((30:0.263945,31:0.367000):0.264608,(33:0.160618,34:0.307385):0.112911):0.124119):0.294897):0.323415):0.195121):0.167412,(35:1.547353,(((((((36:0.138215,37:0.151476):0.0545294,38:0.030328):0.805088,39:1.081614):0.167652,((41:0.555342,42:0.074763):0.0465769,43:0.030180):0.75931):0.326625,40:0.923141):0.290116,((44:1.368078,(45:0.680077,46:1.690421):0.194199):0.451361,(47:1.148147,48:1.090079):0.3306):0.544144):0.251103,(((49:0.000001,50:0.000001):0.172423,51:0.068841):1.07955,52:1.249283):0.566553):0.204859):0.717806):0.349002,15:0.503816):0.424675):0.243076);
 575: 2 -43853.46817 -42940.53441 (0:0.254101,(1:0.140220,((3:0.298588,(((((8:0.000001,9:0.000001):0.26111,10:0.267831):0.218839,11:0.771837):0.24549,(12:0.000001,13:0.000001):0.562505):0.189099,((14:2.006605,15:0.365789):0.317223,(((((((16:0.000001,17:0.000001):0.170365,18:0.094779):0.141804,19:0.348372):0.293614,((((((24:0.055444,25:0.084090):0.192773,(28:0.920182,29:0.708039):0.347448):0.0722009,26:0.069327):0.143678,27:0.047730):0.30359,32:0.646953):0.191688,((30:0.261918,31:0.275896):0.217345,(33:0.154504,34:0.230060):0.140969):0.137189):0.37542):0.0901904,((21:0.652837,22:0.870012):0.270363,23:0.736328):0.998788):0.282791,20:0.653440):0.0887359,(35:1.543885,(((((((36:0.172617,37:0.181750):0.0423826,38:0.026303):0.864767,39:0.956804):0.213338,((41:0.517877,42:0.055810):0.0595639,43:0.024919):0.832837):0.294771,40:0.851076):0.382274,(((49:0.000001,50:0.000001):0.174597,51:0.085892):0.901283,52:1.542367):0.519175):0.183623,(((44:1.022843,45:1.267227):0.256186,46:1.788504):0.224411,(47:1.185299,48:1.184601):0.515277):0.430597):0.200728):0.779495):0.173035):0.372053):0.101203):0.139015,(((4:0.394798,5:0.421737):0.245041,7:0.506374):0.0851059,6:0.465070):0.0926253):0.0940722):0.0510119,2:0.256375);
 576: 1 -42800.85159 -42946.55086 (0:0.236292,(1:0.110795,2:0.186395):0.0477597,((3:0.219447,(((((8:0.000001,9:0.000001):0.367677,10:0.199255):0.362823,11:0.701443):0.196253,(12:0.000001,13:0.000001):0.549128):0.146298,((14:1.706909,(((((16:0.000001,17:0.000001):0.245947,18:0.068022):0.13063,19:0.298929):0.269427,(((21:0.688055,22:0.887061):0.455272,23:0.389394):0.89935,((((24:0.087487,25:0.073045):0.160014,(26:0.108705,27:0.136461):0.0660672):0.226745,(28:0.943669,29:0.680885):0.23234):0.0963069,(((30:0.194287,31:0.248845):0.258782,32:0.645046):0.0821313,(33:0.175277,34:0.275802):0.101757):0.20437):0.359284):0.152831):0.203333,(20:0.483715,(35:1.620869,(((((((36:0.167810,37:0.228896):0.0392513,38:0.036328):0.598223,39:0.971693):0.144579,((41:0.493797,42:0.053001):0.061459,43:0.027773):0.972216):0.284746,(44:1.424165,(45:1.052198,(46:2.090589,(47:1.209377,48:1.006301):0.805507):0.147226):0.195299):0.621084):0.174389,40:0.957373):0.334378,(((49:0.000001,50:0.000001):0.173955,51:0.102315):1.06371,52:1.127537):0.506517):0.140537):0.561821):0.158826):0.171942):0.117991,15:0.650425):0.276461):0.142582):0.112256,((4:0.290595,5:0.404299):0.241978,(6:0.438671,7:0.462250):0.16896):0.153034):0.0786204);
 577: 2 -44193.78128 -42947.77759 (0:0.274884,(1:0.142015,((2:0.131736,(((8:0.000001,9:0.000001):0.320778,10:0.164472):0.237283,(11:0.591226,(12:0.000001,13:0.000001):0.711091):0.187407):0.483733):0.1257,(3:0.173975,((14:1.789161,15:0.545051):0.3599,(((((((16:0.000001,17:0.000001):0.178618,18:0.060700):0.0866232,19:0.369724):0.233181,((((24:0.062959,25:0.097808):0.134719,(26:0.114077,27:0.181244):0.0494691):0.200087,(28:0.967353,29:0.588538):0.161302):0.209599,(((30:0.321522,31:0.256151):0.156966,32:0.762524):0.125251,(33:0.198510,34:0.264020):0.12756):0.0845198):0.482537):0.158522,((21:0.553479,22:0.830223):0.540906,23:0.590567):0.913516):0.285795,((35:1.700805,(((49:0.000001,50:0.000001):0.151646,51:0.084978):0.84084,52:1.499632):0.473716):0.241672,(((((36:0.131832,37:0.136897):0.0387967,38:0.019730):0.73112,39:1.079059):0.15579,(((41:0.485112,42:0.053314):0.0625346,43:0.008958):0.617201,((44:1.046066,(47:1.173449,48:1.144380):0.513483):0.197233,(45:0.967129,46:1.914100):0.128536):1.0562):0.266314):0.377836,40:1.014530):0.456259):0.928482):0.10493,20:0.686710):0.328458):0.46575):0.213068):0.0422784):0.0465515,((4:0.323180,5:0.319326):0.243285,(6:0.479589,7:0.362723):0.0862209):0.173681);
 578: 1 -42334.91467 -42940.32618 (0:0.222296,(1:0.135370,(((3:0.211523,((14:3.206162,15:0.367898):0.38733,(((((((16:0.000001,17:0.000001):0.244099,18:0.089769):0.0580658,19:0.382392):0.551785,((21:0.679662,22:0.928280):0.386807,23:0.602962):0.821321):0.203823,((((((24:0.068243,25:0.075820):0.147442,(28:0.877846,29:0.577226):0.464014):0.106163,26:0.107988):0.134516,27:0.069945):0.328593,32:0.701839):0.223026,((30:0.352490,31:0.254603):0.230425,(33:0.222278,34:0.239997):0.127475):0.0969637):0.313462):0.223065,20:0.764217):0.0143171,(35:1.604548,(((((((36:0.206059,37:0.190651):0.0330255,38:0.019409):0.86085,39:0.996522):0.226688,((41:0.620296,42:0.076503):0.0618805,43:0.025395):0.838258):0.287466,40:1.255881):0.33182,(((49:0.000001,50:0.000001):0.154764,51:0.128544):0.839565,52:1.538709):0.627173):0.203633,((44:0.810765,(45:0.783347,46:2.427783):0.257995):0.539542,(47:1.411264,48:1.109545):0.583387):0.489282):0.433744):0.688968):0.369183):0.501819):0.103965,((((8:0.000001,9:0.000001):0.309536,10:0.181213):0.169419,11:0.723898):0.244754,(12:0.000001,13:0.000001):0.725767):0.356866):0.113957,((4:0.298779,5:0.556793):0.169698,(6:0.511872,7:0.483898):0.338911):0.124468):0.10289):0.0426432,2:0.289976);
 579: 1 -42036.01917 -42943.92437 (0:0.255853,1:0.143738,(2:0.265406,((3:0.290687,(((((8:0.000001,9:0.000001):0.339172,10:0.177408):0.380552,11:0.624817):0.202458,(12:0.000001,13:0.000001):0.786038):0.159283,(((14:1.910165,(15:0.586019,(35:2.184335,(((((((36:0.173004,37:0.208497):0.057531,38:0.024901):0.765526,39:0.899282):0.404059,((41:0.608857,42:0.074242):0.075386,43:0.010409):0.943899):0.299252,40:1.076169):0.249735,((44:1.017254,(45:0.952890,46:2.484014):0.372763):0.36022,(47:1.243240,48:1.129849):0.470473):0.526663):0.292738,(((49:0.000001,50:0.000001):0.154437,51:0.091024):1.09816,52:1.227288):0.39504):0.456223):0.653237):0.309496):0.177564,(((((16:0.000001,17:0.000001):0.162191,18:0.101821):0.110436,19:0.256089):0.292537,((((((24:0.077924,25:0.106497):0.221126,26:0.111922):0.0746522,27:0.151029):0.18545,32:0.739840):0.167528,(28:0.964965,29:0.691981):0.21125):0.127302,((30:0.230362,31:0.362207):0.288168,(33:0.157424,34:0.241852):0.0935991):0.179105):0.368768):0.110052,(21:0.817425,(22:0.964955,23:0.749248):0.260847):0.890582):0.202699):0.179958,20:0.483299):0.536306):0.0601641):0.0947317,((4:0.292413,5:0.362526):0.267346,(6:0.419460,7:0.470278):0.13175):0.137311):0.0830236):0.0443507);
 580: 1 -43283.07762 -42947.37684 (0:0.199555,1:0.149253,(2:0.306257,((((3:0.320646,((14:2.347746,15:0.172275):0.704798,((((((16:0.000001,17:0.000001):0.182756,18:0.112183):0.125745,19:0.261943):0.249587,((21:0.717266,22:1.156648):0.380613,23:0.649278):0.746221):0.172575,((((((24:0.068411,25:0.063074):0.202587,26:0.079640):0.0833821,27:0.116992):0.289071,(28:0.858260,29:0.609617):0.217246):0.0859723,(((30:0.256069,31:0.285658):0.193195,(33:0.231882,34:0.343993):0.146091):0.121503,32:0.859635):0.209026):0.338892,(35:1.458021,(((((((36:0.184065,38:0.062018):0.0707427,37:0.114398):0.560376,39:0.963055):0.218208,(41:0.372787,(42:0.056251,43:0.063325):0.149044):0.737521):0.439969,40:0.853678):0.454348,(((44:0.970855,46:2.041956):0.125767,45:0.757047):0.360772,(47:1.143979,48:1.133448):0.545185):0.660809):0.170191,(((49:0.000001,50:0.000001):0.151494,51:0.094701):1.04225,52:1.565596):0.363191):0.353898):0.509356):0.114738):0.288332,20:0.606607):0.165161):0.305485):0.167015,((((8:0.000001,9:0.000001):0.258655,10:0.224574):0.236808,11:0.847707):0.194836,(12:0.000001,13:0.000001):0.775248):0.219661):0.0584511,(4:0.315662,5:0.302807):0.273727):0.0409626,(6:0.491274,7:0.411624):0.176741):0.073508):0.0595891);
 581: 1 -43260.91739 -42949.69013 (0:0.214329,1:0.160182,(2:0.274502,(((3:0.272662,((((8:0.000001,9:0.000001):0.27673,10:0.249395):0.227346,11:0.700698):0.144723,(12:0.000001,13:0.000001):0.78777):0.284042):0.0523356,((14:2.258912,15:0.098273):0.475648,((((((16:0.000001,17:0.000001):0.126984,18:0.123306):0.0984451,(19:0.057414,((21:0.601365,22:0.683680):0.451893,23:0.746426):0.978095):0.176569):0.317001,((((((24:0.078851,25:0.096763):0.245113,26:0.106406):0.0859678,27:0.092169):0.176331,32:0.790869):0.0867679,(28:1.275638,29:0.724338):0.170064):0.0854523,((30:0.256654,31:0.247655):0.264644,(33:0.170713,34:0.186037):0.151298):0.103237):0.475759):0.251703,(35:1.334022,((((((36:0.166629,38:0.051799):0.0807033,37:0.108773):0.777946,39:1.051719):0.166697,((41:0.493243,42:0.036669):0.0545889,43:0.035894):0.747504):0.298964,40:0.979799):0.311865,(((((44:1.372585,45:1.099397):0.452275,46:1.748379):0.218662,(47:1.094205,48:1.204539):0.650449):0.296838,((49:0.000001,50:0.000001):0.139827,51:0.070546):1.40606):0.0155964,52:1.760910):0.117092):0.46472):0.782377):0.199863,20:0.658650):0.143209):0.342359):0.0721379,((4:0.251430,5:0.438687):0.24477,(6:0.560151,7:0.442567):0.185023):0.0874425):0.0723801):0.00202428);
 582: 1 -44861.8154 -42947.11651 (0:0.190391,(1:0.111444,((4:0.322032,5:0.306408):0.332387,((6:0.322039,7:0.437829):0.138547,((((8:0.000001,9:0.000001):0.305047,10:0.131281):0.385634,(11:0.678719,(12:0.000001,13:0.000001):0.61341):0.151475):0.147952,((14:1.704302,15:0.479301):0.271251,((((((16:0.000001,17:0.000001):0.179758,18:0.097908):0.170849,19:0.250323):0.212578,(((21:0.743016,22:1.002307):0.50517,23:0.599033):0.674278,((((((24:0.069434,25:0.062959):0.235107,26:0.057514):0.126513,27:0.086497):0.231441,(28:0.809116,29:0.695299):0.193274):0.243236,32:0.685242):0.219601,((30:0.315891,31:0.258822):0.181314,(33:0.171291,34:0.339498):0.153049):0.10033):0.394193):0.120587):0.159085,20:0.641750):0.207373,(((35:1.191475,(((44:1.380573,45:0.851427):0.200281,46:1.813326):0.290871,(47:1.111445,48:1.230792):0.653574):0.546656):0.24487,(((((36:0.149656,37:0.196497):0.0461718,38:0.024545):0.754125,39:1.094479):0.215548,((41:0.580507,42:0.060994):0.0397441,43:0.042100):0.891587):0.357229,40:0.987808):0.314964):0.334712,(((49:0.000001,50:0.000001):0.133533,51:0.117744):0.868446,52:1.346034):0.539874):0.565473):0.270312):0.375806):0.204144):0.102543):0.125251):0.0670126,(2:0.253209,3:0.393452):0.0538975);
 583: 2 -44028.49802 -42948.40934 (0:0.139667,(1:0.170782,((2:0.168557,(6:0.350379,7:0.545420):0.53536):0.113817,(3:0.332852,(((((8:0.000001,9:0.000001):0.265774,10:0.239825):0.367587,11:0.689454):0.294562,(12:0.000001,13:0.000001):0.649036):0.183537,((14:1.958423,15:0.246925):0.269896,((((((16:0.000001,17:0.000001):0.189962,18:0.039144):0.11984,19:0.320668):0.601017,20:0.557976):0.105531,(((((((24:0.054340,25:0.080537):0.213647,26:0.115196):0.0620067,(28:0.968042,29:0.697245):0.391139):0.069866,27:0.091141):0.402102,32:0.744057):0.187484,((30:0.243429,31:0.318509):0.26858,(33:0.204725,34:0.277748):0.0872242):0.176593):0.349567,(35:1.587365,(((((((36:0.156391,37:0.183245):0.0568913,38:0.016003):0.585814,39:0.942468):0.304577,((41:0.560917,42:0.074267):0.0304762,43:0.028318):0.716476):0.334555,40:0.930737):0.442801,((44:1.114797,(45:0.710893,46:2.038797):0.320933):0.400404,(47:1.150568,48:1.076458):0.437223):0.279752):0.378176,(((49:0.000001,50:0.000001):0.134816,51:0.105176):0.848583,52:1.671723):0.319451):0.282675):0.491656):0.164416):0.393196,((21:0.522200,22:0.866501):0.253231,23:0.813751):0.611302):0.0738747):0.443287):0.17904):0.204969):0.030125):0.091789,(4:0.224325,5:0.588581):0.585711);
 584: 1 -41967.37727 -42950.09831 (0:0.164503,(1:0.105965,(((3:0.377150,(((((8:0.000001,9:0.000001):0.270515,10:0.216066):0.288152,11:0.640030):0.160993,(12:0.000001,13:0.000001):0.683039):0.268829,(((14:1.885662,15:0.597123):0.374834,(((((16:0.000001,17:0.000001):0.176921,18:0.112021):0.148697,19:0.261825):0.295853,((21:0.768365,(22:1.110326,23:0.679565):0.0902504):0.892927,(((((((24:0.065745,25:0.061215):0.256191,26:0.099232):0.122177,27:0.089193):0.205808,28:1.212006):0.124886,29:0.750057):0.107986,32:0.923805):0.13629,((30:0.398807,31:0.291244):0.233766,(33:0.174772,34:0.340978):0.116552):0.0717367):0.249752):0.209942):0.309906,20:0.532239):0.158341):0.168647,(35:1.216663,(((((((36:0.155665,38:0.063262):0.100638,37:0.093562):0.739236,39:1.002683):0.20055,((41:0.531171,42:0.061137):0.0496978,43:0.050188):0.778577):0.402032,40:0.859179):0.31207,(44:1.303234,((45:1.175804,46:1.837896):0.195472,(47:1.218213,48:1.275197):0.574483):0.300209):0.714986):0.258176,(((49:0.000001,50:0.000001):0.172324,51:0.063461):1.30122,52:1.374737):0.200353):0.487587):0.578438):0.199564):0.133818):0.0863026,(4:0.269951,5:0.453150):0.31554):0.051624,(6:0.575723,7:0.520280):0.189654):0.195257):0.0457754,2:0.351235);
 585: 2 -44088.0981 -42936.66751 (0:0.157260,(1:0.143152,(2:0.192165,(3:0.471706,((6:0.428687,7:0.516044):0.14911,(((((8:0.000001,9:0.000001):0.214504,10:0.229360):0.231472,11:0.598435):0.222992,(12:0.000001,13:0.000001):0.867618):0.203208,(((14:1.937914,(35:1.526002,(((((((36:0.126621,37:0.222123):0.0564015,38:0.020236):0.699186,39:1.040822):0.0866857,((41:0.463700,42:0.067533):0.03249,43:0.033398):1.07734):0.591721,40:0.754788):0.279865,(((49:0.000001,50:0.000001):0.158805,51:0.053934):1.0061,52:1.421576):0.702703):0.284701,(((44:1.502671,45:0.903966):0.314096,46:2.299386):0.287573,(47:0.848552,48:1.577342):0.731723):0.394177):0.151743):0.597639):0.323301,(((((16:0.000001,17:0.000001):0.183732,18:0.090101):0.156632,19:0.295719):0.308222,(((21:0.999294,22:0.739742):0.510058,23:0.553748):0.866443,((((((24:0.056906,25:0.099426):0.193416,26:0.111882):0.0964908,27:0.119297):0.245959,(28:1.017420,29:0.639591):0.16876):0.225089,32:0.624015):0.106737,((30:0.329805,31:0.222378):0.325273,(33:0.249057,34:0.227447):0.0878332):0.0763195):0.682861):0.204876):0.223764,20:0.669325):0.193151):0.285407,15:0.878970):0.345818):0.118853):0.0953524):0.0501763):0.0676546):0.0315628,(4:0.174045,5:0.447632):0.405226);
 586: 2 -39671.60022 -42939.67152 (0:0.114410,((1:0.154479,(2:0.199155,((3:0.296789,((((8:0.000001,9:0.000001):0.308502,10:0.241104):0.279296,11:0.626544):0.113627,(12:0.000001,13:0.000001):0.715051):0.247002):0.086261,(6:0.373713,7:0.418156):0.234657):0.0623944):0.0428232):0.0255097,(((14:1.949930,15:0.136151):0.325243,(35:1.290281,((((((36:0.152908,37:0.167066):0.0523428,38:0.000003):0.954293,(39:1.042030,((41:0.526664,42:0.054944):0.0563623,43:0.029186):0.624413):0.290394):0.306936,40:0.890319):0.589972,(((49:0.000001,50:0.000001):0.163528,51:0.072836):1.07634,52:1.229849):0.419512):0.138353,((44:1.382232,(45:0.767027,46:1.949624):0.286929):0.264006,(47:1.037026,48:1.346533):0.418389):0.531098):0.497427):0.743909):0.16807,(((((16:0.000001,17:0.000001):0.0718889,18:0.125549):0.106839,19:0.245687):0.466357,((21:0.666624,(22:0.706456,23:0.876648):0.14352):0.76078,((((24:0.047273,25:0.130309):0.222014,(26:0.103607,27:0.165543):0.0536836):0.199069,(28:1.029918,29:0.439109):0.220033):0.262494,((30:0.259262,(31:0.245937,32:0.632129):0.115211):0.0976154,(33:0.192143,34:0.236988):0.125689):0.148871):0.277901):0.229771):0.23474,20:0.588524):0.334157):0.549482):0.0437108,(4:0.233276,5:0.458195):0.374307);
 587: 1 -43998.88898 -42945.02441 (0:0.202608,(1:0.138171,(((3:0.405698,((((8:0.000001,9:0.000001):0.264231,10:0.338027):0.390879,(12:0.000001,13:0.000001):0.832835):0.10849,11:0.879424):0.212001):0.0360737,(((14:1.956843,15:0.550989):0.528898,(((((16:0.000001,17:0.000001):0.202435,18:0.134905):0.0780157,19:0.231270):0.350544,(((21:0.597927,22:1.098869):0.46582,23:0.769002):0.795589,((((24:0.058338,25:0.069159):0.253506,(26:0.087100,27:0.172887):0.0818153):0.191239,(28:1.167935,29:0.660301):0.206231):0.194898,((30:0.305546,(31:0.180083,32:0.592067):0.119236):0.227499,(33:0.190977,34:0.239938):0.178932):0.0379321):0.31134):0.2354):0.275216,20:0.544550):0.122657):0.247963,(35:2.065368,(((((((36:0.151391,37:0.204028):0.0320598,38:0.022592):0.719644,39:1.003454):0.28503,(41:0.424977,(42:0.058439,43:0.086924):0.0974714):0.646954):0.333443,40:0.961567):0.449465,((44:1.053533,(45:1.005843,46:2.161684):0.282829):0.616563,(47:1.071019,48:1.322611):0.488876):0.764066):0.144002,(((49:0.000001,50:0.000001):0.164169,51:0.063923):0.970146,52:1.291327):0.252816):0.186765):0.959835):0.450561):0.0210234,((4:0.294289,5:0.510662):0.293973,(6:0.446103,7:0.578808):0.134626):0.0810971):0.115632):0.0164584,2:0.226475);
 588: 1 -42499.09456 -42948.12012 (0:0.173163,(1:0.152335,((2:0.177610,(6:0.475095,7:0.483978):0.249003):0.0622432,((3:0.326453,((((8:0.000001,9:0.000001):0.378114,10:0.204167):0.252531,(12:0.000001,13:0.000001):0.914126):0.0940102,11:0.920364):0.258809):0.0271742,(((14:1.996979,20:0.487156):0.230337,((((16:0.000001,17:0.000001):0.17052,18:0.128168):0.103207,19:0.285037):0.448793,((21:0.808677,(22:1.158444,23:0.896037):0.202832):0.815836,((((((24:0.047999,25:0.077159):0.208696,(26:0.084545,27:0.183425):0.0718037):0.158826,(28:0.977022,29:0.548145):0.261722):0.197249,((30:0.321805,31:0.304994):0.185916,(33:0.164568,34:0.260552):0.105141):0.233246):0.180769,32:0.730721):0.186622,(35:1.594332,(((((((36:0.174417,38:0.089931):0.0622932,37:0.137389):0.637137,39:0.948350):0.286598,((41:0.572532,42:0.071723):0.0395577,43:0.023601):0.72016):0.350867,(((44:0.991003,45:0.875105):0.358369,46:1.852393):0.303689,(47:1.229705,48:1.100406):0.423957):0.758477):0.182012,40:1.120236):0.348648,(((49:0.000001,50:0.000001):0.190441,51:0.097589):0.835314,52:1.322228):0.181468):0.167753):0.952499):0.0603844):0.16866):0.325524):0.219733,15:0.926667):0.438023):0.112958):0.0409866):0.105202,(4:0.243590,5:0.500780):0.381615);
 589: 3 -42454.85868 -42946.76247 (0:0.174929,(1:0.144263,(2:0.222588,(((3:0.330385,(15:0.613074,((((((16:0.000001,17:0.000001):0.190255,18:0.121742):0.178248,19:0.303059):0.289888,(((21:0.772430,22:0.909840):0.294892,23:0.836379):0.951952,((((((24:0.080978,25:0.087379):0.220403,26:0.055737):0.0745935,(28:0.863077,29:0.703775):0.342056):0.0685202,27:0.115320):0.352147,32:0.506464):0.187806,((30:0.246196,31:0.285331):0.214908,(33:0.164521,34:0.242088):0.151087):0.0997289):0.258896):0.315128):0.221324,20:0.538187):0.13414,((((35:1.754651,(44:0.908961,(45:0.905761,46:2.016347):0.296992):0.48438):0.223436,(47:1.118068,48:1.193494):0.613002):0.735621,(((((36:0.178840,37:0.164186):0.0520897,38:0.004602):0.847174,39:0.922271):0.234184,(41:0.371017,(42:0.061620,43:0.060758):0.116699):0.69712):0.299821,40:0.785852):0.250389):0.276083,(((49:0.000001,50:0.000001):0.151186,51:0.118481):0.68916,52:1.457321):0.870217):0.986927):0.215175):0.374365):0.10121,(((((8:0.000001,9:0.000001):0.245522,10:0.190454):0.207563,11:0.772315):0.111176,14:2.503810):0.0659275,(12:0.000001,13:0.000001):0.730644):0.245791):0.123758,(6:0.371554,7:0.630173):0.174405):0.0856004):0.0359957):0.0712132,(4:0.260528,5:0.393020):0.393111);
 590: 1 -43013.85036 -42946.54206 (0:0.293946,1:0.121018,(2:0.309474,((3:0.343421,(((((8:0.000001,9:0.000001):0.383051,10:0.215927):0.34189,11:0.710807):0.3566,(12:0.000001,13:0.000001):0.665775):0.197322,((14:1.821948,15:0.313172):0.651907,((((((16:0.000001,17:0.000001):0.169853,18:0.091777):0.220159,19:0.241373):0.501143,(((21:0.817067,22:0.755348):0.421519,23:0.550137):0.834464,((((((24:0.070255,25:0.086665):0.225355,26:0.098638):0.115074,27:0.177499):0.181231,(28:1.215467,29:0.608610):0.206331):0.220514,32:0.753001):0.230407,(((30:0.311239,31:0.344607):0.286015,33:0.161180):0.0701551,34:0.295533):0.0577934):0.32656):0.0824035):0.201204,20:0.607045):0.319772,(35:1.266199,((((((36:0.200367,37:0.167006):0.0581251,38:0.014353):0.945788,39:0.847051):0.267131,((41:0.549033,42:0.052503):0.03225,43:0.045904):1.08236):0.31075,40:1.097613):0.316797,((((44:1.175022,46:1.808601):0.544716,45:0.825913):0.432487,(47:1.255403,48:1.049058):0.408474):0.801491,(((49:0.000001,50:0.000001):0.133723,51:0.096813):0.881403,52:1.287453):0.695459):0.141338):0.545163):0.553652):0.173542):0.318594):0.107658):0.17195,((4:0.281051,5:0.458842):0.385423,(6:0.465060,7:0.466620):0.184847):0.149082):0.0872987):0.0281892);
 591: 1 -43715.84008 -42941.17398 (0:0.242224,(1:0.114822,(2:0.338642,(3:0.383744,((6:0.569502,7:0.498643):0.207249,(((((8:0.000001,9:0.000001):0.228513,10:0.174686):0.231609,11:0.849724):0.195677,(12:0.000001,13:0.000001):0.812876):0.232226,((((((14:1.595004,(((24:0.061533,25:0.080189):0.190894,(26:0.108786,27:0.122116):0.0918412):0.296763,((28:1.027174,29:0.650030):0.208576,(((30:0.377609,31:0.159153):0.150026,32:0.703065):0.131753,(33:0.227078,34:0.245266):0.097012):0.175063):0.0881913):0.30795):0.155362,((21:0.407110,22:0.974738):0.412518,23:0.641921):0.732054):0.174709,(((16:0.000001,17:0.000001):0.168553,18:0.123855):0.122061,19:0.270914):0.362726):0.220644,20:0.616591):0.120962,(35:1.062264,((((((36:0.132955,37:0.169087):0.0739145,38:0.008484):0.901092,39:0.845970):0.194132,((41:0.524749,42:0.067349):0.0312635,43:0.024982):0.72228):0.376848,40:0.948183):0.305476,(((44:1.032011,(45:0.782071,46:1.808810):0.380501):0.458561,(47:1.123692,48:1.205407):0.353028):0.496226,(((49:0.000001,50:0.000001):0.108754,51:0.124081):0.876697,52:1.145168):0.470797):0.153388):0.493841):0.66343):0.182119,15:0.777086):0.196763):0.0630286):0.13068):0.108267):0.0540507):0.0624468,(4:0.281381,5:0.503126):0.367563);
 592: 1 -45752.8167 -42942.04104 (0:0.127645,(1:0.140041,(2:0.288212,((3:0.392076,(((((8:0.000001,9:0.000001):0.2339,11:0.837494):0.133911,10:0.173299):0.392455,(12:0.000001,13:0.000001):0.743339):0.256973,(((14:2.282689,20:0.475575):0.159709,((((16:0.000001,17:0.000001):0.186325,18:0.101892):0.168534,19:0.320954):0.390182,(((21:0.720337,22:0.943068):0.369521,23:0.524550):1.22406,(((((24:0.054341,25:0.063264):0.188527,26:0.081525):0.0935175,27:0.124491):0.148637,(28:1.019932,29:0.619288):0.223649):0.13302,(((30:0.294521,31:0.311293):0.29203,(33:0.226770,34:0.236884):0.14402):0.100636,32:0.643608):0.117239):0.340202):0.219404):0.222417):0.370588,(15:0.814249,(35:1.593693,(((((((36:0.184513,38:0.088897):0.0569454,37:0.100815):0.786319,39:1.184363):0.255687,((41:0.576181,42:0.087807):0.0478656,43:0.015375):0.978402):0.33642,40:1.098985):0.378244,(((49:0.000001,50:0.000001):0.16497,51:0.029548):1.33485,52:1.149606):0.587431):0.148038,((44:0.885941,(45:0.953473,46:1.835240):0.247731):0.726524,(47:1.069226,48:1.175624):0.474434):0.629988):0.40266):0.467723):0.158184):0.439995):0.0704702):0.0626445,(6:0.441946,7:0.495698):0.338466):0.0942773):0.0284786):0.147246,(4:0.230515,5:0.649512):0.376221);
 593: 1 -43087.4779 -42950.88365 (0:0.238247,(1:0.082340,(((4:0.276284,5:0.372119):0.370429,((6:0.510241,7:0.510627):0.138864,((((8:0.000001,9:0.000001):0.25088,10:0.228157):0.227882,11:0.558817):0.225747,(12:0.000001,13:0.000001):0.75095):0.237627):0.123502):0.0255904,((14:1.874770,15:0.622249):0.451419,((((((16:0.000001,17:0.000001):0.195078,18:0.070854):0.194978,19:0.294978):0.312792,(((21:0.675575,22:0.742481):0.431334,23:0.552172):0.803578,(((((24:0.078518,25:0.070291):0.286925,26:0.087931):0.112933,27:0.113886):0.269543,(28:0.929477,29:0.720783):0.264957):0.15788,(((30:0.214250,31:0.261827):0.194722,32:0.654095):0.142096,(33:0.272869,34:0.239479):0.116755):0.0937377):0.356717):0.244092):0.215212,20:0.581042):0.228741,(35:2.100783,(((((((36:0.174733,37:0.199313):0.0350007,38:0.032383):0.728942,39:1.134345):0.16772,((41:0.546123,42:0.053891):0.0434411,43:0.027891):0.851472):0.314504,40:0.976142):0.19887,(((44:1.291162,45:0.999669):0.270843,46:1.926306):0.271508,(47:1.264576,48:0.868966):0.68941):0.62398):0.361393,(((49:0.000001,50:0.000001):0.147378,51:0.107947):0.829659,52:1.901103):0.296706):0.299356):0.607249):0.23181):0.484976):0.07332):0.0352297,(2:0.225447,3:0.424409):0.0125585);
 594: 1 -42599.04036 -42940.79836 (0:0.131023,((1:0.168731,3:0.348504):0.0329448,(2:0.136431,(6:0.320986,(7:0.439646,(((((8:0.000001,9:0.000001):0.185865,11:0.870019):0.0870747,10:0.157329):0.326546,(12:0.000001,13:0.000001):0.753958):0.196472,((14:2.059203,(((((16:0.000001,17:0.000001):0.182088,18:0.095943):0.151438,19:0.261211):0.417011,(((21:0.773584,22:1.027868):0.435991,23:0.350192):1.00801,(((((((24:0.084912,25:0.068735):0.217948,26:0.115600):0.116426,27:0.120477):0.29482,(28:0.996259,29:0.675391):0.143383):0.235759,32:0.723113):0.083362,(33:0.332903,34:0.191790):0.0922748):0.0386494,(30:0.339112,31:0.242996):0.238599):0.435281):0.177248):0.131556,20:0.442999):0.133403):0.331765,(15:0.599890,(35:1.167454,(((((((36:0.167736,38:0.080441):0.0684053,37:0.103120):0.684096,39:1.194062):0.235633,((41:0.513677,42:0.035549):0.0603509,43:0.040529):0.882623):0.33996,(((44:0.825860,46:1.869872):0.163925,45:1.214097):0.241867,(47:1.074144,48:1.216315):0.720131):0.816143):0.196521,40:0.661505):0.367057,(((49:0.000001,50:0.000001):0.19267,51:0.062522):1.17818,52:1.314834):0.28663):0.432551):0.76211):0.0988001):0.196098):0.12519):0.0583022):0.204636):0.0955321):0.0978026,(4:0.151009,5:0.582193):0.303065);
 595: 1 -43306.18224 -42950.12158 (0:0.319133,(1:0.146116,((3:0.469923,(((((8:0.000001,9:0.000001):0.330503,10:0.208378):0.279851,11:0.906335):0.167311,(12:0.000001,13:0.000001):0.635003):0.197905,((14:2.331171,15:0.537919):0.325165,(((((((16:0.000001,17:0.000001):0.157772,18:0.128894):0.0912459,19:0.306710):0.394229,20:0.786378):0.209768,((((((24:0.056848,25:0.076451):0.234161,26:0.100332):0.117025,27:0.103435):0.269551,(28:0.879447,29:0.547132):0.323334):0.119211,32:0.791032):0.106974,(((30:0.292379,31:0.331975):0.298686,33:0.212842):0.0856536,34:0.223158):0.157611):0.347817):0.0811392,((21:0.733476,22:0.891378):0.333517,23:0.530603):0.654159):0.167641,(35:1.498381,(((((((36:0.191426,38:0.064221):0.136767,37:0.090466):0.7288,39:1.099102):0.151376,(41:0.397358,(42:0.042728,43:0.071644):0.136954):0.684329):0.212707,40:1.064779):0.416341,(((49:0.000001,50:0.000001):0.153462,51:0.083859):0.685881,52:1.685129):0.481693):0.117137,(((44:1.287403,45:1.258334):0.216299,46:1.823017):0.330423,(47:1.177362,48:1.229969):0.450837):0.588708):0.205274):0.548393):0.0987878):0.327492):0.07628):0.0642648,((4:0.376730,5:0.362393):0.255642,(6:0.400111,7:0.539662):0.267555):0.189619):0.0573036):0.0267584,2:0.249917);
 596: 1 -45597.77413 -42948.43824 (0:0.247657,(1:0.096963,(((3:0.360453,((((8:0.000001,9:0.000001):0.31085,10:0.276936):0.342375,11:0.784372):0.257588,(12:0.000001,13:0.000001):0.749206):0.36864):0.125913,((6:0.426571,7:0.582425):0.119472,(((14:2.001446,(35:1.331245,(((((((36:0.153242,37:0.170007):0.0566413,38:0.025919):0.740247,39:0.976109):0.129284,(41:0.328398,(42:0.063964,43:0.064851):0.163112):0.786718):0.333647,40:1.045114):0.284475,(((49:0.000001,50:0.000001):0.138138,51:0.068316):1.16321,52:1.580044):0.675996):0.177446,((44:1.003745,(45:0.853803,46:1.937597):0.226702):0.423651,(47:1.228174,48:1.197672):0.515189):0.6047):0.34891):0.590744):0.0975779,(((((16:0.000001,17:0.000001):0.232441,18:0.077495):0.169059,19:0.214350):0.213671,(((21:0.862496,22:1.021502):0.288487,23:1.084094):0.79451,((((24:0.054517,25:0.071513):0.166485,(26:0.109180,27:0.140217):0.0691874):0.246857,(28:0.833684,29:0.424682):0.327441):0.141403,(((30:0.325630,31:0.254148):0.111319,32:0.718326):0.0638457,(33:0.182070,34:0.307794):0.115674):0.196103):0.378498):0.0920944):0.236964,20:0.828304):0.129451):0.310871,15:1.012751):0.304508):0.0439686):0.0913253,(4:0.371345,5:0.527377):0.186194):0.0855261):0.0282348,2:0.258464);
 597: 2 -43547.38369 -42940.53441 (0:0.271186,(1:0.195545,(((3:0.347615,((((8:0.000001,9:0.000001):0.256266,10:0.290092):0.307721,11:0.738005):0.235288,(12:0.000001,13:0.000001):0.700601):0.374219):0.0655959,((((14:2.421852,15:0.208342):0.714213,((((16:0.000001,17:0.000001):0.130885,18:0.143669):0.192471,19:0.203331):0.422133,(((21:0.480305,22:1.063103):0.436718,23:0.489286):0.730548,((((((24:0.062096,25:0.096587):0.220661,(28:1.041343,29:0.627679):0.349196):0.0674099,26:0.076711):0.119295,27:0.087982):0.466717,32:0.650096):0.112496,((30:0.271981,31:0.350441):0.180926,(33:0.173882,34:0.297824):0.0928466):0.118676):0.531104):0.0929233):0.214486):0.116319,(35:1.384061,(((((((36:0.170748,37:0.191249):0.0462444,38:0.022910):0.837349,39:0.922034):0.28622,((41:0.569138,42:0.038758):0.0388368,43:0.042680):0.735603):0.529585,40:0.770630):0.350829,(((49:0.000001,50:0.000001):0.133259,51:0.081899):0.777291,52:1.634313):0.410686):0.207946,(((44:0.981472,46:1.651838):0.226979,45:1.109889):0.234372,(47:1.223968,48:1.026591):0.513411):0.662832):0.266653):0.557893):0.154091,20:0.745081):0.485299):0.070623,((4:0.322361,5:0.409321):0.315588,(6:0.491491,7:0.465679):0.156989):0.146627):0.126899):0.00121299,2:0.317017);
 598: 1 -41725.85735 -42941.49799 (0:0.226010,(1:0.137440,(2:0.214587,(3:0.354287,(6:0.397804,(7:0.479231,(((((8:0.000001,9:0.000001):0.222615,10:0.245125):0.280895,11:0.732176):0.290274,(12:0.000001,13:0.000001):0.674143):0.211823,((14:1.783282,((((((16:0.000001,17:0.000001):0.212436,18:0.051681):0.116438,19:0.436471):0.285539,(((21:0.598606,22:1.028697):0.515906,23:0.654709):0.710703,((((24:0.075963,25:0.047602):0.167979,(26:0.115212,27:0.182160):0.0692781):0.159948,(28:0.804473,29:0.682229):0.190789):0.175481,(((30:0.319892,31:0.268312):0.163318,32:0.604354):0.160034,(33:0.241604,34:0.254292):0.094719):0.183388):0.308002):0.099971):0.123968,(((35:1.633371,(((44:1.317853,(47:1.114663,48:1.226696):0.749522):0.279921,45:0.860342):0.222523,46:1.643709):0.58435):0.315844,(((((36:0.147691,37:0.203117):0.0355015,38:0.028413):0.727286,39:0.853407):0.225822,((41:0.533545,42:0.081616):0.0462351,43:0.017921):0.858819):0.3291,40:0.986801):0.241777):0.480445,(((49:0.000001,50:0.000001):0.215547,51:0.025966):0.648499,52:1.656151):0.442603):0.697135):0.236718,20:0.545467):0.142635):0.256533,15:0.728031):0.358214):0.0841525):0.026422):0.162924):0.0659072):0.0595109):0.106832,(4:0.335344,5:0.430556):0.281817);
 599: 1 -41895.56932 -42942.72161 (0:0.253280,1:0.120459,((2:0.166627,(((3:0.362674,((((8:0.000001,9:0.000001):0.275279,10:0.216242):0.349081,11:0.813466):0.159194,(12:0.000001,13:0.000001):0.777617):0.160452):0.0529414,((14:1.819820,15:0.387339):0.630741,((((((16:0.000001,17:0.000001):0.213308,18:0.062280):0.116789,19:0.336751):0.36002,(((21:0.687046,22:0.935662):0.547268,23:0.548796):0.839968,(((((24:0.047665,25:0.097165):0.137972,(26:0.120472,27:0.145452):0.0799217):0.227605,29:0.678453):0.0795081,28:0.874831):0.126867,(((30:0.331022,31:0.334332):0.0957981,32:0.614238):0.195725,(33:0.182596,34:0.259486):0.0628898):0.128755):0.292153):0.113789):0.21223,(35:1.347801,((((((36:0.149547,38:0.045741):0.0924326,37:0.116223):0.879774,39:0.988523):0.174696,((41:0.546091,42:0.047430):0.0410098,43:0.044040):0.678008):0.62958,40:0.915770):0.27962,((((44:1.203688,45:0.883131):0.337592,46:1.601464):0.427053,(47:0.996141,48:1.162179):0.463442):0.769059,(((49:0.000001,50:0.000001):0.15931,51:0.095355):0.924029,52:1.164935):0.369932):0.119508):0.411495):0.523943):0.160462,20:0.726197):0.32146):0.301554):0.111316,(6:0.448397,7:0.579789):0.161525):0.126835):0.0500286,(4:0.253380,5:0.455460):0.309033):0.0193455);
 600: 1 -41726.79443 -42948.40511 (0:0.176525,(1:0.138201,(2:0.267819,((3:0.428619,((((8:0.000001,9:0.000001):0.287335,10:0.200047):0.369002,(11:0.622901,(12:0.000001,13:0.000001):0.807886):0.14148):0.305106,((14:2.798192,15:0.403266):0.462824,((((((16:0.000001,17:0.000001):0.188465,18:0.104221):0.0579131,19:0.376564):0.390615,(((21:0.954272,22:0.959933):0.505908,23:0.580508):1.14053,((((24:0.064137,25:0.063144):0.16248,(26:0.157322,27:0.142319):0.0838367):0.125154,(28:0.897520,29:0.715843):0.364349):0.237888,(((30:0.415588,31:0.203878):0.253467,(33:0.234418,34:0.264122):0.0654589):0.123193,32:0.674028):0.149269):0.348384):0.0975054):0.243626,(35:1.056572,(((((((36:0.172228,37:0.172116):0.0522884,38:0.030924):0.691162,39:1.040620):0.238024,((41:0.592050,42:0.059883):0.0650066,43:0.014571):0.932775):0.367257,40:0.701557):0.67229,(44:1.546699,(45:1.024856,(46:2.330912,(47:1.496799,48:1.350087):0.445271):0.278607):0.261024):0.778598):0.206864,(((49:0.000001,50:0.000001):0.200861,51:0.063068):1.08896,52:1.353072):0.612856):0.329178):0.742744):0.0369575,20:0.735615):0.295463):0.273384):0.152038):0.0552932,(6:0.494838,7:0.487027):0.0826158):0.13331):0.0462818):0.0775804,(4:0.241845,5:0.497140):0.305741);
 601: 1 -42883.62307 -42958.14864 (0:0.174154,(1:0.112021,(((3:0.244082,((((8:0.000001,9:0.000001):0.358697,10:0.240364):0.358178,11:0.829714):0.267682,(12:0.000001,13:0.000001):0.565496):0.365961):0.162368,((4:0.304918,5:0.537489):0.245279,(6:0.360754,7:0.390723):0.20419):0.114412):0.0524964,((14:1.898887,15:0.260790):0.53058,((((((16:0.000001,17:0.000001):0.181817,18:0.096237):0.158103,19:0.329275):0.316368,(((21:0.691545,22:1.144007):0.293353,23:0.565307):0.884273,((((((24:0.062400,25:0.063560):0.185626,(28:1.128806,29:0.772666):0.319118):0.125017,26:0.080879):0.150325,27:0.091572):0.367859,32:0.686730):0.134229,((30:0.333789,31:0.315840):0.124349,(33:0.167759,34:0.290731):0.14929):0.225487):0.303873):0.327797):0.262717,20:0.634754):0.239976,(35:1.661323,(((((((36:0.183762,38:0.049279):0.0862722,37:0.101595):0.838243,39:1.117303):0.14954,(41:0.438590,(42:0.042882,43:0.052259):0.126997):0.653656):0.241769,40:1.143071):0.25731,(((44:1.126531,45:0.888831):0.318859,46:1.895926):0.343865,(47:1.114139,48:1.249009):0.269424):0.617209):0.208715,(((49:0.000001,50:0.000001):0.127746,51:0.131137):1.38725,52:1.716693):0.28106):0.371896):0.67579):0.117971):0.414349):0.0866603):0.0401108,2:0.317109);
 602: 2 -42173.28598 -42938.5055 (0:0.192373,(1:0.102249,(2:0.346440,(((3:0.426392,((((8:0.000001,9:0.000001):0.259556,10:0.259017):0.350217,11:0.628035):0.236552,(12:0.000002,13:0.000001):0.654208):0.18165):0.0861863,((14:1.868177,15:0.262377):0.447013,(((((((16:0.000001,17:0.000001):0.165102,18:0.088646):0.0771338,19:0.306996):0.297136,((((((24:0.072483,25:0.083426):0.217553,26:0.087301):0.124579,27:0.066325):0.207875,(28:0.910081,29:0.575795):0.294857):0.174558,32:0.761649):0.0850708,((30:0.250991,31:0.319642):0.33687,(33:0.148246,34:0.273447):0.0556585):0.110443):0.391511):0.21703,20:0.557348):0.0679365,(35:1.306400,(((((((36:0.184929,37:0.193431):0.0531251,38:0.023308):0.784732,39:1.002393):0.140573,(41:0.375561,(42:0.050989,43:0.059104):0.152579):0.610359):0.512629,40:0.903905):0.393982,(((44:1.088639,46:2.171473):0.164655,45:0.949826):0.21919,(47:1.248977,48:1.068496):0.677503):0.830814):0.189948,(((49:0.000001,50:0.000001):0.166164,51:0.080780):0.967549,52:1.219701):0.365369):0.281376):0.509362):0.282591,((21:0.708303,22:0.861950):0.262575,23:0.617428):0.760103):0.025745):0.356165):0.0247008,(6:0.385326,7:0.490618):0.15905):0.125885):0.0354865):0.110202,(4:0.215454,5:0.479538):0.416505);
 603: 1 -40523.61569 -42949.31451 (0:0.172248,(1:0.197410,((2:0.217601,(6:0.507876,7:0.515842):0.317513):0.0762782,(3:0.315078,(((((8:0.000001,9:0.000001):0.315046,10:0.235217):0.319807,11:0.629100):0.259614,(12:0.000001,13:0.000001):0.816852):0.22266,((14:2.133713,15:0.270045):0.596274,((((((16:0.000001,17:0.000001):0.259423,18:0.090493):0.111728,19:0.295487):0.322518,(((21:0.590204,22:1.147885):0.410021,23:0.686595):0.641953,((((((24:0.085304,25:0.082581):0.224891,26:0.136202):0.0832159,(27:0.080331,28:1.335578):0.0517131):0.189743,29:0.832688):0.17154,32:0.782794):0.155395,((30:0.307587,31:0.338584):0.238408,(33:0.214458,34:0.301827):0.099946):0.0539539):0.425108):0.168796):0.137519,((35:1.693597,(((49:0.000001,50:0.000001):0.186766,51:0.048039):1.17156,52:1.457797):0.112704):0.152376,((((((36:0.157178,37:0.203438):0.0532009,38:0.028329):0.831712,39:1.008733):0.18106,((41:0.679269,42:0.039749):0.0659806,43:0.050565):0.750011):0.416176,40:0.856313):0.209426,(((44:1.135283,45:0.998965):0.415494,46:1.802721):0.129307,(47:1.152887,48:1.168257):0.373202):0.963744):0.142412):1.07837):0.0855758,20:0.606943):0.321879):0.373205):0.135483):0.152178):0.0551412):0.0621307,(4:0.258734,5:0.718281):0.351891);
 604: 2 -42412.49728 -42946.98513 (0:0.202091,1:0.134143,(2:0.250197,((3:0.337830,(((((8:0.000001,9:0.000001):0.273052,10:0.237657):0.268468,11:0.633794):0.240892,(12:0.000001,13:0.000001):0.692658):0.187687,((14:2.130018,15:0.490933):0.39405,((((((16:0.000001,17:0.000001):0.166279,18:0.104832):0.125101,19:0.371220):0.277862,(((21:0.784845,22:0.622393):0.661931,23:0.597322):0.953766,(((((24:0.063504,25:0.051743):0.246613,26:0.085332):0.101329,27:0.078732):0.33416,32:0.672126):0.108542,((28:0.868839,29:0.642492):0.267625,((30:0.234925,31:0.223246):0.252715,(33:0.156140,34:0.260085):0.123925):0.165925):0.0716848):0.311037):0.241774):0.224043,20:0.765259):0.124942,(((35:1.635073,(((49:0.000001,50:0.000001):0.1942,51:0.054352):0.823936,52:1.679351):0.709012):0.109973,(((((36:0.165501,38:0.066177):0.0769105,37:0.106552):0.874389,39:0.976672):0.282033,((41:0.560344,42:0.054884):0.0293522,43:0.028975):0.643835):0.325611,((44:1.032122,(45:0.964139,46:2.309397):0.247862):0.489284,(47:1.349143,48:1.452222):0.750999):0.691824):0.363583):0.161916,40:1.187934):0.888347):0.259372):0.231328):0.187674):0.0809565,((4:0.209856,5:0.480804):0.218368,(6:0.309394,7:0.545967):0.182869):0.140512):0.0571525):0.075926);
 605: 1 -45548.117 -42941.17398 (0:0.140155,((1:0.118403,((3:0.297098,((14:1.897457,15:0.428646):0.313889,(((((((16:0.000001,17:0.000001):0.294608,18:0.100064):0.111661,19:0.347386):0.401499,((21:0.775543,22:1.065457):0.408445,23:0.949446):0.579506):0.0474361,((((24:0.082307,25:0.060240):0.182922,(26:0.146416,27:0.214302):0.103363):0.192084,(28:0.890270,29:0.571658):0.231143):0.276405,(((30:0.320618,31:0.235555):0.190669,32:0.617650):0.120359,(33:0.162660,34:0.315627):0.0993152):0.209747):0.538914):0.374726,20:0.559430):0.0692304,(35:1.397336,((((((36:0.185286,37:0.176999):0.0437794,38:0.012708):0.627745,39:0.978610):0.305154,((41:0.585471,42:0.061915):0.0381826,43:0.034347):0.744144):0.330901,40:0.850860):0.414334,(((44:0.929148,(45:1.136469,46:1.904637):0.256084):0.360163,(47:0.999419,48:1.431479):0.661014):0.578141,(((49:0.000001,50:0.000001):0.140509,51:0.083258):0.90861,52:1.320699):0.387049):0.196901):0.385027):0.741545):0.333258):0.289534):0.160634,((6:0.454936,7:0.568888):0.0990868,((((8:0.000001,9:0.000001):0.249511,10:0.228075):0.169886,11:0.657627):0.236584,(12:0.000001,13:0.000001):0.874766):0.326034):0.11439):0.151981):0.0319472,2:0.276211):0.10548,(4:0.171937,5:0.609107):0.471353);
 606: 1 -43184.81601 -42949.24956 (0:0.238828,1:0.185859,(2:0.207166,((3:0.392826,(((6:0.350374,7:0.452663):0.0986922,(((14:1.649757,(35:1.378879,((((((36:0.141996,37:0.187504):0.0581065,38:0.024522):1.02286,39:0.710493):0.24432,((41:0.569977,42:0.052018):0.0440929,43:0.040290):0.697663):0.374903,40:0.974265):0.339108,((((44:0.898795,46:2.128436):0.299071,45:1.018212):0.377314,(47:0.935367,48:1.563655):0.526252):0.605188,(((49:0.000001,50:0.000001):0.202224,51:0.041133):0.796771,52:1.504375):0.616695):0.0380244):0.232409):0.688309):0.113202,(((((16:0.000001,17:0.000001):0.156914,18:0.088669):0.106883,19:0.232401):0.327322,(((21:0.785173,22:1.011805):0.276762,23:0.755591):0.651762,(((((24:0.047609,25:0.109282):0.184223,(26:0.098877,27:0.159347):0.0555245):0.120046,(28:0.995468,29:0.611102):0.244199):0.216695,32:0.743020):0.104819,((30:0.218855,31:0.384354):0.250775,(33:0.153183,34:0.282491):0.104338):0.143981):0.357836):0.146246):0.355107,20:0.485189):0.0389397):0.293093,15:0.917224):0.342878):0.0240617,(((8:0.000001,9:0.000001):0.402767,10:0.151828):0.4473,(11:0.864414,(12:0.000001,13:0.000001):0.663842):0.170562):0.215254):0.183194):0.103093,(4:0.346308,5:0.432500):0.325461):0.064888):0.0371787);
 607: 1 -42987.8828 -42942.72161 (0:0.222520,(1:0.149840,(3:0.397530,(((4:0.268668,5:0.370338):0.292952,(6:0.403654,7:0.546695):0.260787):0.0857148,(((((8:0.000001,9:0.000001):0.268319,10:0.188695):0.333279,11:0.735097):0.20409,(12:0.000001,13:0.000001):0.743397):0.181773,(((14:2.259566,15:0.377657):0.464295,((((16:0.000001,17:0.000001):0.189503,18:0.152269):0.11203,19:0.242113):0.448316,((((21:0.581630,22:0.668638):0.507967,23:0.765207):0.823864,((((24:0.071325,25:0.101250):0.182393,(26:0.126315,27:0.164723):0.0624937):0.238846,(28:1.032633,29:0.625548):0.152551):0.184149,(((30:0.256682,31:0.271403):0.120302,32:0.637381):0.121051,(33:0.147548,34:0.240566):0.120473):0.16711):0.319222):0.0965588,(35:1.600952,(((((((36:0.148626,37:0.137149):0.0666599,38:0.005056):0.702803,39:1.014160):0.308528,((41:0.543599,42:0.086610):0.0305843,43:0.035491):0.652037):0.513958,40:0.877073):0.320983,(((44:0.951285,46:2.316075):0.163748,45:0.929341):0.386016,(47:1.289733,48:0.897446):0.512392):0.597051):0.226371,(((49:0.000001,50:0.000001):0.163108,51:0.123735):0.798439,52:1.448593):0.42585):0.249825):0.513611):0.209231):0.180561):0.105183,20:0.715425):0.343466):0.11634):0.059166):0.0951948):0.0247333,2:0.300911);
 608: 1 -41464.8215 -42958.32534 (0:0.257857,(1:0.140865,((4:0.287561,5:0.346463):0.283719,((6:0.353526,7:0.538005):0.0652669,(((((8:0.000001,9:0.000001):0.213447,10:0.193926):0.252605,11:0.696635):0.140678,(12:0.000001,13:0.000001):0.674439):0.161064,(((((14:2.308913,20:0.332681):0.322636,((((16:0.000001,17:0.000001):0.191114,18:0.068885):0.138352,19:0.254539):0.421655,((((((24:0.077419,25:0.077590):0.227074,26:0.124126):0.082901,27:0.139378):0.15747,32:0.837409):0.182833,(28:0.863190,29:0.758174):0.248282):0.103741,((30:0.254930,31:0.287656):0.333702,(33:0.174564,34:0.292257):0.145979):0.133381):0.517697):0.10249):0.176193,((21:0.726653,22:0.828993):0.290059,23:0.756856):0.941422):0.21525,((35:1.901463,(((49:0.000001,50:0.000001):0.166702,51:0.065383):0.866481,52:1.183755):0.309658):0.214837,((((((36:0.137713,37:0.153018):0.0489109,38:0.029393):0.792152,39:0.936679):0.239362,((41:0.583794,42:0.052263):0.0779381,43:0.017408):0.953042):0.273665,40:0.880858):0.36427,((44:1.117275,(45:0.999593,46:1.778093):0.212452):0.165387,(47:1.353025,48:1.191586):1.04702):0.710639):0.14686):0.590374):0.158295,15:0.758522):0.2762):0.130684):0.118622):0.117901):0.0556083,(2:0.196826,3:0.379701):0.0672348);
 609: 2 -40861.0857 -42951.4476 (0:0.196921,(1:0.134145,(((4:0.302195,5:0.354416):0.378607,(6:0.450226,7:0.459530):0.0750981):0.0937427,(((((8:0.000001,9:0.000001):0.209585,10:0.231196):0.259288,11:0.561507):0.242055,(12:0.000001,13:0.000001):0.615657):0.294235,((((14:2.496999,20:0.471344):0.141058,((((16:0.000001,17:0.000001):0.156376,18:0.170417):0.0957465,19:0.336040):0.329946,(((21:0.722788,22:0.741904):0.433188,23:0.821561):0.90383,(((((((24:0.058738,25:0.115963):0.214978,26:0.070731):0.0979427,27:0.106460):0.232308,(28:1.025705,29:0.779697):0.189755):0.148454,32:0.490260):0.24627,34:0.185702):0.0647675,((30:0.285729,31:0.315910):0.2471,33:0.118164):0.0788816):0.441825):0.0608015):0.188355):0.188865,(35:1.910438,((((((36:0.201853,37:0.247021):0.0650713,38:0.002062):0.814466,39:1.074075):0.242552,((41:0.503505,42:0.049478):0.0386763,43:0.032686):0.900453):0.354367,40:0.749422):0.461782,(((44:0.909264,(45:0.906358,46:1.745905):0.367358):0.435941,(47:1.096890,48:1.133788):0.805737):0.611418,(((49:0.000001,50:0.000001):0.176868,51:0.120645):1.05078,52:1.182947):0.525237):0.113806):0.357124):0.672507):0.302913,15:0.544764):0.423355):0.135119):0.107174):0.0550252,(2:0.271475,3:0.378396):0.0958783);
 610: 1 -44618.10084 -42946.89675 (0:0.192328,(1:0.165569,(2:0.294512,((4:0.302223,5:0.450294):0.254644,(6:0.638885,7:0.594242):0.217161):0.188247):0.111436):0.0427677,((3:0.341590,((((8:0.000001,9:0.000001):0.219808,10:0.294472):0.405371,11:0.542072):0.185952,(12:0.000001,13:0.000001):0.780885):0.353328):0.0562561,((14:2.544677,((((((16:0.000001,17:0.000001):0.246839,18:0.112403):0.10357,19:0.371888):0.453788,(((21:0.689425,22:0.782380):0.647989,23:0.958330):0.759224,((((((((24:0.095906,25:0.084169):0.224358,26:0.124220):0.083083,27:0.089832):0.169051,28:1.199778):0.194224,29:0.778530):0.262418,32:0.646311):0.180071,(33:0.205207,34:0.358756):0.107939):0.0475138,(30:0.285258,31:0.304013):0.297347):0.484814):0.196479):0.19349,(35:1.415652,((((36:0.152991,37:0.172863):0.0468153,38:0.017065):0.873739,(39:1.159310,((41:0.488632,42:0.058657):0.0454259,43:0.025216):0.742355):0.231354):0.412797,(40:0.958866,(((44:1.206690,(45:0.925033,46:1.940783):0.245865):0.513304,(47:1.064253,48:1.093779):0.411984):0.727545,(((49:0.000001,50:0.000001):0.15961,51:0.069252):0.888745,52:1.361493):0.420877):0.335519):0.0800332):0.406446):0.858188):0.0863023,20:0.631958):2.69996e-06):0.284464,15:0.822706):0.409604):0.167302);
 611: 1 -41273.7031 -42941.49799 (0:0.098409,(1:0.112499,(2:0.222394,(3:0.332731,((6:0.441531,7:0.625998):0.0730998,((((8:0.000001,9:0.000001):0.282478,10:0.180844):0.36066,11:0.614430):0.248565,((12:0.000001,13:0.000001):0.501388,((14:1.977927,((((((16:0.000001,17:0.000001):0.292533,18:0.096700):0.183027,19:0.273899):0.294057,((21:0.876704,22:0.658587):0.31043,23:0.818632):0.928513):0.0610437,(((((24:0.064251,25:0.071412):0.188677,(26:0.142610,27:0.167773):0.0992387):0.216724,(28:0.972036,29:0.493377):0.128415):0.256101,((30:0.231946,(31:0.168234,32:0.742113):0.153151):0.169346,(33:0.151522,34:0.308530):0.12222):0.0849723):0.342187,(((35:1.919937,(((44:1.061602,45:0.930360):0.262897,46:1.886822):0.425045,(47:1.584943,48:1.401306):0.457054):0.403885):0.149424,(((((36:0.180075,38:0.057092):0.0686618,37:0.139717):0.69606,39:0.928462):0.234039,((41:0.541636,42:0.052211):0.077981,43:0.021333):0.746669):0.319345,40:0.908426):0.331028):0.343149,(((49:0.000001,50:0.000001):0.192108,51:0.078294):0.790942,52:1.365925):0.435595):0.735421):0.276374):0.294863,20:0.473485):0.11799):0.220582,15:0.511505):0.388713):0.199877):0.185536):0.16872):0.101921):0.0496396):0.0940674,(4:0.276627,5:0.463568):0.339435);
 612: 1 -44025.07511 -42956.36754 (0:0.299453,(1:0.106941,(((3:0.380017,(4:0.332798,5:0.571980):0.278244):0.0586784,(((((8:0.000001,9:0.000001):0.379078,10:0.216523):0.376921,11:0.724488):0.205698,(12:0.000001,13:0.000001):0.858639):0.234895,((14:1.707716,(((((((16:0.000001,17:0.000001):0.222887,18:0.106257):0.136609,19:0.336983):0.392831,20:0.821682):0.184917,(((((((24:0.062601,25:0.068463):0.258319,26:0.116393):0.085713,27:0.091230):0.200025,32:0.943448):0.142164,29:0.750280):0.159244,((30:0.423918,31:0.252866):0.27227,(33:0.261863,34:0.317807):0.149801):0.178761):0.0551444,28:1.033997):0.361625):0.0593575,((21:0.467345,22:1.007258):0.639895,23:0.744982):0.614539):0.148555,(35:1.387179,((((((36:0.163389,37:0.222188):0.0436652,38:0.007744):0.829528,39:0.962048):0.121213,((41:0.552377,42:0.079124):0.0374691,43:0.038892):0.725522):0.348032,40:1.134426):0.213372,((((44:1.152916,45:0.902491):0.228419,46:2.018685):0.25189,(47:0.949471,48:1.610986):0.500128):0.684936,(((49:0.000001,50:0.000001):0.133267,51:0.108920):0.792459,52:1.389382):0.59718):0.23875):0.377562):0.762877):0.120242):0.245941,15:0.769847):0.277836):0.127336):0.0681253,(6:0.535351,7:0.553851):0.291857):0.20488):0.0285394,2:0.310472);
 613: 3 -42052.37582 -42943.16453 (0:0.238038,(1:0.144183,(3:0.470079,((((4:0.324981,5:0.471352):0.2252,6:0.381316):0.104691,7:0.545805):0.063224,(((((8:0.000001,9:0.000001):0.253736,10:0.307246):0.465912,11:0.600919):0.207353,(12:0.000001,13:0.000001):0.736043):0.134034,((14:1.767877,15:0.260630):0.530465,((((((16:0.000001,17:0.000001):0.114256,18:0.114363):0.176339,19:0.315245):0.307768,(((21:0.942213,22:0.865336):0.236211,23:0.825937):0.557088,(((((((24:0.034241,25:0.109410):0.259463,26:0.090856):0.0597423,27:0.121197):0.243784,(28:0.824497,29:0.690450):0.295213):0.298041,32:0.510282):0.289978,(33:0.226090,34:0.255548):0.10076):0.0345672,(30:0.315955,31:0.229953):0.213537):0.423839):0.296194):0.257497,20:0.711282):0.153602,(35:1.398698,(((((((36:0.164321,37:0.192579):0.0548633,38:0.009491):0.912045,39:0.824354):0.282872,((41:0.458909,42:0.035976):0.0481091,43:0.029100):0.826214):0.229387,(((44:1.159572,46:2.111293):0.165481,45:0.651804):0.479957,(47:1.260189,48:1.401382):0.371371):0.677968):0.249815,40:1.135285):0.288202,(((49:0.000001,50:0.000001):0.134637,51:0.065071):1.05796,52:1.317838):0.604648):0.259417):0.706147):0.253947):0.342015):0.172521):0.0930034):0.135195):0.0383147,2:0.252907);
 614: 4 -42668.88351 -42941.5102 (0:0.212580,(1:0.100344,(((3:0.370684,(((((8:0.000001,9:0.000001):0.283798,10:0.293883):0.413116,11:0.796491):0.201169,(12:0.000002,13:0.000001):0.637265):0.205947,(((14:1.585395,20:0.487017):0.244439,(((((16:0.000001,17:0.000001):0.183491,18:0.095538):0.205482,19:0.345134):0.311752,(((21:0.738965,22:0.832386):0.389288,23:0.629902):0.701832,((((((24:0.049501,25:0.062539):0.244681,26:0.081319):0.102714,27:0.076946):0.215587,32:0.751350):0.114742,(28:0.794915,29:0.668457):0.263287):0.160507,((30:0.293669,31:0.256295):0.204115,(33:0.149367,34:0.267196):0.180507):0.143253):0.287886):0.16381):0.229102,(35:1.364493,(((((((36:0.224030,37:0.209362):0.0451535,38:0.033534):0.700529,39:0.995803):0.154949,((41:0.537220,42:0.069766):0.0830488,43:0.024997):0.795256):0.365243,40:0.972997):0.329134,(((49:0.000001,50:0.000001):0.217161,51:0.061822):1.07304,52:1.513589):0.757321):0.212647,((44:1.187229,45:0.927565):0.336805,(46:1.625051,(47:1.277265,48:1.131174):0.667743):0.119925):0.689272):0.171226):1.03161):0.0140244):0.340442,15:0.577314):0.386976):0.158342):0.0685067,(6:0.353984,7:0.402877):0.178603):0.0758215,(4:0.379631,5:0.439987):0.34887):0.16963):0.0343246,2:0.298441);
 615: 1 -44316.37222 -42946.83488 (0:0.206688,(1:0.112026,(((4:0.340864,5:0.306943):0.318926,((6:0.577319,7:0.506115):0.092308,(((8:0.000001,9:0.000001):0.343261,10:0.189979):0.324371,(11:0.807005,(12:0.000001,13:0.000001):0.747471):0.174957):0.340195):0.0832729):0.0645645,((14:1.697990,((((16:0.000001,17:0.000001):0.193229,18:0.115114):0.204576,19:0.211985):0.546001,((20:0.538682,(21:0.559976,(22:0.879839,23:0.666795):0.200156):0.807018):0.298594,(((((24:0.076429,25:0.083813):0.250069,(26:0.098052,27:0.165554):0.0356164):0.241504,29:0.708819):0.137587,(((30:0.314461,31:0.282596):0.146146,32:0.803325):0.132816,(33:0.168023,34:0.304309):0.0634505):0.2099):0.144273,28:1.037197):0.415603):0.065694):0.255738):0.120527,(15:0.905961,(35:1.627693,(((((((36:0.174856,37:0.238764):0.0386519,38:0.021786):0.680936,39:1.073641):0.191531,((41:0.473311,42:0.035666):0.0475465,43:0.041149):1.0763):0.2767,40:0.920347):0.39733,((44:1.102498,45:0.908701):0.365879,(46:2.075866,(47:1.079557,48:1.368411):0.403165):0.176082):0.512478):0.136934,(((49:0.000001,50:0.000001):0.213965,51:0.018811):1.21931,52:1.309988):0.301312):0.344436):0.539469):0.123952):0.575064):0.120831):0.062498,(2:0.288096,3:0.417802):0.106164);
 616: 2 -41122.85972 -42942.52882 (0:0.120870,(1:0.122850,(2:0.276368,((3:0.301158,((14:2.416286,15:0.514618):0.203004,((((((16:0.000001,17:0.000001):0.228818,18:0.081253):0.0782862,19:0.415396):0.340194,(((21:0.570704,22:0.845020):0.608663,23:0.698651):0.706199,(((((24:0.061580,25:0.138312):0.184229,26:0.107938):0.121654,27:0.119039):0.258135,(28:0.985365,29:0.606890):0.285251):0.132585,((30:0.322014,31:0.289942):0.236628,(32:0.571613,(33:0.198894,34:0.302003):0.164073):0.065291):0.226801):0.422337):0.161123):0.190527,(35:1.241829,(((((((36:0.166073,37:0.169311):0.0849844,38:0.001208):0.733571,39:0.820113):0.241965,(41:0.444594,(42:0.072074,43:0.054086):0.143785):0.824378):0.280636,(((49:0.000001,50:0.000001):0.226545,51:0.022861):1.21551,52:1.674038):0.612271):0.0771879,(((44:1.303596,45:1.015970):0.29904,46:2.157862):0.380717,(47:0.911457,48:1.361691):0.438999):0.469455):0.0958414,40:0.988061):0.325205):0.673934):0.0970393,20:0.591920):0.220955):0.365939):0.0976033,((6:0.478281,7:0.361732):0.16695,((((8:0.000001,9:0.000001):0.258542,10:0.268358):0.214884,11:0.787308):0.189107,(12:0.000002,13:0.000001):0.863478):0.220715):0.235419):0.127446):0.0283819):0.130328,(4:0.165826,5:0.551301):0.360738);
 617: 1 -42383.08005 -42954.97078 (0:0.191685,(1:0.134756,((4:0.318790,5:0.323587):0.390489,((6:0.404268,7:0.487156):0.0359337,(((((8:0.000001,9:0.000001):0.36842,10:0.283983):0.241918,11:0.617724):0.234063,(12:0.000001,13:0.000001):0.575276):0.176829,((14:1.601541,15:0.641011):0.340503,((((((16:0.000001,17:0.000001):0.213229,18:0.077304):0.0974565,19:0.320391):0.413129,(((21:0.686434,22:0.959336):0.461955,23:0.642980):0.622176,((((24:0.066297,25:0.094827):0.151137,(26:0.105900,27:0.214963):0.0665962):0.303986,(28:0.968062,29:0.764040):0.181332):0.2317,(((30:0.371507,31:0.296832):0.146714,32:0.726907):0.128997,(33:0.209843,34:0.282693):0.114325):0.121314):0.403603):0.149216):0.223236,20:0.525282):0.34973,(((35:1.285869,(((44:1.207176,46:1.699896):0.370251,45:0.988676):0.249504,(47:1.240603,48:1.508237):0.561327):0.232043):0.445098,(((49:0.000001,50:0.000001):0.165207,51:0.118900):0.883464,52:1.529180):0.414912):0.299852,(((((36:0.173908,37:0.212468):0.0462183,38:0.027183):0.770986,39:1.027066):0.137753,(41:0.380819,(42:0.091644,43:0.060158):0.16994):0.747941):0.307272,40:1.061708):0.310262):1.11045):0.150913):0.328172):0.183482):0.122099):0.0910285):0.0377492,(2:0.262019,3:0.418803):0.0654105);
 618: 1 -43365.47077 -42940.59806 (0:0.236024,(1:0.137499,(((3:0.415183,((14:2.318424,15:0.214283):0.321718,((((((16:0.000001,17:0.000001):0.196213,18:0.114019):0.225975,19:0.257579):0.274079,(((21:1.072725,22:0.972178):0.269651,23:0.731464):0.72906,(((((((24:0.056007,25:0.073548):0.235013,26:0.076657):0.0922941,27:0.093826):0.158008,28:1.091741):0.21016,29:0.885937):0.25459,32:0.633358):0.173016,(((30:0.204924,31:0.363598):0.278692,33:0.142532):0.100105,34:0.289029):0.100552):0.389208):0.19595):0.19746,20:0.642647):0.241175,(35:1.683211,(((((((36:0.157239,38:0.080663):0.0534459,37:0.128055):0.689804,39:0.851816):0.210812,(41:0.471110,(42:0.091291,43:0.064725):0.0792243):0.702684):0.38594,40:0.775826):0.405257,(((44:1.277158,45:0.810025):0.389135,46:1.780852):0.326227,(47:1.296111,48:1.079758):0.29292):0.572758):0.166781,(((49:0.000001,50:0.000001):0.159844,51:0.084850):0.81913,52:1.585532):0.554313):0.522622):0.652061):0.526248):0.394161):0.097862,((((8:0.000001,9:0.000001):0.304139,10:0.203135):0.181059,11:0.740023):0.191157,(12:0.000001,13:0.000001):0.76337):0.532165):0.0976829,((4:0.508880,5:0.322432):0.16853,(6:0.481672,7:0.522995):0.162639):0.0798612):0.169195):0.0359493,2:0.301911);
 619: 1 -42769.51267 -42965.33768 (0:0.199217,(1:0.081127,((3:0.353684,(((((8:0.000001,9:0.000001):0.269396,10:0.272927):0.251311,11:0.599693):0.346715,(12:0.000001,13:0.000001):0.695827):0.286211,((14:2.205431,15:0.609901):0.298603,(((((((16:0.000001,17:0.000001):0.192116,18:0.082874):0.116164,(((((24:0.055619,25:0.070452):0.204813,(28:1.046744,29:0.705625):0.266974):0.100399,26:0.107987):0.15226,27:0.085120):0.232784,(((30:0.299211,31:0.334979):0.250326,(33:0.131214,34:0.252005):0.11449):0.248582,32:0.576187):0.114871):0.661801):0.0759231,19:0.330303):0.369789,((21:0.688793,22:1.008610):0.375694,23:0.716858):0.876974):0.229394,20:0.590776):0.240659,((35:1.580668,(((49:0.000001,50:0.000001):0.132189,51:0.083074):1.11226,52:1.321750):0.604966):0.331544,(((((36:0.189856,37:0.183319):0.0389063,38:0.042155):0.73121,(39:1.023097,((41:0.569735,42:0.049126):0.0445188,43:0.023451):0.972765):0.145253):0.376061,40:0.946038):0.214841,(((44:1.111733,46:1.980547):0.147663,45:0.931949):0.516109,(47:0.994445,48:1.100106):0.606774):0.654761):0.158138):0.706388):0.246957):0.308195):0.140593):0.116284,((4:0.255888,5:0.542357):0.32573,(6:0.616330,7:0.380717):0.17457):0.112224):0.0652769):0.0405488,2:0.333762);
 620: 1 -43860.75409 -42947.02176 (0:0.110789,(1:0.127888,(((2:0.167445,(6:0.385741,7:0.518912):0.287729):0.0511823,(((((8:0.000001,9:0.000001):0.21573,10:0.234749):0.187732,11:0.749057):0.328508,(12:0.000002,13:0.000001):0.616948):0.132666,((14:1.656748,15:0.431366):0.52562,((((((16:0.000001,17:0.000001):0.109614,18:0.087216):0.0744235,(19:0.035381,((21:0.759223,22:0.771974):0.280835,23:0.676498):1.17161):0.268986):0.361371,(((((24:0.082233,25:0.061888):0.264909,26:0.057373):0.136547,27:0.059831):0.144255,(28:0.763952,29:0.755631):0.190211):0.168642,(((30:0.336302,31:0.230239):0.218822,(33:0.185749,34:0.278548):0.107662):0.207062,32:0.610618):0.170836):0.443071):0.22954,20:0.706803):0.102111,(35:1.411779,(((((((36:0.198085,37:0.180846):0.0473441,38:0.017316):0.840492,39:1.035038):0.132638,((41:0.535355,42:0.061448):0.0650196,43:0.034742):0.841868):0.269309,40:0.987084):0.527934,(((49:0.000001,50:0.000001):0.161482,51:0.090627):0.941966,52:1.512090):0.497795):0.0813177,(((44:1.125532,46:1.540871):0.204651,45:1.008822):0.236484,(47:1.138131,48:1.393615):0.452414):0.661046):0.271918):0.638604):0.111555):0.292336):0.188822):0.0392702,3:0.354975):0.0375227):0.0919756,(4:0.138418,5:0.461741):0.378534);
 621: 1 -42742.3262 -42941.95496 (0:0.157024,((1:0.075480,((4:0.292362,5:0.493350):0.30187,((6:0.490734,7:0.506592):0.155376,(((((8:0.000001,9:0.000001):0.262302,10:0.218473):0.391108,(12:0.000001,13:0.000001):0.611594):0.11476,11:0.744671):0.10901,(((14:2.339309,15:0.362431):0.485549,(35:1.442122,(((((((36:0.168582,38:0.059621):0.0321593,37:0.172527):0.698567,39:0.924216):0.191221,((41:0.545409,42:0.066804):0.0685911,43:0.032132):0.874536):0.446906,40:0.843796):0.32837,(((49:0.000001,50:0.000001):0.170314,51:0.073173):0.886674,52:1.837059):0.483119):0.243156,(((44:1.112736,46:1.657596):0.319353,45:0.982819):0.218622,(47:0.980251,48:1.215337):0.543067):0.754743):0.344747):0.558014):0.120264,(((((16:0.000001,17:0.000001):0.182862,18:0.106569):0.163184,19:0.298743):0.491414,(((21:0.752073,22:0.851652):0.626337,23:0.537700):0.851732,((((((24:0.071467,25:0.046214):0.186458,26:0.107464):0.103452,27:0.114606):0.242,(28:0.924064,29:0.544735):0.37373):0.157573,32:0.668631):0.118561,((30:0.286249,31:0.311186):0.251854,(33:0.252699,34:0.241840):0.137481):0.114985):0.460422):0.179727):0.268517,20:0.666387):0.241568):0.392903):0.147382):0.0934186):0.0638664):0.0571938,2:0.253970):0.0749205,3:0.451990);
 622: 1 -43740.61538 -42948.94393 (0:0.272754,1:0.190465,(2:0.284949,(3:0.318667,(((4:0.354735,5:0.513358):0.220133,(6:0.457911,7:0.382559):0.236221):0.133439,(((((8:0.000001,9:0.000001):0.275406,11:0.862971):0.102782,10:0.238448):0.298311,(12:0.000001,13:0.000001):0.781126):0.20403,((14:1.747242,15:0.635856):0.316228,((((((16:0.000001,17:0.000001):0.173118,18:0.109747):0.164406,19:0.278479):0.250707,(((21:0.490381,22:1.067184):0.42487,23:0.499856):0.81114,((((((24:0.068740,25:0.076975):0.190897,26:0.060836):0.0872729,27:0.115984):0.162974,28:1.054522):0.131362,29:0.827409):0.180959,(((30:0.299824,31:0.299227):0.186643,32:0.675200):0.181738,(33:0.209609,34:0.284263):0.143626):0.14801):0.300001):0.084144):0.260007,((35:1.591615,(((44:1.038058,45:0.772843):0.236228,46:2.054492):0.269585,(47:1.092845,48:1.176288):0.580411):0.505174):0.318885,(((((36:0.141480,37:0.150577):0.0469033,38:0.027023):0.83315,(39:0.996653,((41:0.476299,42:0.072609):0.0434056,43:0.023330):0.724159):0.197824):0.430642,40:0.802616):0.321567,(((49:0.000001,50:0.000001):0.185882,51:0.054736):0.838992,52:1.521824):0.424584):0.174519):0.810161):0.178817,20:0.544308):0.0788333):0.496616):0.101157):0.0754218):0.0809309):0.0271376);
 623: 1 -42554.93864 -42949.67481 (0:0.160347,(1:0.083827,(2:0.200029,((3:0.269668,(((((8:0.000001,9:0.000001):0.206936,10:0.265611):0.268035,11:0.626772):0.319461,(12:0.000001,13:0.000001):0.63136):0.161003,((14:1.865400,(((((16:0.000001,17:0.000001):0.19468,18:0.058507):0.120136,19:0.326974):0.304613,(((21:0.674777,22:0.734550):0.623731,23:0.649398):0.494625,((((((24:0.060475,25:0.090823):0.267895,26:0.113021):0.0872287,27:0.106623):0.200039,(((30:0.300378,31:0.239157):0.193277,(33:0.152023,34:0.235067):0.237068):0.139289,32:0.592214):0.216382):0.127966,(28:0.837902,29:0.486921):0.299344):0.145317,((35:1.893789,(((49:0.000001,50:0.000001):0.187494,51:0.051495):1.00583,52:1.259586):0.21711):0.12612,((((((36:0.178425,38:0.066865):0.0597854,37:0.118674):0.552889,39:1.018408):0.327779,((41:0.535411,42:0.045280):0.0432877,43:0.051451):0.832683):0.338821,40:0.821310):0.329993,(((44:1.580394,45:0.702571):0.249526,46:1.987380):0.309463,(47:1.468111,48:1.000033):0.497184):0.732147):0.353038):0.918878):0.156543):0.143277):0.365921,20:0.567818):0.102398):0.170478,15:0.724900):0.500849):0.129752):0.0747305,(6:0.448694,7:0.558177):0.196614):0.0962925):0.0284681):0.0988727,(4:0.282274,5:0.541898):0.294864);
 624: 1 -42718.56222 -42940.09884 (0:0.237854,(1:0.129960,2:0.250434):0.00853821,((3:0.310669,(((((8:0.000001,9:0.000001):0.197711,11:0.885584):0.170869,10:0.175634):0.395083,(12:0.000001,13:0.000002):0.833492):0.255467,((((14:1.806997,20:0.319498):0.298983,((((16:0.000001,17:0.000001):0.165117,18:0.110078):0.179992,19:0.200617):0.467523,(((21:0.621304,22:0.856187):0.373111,23:0.628816):0.703676,(((((24:0.074824,25:0.104396):0.288188,(26:0.133461,27:0.164815):0.0490481):0.236249,29:0.610811):0.170499,28:1.174494):0.116986,(((30:0.252392,31:0.276498):0.122332,32:0.728261):0.181998,(33:0.234321,34:0.293810):0.0767061):0.163828):0.522951):0.0587691):0.23058):0.159761,(35:1.333891,(((((((36:0.127297,38:0.054022):0.0754955,37:0.152955):0.67245,39:0.980989):0.167453,(41:0.460606,(42:0.056421,43:0.048880):0.102417):0.761842):0.313452,40:0.843855):0.266704,(((49:0.000001,50:0.000001):0.179012,51:0.044013):0.867643,52:1.368429):0.607028):0.144629,((44:1.223131,(45:0.750118,46:1.888478):0.184717):0.286238,(47:1.182796,48:1.078398):0.34521):0.46812):0.369691):0.589096):0.172243,15:0.725144):0.398215):0.137995):0.0750844,((4:0.320234,5:0.465361):0.291769,(6:0.502845,7:0.505561):0.246395):0.143731):0.0598395);
 625: 1 -42244.3879 -42941.53551 (0:0.249762,(1:0.098408,(2:0.197736,((4:0.337704,5:0.446330):0.289172,(6:0.406647,7:0.560620):0.182942):0.157866):0.107151):0.0639188,((3:0.330230,(((14:1.909046,(35:1.624391,(((((((36:0.191289,37:0.183532):0.0700959,38:0.009025):0.807668,39:0.897508):0.20073,((41:0.555405,42:0.061339):0.0491083,43:0.039787):0.757707):0.431805,40:0.889253):0.300931,(((49:0.000001,50:0.000001):0.186716,51:0.077195):0.849058,52:1.433792):0.557832):0.226468,(((44:1.102806,46:1.679989):0.140706,45:1.004559):0.422555,(47:1.060864,48:1.155132):0.515065):0.595145):0.286741):0.217437):0.188597,(((((16:0.000001,17:0.000001):0.169238,18:0.088494):0.136855,19:0.257713):0.391739,(((21:0.668852,22:1.159735):0.467566,23:0.786254):0.59153,(((((24:0.030321,25:0.084573):0.171528,(26:0.057404,(28:0.974283,29:0.578704):0.463892):0.0500342):0.0857535,27:0.085578):0.310252,32:0.617274):0.112548,((30:0.362359,31:0.232950):0.20837,(33:0.214241,34:0.303987):0.123452):0.0928081):0.351418):0.138381):0.310426,20:0.696759):0.12555):0.264762,15:0.567961):0.460365):0.134599,((((8:0.000001,9:0.000001):0.418087,10:0.253703):0.22952,11:0.836955):0.308223,(12:0.000001,13:0.000001):0.756527):0.24056):0.141826);
 626: 3 -45073.91602 -42946.80535 (0:0.197806,((1:0.139330,((4:0.339881,5:0.378807):0.308599,((6:0.406481,7:0.547827):0.19596,(((((8:0.000001,9:0.000001):0.301138,10:0.173219):0.27491,(12:0.000001,13:0.000001):0.839194):0.120026,11:0.760291):0.301609,((14:1.880094,15:0.442859):0.22075,((((((16:0.000001,17:0.000001):0.151316,18:0.075869):0.140303,19:0.302196):0.372955,(((21:0.725340,22:0.885206):0.418675,23:0.687034):0.624609,((((((24:0.030631,25:0.097106):0.139411,(28:0.936527,29:0.664814):0.400776):0.0714738,26:0.079817):0.160774,27:0.038633):0.441887,32:0.464138):0.188259,((30:0.331719,31:0.195016):0.261585,(33:0.192474,34:0.314353):0.123981):0.130084):0.373586):0.103001):0.339065,20:0.661073):0.269005,(35:1.430052,(((((((36:0.156210,37:0.199464):0.0733419,38:0.003938):0.840884,39:1.036089):0.225144,(41:0.429349,(42:0.071103,43:0.077590):0.0789766):0.664548):0.26407,40:0.998415):0.34673,(((49:0.000001,50:0.000001):0.124592,51:0.094232):0.949651,52:1.363363):0.447022):0.0880939,(((44:1.135926,46:1.620874):0.0850442,45:0.896930):0.286949,(47:1.145529,48:1.213225):0.451269):0.676057):0.25909):0.675961):0.211343):0.359171):0.109177):0.178822):0.0846943):0.0568027,2:0.253184):0.0599151,3:0.441975);
 627: 1 -44707.71522 -42949.33643 (0:0.176815,((1:0.101408,((4:0.332215,5:0.445370):0.35352,(6:0.609093,7:0.613431):0.114597):0.126913):0.0955679,2:0.376028):0.0703547,(3:0.323074,(((((8:0.000001,9:0.000001):0.253795,10:0.188929):0.470868,11:0.596135):0.282893,(12:0.000001,13:0.000002):0.685859):0.240608,(((14:1.758463,(35:1.732088,(((((((36:0.151092,37:0.161337):0.0377546,38:0.030286):0.736987,39:0.797935):0.196625,((41:0.562094,42:0.059047):0.0289692,43:0.031841):0.763354):0.303806,40:0.889174):0.324234,(((49:0.000001,50:0.000001):0.123176,51:0.154747):1.05361,52:1.139538):0.751176):0.255461,(((44:1.189200,46:2.456472):0.262926,45:0.983045):0.500085,(47:0.961012,48:1.565134):0.526995):0.473173):0.230631):0.550225):0.176628,(((((16:0.000001,17:0.000001):0.178522,18:0.085730):0.140962,19:0.242366):0.452535,(((21:0.723750,22:0.785654):0.391893,23:0.738838):1.20734,((((24:0.080606,25:0.042259):0.161035,(26:0.117082,27:0.190706):0.0910943):0.189962,(28:0.988878,29:0.712570):0.210103):0.193201,(((30:0.302987,31:0.289887):0.138361,32:0.765650):0.170097,(33:0.144124,34:0.311922):0.0877419):0.101438):0.437409):0.177369):0.203302,20:0.694673):0.0681729):0.102157,15:0.931236):0.288148):0.181736):0.203212);
 628: 1 -41964.81955 -42948.61315 (0:0.269855,1:0.204174,(2:0.238218,(((3:0.418843,((6:0.395283,7:0.493649):0.241044,((((8:0.000001,9:0.000001):0.228363,10:0.241823):0.400386,11:0.732247):0.253417,(12:0.000001,13:0.000001):0.825394):0.219746):0.100718):0.0453367,(((14:1.930382,20:0.332975):0.191758,((((((16:0.000001,17:0.000001):0.142611,18:0.118797):0.0833042,(((((24:0.040391,25:0.082570):0.200515,(26:0.072363,27:0.152825):0.0514796):0.226716,(28:1.023286,29:0.606988):0.209148):0.214479,((30:0.361582,31:0.206694):0.254219,(33:0.186482,34:0.273142):0.10911):0.140488):0.144974,32:0.596525):0.603844):0.138018,19:0.179491):0.317067,((21:0.779252,22:0.837972):0.222974,23:0.730236):0.906029):0.228472,((35:1.931677,(((49:0.000001,50:0.000001):0.1533,51:0.111865):0.819276,52:1.573121):0.264446):0.119941,((((((36:0.178615,37:0.182968):0.0671485,38:0.024238):0.739376,39:0.968319):0.239811,((41:0.507894,42:0.060307):0.0440815,43:0.010320):0.7119):0.366274,40:0.756703):0.438752,((44:1.358887,45:1.197571):0.497293,(46:2.435237,(47:1.028056,48:1.178381):0.349763):0.43354):0.508437):0.125305):1.15404):0.0633232):0.369932,15:0.846829):0.267652):0.0284726,(4:0.261460,5:0.484090):0.330713):0.109227):0.0568086);
 629: 1 -44198.49571 -42946.36246 (0:0.253610,1:0.128663,(2:0.178502,(3:0.409000,((((4:0.384583,5:0.382604):0.325729,7:0.480525):0.0765175,6:0.498057):0.129674,(((((8:0.000001,9:0.000001):0.199472,10:0.189057):0.285817,11:0.764544):0.293107,(12:0.000001,13:0.000001):0.619796):0.280238,((14:2.959874,15:0.393416):0.418835,((((((16:0.000001,17:0.000001):0.13402,18:0.140697):0.150434,19:0.248834):0.334978,(((21:0.946122,22:0.814434):0.469576,23:0.829264):0.909401,(((((24:0.058529,25:0.100981):0.252934,26:0.072047):0.0879092,27:0.117014):0.185378,(28:0.963517,29:0.708942):0.303418):0.130082,(((30:0.226688,31:0.326996):0.247397,(33:0.173645,34:0.276790):0.109745):0.183184,32:0.697652):0.135164):0.444873):0.156201):0.217226,20:0.870591):0.124231,(35:1.352185,(((((((36:0.169620,37:0.145172):0.0725191,38:0.000003):0.921853,39:0.686504):0.238361,((41:0.493952,42:0.084531):0.0560846,43:0.015009):0.945884):0.342605,(((44:0.984468,46:1.916766):0.214032,45:0.947513):0.466412,(47:1.313982,48:1.125597):0.377252):0.581818):0.131234,40:0.892466):0.236083,(((49:0.000001,50:0.000001):0.159725,51:0.075202):0.938378,52:1.910779):0.548863):0.218933):0.621214):0.140155):0.359374):0.0181445):0.107903):0.0906535):0.0533688);
 630: 1 -42756.35882 -42940.56314 (0:0.216274,1:0.157578,(2:0.305791,(((3:0.312520,(((14:2.197437,20:0.294503):0.318317,(((((16:0.000001,17:0.000001):0.186361,18:0.059692):0.172072,19:0.333296):0.3667,(((21:0.701482,22:0.678206):0.383128,23:0.599778):0.792008,(((((24:0.057898,25:0.077358):0.227373,26:0.111331):0.109177,27:0.080300):0.244055,(28:0.959863,29:0.614825):0.188931):0.200685,(((30:0.279706,31:0.398350):0.190738,(33:0.184401,34:0.309180):0.109674):0.230685,32:0.677460):0.101931):0.294407):0.101584):0.327621,(35:1.576732,(((((((36:0.162535,37:0.179329):0.0557318,38:0.036732):0.664159,39:1.178204):0.19569,((41:0.576769,42:0.063132):0.0622702,43:0.043935):0.834875):0.343661,40:1.045362):0.48328,((44:0.930995,(45:1.102523,46:1.671765):0.247024):0.587255,(47:1.300758,48:1.357751):0.490602):0.543487):0.293163,(((49:0.000001,50:0.000001):0.166031,51:0.083597):1.14068,52:1.566754):0.673166):0.240276):0.672067):0.0427122):0.407846,15:0.815500):0.342163):0.0958102,((((8:0.000001,9:0.000001):0.339383,10:0.149766):0.369851,11:0.929202):0.218612,(12:0.000002,13:0.000002):0.695436):0.245753):0.0641953,(((4:0.415677,5:0.418898):0.227765,7:0.572177):0.119183,6:0.483510):0.125238):0.0863773):0.0652102);
 631: 1 -39335.13152 -42939.77345 (0:0.149377,((1:0.146306,(3:0.352197,((6:0.459330,7:0.449181):0.16969,((((8:0.000001,9:0.000001):0.3466,10:0.207497):0.241476,11:0.632957):0.341168,((12:0.000001,13:0.000001):0.791818,((14:1.795230,15:0.557120):0.322367,((((((16:0.000001,17:0.000001):0.181975,18:0.083177):0.0904352,19:0.304332):0.312895,(((21:1.070526,22:0.845458):0.36887,23:0.765921):0.849467,((((24:0.061314,25:0.061485):0.140281,(26:0.093704,27:0.109618):0.0755663):0.231361,(28:0.922695,29:0.680697):0.220633):0.203995,(((30:0.265517,31:0.311577):0.202427,32:0.602935):0.120469,(33:0.217105,34:0.250936):0.144281):0.0658781):0.352723):0.0568271):0.330597,20:0.745591):0.196072,(35:1.169600,((((((36:0.158355,37:0.168658):0.0360974,38:0.031438):0.659137,40:1.189691):0.268065,(39:1.037840,((41:0.470433,42:0.049834):0.0386862,43:0.029707):0.740844):0.171819):0.612504,(((49:0.000001,50:0.000001):0.109284,51:0.102851):1.02764,52:1.478053):0.51093):0.136124,(((44:1.018376,46:1.961310):0.211694,45:0.968573):0.248877,(47:0.865099,48:1.233893):0.566014):0.334691):0.415784):0.757209):0.235893):0.157589):0.201648):0.0793336):0.0952286):0.190429):0.0421086,2:0.214822):0.0725757,(4:0.204893,5:0.509344):0.315264);
 632: 2 -42467.86111 -42943.19315 (0:0.222871,(1:0.102191,((3:0.411528,((6:0.421598,7:0.475009):0.120024,(((((8:0.000001,9:0.000001):0.327018,10:0.314227):0.245074,11:0.529816):0.251368,(12:0.000001,13:0.000001):0.794448):0.203056,(((14:1.770265,15:0.326208):0.472803,(((((16:0.000001,17:0.000001):0.338747,18:0.078742):0.222831,19:0.348377):0.386609,(((21:0.618301,22:1.040984):0.351195,23:0.593973):0.910053,((((((24:0.075052,25:0.075148):0.26218,26:0.108883):0.0728029,27:0.115972):0.168269,(28:0.868335,29:0.755603):0.179376):0.228954,32:0.798553):0.12621,((30:0.306334,31:0.295844):0.293577,(33:0.212526,34:0.180458):0.147081):0.0917563):0.424414):0.0650244):0.253799,20:0.571220):0.256152):0.134094,(35:1.854298,(((((((36:0.179833,38:0.040582):0.0813636,37:0.135170):0.748529,39:1.338604):0.151205,((41:0.540303,42:0.055563):0.0445026,43:0.033949):0.91628):0.320732,40:0.926971):0.44283,(44:1.169612,((45:0.874597,46:1.887689):0.188341,(47:1.119338,48:1.400158):0.527847):0.236231):0.950642):0.234255,(((49:0.000001,50:0.000001):0.185067,51:0.078591):1.15814,52:1.580884):0.382904):0.472667):0.578923):0.341399):0.0953204):0.100007):0.0885897,(4:0.251231,5:0.517380):0.392512):0.0556222):0.0256906,2:0.296664);
 633: 1 -40438.60016 -42964.03528 (0:0.216091,(1:0.070691,((4:0.369876,5:0.387829):0.212136,((6:0.496356,7:0.397589):0.157818,(((((8:0.000001,9:0.000001):0.360041,10:0.182279):0.190996,11:0.764301):0.241077,(12:0.000001,13:0.000001):0.726191):0.266225,((14:2.349624,15:0.280829):0.582356,((((((16:0.000001,17:0.000001):0.186354,18:0.133204):0.12139,19:0.288635):0.294589,(((21:0.532716,22:0.885086):0.568237,23:0.698541):0.778889,((((24:0.055356,25:0.048541):0.173535,(26:0.062737,(28:0.846846,29:0.737992):0.304308):0.0857927):0.153623,27:0.048531):0.308317,(((30:0.291474,31:0.239594):0.158845,32:0.647902):0.129192,(33:0.238296,34:0.210269):0.118318):0.290689):0.336546):0.148466):0.27089,20:0.799999):0.0768127,(35:1.771394,(((((((36:0.162758,38:0.031457):0.0589235,37:0.122042):0.743194,39:0.835446):0.111502,((41:0.573867,42:0.048507):0.0502809,43:0.053433):0.867255):0.325041,40:1.068447):0.358907,(((49:0.000001,50:0.000001):0.150057,51:0.115071):1.04845,52:1.517788):0.46076):0.174531,(((44:1.204369,46:2.068185):0.234605,45:0.914243):0.412145,(47:1.122555,48:1.133028):0.452391):0.562427):0.264825):0.458166):0.214818):0.394417):0.0489202):0.114324):0.118201):0.0602296,(2:0.147759,3:0.490672):0.0981941);
 634: 2 -41906.03709 -42938.30769 (0:0.142360,((1:0.071342,((3:0.365200,((((8:0.000001,9:0.000001):0.328253,10:0.252409):0.364852,11:0.659237):0.260486,(12:0.000002,13:0.000001):0.525698):0.400665):0.153063,((6:0.431696,7:0.527983):0.189771,((14:2.527131,15:0.224936):0.674169,((((((16:0.000001,17:0.000001):0.202017,18:0.109535):0.0952294,19:0.301493):0.246407,(((21:0.764716,22:0.885554):0.307955,23:0.786349):0.909445,((((((24:0.080571,25:0.084865):0.202574,26:0.131720):0.104209,27:0.073516):0.253233,(28:0.885883,29:0.740033):0.300473):0.248943,32:0.712169):0.0942302,((30:0.301966,31:0.322191):0.226749,(33:0.178147,34:0.294671):0.134502):0.121502):0.418197):0.19071):0.339711,20:0.501102):0.259945,(((35:1.817136,(((44:1.170010,45:0.923684):0.293214,46:2.142955):0.528616,(47:1.119613,48:1.185201):0.726727):0.368087):0.160489,(((49:0.000001,50:0.000001):0.220107,51:0.064466):1.03907,52:1.611293):0.185862):0.189695,(((((36:0.153413,37:0.196625):0.0330466,38:0.043747):0.825782,39:1.043464):0.22641,((41:0.543347,42:0.029165):0.066531,43:0.030422):0.858929):0.337634,40:0.802224):0.482239):0.871992):0.353241):0.320159):0.0711711):0.125547):0.0388497,2:0.351421):0.109032,(4:0.252444,5:0.528453):0.369753);
 635: 2 -44548.8429 -42947.99897 (0:0.242902,(1:0.110355,((4:0.353463,5:0.393420):0.244869,((6:0.477772,7:0.372453):0.112138,(((((8:0.000001,9:0.000001):0.333216,10:0.232700):0.193707,11:0.738364):0.273988,(12:0.000001,13:0.000001):0.87829):0.289481,(((14:1.951290,20:0.318219):0.441047,(((((16:0.000001,17:0.000001):0.170933,18:0.125341):0.162017,19:0.297123):0.25243,(21:0.876998,(22:1.082028,23:0.613108):0.223546):1.0064):0.0725242,(((((24:0.039525,25:0.092604):0.30869,26:0.100418):0.108153,27:0.096171):0.256562,(((30:0.293574,31:0.322891):0.282136,(33:0.221154,34:0.236824):0.110895):0.153574,32:0.506116):0.287423):0.123799,(28:0.971721,29:0.660378):0.162834):0.416887):0.0880908):0.360254,(15:0.658311,(35:1.642576,(((((((36:0.133686,37:0.156133):0.0694939,38:0.001335):0.824507,39:0.968790):0.173776,((41:0.624457,42:0.052506):0.0316947,43:0.037169):0.807201):0.422978,40:0.852958):0.296222,(((49:0.000001,50:0.000001):0.131604,51:0.112867):0.828258,52:1.389540):0.777244):0.202677,((44:1.070913,(45:0.602555,46:2.096286):0.232578):0.418126,(47:1.135574,48:1.137294):0.38375):0.444575):0.264433):0.612618):0.321396):0.237791):0.104079):0.110224):0.108891):0.0500834,(2:0.187003,3:0.392176):0.066368);
 636: 1 -43494.90186 -42946.10576 (0:0.169133,((1:0.044685,((4:0.252658,5:0.320003):0.276922,((6:0.392189,7:0.443547):0.0676879,(((((8:0.000001,9:0.000001):0.287975,10:0.193486):0.316424,11:0.677297):0.197653,(12:0.000001,13:0.000001):0.581401):0.179465,((14:2.038240,((((((16:0.000001,17:0.000001):0.179657,18:0.076002):0.181903,19:0.204261):0.409267,(((21:0.810602,22:0.910908):0.283884,23:0.583964):0.728711,(((((((24:0.063625,25:0.084348):0.209989,(26:0.114095,27:0.162861):0.0934188):0.248138,(28:0.863441,29:0.449565):0.310034):0.332525,32:0.653426):0.159371,(33:0.196818,34:0.272386):0.0822845):0.200796,31:0.258956):0.0995528,30:0.232190):0.551438):0.0474875):0.125342,20:0.588543):0.176756,(35:1.284311,(((((((36:0.197155,38:0.067594):0.0855191,37:0.121049):0.63815,39:1.185740):0.0868275,40:1.012503):0.239649,((41:0.528295,42:0.035047):0.0447246,43:0.040402):0.678197):0.716286,(((44:1.160082,46:2.418206):0.307845,45:0.749620):0.200096,(47:0.963842,48:1.378860):0.861925):0.493894):0.347876,(((49:0.000001,50:0.000001):0.188378,51:0.071136):1.02677,52:1.428306):0.323402):0.233159):0.763485):0.0103847):0.221725,15:0.717416):0.340402):0.221732):0.146027):0.177119):0.0947271,2:0.249505):0.0466811,3:0.470388);
 637: 5 -43136.5914 -42938.72969 (0:0.219587,(1:0.111445,((3:0.280641,(((14:2.140912,20:0.210198):0.135343,(((((16:0.000001,17:0.000001):0.158735,18:0.156149):0.148757,19:0.279820):0.36869,(((21:0.680038,22:1.224608):0.440655,23:0.679824):1.01245,((((((24:0.086318,25:0.071483):0.278102,26:0.096962):0.0799977,27:0.123222):0.229561,(28:0.981919,29:0.588469):0.237824):0.21662,32:0.712490):0.148892,((30:0.260669,31:0.354270):0.272919,(33:0.237798,34:0.314171):0.0662781):0.0656031):0.461432):0.0369237):0.199618,(35:1.500758,((((((36:0.167424,37:0.204848):0.0656095,38:0.008436):0.832954,39:1.060884):0.170085,((41:0.576952,42:0.040832):0.0627046,43:0.050553):0.828356):0.428516,40:0.898735):0.280081,((((44:1.042099,46:2.193730):0.258781,45:1.068175):0.317792,(47:1.138401,48:1.236887):0.387343):0.516249,(((49:0.000001,50:0.000001):0.0706166,51:0.139923):0.938618,52:1.393727):0.521394):0.169627):0.51902):0.666955):0.108479):0.401793,15:0.889308):0.297452):0.167862,((6:0.412191,7:0.447897):0.148873,((((8:0.000001,9:0.000001):0.22299,10:0.176591):0.386334,11:0.575609):0.250945,(12:0.000001,13:0.000001):0.711887):0.284676):0.110831):0.144476):0.0622127,(2:0.186037,(4:0.274840,5:0.471973):0.311509):0.0995111);
 638: 4 -43754.66423 -42937.96997 (0:0.237814,(1:0.112142,(2:0.208098,(3:0.367625,((6:0.512920,7:0.489789):0.134837,(((((8:0.000001,9:0.000001):0.261549,10:0.240992):0.386702,11:0.698963):0.171361,(12:0.000001,13:0.000001):0.645184):0.132088,((14:1.941112,15:0.184355):0.354223,((((((16:0.000001,17:0.000001):0.209745,18:0.058248):0.0488476,19:0.349586):0.37195,(((21:0.931989,22:0.817981):0.474265,23:0.724615):0.566327,((((((24:0.046921,25:0.093890):0.164981,26:0.085903):0.04208,(28:0.886578,29:0.553319):0.464093):0.0741595,27:0.093506):0.33836,32:0.651962):0.226781,((30:0.285781,31:0.264420):0.233367,(33:0.213149,34:0.234131):0.103817):0.0407649):0.309915):0.0981544):0.262976,20:0.507828):0.167346,(35:1.279886,(((((((36:0.199564,37:0.212297):0.056832,38:0.011526):0.770494,39:0.848477):0.226954,((41:0.452799,42:0.055731):0.0535265,43:0.026943):0.751592):0.26932,40:1.002694):0.329017,(((49:0.000001,50:0.000001):0.153271,51:0.119950):0.914632,52:1.542679):0.459313):0.248622,(((44:1.155416,45:0.851753):0.298509,46:1.948211):0.327524,(47:1.209327,48:1.159613):0.512409):0.474793):0.334961):0.566354):0.54139):0.33853):0.135732):0.0781589):0.0943321):0.0362343):0.0477973,(4:0.301844,5:0.455221):0.356878);
 639: 1 -46666.08353 -42946.29606 (0:0.190863,(1:0.120045,(2:0.238921,((3:0.338511,(((((8:0.000001,9:0.000001):0.284916,10:0.175390):0.309771,11:0.672075):0.244302,(12:0.000001,13:0.000001):0.715168):0.258175,((14:1.901480,((((((16:0.000001,17:0.000001):0.168239,18:0.095981):0.180063,19:0.286982):0.351419,((((((24:0.072518,25:0.092845):0.233185,(26:0.064036,(28:0.813592,29:0.610017):0.541437):0.0538318):0.106378,27:0.119795):0.294204,32:0.631469):0.214909,((30:0.341471,31:0.324759):0.235955,(33:0.206877,34:0.345589):0.131784):0.169217):0.268478,(35:1.880592,(((((((36:0.191866,37:0.179292):0.0499596,38:0.029380):0.698769,39:0.981989):0.184817,((41:0.561562,42:0.062303):0.0752717,43:0.016125):0.889838):0.379105,40:0.812952):0.534754,(((49:0.000001,50:0.000001):0.157827,51:0.092538):0.752381,52:1.618120):0.594974):0.153697,(((44:1.156393,45:0.786547):0.328609,46:1.997045):0.316476,(47:1.144699,48:1.198178):0.533894):0.595235):0.312265):0.888496):0.261973):0.253696,20:0.692615):0.177943,((21:0.838122,22:0.751269):0.487881,23:0.637419):0.955448):0.0450097):0.164769,15:0.884575):0.353022):0.130382):0.0805202,(6:0.435368,7:0.485481):0.214691):0.105324):0.0485569):0.0749703,(4:0.199968,5:0.440320):0.325372);
 640: 1 -40230.55164 -42956.0068 (0:0.184740,(1:0.083396,((4:0.433484,5:0.524990):0.307428,((6:0.504252,7:0.541791):0.113761,(((((8:0.000001,9:0.000001):0.24071,11:1.040075):0.105076,10:0.216901):0.28878,(12:0.000001,13:0.000001):1.0653):0.231544,((((((14:1.881631,20:0.518092):0.49765,(((((24:0.103062,25:0.079291):0.195454,26:0.120123):0.116033,27:0.127321):0.20506,(((30:0.254809,31:0.308934):0.188824,(33:0.178927,34:0.389949):0.141332):0.176251,32:0.629562):0.296026):0.209015,(28:0.802663,29:0.985672):0.0905562):0.466914):0.0210864,(((16:0.000001,17:0.000001):0.156378,18:0.077385):0.107918,19:0.384996):0.425382):0.239135,((21:0.704965,22:1.007802):0.477527,23:0.609839):0.851182):0.110948,(35:1.392841,(((((((36:0.172528,37:0.183532):0.0423219,38:0.025700):0.957028,39:0.908691):0.284714,((41:0.496789,42:0.063850):0.0623742,43:0.021295):0.79689):0.426739,40:0.841101):0.434523,(((49:0.000001,50:0.000001):0.163939,51:0.092067):0.95138,52:1.334680):0.774553):0.280721,(((44:1.044030,(47:1.280002,48:1.352757):0.368249):0.23909,46:2.209540):0.196777,45:0.795761):0.812566):0.191491):0.608449):0.511076,15:1.048384):0.301954):0.0315256):0.109972):0.12108):0.0539578,(2:0.215934,3:0.340843):0.100968);
 641: 1 -43901.0373 -42946.18864 (0:0.168481,(1:0.185573,(2:0.288203,(3:0.379941,((6:0.430504,7:0.486500):0.262681,(((((8:0.000001,9:0.000001):0.335396,10:0.266396):0.286639,11:0.906350):0.177722,(12:0.000001,13:0.000001):0.792783):0.214139,(((14:2.684721,20:0.342946):0.121378,((((16:0.000001,17:0.000001):0.145015,18:0.091278):0.134573,19:0.247118):0.336044,((21:0.910702,(22:1.179698,23:0.725635):0.154984):0.879086,((((((24:0.053453,25:0.078177):0.232249,26:0.106326):0.0906789,27:0.060346):0.233084,(28:0.998241,29:0.723004):0.29454):0.18886,32:0.741430):0.0972741,(((30:0.327145,31:0.256409):0.293439,33:0.149532):0.104017,34:0.232093):0.141277):0.405348):0.193652):0.359457):0.476099,(15:0.555905,(35:1.363878,(((((((36:0.141337,37:0.212452):0.0674917,38:0.009655):0.753642,39:1.014493):0.24012,((41:0.583134,42:0.056611):0.0381684,43:0.022997):0.760141):0.218048,40:1.071691):0.324448,(((49:0.000001,50:0.000001):0.174016,51:0.059310):1.02385,52:1.639532):0.384158):0.248661,(((44:1.135929,45:1.047067):0.380668,46:1.981316):0.276744,(47:1.106158,48:1.249951):0.380357):0.424762):0.559331):0.848926):0.29063):0.258386):0.127328):0.125803):0.127396):0.0137273):0.102602,(4:0.252688,5:0.496760):0.353167);
 642: 7 -42390.74647 -42945.16314 (0:0.170250,((1:0.160634,(3:0.469422,((6:0.443671,7:0.597213):0.142144,(((((8:0.000001,9:0.000001):0.336168,10:0.149315):0.321647,(12:0.000002,13:0.000001):0.818856):0.0763631,11:0.703672):0.328646,((14:1.763361,15:0.438907):0.411049,((((((16:0.000001,17:0.000001):0.244305,18:0.072282):0.171424,19:0.302249):0.348703,(((21:0.766457,22:0.928288):0.460778,23:0.714401):0.840058,(((((24:0.068875,25:0.066814):0.167372,(26:0.124854,27:0.158369):0.0375426):0.153822,(28:0.953855,29:0.554326):0.287354):0.269739,32:0.559642):0.164737,((30:0.330662,31:0.222646):0.279222,(33:0.278260,34:0.211559):0.118069):2.29408e-06):0.419958):0.215155):0.18488,20:0.744599):0.159358,(35:1.763873,(((((((36:0.147587,38:0.068736):0.0560466,37:0.155330):0.644881,39:0.944962):0.246669,((41:0.544383,42:0.059034):0.0429437,43:0.030997):0.760885):0.300209,40:0.875266):0.505614,(((44:1.290424,45:0.703137):0.391467,46:1.950249):0.263116,(47:1.460922,48:0.809184):0.629031):0.640959):0.176802,(((49:0.000001,50:0.000001):0.182206,51:0.081400):0.746707,52:1.314851):0.429237):0.220091):0.769805):0.322374):0.305643):0.0526284):0.22125):0.126992):0.00109036,2:0.314650):0.0394713,(4:0.211599,5:0.589529):0.42934);
 643: 1 -41961.77529 -42943.6191 (0:0.142466,((1:0.128386,(3:0.343942,((6:0.546032,7:0.473305):0.216248,(((((8:0.000001,9:0.000001):0.298091,10:0.274185):0.222115,11:0.695474):0.206947,(12:0.000001,13:0.000001):0.98232):0.211589,(((14:1.964740,(35:1.811136,((((((36:0.168091,37:0.174831):0.0524001,38:0.021304):0.854061,39:1.041487):0.160538,(40:1.233161,((41:0.525758,42:0.080415):0.0434458,43:0.000003):0.717987):0.182154):0.362974,(((49:0.000001,50:0.000001):0.108803,51:0.141329):0.980035,52:1.438380):0.910653):0.333392,(((44:1.408977,45:0.754896):0.344328,46:2.308600):0.138165,(47:1.024116,48:1.187592):0.334114):0.609315):0.275394):1.07812):0.0821044,(((((16:0.000001,17:0.000001):0.246732,18:0.052247):0.167855,19:0.264392):0.312831,(((21:0.660255,22:1.514952):0.294925,23:1.214109):0.775929,((((24:0.100339,25:0.088010):0.218348,(26:0.081683,27:0.250097):0.0744619):0.232903,(28:1.123372,29:0.664577):0.363446):0.147678,((30:0.358768,31:0.346117):0.140029,(32:0.733990,(33:0.179839,34:0.320088):0.15736):0.0762805):0.164223):0.510056):0.137546):0.297646,20:0.673493):0.107328):0.264955,15:0.751165):0.547531):0.10395):0.085062):0.127404):0.0313993,2:0.249029):0.102577,(4:0.214057,5:0.516767):0.44014);
 644: 1 -40985.54937 -42942.20552 (0:0.148036,((1:0.174552,(((3:0.444005,((((8:0.000001,9:0.000001):0.337904,10:0.132375):0.331341,11:0.646505):0.27182,(12:0.000001,13:0.000001):0.637782):0.25024):0.0612928,(14:1.857684,((15:0.776840,(35:1.495676,(((((((36:0.177143,38:0.054420):0.0593378,37:0.092537):0.760592,39:0.997468):0.193151,((41:0.487510,42:0.071065):0.035275,43:0.025542):0.558237):0.419901,40:1.010327):0.29666,(((49:0.000001,50:0.000001):0.18586,51:0.079134):1.00848,52:1.416678):0.265339):0.138376,((44:0.983265,45:0.735779):0.377162,(46:2.335507,(47:1.218196,48:0.964990):0.515853):0.147723):0.464511):0.277063):0.676171):0.151092,(((((16:0.000001,17:0.000001):0.219123,18:0.071950):0.182368,19:0.332464):0.424172,(((21:0.741433,22:0.845222):0.267215,23:0.728583):0.851453,(((((24:0.066180,25:0.034770):0.290568,26:0.099119):0.0813244,27:0.088027):0.19128,(28:0.806603,29:0.760601):0.24193):0.20958,(((30:0.423346,31:0.218272):0.0974367,32:0.643922):0.121128,(33:0.167046,34:0.314139):0.100297):0.130859):0.356632):0.147463):0.351064,20:0.533242):0.337116):0.129176):0.345447):0.0527871,(6:0.576647,7:0.521541):0.194228):0.158342):0.0602036,2:0.259228):0.058802,(4:0.148286,5:0.472014):0.411316);
 645: 1 -42648.12966 -42942.79016 (0:0.193368,(1:0.152423,(2:0.201506,(3:0.408745,((6:0.411611,7:0.448644):0.110628,(((((8:0.000001,9:0.000001):0.293465,10:0.219963):0.302735,11:0.795456):0.271198,(12:0.000001,13:0.000001):0.639311):0.196716,((14:1.802850,((((((16:0.000001,17:0.000001):0.158511,18:0.091650):0.199998,19:0.256871):0.295567,(((21:0.693834,22:0.928962):0.295517,23:0.663131):0.689866,((((((24:0.049995,25:0.038895):0.220859,26:0.097706):0.111878,27:0.070358):0.161638,(28:0.946750,29:0.704094):0.289889):0.305211,32:0.638402):0.142388,((30:0.211063,31:0.274722):0.201783,(33:0.144549,34:0.258844):0.135446):0.0660079):0.460387):0.158924):0.262247,20:0.512975):0.0639258,(35:1.634967,((((((36:0.177651,38:0.072741):0.088412,37:0.124445):0.811855,39:0.991961):0.208385,(40:1.002577,((41:0.547284,42:0.057147):0.0470912,43:0.024338):0.994687):0.165106):0.271554,(44:1.400951,((45:0.668973,46:2.461091):0.128433,(47:1.347935,48:0.964698):0.731413):0.276378):0.622833):0.0979917,(((49:0.000001,50:0.000001):0.149859,51:0.072883):0.761104,52:1.507257):0.764479):0.197021):0.61436):0.0134829):0.184663,15:0.941247):0.265763):0.130513):0.114897):0.127237):0.0488319):0.0831017,(4:0.274685,5:0.538001):0.416311);
 646: 1 -42019.91643 -42946.77164 (0:0.201607,(1:0.147316,((3:0.350677,((((8:0.000001,9:0.000001):0.222725,10:0.307350):0.285538,11:0.663068):0.413851,((12:0.000001,13:0.000001):0.767575,(((14:2.001636,15:0.387750):0.461511,(35:1.260749,(((((((36:0.167462,37:0.158229):0.0584893,38:0.021831):0.738775,39:0.967815):0.236412,(41:0.385580,(42:0.058715,43:0.075476):0.151367):0.51168):0.397635,40:0.860458):0.448427,(((49:0.000001,50:0.000001):0.12238,51:0.101971):0.996799,52:1.189693):0.35995):0.126618,(44:0.816646,((45:1.080968,46:2.040845):0.145343,(47:1.178052,48:1.376469):0.4151):0.32561):0.612238):0.235812):0.681636):0.202168,(((((16:0.000001,17:0.000001):0.171248,(18:0.148765,19:0.374115):0.0475411):0.351082,((((24:0.059822,25:0.097347):0.151405,(26:0.119649,27:0.202950):0.0957615):0.293834,(28:0.824149,29:0.485089):0.260647):0.191355,((30:0.265779,(31:0.228024,32:0.648765):0.0781015):0.110801,(33:0.154624,34:0.294568):0.167541):0.196172):0.38203):0.141454,((21:0.604498,22:0.914973):0.30013,23:0.684654):0.807502):0.196952,20:0.900756):0.109097):0.181846):0.184737):0.109913):0.0411087,(((4:0.393364,5:0.484788):0.228547,7:0.626123):0.11324,6:0.560362):0.105337):0.1402):0.052287,2:0.286209);
 647: 1 -42816.94604 -42944.39603 (0:0.236627,1:0.171905,(2:0.267989,((3:0.323369,(((((8:0.000001,9:0.000001):0.311584,10:0.197328):0.225595,11:0.794315):0.256231,(12:0.000001,13:0.000001):0.742736):0.339119,(((((14:2.133491,(((((24:0.054191,25:0.061301):0.268942,26:0.113591):0.114976,27:0.085402):0.410559,((((30:0.293690,31:0.230599):0.226042,32:0.630298):0.161319,33:0.139591):0.141523,34:0.266484):0.17517):0.136056,(28:1.029133,29:0.708523):0.140598):0.369849):0.125773,((((16:0.000001,17:0.000001):0.198995,18:0.071725):0.211651,19:0.286329):0.395539,((21:0.656453,22:1.382623):0.27505,23:0.595245):0.823774):0.0735734):0.0866395,((35:1.237102,(((44:1.129047,46:1.982263):0.231993,45:1.057993):0.488541,(47:0.848682,48:1.654675):0.56024):0.445755):0.388327,(((((36:0.207560,38:0.056390):0.0539353,37:0.140137):0.586053,(39:1.089060,((41:0.531435,42:0.046135):0.0291391,43:0.049303):0.879033):0.138363):0.407591,40:0.803776):0.283758,(((49:0.000001,50:0.000001):0.160078,51:0.099035):0.794105,52:1.259272):0.644449):0.182476):1.09009):0.0483794,20:0.518225):0.236701,15:0.740963):0.174851):0.128569):0.152728,((4:0.423864,5:0.467270):0.139571,(6:0.559307,7:0.442930):0.147304):0.152812):0.0668404):0.0424237);
 648: 1 -43764.79785 -42939.67152 (0:0.163943,((1:0.171267,((3:0.228516,(((((8:0.000001,9:0.000001):0.233832,10:0.158058):0.361814,11:0.799246):0.253249,(12:0.000001,13:0.000001):0.690685):0.154076,(((14:2.011074,20:0.313366):0.208919,((((16:0.000001,17:0.000001):0.135514,18:0.069063):0.170951,19:0.263747):0.561101,((21:0.803274,(22:0.981462,23:0.688994):0.225775):0.749354,(((((24:0.043955,25:0.100415):0.18029,(26:0.091763,27:0.162514):0.0953861):0.268876,(28:0.993661,29:0.599820):0.219321):0.238187,((30:0.184712,(31:0.248742,32:0.702071):0.110824):0.177387,(33:0.191458,34:0.295278):0.0754515):0.187153):0.287752,(35:1.149384,(((((((36:0.186346,38:0.066573):0.0571672,37:0.131915):0.840094,39:0.861206):0.285174,((41:0.543658,42:0.060473):0.0372153,43:0.037687):0.648396):0.432524,40:0.905658):0.379754,(((49:0.000001,50:0.000001):0.1793,51:0.068169):1.06263,52:1.563673):0.476799):0.247505,((44:1.263552,(45:0.876475,46:1.963716):0.296692):0.403209,(47:1.297605,48:1.151388):0.437316):0.385098):0.294528):0.803642):0.0352795):0.219857):0.0739399):0.366655,15:0.775100):0.263008):0.160546):0.109787,(6:0.386206,7:0.501019):0.375385):0.125408):0.0327734,2:0.218918):0.142565,(4:0.206493,5:0.480991):0.386286);
 649: 1 -42446.84109 -42950.72322 (0:0.172800,(1:0.142394,((2:0.230987,(6:0.494860,7:0.363640):0.245384):0.0600086,(4:0.225221,5:0.383988):0.391573):0.0428861):0.0676581,((3:0.224388,((14:1.597450,15:0.539561):0.275249,((((((16:0.000001,17:0.000001):0.192895,18:0.066399):0.106154,19:0.234313):0.506152,(((21:0.571742,22:0.790161):0.327528,23:0.743831):0.749976,(((((24:0.058121,25:0.095086):0.162055,26:0.074296):0.149512,27:0.061866):0.244892,(28:0.734787,29:0.636360):0.294177):0.115725,(((30:0.235720,31:0.235803):0.138977,32:0.661580):0.127153,(33:0.147492,34:0.215304):0.0817475):0.15234):0.288259):0.0879439):0.16384,((35:2.271000,(((49:0.000001,50:0.000001):0.16927,51:0.095187):0.79621,52:1.476640):0.359344):0.20686,((((((36:0.153853,37:0.176721):0.0353786,38:0.034205):0.753442,39:1.084854):0.232236,((41:0.509612,42:0.068915):0.0375961,43:0.020585):0.786374):0.357494,40:0.917418):0.255144,((44:1.259123,(45:1.023829,46:1.514660):0.334452):0.385658,(47:1.132327,48:1.182834):0.515308):0.742881):0.260553):0.86567):0.0727348,20:0.512101):0.306185):0.392089):0.123411,((((8:0.000001,9:0.000001):0.25586,10:0.187490):0.247777,11:0.758929):0.174815,(12:0.000001,13:0.000001):0.688386):0.356267):0.113445);
 650: 1 -43203.73275 -42949.75691 (0:0.202661,(1:0.185646,(2:0.372537,((3:0.340711,(((((8:0.000001,9:0.000001):0.295751,10:0.250072):0.25219,11:0.757343):0.284521,(12:0.000001,13:0.000001):0.819101):0.376142,((14:2.186062,((((((16:0.000001,17:0.000001):0.193194,18:0.102210):0.0752222,19:0.356221):0.411061,(((21:0.607653,22:0.984868):0.503263,23:0.661058):0.910588,((((((24:0.052413,25:0.084360):0.205588,26:0.112326):0.104245,27:0.083519):0.187306,32:0.683014):0.151836,(28:0.911629,29:0.606946):0.290986):0.126073,((30:0.286077,31:0.257011):0.230908,(33:0.222612,34:0.213548):0.14114):0.202372):0.306664):0.124816):0.182961,20:0.783214):0.113235,(((35:1.607733,(((44:1.245781,46:2.148849):0.118837,45:1.041379):0.36276,(47:0.942624,48:1.169560):0.469307):0.496563):0.302232,(((49:0.000001,50:0.000001):0.139033,51:0.131047):0.910952,52:1.322264):0.512603):0.0909608,(((((36:0.140655,37:0.191014):0.0380003,38:0.033949):0.613109,39:1.058658):0.193935,((41:0.562411,42:0.060862):0.082519,43:0.012151):0.753879):0.423524,40:0.841591):0.376816):0.760051):0.167831):0.200395,15:0.857674):0.274971):0.0700463):0.0477019,(6:0.488578,7:0.550822):0.253102):0.0924559):0.0171722):0.0804891,(4:0.297149,5:0.523704):0.351233);
 651: 1 -44004.16558 -42954.08094 (0:0.127268,(1:0.114311,(2:0.231505,((3:0.276507,(((((8:0.000001,9:0.000001):0.366065,10:0.208928):0.310923,11:0.686296):0.168517,(12:0.000001,13:0.000001):0.645504):0.203907,((((((14:2.077952,22:0.790218):0.334767,21:0.754141):0.644526,23:0.769247):0.646057,((((((24:0.061428,25:0.065568):0.225641,26:0.091135):0.105156,27:0.110904):0.285524,(28:0.874932,29:0.562140):0.212755):0.154769,(((30:0.336389,31:0.278163):0.100773,32:0.638892):0.0936619,(33:0.251243,34:0.304146):0.143866):0.195649):0.345793,(35:1.296437,((((((36:0.179164,38:0.066718):0.0722204,37:0.090981):0.840698,39:1.057187):0.31458,(41:0.449921,(42:0.076482,43:0.059149):0.125387):0.571017):0.373997,40:0.920409):0.428187,((((44:1.236176,45:0.885650):0.181364,46:1.515718):0.334414,(47:1.509366,48:0.949429):0.491284):0.295696,(((49:0.000001,50:0.000001):0.108651,51:0.100520):0.858341,52:1.385077):0.606263):0.163575):0.638065):0.508195):0.206611):0.165319,((((16:0.000001,17:0.000001):0.137202,18:0.131727):0.14411,19:0.227538):0.430787,20:0.797564):0.125926):0.441788,15:0.655257):0.355286):0.193757):0.133825,(6:0.355067,7:0.554216):0.246341):0.114368):0.0419082):0.071268,(4:0.234993,5:0.452440):0.422987);
 652: 2 -44050.92523 -42955.40489 (0:0.141024,(1:0.133913,(2:0.260114,(3:0.419885,(((6:0.429422,7:0.421427):0.15775,((((8:0.000001,9:0.000001):0.272518,10:0.237102):0.31619,11:0.693917):0.170564,(12:0.000001,13:0.000001):0.929629):0.235633):0.151212,(((14:1.913407,(((35:2.085484,(((49:0.000001,50:0.000001):0.200781,51:0.076333):0.874942,52:1.382132):0.24562):0.270501,(((44:1.338368,45:1.022260):0.252684,46:2.246839):0.378955,(47:1.206565,48:1.084286):0.429501):0.648339):0.152379,((((36:0.186078,37:0.152005):0.0481428,38:0.006405):0.737554,(39:1.045464,((41:0.542458,42:0.080625):0.03747,43:0.026282):0.897084):0.264297):0.547008,40:0.854002):0.12371):0.784024):0.266111,(((((16:0.000001,17:0.000001):0.191965,18:0.094047):0.27374,19:0.130111):0.473255,(((21:1.081643,22:0.905318):0.455124,23:0.919564):0.626681,((((24:0.110843,25:0.080158):0.208478,(26:0.137160,27:0.210512):0.0518181):0.268131,(28:0.913843,29:0.522052):0.223928):0.271103,(((30:0.299697,31:0.246739):0.137831,32:0.724920):0.11776,(33:0.172847,34:0.292952):0.157025):0.238274):0.415478):0.163917):0.13156,20:0.781022):0.17321):0.191144,15:0.714602):0.402531):0.138701):0.103289):2.42598e-06):0.103827,(4:0.163754,5:0.483438):0.413425);
 653: 1 -44257.29222 -42951.67436 (0:0.290021,(1:0.135796,(((((4:0.543414,5:0.361442):0.384808,7:0.497457):0.0950727,((((8:0.000001,9:0.000001):0.393635,10:0.094673):0.43202,11:0.964642):0.11777,(12:0.000001,13:0.000001):0.805853):0.376818):0.0503646,6:0.568031):0.0940472,((14:1.786864,((((((16:0.000001,17:0.000001):0.182704,18:0.105185):0.118636,19:0.257085):0.332016,(((21:0.729979,22:0.964974):0.48324,23:0.572316):0.896354,((((((24:0.039159,25:0.110728):0.272867,26:0.112387):0.107153,27:0.118331):0.251343,32:0.776720):0.221332,(28:0.864396,29:0.703103):0.177781):0.14005,(((30:0.177038,31:0.327169):0.422748,33:0.135670):0.141425,34:0.192191):0.210409):0.226206):0.286103):0.218013,20:0.724268):0.155932,(35:2.134629,((((((36:0.171414,37:0.147238):0.0441185,38:0.044895):0.579278,39:1.145437):0.113551,(41:0.320552,(42:0.106015,43:0.071672):0.198971):0.875615):0.36338,40:0.730400):0.411347,((((44:1.165567,45:0.975000):0.195876,46:2.257269):0.467218,(47:0.788517,48:1.465065):0.640607):0.718505,(((49:0.000001,50:0.000001):0.144168,51:0.095772):0.887715,52:1.487711):0.627372):0.236665):0.373788):0.646084):0.129221):0.260426,15:0.844678):0.338744):0.0816078):0.0759266,(2:0.256588,3:0.378652):0.0493349);
 654: 1 -44256.52443 -42955.59347 (0:0.214816,(1:0.124628,(((3:0.319294,(15:0.792489,((((((16:0.000001,17:0.000001):0.108942,(18:0.063735,19:0.334207):0.0522238):0.40553,((((((24:0.053961,25:0.143239):0.163945,(28:1.094635,29:0.672394):0.485424):0.0981971,26:0.102836):0.149689,27:0.101159):0.378251,32:0.662742):0.156257,((30:0.362604,31:0.302046):0.10323,(33:0.145388,34:0.288815):0.16405):0.127308):0.469957):0.208235,((21:1.035213,22:0.925702):0.476479,23:0.980878):0.615981):0.270462,20:0.525391):0.0609813,(35:1.448428,(((((((36:0.176811,37:0.195445):0.0419136,38:0.032959):0.714103,40:1.165063):0.196203,39:0.961681):0.29142,((41:0.513533,42:0.047211):0.0579009,43:0.050272):0.664515):0.448183,(((44:1.013664,45:1.067225):0.207189,46:1.971134):0.217576,(47:1.259889,48:1.251069):0.495909):0.845643):0.344015,(((49:0.000001,50:0.000001):0.163004,51:0.061678):0.928958,52:1.437094):0.351562):0.269323):0.909472):0.327312):0.455329):0.108766,((((8:0.000001,9:0.000001):0.331229,10:0.194150):0.378146,11:0.604302):0.178375,((12:0.000001,13:0.000001):0.792959,14:3.341136):2.01046e-06):0.246756):0.0442912,(((4:0.245855,5:0.398887):0.279665,6:0.442304):0.117834,7:0.514181):0.0815683):0.0829118):0.0221976,2:0.270054);
 655: 2 -43700.21403 -42941.50218 (0:0.198028,(1:0.199863,(2:0.236035,(((3:0.281315,((((8:0.000001,9:0.000001):0.317989,10:0.201645):0.241148,11:0.845366):0.237615,(12:0.000001,13:0.000001):0.8633):0.195356):0.0464008,(6:0.370433,7:0.449841):0.214849):0.0260928,((14:1.798573,((((((16:0.000001,17:0.000001):0.224902,18:0.081486):0.125527,19:0.251139):0.400637,(((21:0.788960,22:0.883703):0.513161,23:0.899418):0.734687,((((((24:0.056713,25:0.077595):0.205218,26:0.091690):0.0424218,(28:0.848454,29:0.583039):0.381326):0.0714376,27:0.113375):0.348127,32:0.537201):0.204454,((30:0.213565,31:0.383141):0.277272,(33:0.282010,34:0.268707):0.112647):0.0935299):0.299051):0.208825):0.189425,20:0.632604):0.364588,(35:1.353766,(((((((36:0.186788,37:0.149789):0.0552699,38:0.015263):0.828227,39:0.978221):0.289442,((41:0.543965,42:0.084992):0.0332621,43:0.027745):0.754145):0.346308,40:1.149186):0.305267,(((49:0.000001,50:0.000001):0.199834,51:0.043588):0.871279,52:1.384316):0.415678):0.244894,(((44:1.033229,45:1.088118):0.239063,46:1.946660):0.259425,(47:1.247928,48:1.243802):0.274575):0.786789):0.294664):0.586268):0.143658):0.214824,15:0.686626):0.449757):0.0864262):0.0698902):0.0367624,(4:0.200851,5:0.562696):0.328028);
 656: 1 -42863.53214 -42949.41972 (0:0.216367,1:0.159406,(2:0.154683,(3:0.468162,(((4:0.349738,5:0.493222):0.17287,(6:0.466295,7:0.559926):0.1895):0.144531,(((((8:0.000001,9:0.000001):0.286412,10:0.216241):0.317029,11:0.773764):0.376856,(12:0.000001,13:0.000001):0.639602):0.0996601,((14:2.003036,15:0.495696):0.371295,((((((16:0.000001,17:0.000001):0.200802,18:0.092434):0.145563,19:0.370056):0.351125,(((21:0.734702,22:0.922169):0.450146,23:0.789511):0.79967,(((((24:0.062650,25:0.078299):0.253012,26:0.140119):0.0840602,27:0.121477):0.288984,(28:0.932948,29:0.629546):0.304257):0.176481,((30:0.289081,31:0.299020):0.226661,(32:0.758002,(33:0.192752,34:0.277525):0.111771):0.0940386):0.080621):0.430718):0.163685):0.122561,20:0.701879):0.147113,((35:1.502030,(((49:0.000001,50:0.000001):0.19946,51:0.046624):0.976949,52:1.245735):0.492637):0.132379,((((((36:0.185342,38:0.062914):0.0396687,37:0.111271):0.603837,39:1.030084):0.16164,(41:0.409248,(42:0.074112,43:0.052192):0.112671):0.683926):0.318063,40:0.963850):0.277525,((44:1.176703,(45:0.908545,46:1.891037):0.216119):0.652551,(47:0.926242,48:1.264937):0.603929):0.47768):0.399295):0.789449):0.329174):0.440874):0.113876):0.0919357):0.0990652):0.0863548);
 657: 1 -42389.63271 -42949.89222 (0:0.300891,(1:0.078848,((((3:0.335035,((((8:0.000001,9:0.000001):0.405536,10:0.161160):0.320958,11:0.734217):0.173607,(12:0.000001,13:0.000001):0.764597):0.248915):0.031329,((14:1.747948,15:0.281339):0.526215,((((((16:0.000001,17:0.000001):0.212933,18:0.097282):0.119156,19:0.350351):0.379577,(((21:0.638121,22:0.937435):0.475338,23:0.516061):0.680421,((((((24:0.050911,25:0.112551):0.195983,26:0.104045):0.0783283,27:0.099955):0.161776,32:0.805977):0.123781,(28:0.779268,29:0.675862):0.253399):0.0960823,((30:0.297700,31:0.312878):0.232442,(33:0.178724,34:0.289358):0.147575):0.162322):0.275083):0.304997):0.21253,20:0.892206):0.207461,(35:1.389669,(((((((36:0.169449,38:0.060104):0.0929378,37:0.078610):0.712017,39:1.047229):0.144281,((41:0.486272,42:0.076920):0.0420995,43:0.021279):0.789042):0.241101,(((44:1.066566,46:1.826717):0.111216,45:0.935195):0.151269,(47:0.988534,48:1.139492):0.698922):0.861433):0.174754,40:0.888140):0.29404,(((49:0.000001,50:0.000001):0.148235,51:0.077982):1.07329,52:1.287114):0.52597):0.428266):0.539483):0.166527):0.3337):0.0744219,((4:0.357218,5:0.512332):0.178468,7:0.600066):0.160711):0.0326097,6:0.707023):0.092119):0.0833387,2:0.300035);
 658: 1 -42328.17209 -42948.97132 (0:0.215965,(1:0.141124,(2:0.353304,(((3:0.339913,((((8:0.000001,9:0.000001):0.295998,10:0.204917):0.235075,11:0.646449):0.13842,(12:0.000001,13:0.000001):0.695975):0.369731):0.0603363,((14:1.859168,15:0.330523):0.627172,((((((16:0.000001,17:0.000001):0.244567,18:0.086941):0.168706,19:0.274535):0.272995,(((21:0.736422,22:0.887867):0.443123,23:0.553281):1.10872,((((24:0.066607,25:0.068041):0.162607,(26:0.071030,(28:0.911481,29:0.607764):0.364804):0.0703678):0.0947519,27:0.088718):0.282106,(((30:0.332406,31:0.296488):0.158413,(33:0.168297,34:0.319927):0.117557):0.145349,32:0.625274):0.11028):0.296844):0.146825):0.231939,20:0.667852):0.120285,(35:0.982639,(((((((36:0.155564,38:0.075029):0.0633512,37:0.113717):0.780139,39:0.804390):0.236397,((41:0.584578,42:0.064263):0.0567124,43:0.040083):0.809861):0.467172,40:0.918292):0.527596,(((49:0.000001,50:0.000001):0.164065,51:0.075037):1.30384,52:1.261874):0.216955):0.0723858,((44:1.182610,(45:0.897484,46:1.912014):0.261966):0.371146,(47:0.803017,48:1.522510):0.6241):0.67983):0.435791):0.598969):0.118686):0.275163):0.0606129,(6:0.493466,7:0.482941):0.15434):0.141984):0.057105):0.0687557,(4:0.232872,5:0.467414):0.407042);
 659: 1 -42132.46033 -42950.09831 (0:0.193676,(1:0.184741,((((3:0.306674,((14:2.267262,15:0.517589):0.279752,((((((16:0.000001,17:0.000001):0.215811,18:0.066875):0.139015,19:0.289962):0.434414,(((21:0.675508,22:1.022078):0.494553,23:0.578729):1.04253,((((((((24:0.080320,25:0.080919):0.244352,26:0.114868):0.0848589,27:0.147702):0.257348,28:1.107143):0.11164,29:0.837496):0.186066,32:0.711835):0.118274,(33:0.232632,34:0.314036):0.0764506):0.0339415,(30:0.274195,31:0.342298):0.217554):0.413229):0.124287):0.339436,20:0.400455):0.128962,(35:1.756607,(((((((36:0.161824,38:0.058798):0.0743694,37:0.092251):0.718869,39:1.083424):0.219724,(41:0.414637,(42:0.097132,43:0.048745):0.115199):0.708196):0.354747,40:0.874180):0.462406,(((49:0.000001,50:0.000001):0.187525,51:0.052392):0.809471,52:1.435298):0.537568):0.139731,(((44:0.912097,46:2.076740):0.225809,45:0.921500):0.608766,(47:1.432472,48:1.151682):0.582809):0.730939):0.388146):0.709704):0.308605):0.398845):0.0734581,((((8:0.000001,9:0.000001):0.291253,10:0.159049):0.296202,11:0.752909):0.182717,(12:0.000001,13:0.000001):0.716116):0.307892):0.0690599,(6:0.525150,7:0.462011):0.207907):0.0885807,(4:0.281820,5:0.495516):0.334325):0.10029):0.0624092,2:0.229571);
 660: 1 -39642.90877 -42956.42527 (0:0.249751,1:0.133999,((2:0.113702,(6:0.427287,7:0.617843):0.197656):0.101205,((3:0.311644,(4:0.236045,5:0.390036):0.246387):0.0504986,((((8:0.000001,9:0.000001):0.174779,11:0.890091):0.115914,10:0.157487):0.404471,((12:0.000001,13:0.000001):0.553343,(14:2.275011,((15:0.683116,(35:2.089413,((((((36:0.158853,37:0.159810):0.0403077,38:0.019410):0.835729,(39:0.803224,((41:0.582848,42:0.055578):0.0324981,43:0.040374):0.992798):0.113538):0.480758,40:0.948620):0.21896,(((49:0.000001,50:0.000001):0.0977833,51:0.125471):1.00561,52:1.120275):0.715648):0.135828,((44:1.002059,(45:0.560711,46:2.644862):0.428069):0.281666,(47:1.508009,48:1.137688):0.564167):0.601122):0.166622):0.504054):0.112352,((((((16:0.000001,17:0.000001):0.158892,18:0.080466):0.151024,19:0.255063):0.444689,((21:0.497972,22:0.684349):0.419178,23:0.535792):0.894226):0.199601,(((((((24:0.072829,25:0.091678):0.199601,(28:0.951194,29:0.753687):0.358076):0.0849263,26:0.071262):0.10877,27:0.125507):0.30594,32:0.595151):0.320132,((30:0.166292,31:0.383407):0.213756,33:0.203386):0.0981859):0.0631483,34:0.285669):0.475275):0.260852,20:0.506901):0.263601):0.0745124):0.176851):0.164823):0.199628):0.112924):0.0490543);
 661: 1 -43145.6997 -42967.09589 (0:0.142738,(1:0.171563,(2:0.204472,(3:0.418759,((6:0.394570,7:0.661115):0.139168,(((((8:0.000001,9:0.000001):0.245522,10:0.210765):0.195943,11:0.901066):0.234958,(12:0.000001,13:0.000001):0.82456):0.25077,((((14:1.891295,35:1.954546):0.181944,((((((16:0.000001,17:0.000001):0.188858,18:0.072326):0.16158,19:0.209730):0.466294,((((((24:0.092223,25:0.050775):0.211904,26:0.111668):0.099622,27:0.103555):0.262054,28:1.000294):0.0802353,(((30:0.339297,31:0.239960):0.1565,32:0.717674):0.107452,(33:0.224062,34:0.225507):0.111105):0.205412):0.19405,29:0.870390):0.490045):0.0463411,20:0.603996):0.118486,((21:0.691539,22:1.086482):0.529523,23:0.577864):0.696847):0.292832):0.104323,(((((((36:0.160328,37:0.186897):0.0594252,38:0.021696):0.748258,39:1.133894):0.313134,((41:0.557916,42:0.069157):0.0400571,43:0.025931):0.882963):0.381624,40:0.850401):0.382631,(((49:0.000001,50:0.000001):0.101885,51:0.155717):0.765191,52:1.379770):0.69479):0.0799071,((44:1.341378,(45:0.871771,46:2.158639):0.262333):0.433314,(47:1.317074,48:1.354060):0.362604):0.5649):0.667992):0.266676,15:0.711637):0.306149):0.0497081):0.124285):0.0899472):0.0687298):0.0674246,(4:0.253535,5:0.512524):0.330008);
 662: 2 -42753.51814 -42945.63346 (0:0.221109,((1:0.118367,(3:0.426391,((6:0.443840,7:0.467487):0.162642,(((((8:0.000001,9:0.000001):0.365238,10:0.167733):0.208503,11:0.803237):0.187573,(12:0.000001,13:0.000001):0.863674):0.187097,(14:1.756178,(15:1.094254,(((((16:0.000001,17:0.000001):0.229184,18:0.087881):0.124785,19:0.289336):0.277186,(((21:0.679060,22:0.925784):0.662503,23:0.617944):0.729219,(((((((24:0.081237,25:0.104890):0.228291,26:0.101993):0.163737,27:0.085622):0.2269,(28:0.912895,29:0.631765):0.460635):0.138582,32:0.585106):0.18915,(((30:0.207253,31:0.323294):0.378371,33:0.178440):0.139368,34:0.275253):0.17566):0.29972,(35:1.614351,(((((((36:0.185135,37:0.186535):0.0352639,38:0.042116):0.81103,39:1.203276):0.121301,((41:0.567657,42:0.063872):0.0285652,43:0.041572):0.775001):0.24336,40:1.224556):0.253651,(((49:0.000001,50:0.000001):0.17797,51:0.106950):0.932495,52:1.687121):0.472465):0.30061,(((44:1.149234,45:0.870317):0.385018,46:1.947862):0.345681,(47:1.191220,48:1.248907):0.376581):0.382228):0.204699):1.09752):0.0762308):0.196401):0.345886,20:0.622896):0.385365):0.0983922):0.185952):0.0829692):0.140173):0.102029):0.0301516,2:0.221668):0.0487622,(4:0.282751,5:0.507530):0.179531);
 663: 1 -41673.28867 -42946.87578 (0:0.225749,(1:0.146939,(2:0.283577,(((3:0.354599,((((14:2.067320,((((16:0.000001,17:0.000001):0.224135,18:0.124303):0.141587,19:0.244594):0.363404,(((21:0.588729,22:0.887093):0.433488,23:0.879730):1.17445,(((((24:0.037685,25:0.094537):0.187051,(28:1.006088,29:0.596904):0.335456):0.0916136,26:0.068918):0.181992,27:0.080710):0.35115,(((30:0.200997,31:0.312543):0.183641,(33:0.123733,34:0.376888):0.155036):0.22702,32:0.615372):0.133015):0.341625):0.18816):0.184026):0.036499,(35:1.832302,(((((36:0.198333,37:0.189490):0.0449035,38:0.029240):0.804437,(39:1.176765,(41:0.425653,(42:0.057068,43:0.055020):0.150541):0.626279):0.219606):0.661581,40:1.125229):0.253808,((((44:0.954949,46:2.338178):0.183355,45:1.001916):0.472783,(47:1.054970,48:1.273141):0.347913):0.692493,(((49:0.000001,50:0.000001):0.150679,51:0.143002):0.855797,52:1.411854):0.610263):0.179419):0.453309):0.614758):0.0497936,20:0.698569):0.496473,15:0.723762):0.277323):0.019861,((((8:0.000001,9:0.000001):0.300374,10:0.265142):0.43464,11:0.738070):0.236638,(12:0.000001,13:0.000001):0.754916):0.287665):0.15827,(6:0.392311,7:0.558660):0.195449):0.154534):0.0198335):0.0882838,(4:0.369310,5:0.376430):0.297365);
 664: 2 -43536.63426 -42941.95795 (0:0.187776,(1:0.142839,((3:0.355938,(((((8:0.000001,9:0.000001):0.282909,10:0.202836):0.214575,11:0.685111):0.277877,(12:0.000001,13:0.000001):0.617468):0.231755,((14:2.357347,15:0.344616):0.401245,((((((16:0.000001,17:0.000001):0.198284,18:0.118955):0.206242,19:0.208323):0.241189,(((21:0.655271,22:0.909515):0.366389,23:0.730380):0.945539,((((((24:0.064403,25:0.073279):0.2033,26:0.104246):0.0555273,(28:0.939820,29:0.652675):0.399712):0.113945,27:0.075591):0.290746,32:0.667555):0.181,((30:0.297251,31:0.219338):0.149798,(33:0.088606,34:0.292119):0.134746):0.183802):0.334922):0.27801):0.229916,20:0.728503):0.148762,(35:1.658096,((((((36:0.168723,38:0.078535):0.0428821,37:0.127617):0.758403,39:0.971624):0.384682,(41:0.539571,(42:0.088295,43:0.035647):0.0865301):0.668953):0.325698,40:0.934084):0.472078,((((44:0.923233,46:1.992850):0.22315,45:1.038410):0.655029,(47:1.109176,48:1.258386):0.413284):0.732145,(((49:0.000001,50:0.000001):0.139281,51:0.121163):1.00311,52:1.313178):0.334821):0.07882):0.280223):0.726262):0.281846):0.345785):0.0642612):0.0688463,((4:0.288558,5:0.477508):0.291403,(6:0.356889,7:0.439872):0.166369):0.0707844):0.128208):0.0170242,2:0.310685);
 665: 1 -42341.49333 -42950.07493 (0:0.144228,((1:0.090822,((3:0.274050,(((((8:0.000001,9:0.000001):0.191911,10:0.247910):0.318318,11:0.547235):0.240612,(12:0.000001,13:0.000001):0.648012):0.20172,(14:1.682775,(15:0.606472,((((((16:0.000001,17:0.000001):0.182572,18:0.092120):0.121373,19:0.277556):0.412467,(((21:0.847818,22:0.942692):0.457785,23:0.384322):0.724243,(((((((24:0.063180,25:0.051908):0.23992,26:0.093895):0.129037,27:0.088669):0.20991,(28:0.839693,29:0.645632):0.253786):0.352352,32:0.585520):0.0953764,(33:0.286904,34:0.221438):0.0508808):0.117658,(30:0.188649,31:0.451185):0.193395):0.3109):0.382133):0.176639,20:0.575762):0.262012,(35:1.848808,((((((36:0.216758,38:0.086455):0.0725188,37:0.121325):0.773965,(39:1.055757,(41:0.435525,(42:0.052626,43:0.065462):0.144971):0.814448):0.1158):0.496969,((44:1.479680,(47:1.057861,48:1.119303):0.321192):0.164349,(45:0.914908,46:1.799938):0.271792):0.536613):0.230959,40:0.885037):0.146516,(((49:0.000001,50:0.000001):0.140178,51:0.071793):1.0023,52:1.314694):0.547136):0.461647):0.655557):0.338644):0.162748):0.477224):0.0984964):0.0673454,(6:0.492225,7:0.471781):0.218524):0.152757):0.0664522,2:0.207073):0.0727312,(4:0.183459,5:0.441963):0.398442);
 666: 1 -42403.08475 -42954.04295 (0:0.224341,(1:0.106396,(2:0.196903,((4:0.296359,5:0.483631):0.297434,(6:0.452138,7:0.471339):0.208754):0.10237):0.0772851):0.0412358,(3:0.208156,(((((8:0.000001,9:0.000001):0.292325,10:0.168140):0.260596,(12:0.000001,13:0.000001):0.867892):0.121348,11:0.642784):0.329389,((((((14:1.661800,((21:0.865073,22:0.799921):0.306806,23:0.958388):0.55238):0.159042,((((((24:0.058804,25:0.077716):0.237613,26:0.088975):0.102687,27:0.117390):0.112534,(28:0.800316,29:0.595924):0.465872):0.231157,32:0.691028):0.13891,((30:0.361286,31:0.257605):0.268961,(33:0.177076,34:0.245652):0.129422):0.0810159):0.42991):0.229557,(((16:0.000001,17:0.000001):0.144856,18:0.064565):0.125478,19:0.226631):0.414069):0.391011,20:0.647985):0.17966,(35:1.447187,(((((((36:0.132806,37:0.161199):0.0631216,38:0.009927):0.767918,40:1.311711):0.238679,39:0.997590):0.359181,((41:0.505074,42:0.044437):0.0345833,43:0.020206):0.82589):0.535587,(((49:0.000001,50:0.000001):0.183646,51:0.040102):0.85941,52:1.398335):0.634571):0.152181,(((44:1.044367,46:1.981041):0.212416,45:0.985024):0.27635,(47:1.029518,48:1.262299):0.654093):0.587899):0.572805):0.961921):0.283377,15:0.807905):0.242664):0.133463):0.157033);
 667: 1 -43433.59343 -42957.92199 (0:0.158151,(1:0.166923,((2:0.186606,(6:0.451046,7:0.576614):0.214788):0.0697879,((3:0.289016,((14:1.747365,15:0.425693):0.53654,(((((((16:0.000001,17:0.000001):0.254113,18:0.093531):0.121471,19:0.322042):0.296757,(((21:0.629890,22:0.805340):0.412365,23:0.647576):0.704187,((((((24:0.071874,25:0.068815):0.233673,26:0.127323):0.0697479,(28:1.055293,29:0.579686):0.358054):0.134819,27:0.120605):0.311733,32:0.610189):0.15327,((30:0.289879,31:0.310488):0.213978,(33:0.221574,34:0.230105):0.123026):0.071967):0.25368):0.299356):0.289074,20:0.475882):0.13853,(((((((36:0.148174,38:0.085875):0.0571905,37:0.136240):0.821792,39:0.924247):0.150323,(41:0.339686,(42:0.063449,43:0.058048):0.164442):0.632518):0.410653,((44:1.068672,(45:0.956854,46:1.882442):0.195908):0.409344,(47:1.029842,48:1.277676):0.334183):0.901998):0.229219,(((49:0.000001,50:0.000001):0.140974,51:0.115904):0.975544,52:1.320770):0.782217):0.124502,40:0.731371):1.16409):0.178654,35:2.176411):0.154352):0.361258):0.0401775,((((8:0.000001,9:0.000001):0.315941,10:0.233357):0.305554,11:0.806849):0.202086,(12:0.000001,13:0.000001):0.7559):0.317044):0.0985641):0.0375145):0.0900473,(4:0.252968,5:0.558404):0.268117);
 668: 1 -43028.91013 -42951.71111 (0:0.178470,(1:0.141462,(2:0.278013,(3:0.405243,(((6:0.530025,7:0.635052):0.0968221,((((8:0.000001,9:0.000001):0.330095,10:0.159694):0.268236,11:0.743281):0.207701,(12:0.000001,13:0.000001):0.862189):0.203799):0.098897,((14:1.883766,(((((16:0.000001,17:0.000001):0.213226,18:0.108034):0.118834,19:0.201392):0.248735,(((21:0.821514,22:0.908962):0.206189,23:0.680931):1.01461,(((((24:0.057021,25:0.086318):0.188708,(26:0.107244,27:0.195494):0.0424094):0.278477,(28:0.921027,29:0.618107):0.167936):0.213772,(((30:0.374830,31:0.279846):0.189912,32:0.611960):0.0979141,(33:0.187222,34:0.367365):0.141279):0.0939603):0.322793,(35:1.645118,(((((((36:0.129962,37:0.145697):0.0463867,38:0.015409):0.684941,39:0.921851):0.162039,(41:0.424966,(42:0.076783,43:0.062143):0.143658):0.653492):0.564857,40:1.071983):0.189168,((44:0.995513,(45:0.879192,46:2.189352):0.27043):0.301688,(47:0.815062,48:1.441640):0.596201):0.661735):0.18948,(((49:0.000001,50:0.000001):0.139493,51:0.098721):1.07381,52:1.492366):0.269066):0.329095):0.625835):0.159767):0.0677203):0.387353,20:0.497331):0.215973):0.209741,15:0.686982):0.285172):0.178206):0.158347):0.088669):0.0888807,(4:0.248632,5:0.628223):0.386107);
 669: 1 -41506.9973 -42949.82621 (0:0.101404,(1:0.092724,(2:0.322089,((3:0.318837,(((((8:0.000001,9:0.000001):0.372854,10:0.207598):0.251044,11:0.804139):0.283956,(12:0.000001,13:0.000001):0.691577):0.283671,((14:2.799124,15:0.424749):0.552856,(((((16:0.000001,17:0.000001):0.294515,18:0.047901):0.195842,19:0.307374):0.494533,(20:0.645590,(((((24:0.057267,25:0.088983):0.179021,(26:0.117349,27:0.186538):0.0906228):0.271649,28:1.085699):0.0799979,29:0.857418):0.0540921,((((30:0.320389,31:0.283417):0.305268,33:0.129405):0.0535091,34:0.245037):0.119997,32:0.694807):0.151772):0.466078):0.0580217):0.118557,(((21:0.525584,22:1.118517):0.742042,23:0.757564):0.501364,(35:1.128095,(((((((36:0.186010,37:0.156854):0.0501431,38:0.037158):0.626571,39:1.056711):0.114301,((41:0.541210,42:0.070013):0.0306856,43:0.055068):0.910047):0.342451,((44:1.074259,(45:0.968533,46:2.120940):0.0843654):0.382522,(47:1.430296,48:1.220877):0.711401):0.65383):0.103594,40:0.825355):0.169433,(((49:0.000001,50:0.000001):0.198918,51:0.047229):1.02623,52:1.518867):0.606588):0.365261):0.707266):0.240317):0.350422):0.0807727):0.154072):0.123931,(6:0.380981,7:0.594531):0.337949):0.113185):0.0593229):0.177232,(4:0.150962,5:0.695221):0.490655);
 670: 2 -42767.69071 -42941.7188 (0:0.177699,(1:0.118018,(2:0.169155,(((4:0.297589,5:0.357732):0.244329,(((((8:0.000001,9:0.000001):0.253221,10:0.334599):0.354522,11:0.670698):0.245291,(12:0.000002,13:0.000001):0.6212):0.291728,(((14:1.644222,20:0.523802):0.0967081,((((16:0.000001,17:0.000001):0.235695,18:0.043750):0.198624,19:0.241166):0.322188,(((21:0.589422,22:0.835649):0.748963,23:0.709120):0.546793,((((((24:0.056690,25:0.073091):0.244425,26:0.063976):0.139958,27:0.044503):0.259212,(28:0.890605,29:0.619931):0.326701):0.175978,32:0.684538):0.166142,((30:0.157801,31:0.333589):0.281012,(33:0.170332,34:0.268043):0.188645):0.142218):0.398505):0.230641):0.288469):0.277141,(15:0.609448,(35:1.369328,(((((((36:0.145515,37:0.140738):0.0728043,38:0.014963):0.804875,39:1.032172):0.0989983,((41:0.548746,42:0.044004):0.0556938,43:0.033289):0.944028):0.313117,40:0.848609):0.241208,(((49:0.000001,50:0.000001):0.193965,51:0.074317):1.21703,52:1.438337):0.568368):0.167753,(((44:1.350722,45:1.090477):0.20761,(47:1.189130,48:1.118352):0.460814):0.244976,46:1.960295):0.453547):0.489304):0.68042):0.258332):0.36172):0.179978):0.0403808,(6:0.354155,7:0.519592):0.199237):0.126966):0.0784241):0.0615933,3:0.373213);
 671: 1 -41906.33361 -42940.53441 (0:0.224352,(1:0.175328,(3:0.386794,((6:0.528643,7:0.502811):0.230318,(((((8:0.000001,9:0.000001):0.30574,10:0.266626):0.372029,11:0.708997):0.18784,(12:0.000001,13:0.000001):0.689973):0.211412,((14:2.360883,15:0.329692):0.279445,((((((16:0.000001,17:0.000001):0.168958,18:0.104884):0.0909682,19:0.290689):0.421765,(((21:0.422680,22:1.097188):0.306705,23:0.697372):1.18255,((((((24:0.058037,25:0.093079):0.173176,(28:0.916344,29:0.544609):0.525197):0.0397264,26:0.089402):0.137908,27:0.059728):0.385478,32:0.577700):0.216177,((30:0.241693,31:0.293229):0.134584,(33:0.170243,34:0.295664):0.0993028):0.133284):0.268812):0.173348):0.14867,(35:1.697775,(((((((36:0.163022,37:0.153297):0.031863,38:0.022123):0.753231,39:0.934284):0.270693,(41:0.440314,(42:0.054678,43:0.058280):0.109999):0.771006):0.197415,40:1.100358):0.322685,(((49:0.000001,50:0.000001):0.125861,51:0.089055):0.874788,52:1.543933):0.570312):0.203786,(((44:1.355359,45:0.911638):0.47101,46:1.738283):0.220641,(47:1.469600,48:1.068220):0.503028):0.576409):0.352723):0.493268):0.117068,20:0.592897):0.376748):0.21592):0.100332):0.123258):0.0951205):0.0730816,(2:0.245086,(4:0.208086,5:0.531942):0.265277):0.125061);
 672: 2 -41806.02464 -42943.90022 (0:0.262576,1:0.154415,(2:0.220717,(((3:0.421927,((6:0.444414,7:0.567499):0.1354,((((8:0.000001,9:0.000001):0.322462,10:0.172760):0.323225,11:0.754590):0.179421,(12:0.000001,13:0.000001):0.866816):0.24929):0.13329):0.0264572,(((14:2.650248,(35:1.524128,(((((36:0.159326,37:0.162690):0.0473696,38:0.026231):0.781551,(39:1.115377,(41:0.428802,(42:0.077854,43:0.058620):0.16704):0.589759):0.161601):0.375991,40:1.057079):0.299162,((((44:1.170581,45:1.169851):0.280256,(47:1.041197,48:1.236868):0.376471):0.202171,46:2.163890):0.556368,(((49:0.000001,50:0.000001):0.182366,51:0.043887):0.97317,52:1.377743):0.542826):0.283786):0.476279):0.829345):0.267595,(((((16:0.000001,17:0.000001):0.212896,18:0.094962):0.120987,19:0.343903):0.392545,(((21:0.658891,22:1.060278):0.48626,23:0.672720):1.02449,((((((24:0.022121,25:0.099141):0.267315,26:0.097285):0.117544,27:0.081574):0.144157,(28:0.945289,29:0.799779):0.318867):0.210529,32:0.684860):0.100133,((30:0.282301,31:0.319639):0.240903,(33:0.219150,34:0.287698):0.138078):0.154232):0.32685):0.176587):0.422241,20:0.532335):0.153981):0.216207,15:1.138881):0.397858):0.0526098,(4:0.277280,5:0.475971):0.233225):0.0984902):0.0520045);
 673: 1 -42935.19518 -42939.09562 (0:0.191751,(1:0.133193,(((3:0.389122,(((((8:0.000001,9:0.000001):0.307818,10:0.190200):0.262404,11:0.741450):0.236476,(12:0.000001,13:0.000001):0.707371):0.267965,((14:2.170704,15:0.476490):0.490559,((((((16:0.000001,17:0.000001):0.157583,18:0.160062):0.17559,19:0.241852):0.280844,(((21:0.875133,22:1.143758):0.168519,23:0.687486):0.690799,((((((24:0.079226,25:0.055791):0.238999,26:0.093206):0.144312,(28:1.047792,29:0.885789):0.427024):0.0789631,27:0.020759):0.387816,32:0.667809):0.229493,((30:0.304795,31:0.295837):0.281586,(33:0.186834,34:0.350938):0.0967851):0.11523):0.360679):0.252444):0.239533,20:0.620738):0.251163,((35:1.972665,(((49:0.000001,50:0.000001):0.170816,51:0.055540):1.14059,52:1.349102):0.387171):0.328658,((((((36:0.196543,37:0.169608):0.0504231,38:0.059178):0.795849,39:0.859433):0.161625,((41:0.505541,42:0.023643):0.0485115,43:0.043659):0.669752):0.357541,40:0.916101):0.403232,((44:1.166625,(45:0.853422,46:1.926771):0.39562):0.403406,(47:1.188766,48:1.146821):0.507495):0.58702):0.194147):0.659636):0.295221):0.278261):0.0756478):0.0687553,(6:0.413602,7:0.605898):0.226404):0.0703688,(4:0.335139,5:0.400387):0.230025):0.10183):0.045458,2:0.307255);
 674: 1 -44011.61838 -42950.7923 (0:0.119521,((1:0.176336,2:0.229349):0.0287455,((3:0.402854,((6:0.468989,7:0.475318):0.0764094,((((8:0.000001,9:0.000001):0.294608,10:0.167307):0.400796,11:0.772127):0.133418,(12:0.000002,13:0.000001):0.793724):0.141572):0.132473):0.0435365,((14:2.060586,15:0.222470):0.478808,((((((16:0.000001,17:0.000001):0.183936,18:0.106148):0.149868,19:0.257526):0.47395,(((21:0.660423,22:1.132658):0.385873,23:0.677888):0.548051,(((((24:0.088619,25:0.074539):0.243446,26:0.124185):0.0719057,27:0.091239):0.19662,(28:0.834964,29:0.566889):0.22357):0.251207,(((30:0.330683,31:0.187075):0.173574,32:0.621252):0.11941,(33:0.211616,34:0.255335):0.14048):0.131196):0.442659):0.115336):0.230927,20:0.495301):0.257865,((35:1.485690,(((49:0.000001,50:0.000001):0.188672,51:0.081041):0.893392,52:1.316543):0.305399):0.201796,((((((36:0.153579,37:0.164781):0.0425351,38:0.017459):0.851993,39:0.895247):0.0812527,((41:0.526030,42:0.069194):0.0778385,43:0.007299):0.881506):0.337258,40:0.986235):0.170185,(((44:1.390718,(45:0.778459,46:2.162626):0.224773):0.538853,48:1.280670):0.274759,47:1.190490):0.825192):0.175479):0.837452):0.258338):0.39641):0.114648):0.0996099,(4:0.165114,5:0.509209):0.382345);
 675: 3 -39297.98913 -42944.85843 (0:0.152725,(1:0.158059,(2:0.259622,(((3:0.317225,((((8:0.000001,9:0.000001):0.264722,10:0.274717):0.262875,11:0.641532):0.237477,(12:0.000001,13:0.000001):0.656708):0.281819):0.080575,((14:2.057304,15:0.353452):0.553367,((((((16:0.000001,17:0.000001):0.234253,18:0.070779):0.103731,19:0.301190):0.346731,(((21:0.788620,22:1.123534):0.365024,23:0.706540):0.609483,((((((24:0.080929,25:0.056038):0.22629,26:0.097417):0.0755526,27:0.076911):0.24945,32:0.764902):0.120035,(28:0.876179,29:0.729352):0.194637):0.0896942,((30:0.304978,31:0.333341):0.266877,(33:0.211049,34:0.298813):0.159565):0.167142):0.321559):0.296975):0.230253,20:0.738149):0.208747,(35:1.441874,((((((36:0.143216,37:0.198297):0.0762099,38:0.005377):0.876271,39:0.894853):0.251929,((41:0.591812,42:0.026208):0.0677419,43:0.029099):0.909458):0.428203,40:1.065505):0.213316,(((44:1.160516,(45:0.858170,46:1.994314):0.273895):0.424062,(47:1.050627,48:1.428404):0.475624):0.45935,(((49:0.000001,50:0.000001):0.182372,51:0.083778):1.10167,52:1.243371):0.542117):0.135712):0.554843):0.546433):0.158893):0.196629):0.07106,(6:0.417731,7:0.403378):0.203648):0.107703):0.0763784):0.0410798,(4:0.223006,5:0.401454):0.278);
 676: 3 -40915.64682 -42956.27109 (0:0.138127,((1:0.101585,((3:0.322985,(((((8:0.000001,9:0.000001):0.339734,10:0.223695):0.544526,11:0.578766):0.169409,(12:0.000001,13:0.000001):0.523991):0.177548,((14:2.343024,((((((16:0.000001,17:0.000001):0.185046,18:0.104138):0.0882187,19:0.370261):0.34972,(((21:0.824470,22:1.050741):0.24403,23:0.746038):0.867265,((((((24:0.060518,25:0.127802):0.186804,(28:0.878333,29:0.627996):0.352033):0.0529106,26:0.068291):0.121443,27:0.074648):0.328545,32:0.528804):0.162721,((30:0.251851,31:0.270414):0.166576,(33:0.209052,34:0.227231):0.155537):0.0238142):0.223836):0.285083):0.110583,(35:1.336919,(((((((36:0.191939,37:0.173481):0.042179,38:0.030055):0.837827,39:0.885210):0.22964,((41:0.544744,42:0.063278):0.0482461,43:0.031536):0.746541):0.203567,40:1.267612):0.573701,(((49:0.000001,50:0.000001):0.139465,51:0.103947):0.84396,52:1.358230):0.462158):0.174848,(((44:1.179675,45:0.636162):0.36083,46:1.739096):0.404909,(47:0.976270,48:1.277854):0.845382):0.383203):0.407632):0.639381):0.147723,20:0.494290):0.331768):0.270979,15:0.782070):0.21225):0.128643):0.20609,(6:0.490069,7:0.478638):0.0950156):0.107754):0.0582091,2:0.296447):0.0943065,(4:0.337448,5:0.604338):0.256584);
 677: 4 -40987.12396 -42945.25387 (0:0.220958,(1:0.137196,(2:0.176687,(3:0.258594,(((((8:0.000001,9:0.000001):0.26106,10:0.266965):0.463479,11:0.717595):0.243059,(12:0.000002,13:0.000001):0.609932):0.148496,(((14:2.034076,20:0.570175):0.227169,((((16:0.000001,17:0.000001):0.113168,18:0.098378):0.0845912,19:0.331295):0.355126,(((21:0.744802,22:1.055293):0.325445,23:0.643586):0.761584,(((((((24:0.040514,25:0.104209):0.2165,26:0.099125):0.0308212,(28:1.009301,29:0.690105):0.35045):0.0519604,27:0.114934):0.417967,32:0.459119):0.207334,(33:0.313782,34:0.231969):0.102921):0.0116246,(30:0.316624,31:0.239572):0.209331):0.456359):0.148208):0.300669):0.154514,(15:0.605235,(35:1.574415,(((((((36:0.169784,37:0.168121):0.0461145,38:0.054438):0.7286,39:1.005871):0.195315,((41:0.553058,42:0.075154):0.0569615,43:0.037490):0.774719):0.366008,40:0.964519):0.363185,(((49:0.000001,50:0.000001):0.186214,51:0.079608):0.975575,52:1.304380):0.425381):0.119065,((44:1.149142,(45:0.918717,46:2.567630):0.19777):0.248527,(47:1.174701,48:1.326243):0.502916):0.705482):0.428919):0.594179):0.155057):0.43241):0.143364):0.148755):0.0207966):0.063932,((4:0.296551,5:0.490549):0.26407,(6:0.394396,7:0.458593):0.174799):0.121902);
 678: 1 -40765.85247 -42936.981 (0:0.131187,(1:0.134169,(2:0.195525,(3:0.261585,((6:0.349437,7:0.447583):0.0656471,(((((8:0.000001,9:0.000001):0.304342,10:0.192310):0.143026,11:0.595971):0.287201,(12:0.000001,13:0.000001):0.75377):0.22241,((14:1.834004,15:0.307150):0.29541,((((((16:0.000001,17:0.000001):0.193146,18:0.108926):0.0851333,(19:0.160483,((21:0.607920,22:0.920322):0.256789,23:0.774877):0.949779):0.144406):0.409449,(((((((24:0.050540,25:0.075220):0.24029,26:0.117430):0.120233,27:0.137161):0.146269,(28:0.810554,29:0.725977):0.267468):0.342055,32:0.549046):0.248132,(30:0.278986,31:0.286634):0.204802):0.0258877,(33:0.229269,34:0.289467):0.0993674):0.558952):0.199406,20:0.649067):0.233413,(35:1.642194,(((((((36:0.153837,38:0.058489):0.0706852,37:0.106337):0.790111,39:1.008816):0.238149,(41:0.408064,(42:0.056384,43:0.056874):0.148854):0.601685):0.50319,40:0.790212):0.324538,(((49:0.000001,50:0.000001):0.151441,51:0.058340):0.93812,52:1.591104):0.362334):0.195735,(((44:0.946511,46:1.830346):0.162891,45:0.901250):0.223055,(47:1.169463,48:1.358998):0.361291):0.616621):0.266731):0.686249):0.216305):0.375883):0.0594302):0.162905):0.0660673):0.0672429):0.0647518,(4:0.190413,5:0.501162):0.278551);
 679: 1 -44763.68136 -42944.69328 (0:0.243730,(1:0.096649,((((3:0.283545,((((8:0.000001,9:0.000001):0.386717,10:0.154290):0.302617,11:0.676429):0.209132,(12:0.000001,13:0.000001):0.460348):0.29615):0.037146,(((14:1.927651,(((((16:0.000001,17:0.000001):0.217927,18:0.112770):0.0870795,19:0.261835):0.421068,(((21:0.595290,22:1.079216):0.379837,23:0.704388):0.952872,((((((24:0.078040,25:0.100609):0.209664,26:0.121837):0.092004,27:0.112096):0.115039,(28:0.757257,29:0.698577):0.366041):0.175807,32:0.709359):0.152,((30:0.297160,31:0.286553):0.183046,(33:0.191444,34:0.274732):0.137962):0.102626):0.303839):0.160251):0.137327,20:0.586565):0.18343):2.04789e-06,(35:1.889551,(((((((36:0.151019,37:0.187302):0.0598932,38:0.024983):0.704032,39:0.928899):0.16541,((41:0.540150,42:0.070879):0.0429496,43:0.009016):0.808935):0.144658,40:1.033015):0.359651,((44:1.143139,(47:1.204682,48:1.068097):0.492301):0.125192,(45:0.919426,46:2.165596):0.0884653):0.704117):0.303323,(((49:0.000001,50:0.000001):0.17203,51:0.055865):0.978464,52:1.446500):0.580141):0.279525):0.549818):0.233097,15:0.645967):0.287394):0.0696656,(4:0.300950,5:0.340294):0.352709):0.049652,(6:0.470966,7:0.475784):0.12232):0.0756017):0.0539172,2:0.277517);
 680: 1 -43178.73062 -42943.91581 (0:0.180239,(1:0.089122,((3:0.343454,(((((8:0.000001,9:0.000001):0.325811,10:0.157925):0.295177,11:0.666762):0.0697466,(12:0.000001,13:0.000001):0.603426):0.286033,(((14:1.847380,(35:2.002622,(((((((36:0.148870,37:0.212928):0.0458804,38:0.017920):0.737456,39:0.909380):0.246282,((41:0.509009,42:0.042385):0.0455495,43:0.026768):0.793105):0.241267,40:1.151285):0.411333,(((49:0.000001,50:0.000001):0.179111,51:0.065760):1.04042,52:1.394688):0.626062):0.0436387,(((44:1.216977,(47:1.101923,48:1.233173):0.742005):0.2021,45:0.672517):0.635041,46:1.877333):0.425761):0.464112):0.45424):0.168102,((((((16:0.000001,17:0.000001):0.223218,18:0.058620):0.2048,19:0.226187):0.523975,((((((24:0.067556,25:0.089197):0.197406,(26:0.127477,27:0.104334):0.050196):0.142385,(28:0.930472,29:0.623637):0.245624):0.21833,32:0.585124):0.241945,(30:0.303298,31:0.276278):0.26039):0.0553648,(33:0.114803,34:0.294822):0.104905):0.393577):0.0879158,(21:0.894307,(22:1.088279,23:0.765863):0.26497):0.7641):0.17423,20:0.516406):0.241097):0.252827,15:0.652744):0.296809):0.136719):0.129583,(((4:0.277113,5:0.367173):0.265744,7:0.453350):0.0668573,6:0.481604):0.145273):0.0667442):0.0373148,2:0.195002);
 681: 1 -42348.15243 -42958.01649 (0:0.221162,(1:0.147815,(2:0.213128,(((3:0.368986,((((8:0.000001,9:0.000001):0.282393,10:0.227228):0.337901,11:0.744471):0.220033,(12:0.000001,13:0.000001):0.676408):0.187681):0.0501879,((((14:2.545284,15:0.593580):0.246935,(((((16:0.000001,17:0.000001):0.122476,18:0.101004):0.156574,19:0.215429):0.315586,(((((((24:0.062613,25:0.079743):0.189375,26:0.123186):0.0708555,27:0.106655):0.229857,(28:1.121711,29:0.705578):0.185377):0.151239,32:0.612969):0.173985,(33:0.220721,34:0.258653):0.172708):0.0791357,(30:0.294169,31:0.227739):0.173799):0.444142):0.0872961,((21:0.603445,22:1.057395):0.401305,23:0.570563):0.830335):0.332648):0.236323,20:0.627077):0.0536767,((35:1.393252,(44:1.045740,(45:0.788099,((46:2.058888,48:1.269093):0.231649,47:1.127652):0.541473):0.21642):0.483386):0.312295,((((((36:0.148693,37:0.184184):0.0492019,38:0.024271):0.832479,39:1.013751):0.23635,((41:0.570240,42:0.065285):0.0577996,43:0.005473):0.790066):0.481024,40:0.921281):0.48335,(((49:0.000001,50:0.000001):0.183058,51:0.105219):1.18577,52:1.604309):0.326465):0.126756):1.03733):0.374024):0.107657,(6:0.401766,7:0.470199):0.11342):0.0907282):0.0807499):0.0729432,(4:0.257400,5:0.451389):0.394206);
 682: 1 -43104.2951 -42952.90962 (0:0.163777,(1:0.138718,(2:0.242813,(3:0.384934,((6:0.471567,7:0.543067):0.116442,(((((8:0.000001,9:0.000001):0.315207,10:0.257918):0.232906,11:0.846034):0.208528,(12:0.000001,13:0.000001):0.769229):0.186154,((14:1.794053,15:0.458591):0.547968,(((((((16:0.000001,17:0.000001):0.214133,18:0.077155):0.246576,19:0.266734):0.523876,((((((24:0.108748,25:0.036057):0.212794,26:0.141367):0.0817764,(28:1.000239,29:0.566686):0.256581):0.123033,27:0.078851):0.299836,32:0.689293):0.117721,(((30:0.270419,31:0.300604):0.30673,33:0.148415):0.104652,34:0.319136):0.208344):0.379711):0.0662311,((21:0.419925,22:1.091247):0.590417,23:0.543833):1.08634):0.170396,(35:1.798921,(((((((36:0.173193,38:0.069940):0.030199,37:0.176391):0.624002,39:1.158979):0.224299,((41:0.566596,42:0.058291):0.0369392,43:0.027679):0.895634):0.267972,(((44:0.998426,45:1.026717):0.239789,46:2.056877):0.260938,(47:1.053201,48:1.501495):0.551462):0.961874):0.316609,40:0.906994):0.267185,(((49:0.000001,50:0.000001):0.166807,51:0.087844):1.28033,52:1.464492):0.248262):0.308858):0.566511):0.252117,20:0.648996):0.196943):0.445049):0.0583604):0.168703):0.122469):0.0483011):0.12028,(4:0.254552,5:0.574301):0.424266);
 683: 2 -39556.73585 -42944.49254 (0:0.128304,((1:0.137226,(2:0.207096,(6:0.416855,7:0.475794):0.151251):0.0696255):0.04169,((3:0.194757,((14:2.237284,((((((16:0.000001,17:0.000001):0.192404,18:0.107222):0.0616603,19:0.343160):0.543088,(((21:0.800996,22:0.949058):0.432127,23:0.840080):0.986886,((((24:0.086602,25:0.100292):0.239149,(26:0.097173,27:0.208802):0.0429245):0.137342,(28:1.099766,29:0.824463):0.208824):0.266597,(((30:0.293889,31:0.419742):0.105035,32:0.703599):0.141846,(33:0.178620,34:0.289004):0.07877):0.118936):0.386697):0.194522):0.152097,20:0.652899):0.0853022,(((35:2.226814,(((44:1.013903,46:2.269960):0.189415,45:0.854373):0.380314,(47:1.190758,48:1.466679):0.600624):0.504635):0.069945,(((((36:0.152616,37:0.170193):0.06635,38:0.012597):0.900658,39:0.897146):0.192094,((41:0.519261,42:0.051686):0.037694,43:0.038876):0.677501):0.491198,40:0.850580):0.34947):0.396315,(((49:0.000001,50:0.000001):0.109239,51:0.111496):0.632528,52:1.563780):0.588683):0.846774):0.262889):0.12194,15:0.496845):0.341842):0.137441,((((8:0.000001,9:0.000001):0.32429,10:0.245716):0.387273,11:0.790431):0.187936,(12:0.000001,13:0.000001):0.681618):0.285692):0.167968):0.086233,(4:0.192860,5:0.448022):0.364391);
 684: 1 -42364.33625 -42951.83241 (0:0.220628,(1:0.167048,((3:0.355451,(((((8:0.000001,9:0.000001):0.362699,10:0.257356):0.266722,11:0.813533):0.292345,(12:0.000001,13:0.000002):0.725073):0.14923,(((14:1.660841,20:0.583994):0.288239,(((((16:0.000001,17:0.000001):0.176301,18:0.117752):0.111273,19:0.348426):0.57081,((((((24:0.046806,25:0.065956):0.250799,26:0.049604):0.0897721,27:0.082966):0.234009,(28:1.076937,29:0.644639):0.256471):0.235066,32:0.597843):0.174477,((30:0.229008,31:0.354652):0.189699,(33:0.171611,34:0.343936):0.131533):0.131659):0.365223):0.117034,((21:0.719063,22:1.195513):0.421342,23:0.570805):0.761571):0.22003):0.226888,(15:0.603106,(35:1.639054,(((((((36:0.174326,37:0.168376):0.0558011,38:0.000002):0.857132,39:0.838866):0.289175,((41:0.528282,42:0.054087):0.0544614,43:0.009553):0.681889):0.374904,40:1.010080):0.279281,(((49:0.000001,50:0.000001):0.131447,51:0.129589):0.865774,52:1.370411):0.487943):0.184856,(((44:1.305570,(45:0.907745,46:1.988694):0.298035):0.427448,48:1.090520):0.252542,47:1.067068):0.427247):0.515286):0.435363):0.119525):0.521797):0.170753):0.123859,(((4:0.393709,5:0.519917):0.16177,7:0.554813):0.106174,6:0.521072):0.204596):0.149374):0.0245013,2:0.325541);
 685: 1 -41713.49522 -42957.55192 (0:0.302996,(1:0.156513,(2:0.313114,(3:0.462255,((6:0.475255,7:0.634504):0.262907,(((((8:0.000001,9:0.000001):0.313697,10:0.161095):0.463495,(12:0.000001,13:0.000001):0.878874):0.140541,11:1.006298):0.159248,((14:1.404341,15:0.520280):0.338392,((((((16:0.000001,17:0.000001):0.167555,18:0.090559):0.125209,19:0.254658):0.428644,(((21:0.818078,22:0.937001):0.348054,23:0.679831):0.975324,((((((24:0.062599,25:0.085115):0.247328,(26:0.035467,29:1.037409):0.0667749):0.11707,27:0.057403):0.182061,28:1.031799):0.342747,32:0.613944):0.112248,((30:0.287740,31:0.382407):0.214765,(33:0.248086,34:0.271112):0.0920327):0.144057):0.316183):0.106093):0.331142,20:0.681675):0.0759807,(((35:2.016913,(((44:1.366825,45:0.980310):0.210062,(47:0.998116,48:1.594921):0.723361):0.128021,46:1.778538):0.602373):0.272291,(((((36:0.157360,38:0.062311):0.051292,37:0.151592):0.784099,39:1.055091):0.196924,((41:0.537043,42:0.068041):0.0613875,43:0.030019):0.834875):0.377894,40:0.945948):0.271396):0.37561,(((49:0.000001,50:0.000001):0.197754,51:0.053989):1.02006,52:1.485656):0.306317):1.03308):0.324617):0.521098):0.0608771):0.185076):0.149318):0.0435624):0.0440033,(4:0.304199,5:0.546949):0.48827);
 686: 1 -43261.21954 -42950.43018 (0:0.263993,1:0.140957,(2:0.269149,(((3:0.304172,(((14:1.946474,(((35:1.838345,(((49:0.000001,50:0.000001):0.133422,51:0.122007):0.962609,52:1.424062):0.384485):0.245383,(44:1.158369,((45:0.907258,46:1.819789):0.195802,(47:1.219570,48:1.237247):0.590283):0.355754):0.507041):0.0309053,((((36:0.140901,37:0.163120):0.034592,38:0.004791):0.837306,(39:1.015545,(41:0.509781,(42:0.106262,43:0.052624):0.0948996):0.875896):0.241843):0.302937,40:0.962977):0.258238):0.814118):0.235198,(((((16:0.000001,17:0.000001):0.141042,18:0.135204):0.165299,19:0.278248):0.290511,(((21:0.865318,22:1.018518):0.455719,23:0.568506):0.781785,(((((((24:0.055650,25:0.110358):0.234747,26:0.057025):0.041574,(28:0.968241,29:0.676758):0.245835):0.097692,27:0.138612):0.366746,32:0.549494):0.257474,(30:0.197906,31:0.316560):0.234918):0.027215,(33:0.213790,34:0.208232):0.111522):0.407324):0.139761):0.245605,20:0.567216):0.13598):0.132918,15:0.860697):0.336568):0.0961357,((4:0.301996,5:0.295450):0.308615,((((8:0.000001,9:0.000001):0.241736,10:0.345511):0.170207,11:0.814608):0.259299,(12:0.000001,13:0.000001):0.798529):0.281427):0.0724742):0.0488077,(6:0.472523,7:0.482442):0.139477):0.0721663):0.0347586);
 687: 1 -42282.63849 -42951.49192 (0:0.146310,((1:0.091624,((4:0.276322,5:0.440746):0.365283,(6:0.376806,(7:0.613190,(((((8:0.000001,9:0.000001):0.309754,10:0.197806):0.279628,11:0.668356):0.199578,(12:0.000001,13:0.000001):0.673138):0.247344,(((14:2.621950,((35:1.445698,(((44:0.968959,45:0.966111):0.209215,46:2.230214):0.394532,(47:0.989117,48:1.657352):0.687407):0.359574):0.325882,(((((36:0.152064,38:0.069373):0.118839,37:0.087299):0.843161,(39:1.079813,((41:0.541521,42:0.066372):0.0425164,43:0.045026):0.994603):0.0454387):0.475382,40:1.149604):0.407835,(((49:0.000001,50:0.000001):0.131612,51:0.120825):0.843499,52:1.438341):0.660572):0.145056):0.681658):0.0607467,(((((16:0.000001,17:0.000001):0.197506,18:0.116110):0.127633,19:0.214120):0.344068,(((21:0.737732,22:0.720921):0.37675,23:0.674804):0.804367,((((((24:0.050064,25:0.093141):0.268263,26:0.074685):0.0845317,27:0.118343):0.196391,32:0.717428):0.144556,(28:1.050399,29:0.513847):0.205597):0.172846,((30:0.296811,31:0.245908):0.26045,(33:0.178136,34:0.285094):0.1662):0.1214):0.312949):0.327869):0.136199,20:0.613856):0.280118):0.197122,15:1.052916):0.2398):0.0945371):2.10728e-06):0.110357):0.105682):0.0758773,2:0.262252):0.0720197,3:0.385604);
 688: 1 -44629.85234 -42945.15637 (0:0.241711,(1:0.117338,((3:0.320039,(((((8:0.000001,9:0.000001):0.260112,10:0.264054):0.253908,11:0.807492):0.302139,(12:0.000001,13:0.000001):0.704739):0.297336,((((14:2.061694,20:0.378379):0.0869955,((((16:0.000001,17:0.000001):0.155416,18:0.090862):0.200803,19:0.179605):0.342248,(((21:0.731906,22:0.904138):0.400657,23:0.632031):1.09098,((((((24:0.026217,25:0.095913):0.18128,(28:1.193886,29:0.828226):0.327452):0.106286,26:0.069906):0.147097,27:0.107481):0.31494,32:0.524671):0.214052,(((30:0.250722,31:0.254337):0.3328,33:0.129610):0.0791736,34:0.288150):0.107445):0.408104):0.192445):0.246968):0.378004,(35:1.771002,((((((36:0.182735,37:0.167183):0.0474911,38:0.030165):0.711567,39:1.134048):0.216055,(((41:0.515767,42:0.057604):0.0504573,43:0.038026):0.694459,((44:1.229562,(45:0.865571,46:2.012435):0.334214):0.372425,(47:1.525633,48:1.229325):0.162137):0.978828):0.266678):0.384236,40:0.771802):0.305507,(((49:0.000001,50:0.000001):0.107761,51:0.114092):0.937316,52:1.014025):0.651902):0.438496):0.669198):0.284499,15:0.777068):0.117085):0.113738):0.143349,(((4:0.451422,5:0.423937):0.173624,7:0.485692):0.0919497,6:0.679253):0.0733696):0.137341):0.0254733,2:0.309287);
 689: 2 -42776.66331 -42947.56059 (0:0.222886,(1:0.164232,((((3:0.395040,((((8:0.000001,9:0.000001):0.299779,10:0.191072):0.278432,11:0.657112):0.188707,(12:0.000001,13:0.000001):0.859947):0.383467):0.0538605,(6:0.389217,7:0.494191):0.301877):0.0463266,(4:0.324536,5:0.435721):0.464042):0.00804454,(((14:2.193637,15:0.265290):0.503606,(((((16:0.000001,17:0.000001):0.203565,18:0.128103):0.179839,19:0.266264):0.381659,(((21:0.950932,22:0.983058):0.358061,23:0.815766):0.757204,(((((24:0.076282,25:0.094216):0.197035,(26:0.096756,27:0.225085):0.0713349):0.194998,(28:0.909481,29:0.595690):0.3555):0.17015,32:0.861362):0.101429,((30:0.320768,31:0.417213):0.335365,(33:0.205981,34:0.244340):0.0837985):0.057689):0.387144):0.216918):0.319877,20:0.552482):0.388786):0.142951,(35:1.506455,(((((((36:0.169858,38:0.074842):0.0903518,37:0.070545):1.07586,39:0.984549):0.281248,((41:0.511883,42:0.050231):0.0588507,43:0.017978):0.72834):0.236652,((44:1.130601,(45:1.033525,46:2.140304):0.190356):0.389552,(47:1.120582,48:1.190910):0.367571):0.625537):0.256784,(((49:0.000001,50:0.000001):0.186112,51:0.091556):1.00273,52:1.282018):0.595435):0.231559,40:0.854617):0.871782):0.359897):0.492705):0.105696):0.0507099,2:0.239746);
 690: 1 -44223.33428 -42947.07703 (0:0.216956,(1:0.094844,((4:0.369742,5:0.470890):0.312095,((6:0.486915,7:0.478397):0.0774204,(((((8:0.000001,9:0.000001):0.264851,10:0.140206):0.285457,11:0.782307):0.23153,(12:0.000001,13:0.000001):0.783463):0.25202,(((14:1.971973,((35:2.460337,(((49:0.000001,50:0.000001):0.152529,51:0.080294):1.05457,52:1.368271):0.431335):0.283403,((((((36:0.137498,37:0.177156):0.0511209,38:0.029715):0.732436,39:0.928042):0.294473,(41:0.376748,(42:0.073700,43:0.048249):0.128153):0.644162):0.286371,40:1.143019):0.64424,(((44:0.998915,46:1.891753):0.266036,45:0.919752):0.451986,(47:1.054055,48:1.267983):0.376242):0.630679):0.179039):0.786649):0.158594,(((((16:0.000001,17:0.000001):0.208091,18:0.118923):0.0693416,19:0.427893):0.243035,(((21:0.757495,22:0.803920):0.616294,23:0.619787):0.903664,(((((24:0.056420,25:0.094518):0.251081,(28:0.818024,29:0.651570):0.296985):0.0796886,26:0.090492):0.122872,27:0.096268):0.251675,(((30:0.326607,31:0.258714):0.220571,(33:0.155618,34:0.277553):0.147384):0.24634,32:0.708128):0.129098):0.306615):0.268948):0.248815,20:0.640518):0.321754):0.194098,15:0.706579):0.43116):0.105535):0.0851367):0.139144):0.119147,(2:0.245176,3:0.358530):0.0469059);
 691: 1 -44211.69357 -42956.45407 (0:0.204429,((1:0.077269,((6:0.402665,7:0.538913):0.00660823,((((8:0.000001,9:0.000001):0.345918,10:0.186594):0.235802,11:0.722133):0.275889,((12:0.000001,13:0.000001):0.629114,(((14:1.900831,15:0.290224):0.520567,(35:1.509865,((((((36:0.197101,38:0.060244):0.0534541,37:0.124010):1.00469,39:1.088171):0.208555,((41:0.494376,42:0.048202):0.0358599,43:0.051576):0.71559):0.40544,40:1.086067):0.553951,((((44:1.134151,46:1.775499):0.44727,45:0.866518):0.232691,(47:1.091210,48:1.378220):0.590511):0.919868,(((49:0.000001,50:0.000001):0.143937,51:0.080654):1.00933,52:1.583785):0.372861):0.157829):0.41527):0.433519):0.160504,((((((16:0.000001,17:0.000001):0.156527,18:0.124180):0.0508128,19:0.373021):0.54465,(((((24:0.078106,25:0.058074):0.208099,26:0.088130):0.0887646,27:0.110041):0.230654,(28:0.759903,29:0.722404):0.217996):0.246206,(((30:0.277611,31:0.332314):0.241726,(33:0.255672,34:0.305286):0.0723407):0.130203,32:0.717487):0.173168):0.301935):0.158151,20:0.884646):0.160788,((21:0.720099,22:0.684200):0.455918,23:0.595284):0.628888):0.325712):0.254204):0.250216):0.119456):0.256123):0.119682,(2:0.230178,3:0.301784):0.0767973):0.0551405,(4:0.205200,5:0.426781):0.301096);
 692: 1 -44260.14937 -42948.10148 (0:0.114158,(1:0.119746,(2:0.221966,((3:0.283515,(((((8:0.000001,9:0.000001):0.307356,10:0.343147):0.207555,11:0.853241):0.318942,(12:0.000001,13:0.000001):0.601419):0.172941,(((14:1.896507,((21:0.682771,22:0.868755):0.342855,23:0.548376):0.531996):0.430118,(((((16:0.000001,17:0.000001):0.191501,18:0.120998):0.186505,19:0.274101):0.360777,20:0.841704):0.136683,((((((24:0.082606,25:0.067789):0.195529,26:0.126441):0.101185,27:0.149583):0.197583,(28:1.108391,29:0.648933):0.13362):0.0369967,(((30:0.369806,31:0.234106):0.234813,(33:0.146591,34:0.278478):0.101633):0.15003,32:0.519554):0.229132):0.451216,(35:1.398409,((((((36:0.182130,37:0.194691):0.0271823,38:0.024077):0.689286,39:0.911310):0.216803,((41:0.512043,42:0.041966):0.0429104,43:0.047246):0.793717):0.395825,40:0.955909):0.514861,((((44:1.245023,45:0.972948):0.240391,46:1.810818):0.358408,(47:1.264126,48:1.215982):0.426335):0.748716,(((49:0.000001,50:0.000001):0.163598,51:0.089337):0.88999,52:1.520866):0.265707):0.169144):0.460359):0.56014):0.175724):0.0842363):0.333723,15:0.790711):0.396844):0.152634):0.0838922,(6:0.468135,7:0.574476):0.178701):0.0664129):0.0395668):0.114852,(4:0.163147,5:0.470196):0.395449);
 693: 1 -43725.86167 -42947.35373 (0:0.199906,(1:0.137121,(2:0.240268,((3:0.182083,(((14:2.082162,(35:1.421894,(((((((36:0.164860,37:0.177231):0.0761533,38:0.000002):0.842801,39:0.901353):0.266318,(41:0.359848,(42:0.082095,43:0.065471):0.218424):0.494609):0.389999,40:1.061810):0.409948,((44:1.177220,(45:0.969746,46:2.047174):0.187692):0.277017,(47:1.252359,48:1.145512):0.605443):0.434189):0.141197,(((49:0.000001,50:0.000001):0.185803,51:0.089479):0.95343,52:1.406486):0.465469):0.542143):0.314088):0.112416,(((((16:0.000001,17:0.000001):0.15663,18:0.068856):0.109129,19:0.422897):0.530673,(((21:0.852206,22:0.816929):0.43752,23:0.677618):0.719886,(((((24:0.044445,25:0.093498):0.215516,26:0.119513):0.0974559,27:0.126723):0.213722,(28:0.983374,29:0.656512):0.225857):0.270889,(((30:0.329726,31:0.283664):0.225655,32:0.595830):0.155274,(33:0.208192,34:0.274957):0.114474):0.125838):0.311987):0.0823163):0.180317,20:0.700759):0.230194):0.381172,15:0.845999):0.457713):0.157762,((6:0.397416,7:0.595348):0.130228,((((8:0.000001,9:0.000001):0.310069,10:0.127952):0.260445,11:0.624904):0.296941,(12:0.000001,13:0.000001):1.00154):0.230729):0.175287):0.157521):0.0520442):0.121819,(4:0.198643,5:0.602760):0.36593);
 694: 1 -43376.85558 -42950.34556 (0:0.256401,(1:0.080503,(3:0.397414,((((4:0.352216,5:0.446257):0.270572,7:0.539308):0.0788174,6:0.570022):0.117388,(((((8:0.000001,9:0.000001):0.271745,10:0.175124):0.361326,11:0.868366):0.29307,(12:0.000001,13:0.000001):0.595982):0.146025,((14:2.084302,15:0.439927):0.303299,((((((16:0.000001,17:0.000001):0.20035,18:0.145388):0.071034,19:0.298640):0.260192,((21:0.708306,(22:1.270604,23:0.773364):0.143316):0.899106,((((((24:0.066717,25:0.099305):0.228363,26:0.125322):0.102175,27:0.089207):0.203443,32:0.780715):0.155695,((30:0.257002,31:0.230504):0.155269,(33:0.199766,34:0.325955):0.164528):0.291109):0.122161,(28:1.060581,29:0.480975):0.247406):0.194896):0.242878):0.164535,20:0.595823):0.154988,((35:2.064820,(((49:0.000001,50:0.000001):0.145205,51:0.103971):1.06192,52:1.057139):0.15435):0.211098,((((((36:0.173078,38:0.092184):0.0652814,37:0.132178):0.724614,39:0.847288):0.303905,((41:0.565776,42:0.053799):0.0300068,43:0.044914):0.780842):0.331363,((44:1.143460,(45:0.860281,46:2.301403):0.276435):0.381045,(47:1.149648,48:1.057945):0.645658):0.687737):0.312907,40:1.005816):0.198706):0.925794):0.163441):0.253833):0.140513):0.084456):0.106879):0.0304122,2:0.221867);
 695: 1 -43004.45339 -42947.29836 (0:0.230295,(1:0.102454,((4:0.296635,5:0.378416):0.320093,((6:0.416216,7:0.460047):0.0454913,(((((8:0.000001,9:0.000001):0.336458,10:0.167371):0.28059,11:0.655029):0.174706,(12:0.000001,13:0.000001):0.612926):0.261723,(((14:1.803229,(((((16:0.000001,17:0.000001):0.189275,18:0.132930):0.0857391,19:0.327579):0.395508,(((21:0.683504,22:1.009762):0.556966,23:0.797521):0.612965,(((((24:0.075307,25:0.085014):0.182524,(26:0.062606,27:0.183393):0.0569503):0.243988,28:1.098367):0.0759172,29:0.811454):0.107878,(((30:0.286414,31:0.290616):0.233803,(33:0.213356,34:0.312895):0.126411):0.113816,32:0.586791):0.127429):0.416745):0.0797141):0.289037,20:0.593875):0.339221):2.44234e-06,(35:2.065131,((((((36:0.182592,37:0.166286):0.0261829,38:0.041565):0.608575,39:1.152381):0.403834,(40:0.918736,((41:0.585720,42:0.045695):0.051272,43:0.019504):1.01947):0.170588):0.462991,(((44:1.533476,46:1.911294):0.337659,45:0.945548):0.122201,(47:1.218722,48:1.448249):0.532174):0.752748):0.127014,(((49:0.000001,50:0.000001):0.166121,51:0.106246):0.883783,52:1.351490):0.493425):0.496116):0.636887):0.152558,15:0.700839):0.416812):0.0864816):0.119522):0.155003):0.0304075,(2:0.169310,3:0.410855):0.0845324);
 696: 1 -45039.51255 -42947.29836 (0:0.241134,(1:0.093639,(((4:0.363981,5:0.373007):0.164908,((((8:0.000001,9:0.000001):0.258099,10:0.229152):0.313995,11:0.770618):0.103191,(12:0.000001,13:0.000001):0.908651):0.225448):0.134879,((6:0.521982,7:0.424698):0.078189,((((14:1.833688,20:0.498918):0.318274,((((16:0.000001,17:0.000001):0.144175,18:0.104584):0.222967,19:0.279886):0.334507,(((21:0.447699,22:1.043188):0.433752,23:0.768743):0.660958,((((24:0.082404,25:0.084131):0.176774,(26:0.102104,27:0.183774):0.0602897):0.30881,(28:0.970260,29:0.567339):0.111541):0.224865,(((30:0.278161,31:0.256300):0.186667,32:0.563530):0.160134,(33:0.157631,34:0.311664):0.132724):0.14881):0.546853):0.105041):0.212064):0.270612,15:0.743751):0.282469,(35:1.378228,((((((36:0.176704,37:0.188439):0.0264689,38:0.027560):0.766853,39:0.886691):0.240667,((41:0.494344,42:0.057905):0.0275542,43:0.027176):0.989327):0.584596,40:0.970198):0.211865,((((44:0.936231,46:1.701296):0.227422,45:1.015160):0.472575,(47:1.261618,48:1.058862):0.468886):0.466505,(((49:0.000001,50:0.000001):0.135145,51:0.090043):0.91911,52:1.178132):0.589728):0.162474):0.324177):0.75647):0.256579):0.12741):0.16454):0.0712038,(2:0.184571,3:0.422184):0.0501335);
 697: 1 -42011.70472 -42945.09088 (0:0.186632,(1:0.162897,(2:0.260350,((3:0.414234,((((8:0.000001,9:0.000001):0.153352,10:0.332987):0.405926,11:0.670460):0.253212,((12:0.000001,13:0.000001):0.69982,((((14:1.555640,20:0.470716):0.261836,((((16:0.000001,17:0.000001):0.140949,18:0.134443):0.0716357,19:0.287858):0.347871,(((21:0.824255,22:0.706065):0.57591,23:0.627369):0.696459,((((((24:0.053168,25:0.106009):0.194814,26:0.119562):0.0748262,27:0.143319):0.145347,32:0.690225):0.184991,(28:1.085041,29:0.512802):0.250457):0.153932,((30:0.262840,31:0.290509):0.167913,(33:0.200302,34:0.224123):0.19109):0.061225):0.23009):0.149034):0.133215):0.146305,(35:1.497090,((((((36:0.170852,37:0.214894):0.0422998,38:0.020475):0.851078,39:0.945836):0.173972,(41:0.503677,(42:0.062283,43:0.056255):0.0805765):0.756681):0.282947,((((44:1.211948,46:1.767023):0.183753,45:0.860656):0.522403,(47:1.350801,48:0.972942):0.612488):0.509489,(((49:0.000001,50:0.000001):0.157431,51:0.070458):0.829608,52:1.042110):0.623797):0.182229):0.148403,40:0.948931):0.244102):0.861079):0.177384,15:0.615824):0.217189):0.213436):0.126027):0.0809599,(6:0.464628,7:0.480927):0.194854):0.12334):0.0882129):0.0658639,(4:0.283961,5:0.494715):0.361278);
 698: 5 -44885.95942 -42937.59355 (0:0.247225,(1:0.155275,2:0.353348):0.0215621,(3:0.397394,(((4:0.369507,5:0.466857):0.322244,(6:0.440268,7:0.590302):0.195253):0.117727,(((((8:0.000001,9:0.000001):0.357611,10:0.220895):0.278837,11:0.771947):0.107688,(12:0.000002,13:0.000001):0.709545):0.388094,((((14:2.049131,20:0.401070):0.337249,((((16:0.000001,17:0.000001):0.168823,18:0.120358):0.207696,19:0.271609):0.376853,(((21:0.570951,22:0.848051):0.38233,23:0.621947):0.748808,((((((24:0.045004,25:0.079448):0.26382,26:0.070094):0.0558871,27:0.157703):0.149044,(28:0.819635,29:0.392578):0.355926):0.210375,32:0.594556):0.122289,((30:0.300754,31:0.271884):0.186376,(33:0.174026,34:0.258138):0.104404):0.0412418):0.403403):0.166548):0.179074):0.100115,(35:1.536907,(((((((36:0.161096,37:0.178986):0.0379327,38:0.018627):0.687393,39:0.933104):0.273221,((41:0.511062,42:0.052585):0.0492166,43:0.023795):0.891451):0.324115,40:0.987547):0.23613,(((44:1.329894,45:0.709330):0.330822,46:1.995695):0.276908,(47:1.119962,48:1.233513):0.464936):0.656942):0.30675,(((49:0.000001,50:0.000001):0.158424,51:0.101154):0.956798,52:1.160237):0.324767):0.292405):0.505923):0.181186,15:0.826600):0.40213):0.0768372):0.0923998):0.132371);
 699: 1 -43861.56059 -42945.77619 (0:0.171357,((1:0.191578,(2:0.227469,(6:0.410321,7:0.530721):0.297394):0.0304381):0.0566907,((3:0.208390,((14:1.549327,15:0.483408):0.347859,(((((((16:0.000001,17:0.000001):0.255882,18:0.098058):0.0728085,19:0.367486):0.377881,(((((24:0.035846,25:0.078261):0.180495,(26:0.092463,27:0.205704):0.0863333):0.212784,(28:0.960352,29:0.570913):0.177291):0.143757,((30:0.275992,31:0.289636):0.303531,(33:0.234728,34:0.253685):0.0799623):0.142919):0.211451,32:0.597222):0.33496):0.218439,((21:0.604405,22:1.033893):0.351675,23:0.649068):0.779831):0.118691,(35:1.976158,(((((((36:0.133538,37:0.182249):0.0469183,38:0.013973):0.72489,39:1.063217):0.320467,(41:0.386299,(42:0.068846,43:0.066841):0.157416):0.611796):0.615056,((44:1.159743,(45:1.077033,46:1.870809):0.190138):0.357196,(47:1.171784,48:1.109667):0.415744):0.602033):0.147616,40:0.961965):0.34252,(((49:0.000001,50:0.000001):0.172915,51:0.079054):0.912709,52:1.509200):0.427248):0.233493):0.677255):0.159679,20:0.673310):0.163387):0.504209):0.143235,((((8:0.000001,9:0.000001):0.417552,10:0.159022):0.222792,(12:0.000001,13:0.000001):0.838959):0.165881,11:0.664267):0.345944):0.0715938):0.0463124,(4:0.251991,5:0.519864):0.361352);
 700: 1 -40864.2997 -42950.89754 (0:0.177043,(1:0.105848,((3:0.161733,((14:1.615550,15:0.574815):0.243149,((((((16:0.000001,17:0.000001):0.200506,18:0.073356):0.18366,19:0.235946):0.282597,(((21:0.638962,22:0.859469):0.559689,23:0.761594):0.637992,((((((24:0.070679,25:0.099048):0.252222,26:0.085805):0.0503054,(28:0.907176,29:0.519042):0.394866):0.10352,27:0.132244):0.251325,32:0.623716):0.251643,((30:0.293667,31:0.350757):0.238835,(33:0.215905,34:0.235694):0.22206):0.0382621):0.410519):0.171925):0.234275,((((35:2.287580,((44:1.246441,45:1.221697):0.269781,(47:1.041726,48:1.464885):0.568709):0.176366):0.212793,46:2.039024):0.430437,(((((36:0.193767,37:0.163737):0.0546423,38:0.009972):0.800359,39:1.083456):0.163205,((41:0.585756,42:0.048005):0.0727286,43:0.042181):0.919968):0.492809,40:0.842036):0.13057):0.429217,(((49:0.000001,50:0.000001):0.200948,51:0.057877):1.22051,52:1.380374):0.520259):0.936078):0.140372,20:0.592729):0.322399):0.476103):0.18606,(((4:0.221334,5:0.471999):0.272754,6:0.425755):0.113758,(7:0.438959,((((8:0.000001,9:0.000001):0.20806,10:0.261212):0.396001,11:0.430756):0.211578,(12:0.000001,13:0.000001):0.835198):0.289749):0.0581679):0.106098):0.0660745):0.0486687,2:0.231552);
 701: 1 -44598.90223 -42948.56858 (0:0.191697,(1:0.155335,2:0.311623):0.0205986,(3:0.410232,(((4:0.288247,5:0.407853):0.268145,(6:0.488343,7:0.492546):0.139812):0.123085,(((((8:0.000001,9:0.000001):0.229553,10:0.266541):0.178394,11:0.631732):0.298326,(12:0.000001,13:0.000001):0.693443):0.268414,((14:2.251666,15:0.264461):0.49447,(((((((16:0.000001,17:0.000001):0.209576,18:0.126331):0.0995976,19:0.269579):0.376253,((21:0.719238,22:0.914910):0.368266,23:0.591998):0.745958):0.0900191,(((((24:0.079015,25:0.081886):0.249654,26:0.102171):0.0771926,27:0.119755):0.256685,(28:0.988507,29:0.663251):0.17441):0.207464,(((30:0.215380,31:0.387217):0.260047,(33:0.176134,34:0.284300):0.104419):0.16114,32:0.587123):0.21187):0.569788):0.227437,20:0.493991):0.163188,(35:1.467285,((((((36:0.155704,37:0.139270):0.0369719,38:0.024879):0.651355,(39:0.799378,((41:0.487003,42:0.068924):0.0571673,43:0.011513):0.777873):0.140783):0.352801,40:1.035100):0.257487,(((49:0.000001,50:0.000001):0.183838,51:0.034279):0.878222,52:1.350080):0.4525):0.0972956,(((44:1.171680,45:0.866750):0.235812,46:1.959190):0.140207,(47:1.210600,48:1.517429):0.488264):0.721813):0.410301):0.523866):0.120649):0.383119):0.0461047):0.0394797):0.0679096);
 702: 1 -42594.75527 -42956.31974 (0:0.299025,(1:0.166751,(((3:0.340631,((((8:0.000001,9:0.000001):0.282068,10:0.324816):0.269633,11:0.682170):0.266455,(12:0.000001,13:0.000001):0.877231):0.326791):0.0196574,(((14:2.354023,20:0.581574):0.150741,((((((16:0.000001,17:0.000001):0.169963,18:0.120106):0.107506,19:0.287232):0.329936,((21:0.562789,22:1.084460):0.357849,23:0.769865):1.20895):0.0208788,((((((24:0.048701,25:0.097933):0.224309,26:0.070053):0.082046,27:0.111027):0.307112,28:1.034420):0.121616,29:0.826725):0.0705473,((((30:0.255361,31:0.256561):0.222309,32:0.671952):0.110038,33:0.165396):0.0957788,34:0.244169):0.240813):0.477624):0.242315,(35:2.138352,(((((((36:0.148142,37:0.202126):0.0446114,38:0.026835):0.731625,39:1.098167):0.170908,((41:0.608126,42:0.051851):0.0381458,43:0.049948):0.884799):0.37575,40:1.060767):0.32418,(((44:1.414034,45:0.950314):0.315485,(47:1.372549,48:0.930836):0.346551):0.190934,46:1.944977):0.661521):0.378395,(((49:0.000001,50:0.000001):0.125436,51:0.083205):0.978657,52:1.270522):0.35642):0.297722):0.567039):0.112943):0.215829,15:0.691589):0.397454):0.0929258,((4:0.265155,5:0.305792):0.270595,(6:0.475303,7:0.485112):0.207314):0.13118):0.101198):0.0145036,2:0.270996);
 703: 1 -44530.09124 -42940.64654 (0:0.144665,((1:0.126965,3:0.390155):0.0242964,(2:0.166006,((6:0.282526,7:0.409155):0.0809963,(((((8:0.000001,9:0.000001):0.282895,10:0.170591):0.301335,11:0.703157):0.226069,(12:0.000001,13:0.000001):0.507172):0.206529,(((14:2.387977,20:0.293381):0.291561,((((16:0.000001,17:0.000001):0.140966,18:0.126465):0.146411,19:0.208691):0.222888,(((21:0.799892,22:0.773817):0.544095,23:0.751530):0.839036,((((((24:0.081874,25:0.075557):0.227223,26:0.126128):0.0765428,27:0.125519):0.199389,(28:0.852892,29:0.682346):0.278702):0.198739,32:0.856512):0.112635,((30:0.292422,31:0.331922):0.181975,(33:0.134019,34:0.351940):0.141439):0.210985):0.382269):0.278581):0.302493):0.254482,(15:0.808376,(35:1.228737,(((((((36:0.145495,38:0.077976):0.0820668,37:0.113979):0.807824,39:1.048960):0.439661,((41:0.568934,42:0.059275):0.079117,43:0.019661):0.751026):0.248131,40:1.037816):0.492943,(((44:1.278981,46:2.011811):0.260976,45:0.883157):0.264632,(47:1.159878,48:1.046154):0.596435):0.566504):0.165582,(((49:0.000001,50:0.000001):0.16042,51:0.052466):1.27723,52:1.628353):0.267919):0.389832):0.812751):0.233789):0.315112):0.144225):0.230917):0.132043):0.0710686,(4:0.215681,5:0.505548):0.357977);
 704: 1 -41752.10381 -42949.8306 (0:0.269378,(1:0.144032,(2:0.201294,(3:0.295301,(((((8:0.000001,9:0.000001):0.361211,10:0.210538):0.322323,11:0.924354):0.242964,(12:0.000001,13:0.000002):0.696552):0.298555,((((14:1.962365,(((35:1.620486,(44:1.096346,(45:1.212586,(46:1.871545,(47:1.341899,48:1.045652):0.491651):0.240937):0.183995):0.291411):0.483639,((((36:0.167215,37:0.164258):0.0617771,38:0.028250):0.829311,(39:0.988797,(41:0.368333,(42:0.064245,43:0.058675):0.107884):0.677625):0.226872):0.376089,40:0.900528):0.299846):0.0864424,(((49:0.000001,50:0.000001):0.140807,51:0.096726):0.99601,52:1.288229):0.402344):0.836623):0.251166,((((16:0.000001,17:0.000001):0.208069,18:0.116603):0.0760052,19:0.312204):0.372832,(((21:0.554127,22:1.058521):0.693958,23:0.598260):0.729108,((((((24:0.084788,25:0.070644):0.194441,26:0.107699):0.108675,27:0.076082):0.229172,(28:0.801830,29:0.629666):0.323393):0.285155,32:0.622708):0.0811359,(((30:0.246804,31:0.414473):0.294099,33:0.116592):0.133877,34:0.241921):0.166705):0.31853):0.166478):0.0256461):0.19898,20:0.506695):0.368343,15:0.780142):0.265668):0.15174):0.160465):0.0277161):0.0676641,(4:0.467775,(5:0.634034,(6:0.435459,7:0.490094):0.0864173):0.149689):0.14211);
 705: 1 -43234.4453 -42948.43824 (0:0.216973,(1:0.093645,(3:0.447889,(((4:0.432958,5:0.510563):0.269565,(6:0.452300,7:0.541448):0.258371):0.150569,(((((8:0.000001,9:0.000001):0.356263,10:0.298037):0.304045,11:0.713787):0.393863,(12:0.000001,13:0.000001):0.701224):0.190934,(((14:1.796544,(35:1.489788,(((((((36:0.155433,37:0.212175):0.0581486,38:0.013317):0.701621,39:1.075175):0.0987369,(41:0.428035,(42:0.060768,43:0.055716):0.151441):0.802431):0.352045,40:1.028539):0.299091,(((49:0.000001,50:0.000001):0.196343,51:0.076340):0.87026,52:1.437472):0.669548):0.153552,(((44:1.130577,46:1.990133):0.159076,45:0.857641):0.386607,(47:1.310919,48:1.355560):0.450014):0.811597):0.210543):0.612444):0.0992738,(((((16:0.000001,17:0.000001):0.217571,18:0.091669):0.176985,19:0.252792):0.356143,(((21:0.641806,22:0.860174):0.583948,23:0.750455):0.665208,((((24:0.036966,25:0.096637):0.206258,(26:0.141303,27:0.250011):0.0652705):0.25363,(28:1.132486,29:0.610447):0.216317):0.165036,(((30:0.301239,31:0.306991):0.117048,32:0.754221):0.107055,(33:0.215846,34:0.270865):0.106878):0.224203):0.42677):0.201477):0.29184,20:0.607576):0.181385):0.311111,15:0.955947):0.322626):0.171723):0.118631):0.0785793):0.0241708,2:0.279030);
 706: 1 -41648.94603 -42953.63589 (0:0.121463,((1:0.117343,((4:0.251703,5:0.368317):0.341175,((6:0.335269,7:0.501250):0.145652,(((((8:0.000002,9:0.000002):0.25827,11:0.886919):0.128244,10:0.170964):0.353493,(12:0.000002,13:0.000002):0.603188):0.290092,(((14:1.999728,20:0.575708):0.217834,(((((16:0.000002,17:0.000002):0.173248,18:0.099318):0.133861,19:0.282822):0.244859,(((21:0.540699,22:0.733151):0.511999,23:0.756358):0.886961,(((((24:0.050965,25:0.079433):0.245617,26:0.107922):0.0957938,27:0.089385):0.174554,(28:1.083354,29:0.552751):0.296428):0.146288,(((30:0.341339,31:0.260287):0.200627,(33:0.156809,34:0.283308):0.139888):0.154249,32:0.611664):0.142682):0.33135):0.262105):0.301331,((35:1.730383,(((49:0.000002,50:0.000002):0.155051,51:0.047672):0.83356,52:1.351149):0.448987):0.142498,((((((36:0.197381,37:0.167626):0.0305841,38:0.025495):0.671925,39:0.964323):0.341748,((41:0.511356,42:0.070186):0.034945,43:0.018360):0.893943):0.247496,40:0.956205):0.291374,(44:1.141738,((45:0.955056,46:1.954269):0.156714,(47:1.127357,48:1.415569):0.436367):0.230119):0.842518):0.162097):1.04666):0.0272322):0.183496,15:0.742840):0.40097):0.0608048):0.0999879):0.129529):0.0571659,2:0.257687):0.107222,3:0.418073);
 707: 2 -44306.23016 -42940.20019 (0:0.210358,(1:0.109993,(2:0.277805,(3:0.349072,((6:0.402363,7:0.487074):0.181005,(((((8:0.000001,9:0.000001):0.224425,10:0.262375):0.398327,(12:0.000001,13:0.000001):0.803855):0.054814,11:0.721916):0.277095,((14:1.597951,15:0.576803):0.318995,(((((((16:0.000001,17:0.000001):0.186432,18:0.103540):0.118592,19:0.260948):0.345731,((21:0.789880,22:0.971784):0.443326,23:0.553717):0.88975):0.127363,(((((24:0.108331,25:0.085440):0.234764,26:0.090637):0.113829,27:0.086680):0.22662,(28:0.745809,29:0.970241):0.234459):0.176739,(((30:0.291221,31:0.265255):0.315157,(33:0.226938,34:0.326162):0.14382):0.177216,32:0.703833):0.168431):0.258594):0.289576,20:0.737583):0.304929,(35:1.777467,(((((((36:0.160465,37:0.147480):0.0381055,38:0.019643):0.597655,39:1.091925):0.263203,(41:0.533872,(42:0.056133,43:0.078019):0.092638):0.737968):0.361655,40:0.920713):0.374378,(((49:0.000001,50:0.000001):0.137074,51:0.127951):0.835392,52:1.175272):0.731612):0.149567,((44:1.141400,(45:0.792810,46:1.982492):0.277794):0.314099,(47:1.233533,48:1.494982):0.49305):0.692255):0.239009):0.664225):0.163066):0.259058):0.109073):0.182856):0.176637):0.0203261):0.0475528,(4:0.197646,5:0.515164):0.442232);
 708: 1 -41862.48496 -42955.94907 (0:0.202407,(1:0.089131,(((4:0.327056,5:0.380314):0.345942,(6:0.538541,7:0.473717):0.183811):0.0408673,((((8:0.000001,9:0.000001):0.320208,10:0.262883):0.268398,(11:0.790193,(12:0.000001,13:0.000001):0.679288):0.224375):0.160114,((14:1.613072,15:0.298045):0.418023,((((((16:0.000001,17:0.000001):0.196984,18:0.064203):0.144743,19:0.305125):0.403975,(((21:0.564247,22:0.806216):0.276068,23:0.589262):0.685037,(((((24:0.085538,25:0.042267):0.221095,26:0.086924):0.142901,27:0.106799):0.326974,(28:0.868895,29:0.644193):0.20574):0.139308,(((30:0.271789,31:0.235620):0.153409,32:0.658078):0.0949519,(33:0.198769,34:0.293302):0.063018):0.200999):0.405641):0.104312):0.245191,20:0.550207):0.144218,(((35:1.731852,((44:1.068967,46:1.794444):0.203804,45:1.028338):0.243319):0.280751,(47:1.198909,48:1.170244):0.869561):0.262946,((((((36:0.182386,38:0.046687):0.0603107,37:0.140701):0.788638,39:0.795964):0.173641,((41:0.525600,42:0.060276):0.0270527,43:0.040008):0.704247):0.371374,40:0.923837):0.366385,(((49:0.000001,50:0.000001):0.152694,51:0.107519):0.776943,52:1.530470):0.488289):0.216371):0.71925):0.159231):0.508255):0.143689):0.174606):0.051561,(2:0.178464,3:0.514089):0.0455218);
 709: 1 -42889.92388 -42961.42909 (0:0.177713,(1:0.131843,((4:0.341670,5:0.411325):0.270102,(((6:0.456402,7:0.588346):0.124184,(((8:0.000001,9:0.000001):0.276886,11:0.774562):0.103482,(10:0.255990,(12:0.000001,13:0.000001):1.01572):0.106232):0.414517):0.0171383,((14:2.583085,15:0.319916):0.817641,(((((16:0.000001,17:0.000001):0.147054,18:0.123680):0.152229,(19:0.142921,((21:0.961495,23:0.652814):0.339994,22:0.899717):1.23914):0.134095):0.333818,((((((24:0.039790,25:0.080689):0.263193,26:0.113547):0.132527,27:0.061020):0.240724,(28:0.859719,29:0.729081):0.243436):0.203421,((((30:0.329182,31:0.288573):0.161477,32:0.612043):0.160451,33:0.190413):0.103362,34:0.211565):0.151674):0.314659,(35:1.566656,(((((((36:0.157006,38:0.053846):0.110609,37:0.069556):0.722672,39:1.001086):0.175142,(41:0.358815,(42:0.064226,43:0.046812):0.169023):0.557123):0.535124,40:0.846608):0.247905,(((44:0.958509,46:2.231827):0.398857,45:1.049802):0.281963,(47:0.942764,48:1.092534):0.995874):0.53952):0.175021,(((49:0.000001,50:0.000001):0.124162,51:0.108532):0.777744,52:1.463216):0.594891):0.255891):0.774269):0.166026):0.267446,20:0.500760):0.257442):0.368284):0.100115):0.102866):0.0377299,(2:0.175705,3:0.402714):0.0754887);
 710: 2 -42920.38026 -42952.47776 (0:0.271144,(1:0.137017,((3:0.387990,(((((8:0.000001,9:0.000001):0.387186,10:0.275128):0.220286,11:0.767637):0.225455,(12:0.000001,13:0.000001):0.73963):0.172747,((14:2.338871,15:0.371338):0.407658,((((((16:0.000001,17:0.000001):0.191255,18:0.091796):0.138524,(19:0.202689,((21:0.885173,22:0.876272):0.425834,23:0.679588):1.47411):0.136894):0.288688,(((((24:0.044002,25:0.064312):0.222887,26:0.118133):0.0786358,27:0.117290):0.173516,(28:0.925100,29:0.635761):0.15383):0.151581,(((30:0.367959,31:0.283409):0.289549,(33:0.211207,34:0.325684):0.133487):0.15317,32:0.762122):0.163465):0.497056):0.299697,20:0.737782):0.0820415,(35:2.267583,(((((((36:0.166674,37:0.156342):0.0450091,38:0.027662):0.768586,39:0.953508):0.369284,((41:0.547018,42:0.095341):0.0419345,43:0.024890):0.786806):0.310326,40:0.989119):0.368731,(((44:1.143003,45:0.711121):0.262322,46:2.187576):0.154495,(47:1.218018,48:1.068075):0.724999):0.794907):0.207572,(((49:0.000001,50:0.000001):0.177065,51:0.093083):0.704061,52:1.508434):0.532482):0.200453):0.715232):0.334429):0.373849):0.148596):0.15122,((4:0.376785,5:0.378693):0.246603,(6:0.462641,7:0.526579):0.116224):0.160779):0.056756):0.0294573,2:0.190555);
 711: 2 -41892.4168 -42943.92002 (0:0.144414,(1:0.149581,(2:0.253828,(3:0.435772,((6:0.340159,7:0.458777):0.132984,(((((8:0.000001,9:0.000001):0.399414,10:0.095153):0.386973,(12:0.000001,13:0.000001):0.701395):0.159796,11:0.839012):0.199156,((14:2.208094,15:0.510026):0.326523,((((((16:0.000001,17:0.000001):0.230498,18:0.111985):0.158139,19:0.248221):0.18448,((21:0.780161,22:0.953698):0.290022,23:0.723490):1.04702):0.268521,(20:0.558364,((((24:0.064667,25:0.085096):0.121263,(26:0.106904,27:0.171632):0.0703215):0.259457,(28:0.909302,29:0.589656):0.15264):0.187995,((30:0.291881,(31:0.287764,32:0.527431):0.100342):0.138414,(33:0.226782,34:0.206345):0.056696):0.139366):0.448585):0.0733835):0.223265,(35:1.517349,(((((((36:0.170721,38:0.057669):0.0724768,37:0.096667):0.977382,39:0.852341):0.229051,((41:0.566470,42:0.045190):0.0420678,43:0.022524):0.892626):0.25845,40:0.924414):0.273024,(((49:0.000001,50:0.000001):0.200021,51:0.059085):0.67465,52:1.688419):0.593819):0.201836,(44:1.440520,((45:1.225480,46:1.922306):0.13932,(47:1.210820,48:1.340441):0.558246):0.205566):0.630034):0.440875):0.840483):0.163868):0.225443):0.0716205):0.154687):0.0734249):0.00705564):0.0847893,(4:0.161841,5:0.555711):0.342434);
 712: 1 -43042.41336 -42940.61554 (0:0.274709,(1:0.130006,(3:0.416357,((((4:0.287071,5:0.487756):0.259235,6:0.442056):0.164776,7:0.507398):0.122503,(((((8:0.000001,9:0.000001):0.286495,10:0.181470):0.318253,11:0.795679):0.161496,(12:0.000001,13:0.000001):0.760042):0.238959,((14:1.948173,15:0.386789):0.743184,(((((((16:0.000001,17:0.000001):0.193891,18:0.057918):0.129236,19:0.258294):0.273588,(((((24:0.053196,25:0.101008):0.131607,(28:0.785660,29:0.630006):0.558811):0.11706,26:0.104793):0.144612,27:0.051490):0.343007,(((30:0.305820,31:0.284371):0.172287,(33:0.162657,34:0.249532):0.188026):0.33412,32:0.690756):0.128137):0.503624):0.295252,((21:0.600048,22:0.995136):0.588253,23:0.663908):0.832187):0.136229,20:0.475428):0.0684405,(35:1.678713,((((((36:0.148542,38:0.054405):0.0724432,37:0.145167):0.776272,(39:1.094298,((41:0.520695,42:0.057222):0.0539423,43:0.023895):0.816301):0.12534):0.48333,40:0.881960):0.490649,(((44:1.060734,46:1.705976):0.207123,45:0.997026):0.379135,(47:1.117447,48:1.312666):0.637608):0.746139):0.120751,(((49:0.000001,50:0.000001):0.196247,51:0.059976):0.780957,52:1.970336):0.570363):0.383651):0.73161):0.194598):0.214453):0.113026):0.0708996):0.0576121):0.0525702,2:0.201575);
 713: 1 -44095.0693 -42953.3617 (0:0.192271,(1:0.141211,((3:0.323622,(((((8:0.000001,9:0.000001):0.363521,10:0.195193):0.257123,11:0.583521):0.120734,(12:0.000001,13:0.000001):0.802919):0.336461,(((14:1.821159,15:0.443688):0.232599,(35:1.759165,((((((36:0.164381,38:0.059420):0.0856692,37:0.093494):0.62179,(39:1.024363,(41:0.363969,(42:0.087408,43:0.050703):0.152701):0.822814):0.180891):0.445108,40:1.062118):0.315576,(((49:0.000001,50:0.000001):0.151852,51:0.042921):0.93265,52:1.534514):0.354394):0.154707,((((44:1.162118,46:1.672283):0.178233,45:1.172266):0.691348,48:1.001308):0.255658,47:1.006196):0.659015):0.452825):0.460151):0.149765,(((((16:0.000001,17:0.000001):0.229002,18:0.116472):0.0705244,19:0.357631):0.35306,(((21:0.643199,22:0.993833):0.516105,23:0.583932):0.808266,(((((24:0.062229,25:0.087056):0.172359,26:0.075025):0.130356,27:0.109230):0.26054,(28:0.762680,29:0.563507):0.221384):0.119466,((((30:0.283138,31:0.273026):0.384737,33:0.248171):0.0776804,34:0.222249):0.143774,32:0.703749):0.238266):0.327787):0.141886):0.218761,20:0.761113):0.168981):0.295166):0.0710903):0.0768663,((4:0.234436,5:0.445775):0.318364,(6:0.478723,7:0.524330):0.145634):0.176018):0.066463):0.0330266,2:0.315008);
 714: 1 -41730.04986 -42948.21842 (0:0.224529,1:0.114899,((2:0.296009,3:0.489577):0.0837032,(((4:0.314962,5:0.395714):0.284288,(((((8:0.000001,9:0.000001):0.359279,10:0.244980):0.22116,11:0.566494):0.245131,(12:0.000001,13:0.000001):0.622255):0.296769,(((14:1.600284,15:0.508103):0.419596,(35:1.615399,(((((36:0.138557,37:0.151620):0.0380856,38:0.036332):0.806984,(39:0.890779,((41:0.532880,42:0.061376):0.0462447,43:0.038906):0.839892):0.118111):0.427436,40:0.782658):0.332899,((((44:1.262022,45:0.677070):0.268564,46:1.405139):0.268977,(47:1.300317,48:1.093200):0.47193):0.476912,(((49:0.000001,50:0.000001):0.143029,51:0.105038):1.00702,52:1.244850):0.595185):0.094988):0.340271):0.664684):0.137623,(((((16:0.000001,17:0.000001):0.213063,18:0.073432):0.188729,19:0.188743):0.442113,(((21:0.683614,22:1.005669):0.334009,23:0.589116):0.427315,((((((24:0.083745,25:0.061950):0.198748,26:0.117039):0.0951371,27:0.120530):0.240221,32:0.838198):0.184415,(28:0.755519,29:0.665001):0.221575):0.179508,((30:0.287779,31:0.244820):0.226072,(33:0.156994,34:0.311909):0.0968918):0.215357):0.615255):0.11958):0.121235,20:0.474676):0.266456):0.511409):0.0719931):0.0644588,(6:0.443244,7:0.256401):0.217558):0.144799):0.0355821);
 715: 1 -40083.61554 -42948.87014 (0:0.200816,(1:0.149770,(2:0.237409,((3:0.324767,(((((8:0.000001,9:0.000001):0.253042,10:0.234963):0.371893,(12:0.000001,13:0.000001):0.765781):0.117632,11:0.784588):0.156699,((14:1.844915,15:0.374470):0.347369,((((((16:0.000001,17:0.000001):0.168657,18:0.079704):0.120414,19:0.313833):0.465666,((((((24:0.067640,25:0.084262):0.169128,(26:0.108000,27:0.189971):0.0764368):0.252146,29:0.769664):0.098725,28:1.050711):0.189412,(((30:0.239715,31:0.295465):0.175595,32:0.724892):0.0955814,(33:0.238583,34:0.237406):0.0956776):0.175412):0.294227,(35:1.688942,((((((36:0.195973,37:0.161964):0.052488,38:0.011556):0.663173,(39:1.050112,((41:0.580600,42:0.038620):0.0372694,43:0.034961):0.821256):0.136743):0.352679,40:0.883031):0.322195,((44:1.259282,(45:0.991319,46:2.136847):0.165053):0.222673,(47:1.140402,48:1.404853):0.579174):0.55142):0.29337,(((49:0.000001,50:0.000001):0.13559,51:0.084619):0.828935,52:1.488095):0.389142):0.225789):0.863045):0.189717):0.0359319,20:0.653676):0.0966319,((21:0.667874,22:0.907113):0.412659,23:0.542885):0.858017):0.226282):0.314989):0.110654):0.0542567,(6:0.498395,7:0.562047):0.151686):0.117092):0.0451397):0.0501069,(4:0.304847,5:0.528617):0.254785);
 716: 3 -42776.28027 -42940.04267 (0:0.199613,(1:0.176450,2:0.255625):0.0484168,((3:0.409923,((6:0.423466,7:0.483014):0.162635,(((((8:0.000001,9:0.000001):0.350563,10:0.158108):0.411577,(12:0.000001,13:0.000001):0.700368):0.122695,11:0.746237):0.23762,((14:1.713524,15:0.473497):0.442657,(((((16:0.000001,17:0.000001):0.117928,(18:0.136174,(19:0.182399,((21:0.511045,22:1.210056):0.328888,23:0.697915):1.14215):0.208062):0.0361345):0.367395,(((((24:0.062252,25:0.071474):0.202196,26:0.099776):0.101229,27:0.088177):0.151928,(28:0.921520,29:0.721028):0.217574):0.103408,(((30:0.352724,31:0.230681):0.26032,(33:0.229380,34:0.263846):0.145703):0.134088,32:0.648359):0.197101):0.501285):0.323732,(35:1.369653,(((((((36:0.162096,37:0.160959):0.0372381,38:0.033677):0.735806,39:0.892981):0.302802,((41:0.560640,42:0.093550):0.0508457,43:0.023221):0.912869):0.294484,40:0.871686):0.336519,(((49:0.000001,50:0.000001):0.213406,51:0.064384):1.0536,52:1.487820):0.420676):0.147556,(((44:1.162977,45:1.067116):0.242246,46:1.889110):0.351449,(47:1.113772,48:1.271828):0.600595):0.725463):0.228346):0.931256):0.0341084,20:0.721193):0.19471):0.305099):0.0692352):0.119248):0.0781139,(4:0.242015,5:0.453731):0.298018):0.0926746);
 717: 1 -43253.24936 -42939.82825 (0:0.196311,(1:0.128222,((((3:0.319940,((((8:0.000001,9:0.000001):0.291783,10:0.278548):0.283727,11:0.611859):0.286176,(12:0.000001,13:0.000002):0.675049):0.258781):0.0247196,(((14:1.967175,(35:1.288733,(((((((36:0.142543,37:0.164094):0.0580844,38:0.010841):0.899985,39:0.798513):0.265211,((41:0.554440,42:0.054768):0.0247154,43:0.037941):0.792739):0.282024,40:1.013731):0.340217,(((49:0.000001,50:0.000001):0.15088,51:0.086859):0.891054,52:1.579264):0.368721):0.199191,(((44:1.171555,46:1.772176):0.233744,45:0.959297):0.338414,(47:1.023850,48:1.107604):0.643719):0.396986):0.380742):0.532216):0.214989,((((16:0.000001,17:0.000001):0.144924,(18:0.066509,19:0.407186):0.085725):0.482863,(((21:0.997482,22:0.939598):0.270584,23:0.640612):0.714185,(((((((24:0.070351,25:0.071885):0.175023,26:0.117052):0.108649,27:0.057653):0.306499,(28:0.824427,29:0.515359):0.455766):0.256205,32:0.418374):0.201994,(33:0.269451,34:0.205428):0.152279):0.0758358,(30:0.189106,31:0.319892):0.181499):0.380502):0.147617):0.229726,20:0.561924):0.104031):0.216762,15:0.674514):0.422177):0.0339919,(4:0.256903,5:0.378190):0.3248):0.0416182,(6:0.407246,7:0.548460):0.198778):0.0888999):0.0141434,2:0.227589);
 718: 1 -40776.91807 -42945.64874 (0:0.207965,(1:0.109785,((3:0.291887,(((((8:0.000001,9:0.000001):0.207587,10:0.266492):0.329077,11:0.875355):0.183437,(12:0.000001,13:0.000001):0.63444):0.24588,((14:1.740272,15:0.364908):0.409057,((((((16:0.000001,17:0.000001):0.1968,18:0.098360):0.180995,19:0.221251):0.451067,(((21:0.723944,22:0.603597):0.637437,23:0.507269):0.581223,((((((24:0.061255,25:0.069397):0.18499,26:0.125968):0.127359,27:0.056171):0.196463,(28:1.008400,29:0.841265):0.151503):0.214661,32:0.792592):0.105458,((30:0.354094,31:0.276517):0.200187,(33:0.187040,34:0.201653):0.158202):0.0696191):0.395565):0.25024):0.212263,20:0.319569):0.240451,(35:1.503999,(((((36:0.205604,38:0.091886):0.111028,37:0.082976):0.723876,40:1.179642):0.214607,(39:1.052389,((41:0.527505,42:0.073457):0.0532571,43:0.018599):0.882524):0.0736541):0.449956,(((44:1.072351,(45:0.767879,46:2.062776):0.412472):0.384903,(47:0.969932,48:1.227352):0.838244):0.580463,(((49:0.000001,50:0.000001):0.182811,51:0.030800):1.04869,52:1.272140):0.363676):0.335746):0.428843):0.431351):0.1542):0.501743):0.180796):0.0968797,((4:0.267151,5:0.438212):0.363236,(6:0.450679,7:0.502017):0.215945):0.178327):0.0690382):0.0413766,2:0.329804);
 719: 1 -41554.4243 -42941.61417 (0:0.247365,(1:0.110437,((3:0.268333,(((((8:0.000001,9:0.000001):0.213305,10:0.261354):0.202443,11:0.699994):0.289998,(12:0.000001,13:0.000001):0.726405):0.275238,((((((((14:2.072114,((24:0.050985,25:0.088949):0.167496,(26:0.088185,27:0.169713):0.0739668):0.101417):0.0225925,(28:0.963271,29:0.457032):0.353838):0.271736,(((30:0.219624,31:0.288096):0.180664,32:0.681081):0.194807,(33:0.287988,34:0.259639):0.0845107):0.0841621):0.464259,(((16:0.000001,17:0.000001):0.139668,18:0.111375):0.119339,19:0.277736):0.494838):0.193572,20:0.745339):0.117875,(35:1.921566,((((((36:0.176592,37:0.179862):0.0581237,38:0.000003):0.946563,39:0.868186):0.478263,((41:0.541558,42:0.053920):0.0462004,43:0.027196):0.663034):0.405729,40:1.220084):0.302179,(((44:1.224708,(45:0.914591,46:2.095353):0.289444):0.397055,(47:1.414342,48:1.171864):0.568016):0.399971,(((49:0.000001,50:0.000001):0.0930273,51:0.168906):0.961633,52:1.329553):0.5061):0.156393):0.491654):0.784091):0.0691006,((21:0.601340,22:1.099145):0.313642,23:1.059791):0.932557):0.315938,15:0.944942):0.246743):0.148948):0.214721,((4:0.312111,5:0.400539):0.269991,(6:0.523773,7:0.431525):0.169906):0.128651):0.0812514):0.0189438,2:0.306672);
 720: 1 -44363.28468 -42939.75632 (0:0.196377,(1:0.111431,(2:0.197197,(4:0.269733,5:0.452309):0.363197):0.0917146):0.0334355,(3:0.474144,((6:0.276591,7:0.476973):0.255714,(((((8:0.000001,9:0.000001):0.323751,10:0.179803):0.324251,11:0.656952):0.198463,(12:0.000001,13:0.000001):0.81965):0.231222,((14:2.024853,15:0.329485):0.375815,((((((16:0.000001,17:0.000001):0.165911,18:0.084160):0.104262,19:0.268388):0.324068,(((21:0.660185,22:0.931663):0.500603,23:0.803127):0.908952,((((((24:0.071637,25:0.076434):0.204672,26:0.078275):0.0953116,27:0.100613):0.245325,(28:0.838246,29:0.518357):0.274536):0.211835,32:0.640910):0.11957,((30:0.328084,31:0.273669):0.209656,(33:0.178351,34:0.208694):0.155515):0.0619899):0.313047):0.210128):0.384263,20:0.590621):0.147586,(35:1.175094,((((((36:0.133386,37:0.191537):0.0669096,38:0.011130):0.869522,39:0.927913):0.322035,((41:0.486453,42:0.078663):0.0443422,43:0.028670):0.686832):0.28947,40:1.007094):0.312286,(((44:0.979044,(45:0.950107,46:1.462158):0.201373):0.661604,(47:1.247310,48:1.174805):0.328242):0.397875,(((49:0.000001,50:0.000001):0.162961,51:0.081752):1.13403,52:1.377083):0.569673):0.129446):0.756484):0.610138):0.269478):0.258543):0.0857329):0.149315):0.163528);
 721: 2 -41583.59399 -42940.56747 (0:0.190166,(1:0.172975,(((4:0.302474,5:0.309526):0.301226,(6:0.415205,7:0.465495):0.113149):0.11642,(((((8:0.000001,9:0.000001):0.258139,11:0.832357):0.172333,10:0.138965):0.398061,(12:0.000001,13:0.000001):0.524756):0.40552,((14:1.905973,15:0.359210):0.402414,(((((((16:0.000001,17:0.000001):0.157412,18:0.087076):0.0384667,19:0.340070):0.306697,((((((24:0.075580,25:0.083177):0.143054,(28:1.019029,29:0.859784):0.356125):0.0834676,26:0.111896):0.173189,27:0.047266):0.429601,32:0.624644):0.109698,((30:0.266597,31:0.231571):0.19423,(33:0.153856,34:0.344985):0.124993):0.213474):0.465958):0.0440526,((21:0.812960,22:0.850154):0.339203,23:0.681178):0.917427):0.416129,20:0.475219):0.227105,(35:1.883562,((((((36:0.165241,38:0.048827):0.0739438,37:0.126086):0.692542,39:0.969583):0.182783,(40:0.960270,(41:0.327697,(42:0.069296,43:0.064162):0.16482):0.646874):0.124463):0.597233,(((44:1.264271,46:1.987823):0.313177,45:0.868540):0.215692,(47:1.028833,48:1.101552):0.72061):0.41993):0.263581,(((49:0.000001,50:0.000001):0.0868028,51:0.133418):0.968456,52:1.208746):0.600413):0.449691):0.489276):0.0987517):0.330075):0.124201):0.101621):0.0584327,(2:0.269936,3:0.409738):0.0159953);
 722: 1 -43410.54123 -42948.42566 (0:0.199610,(1:0.170368,(4:0.324231,5:0.448240):0.32827):0.0392429,(2:0.207245,(((3:0.307110,(((((((14:1.829908,((((24:0.045562,25:0.098867):0.178788,(28:1.121144,29:0.701892):0.381279):0.0619476,26:0.101246):0.119554,27:0.080566):0.28071):0.0733404,32:0.693616):0.116354,((30:0.280228,31:0.269360):0.241501,(33:0.134381,34:0.365373):0.192909):0.167013):0.399006,(((16:0.000001,17:0.000001):0.266125,18:0.093669):0.0662774,19:0.308944):0.46321):0.171498,(20:0.564445,((21:0.397288,22:1.059469):0.509771,23:0.621491):0.699092):0.307271):0.106647,(35:1.502501,(((((((36:0.156880,37:0.155209):0.048433,38:0.018253):1.01593,39:0.998759):0.181233,((41:0.584699,42:0.079956):0.0284977,43:0.036598):0.812673):0.300971,(((49:0.000001,50:0.000001):0.12569,51:0.134740):0.8332,52:1.574934):0.674645):0.169742,40:0.967154):0.169569,(((44:1.117176,45:1.176225):0.226027,46:1.491310):0.35901,(47:1.165175,48:0.980105):0.597109):0.615636):0.154838):0.879932):0.300358,15:0.785025):0.416558):0.101069,((((8:0.000001,9:0.000001):0.315352,10:0.244369):0.245033,11:0.913412):0.198465,(12:0.000001,13:0.000001):0.979741):0.353756):0.0912186,(6:0.499365,7:0.597136):0.226815):0.0762149):0.140676);
 723: 1 -44096.60615 -42952.98963 (0:0.258646,(1:0.123624,(((3:0.306914,((((8:0.000001,9:0.000001):0.271504,10:0.253724):0.323919,11:0.674135):0.384803,((12:0.000001,13:0.000001):0.551119,(((14:2.153718,(35:1.499505,(((((((36:0.151347,38:0.061393):0.146057,37:0.055760):0.756127,39:1.157990):0.157429,(41:0.420660,(42:0.061973,43:0.062865):0.1077):0.710367):0.511775,40:0.752606):0.461865,(((49:0.000001,50:0.000001):0.149555,51:0.093650):1.05848,52:1.620267):0.341626):0.111048,(((44:1.111094,45:0.938770):0.286764,46:1.781061):0.128526,(47:1.127638,48:1.044713):0.466929):0.692343):0.342487):0.464568):0.108568,(((((16:0.000001,17:0.000001):0.161053,18:0.085413):0.166881,19:0.262886):0.348882,(((21:0.895568,22:0.695738):0.302572,23:0.602993):0.667909,((((((24:0.083558,25:0.050316):0.263173,26:0.080623):0.0836965,27:0.108829):0.141722,(28:0.841328,29:0.592770):0.273759):0.231362,32:0.639893):0.180971,(((30:0.190474,31:0.335170):0.271813,33:0.165923):0.0590084,34:0.249770):0.15368):0.292982):0.247417):0.276878,20:0.529820):0.300987):0.251425,15:0.708304):0.323785):0.233411):0.0922091):0.0519402,(4:0.498548,5:0.482892):0.364992):0.0525292,(6:0.434836,7:0.442037):0.233509):0.115567):0.0918811,2:0.251858);
 724: 4 -44997.95934 -42943.95363 (0:0.181993,(1:0.177595,(2:0.236532,((3:0.367470,(((((8:0.000001,9:0.000001):0.259706,10:0.227126):0.360535,11:0.891434):0.229805,(12:0.000001,13:0.000001):0.823467):0.206395,((14:2.296225,((((((16:0.000001,17:0.000001):0.168149,18:0.087146):0.153331,19:0.245560):0.445761,(((21:0.574192,22:0.938041):0.502334,23:0.810883):0.931019,(((((((24:0.028508,25:0.077192):0.213148,(28:0.954185,29:0.705457):0.483594):0.0364314,26:0.111066):0.10422,27:0.105777):0.485632,32:0.521315):0.266668,(33:0.200379,34:0.287151):0.103073):0.0457174,(30:0.276512,31:0.326020):0.231563):0.514646):0.082007):0.261638,(35:1.098089,(((((((36:0.145657,38:0.061293):0.072831,37:0.123079):0.641789,39:1.129325):0.182835,(41:0.381160,(42:0.055036,43:0.089775):0.126046):0.695018):0.342965,40:0.818792):0.517595,(((49:0.000001,50:0.000001):0.154646,51:0.093261):0.961102,52:1.426954):0.554315):0.200514,(((44:1.168427,45:1.045350):0.218812,46:1.600741):0.441693,(47:1.101381,48:1.409990):0.638786):0.589507):0.331042):0.876086):0.14725,20:0.663138):0.236049):0.148938,15:0.856406):0.28762):0.185045):0.0989004,(6:0.459690,7:0.565368):0.255647):0.130734):0.0631695):0.0572297,(4:0.249618,5:0.582445):0.396656);
 725: 1 -44481.06545 -42954.11144 (0:0.143678,(1:0.146715,((2:0.176858,(6:0.417260,7:0.413763):0.291177):0.0784991,(3:0.370598,(((((8:0.000001,9:0.000001):0.287816,11:0.938915):0.0812779,10:0.203418):0.298236,(12:0.000001,13:0.000001):0.939344):0.221555,(((14:2.230478,15:0.346527):0.214509,(35:1.475350,(((((((36:0.147312,38:0.053165):0.0721687,37:0.114910):0.680094,39:0.919761):0.203327,((41:0.563016,43:0.059254):0.0366916,42:0.042936):0.789478):0.396269,40:0.883596):0.217968,(((49:0.000001,50:0.000001):0.179438,51:0.066539):0.937125,52:1.711775):0.529894):0.235936,(((44:1.504531,46:1.465413):0.179298,45:1.031766):0.316197,(47:1.199282,48:0.994587):0.457374):0.520668):0.338572):0.711341):0.28269,(((((16:0.000001,17:0.000001):0.170842,18:0.080926):0.131344,19:0.261247):0.257423,(((21:0.685494,22:1.075880):0.371299,23:0.705273):0.751826,((((((24:0.062129,25:0.073765):0.25875,26:0.107406):0.0765536,27:0.174823):0.270278,(28:1.094432,29:0.598135):0.253905):0.215076,(((30:0.285033,31:0.430125):0.252525,33:0.203472):0.0785784,34:0.306484):0.150128):0.0662037,32:0.944056):0.329859):0.1825):0.206152,20:0.506921):0.341595):0.44216):0.137536):0.080544):0.0717892):0.114439,(4:0.214117,5:0.505761):0.41962);
 726: 1 -43023.91158 -42947.2758 (0:0.271109,1:0.141508,(2:0.292474,((3:0.319025,(((6:0.354955,7:0.339025):0.207906,((((8:0.000001,9:0.000001):0.363815,10:0.130890):0.29102,11:0.740083):0.0721706,(12:0.000001,13:0.000002):0.858586):0.347786):0.0144757,((14:1.964478,((((((16:0.000001,17:0.000001):0.194112,18:0.068509):0.167753,19:0.368135):0.404869,(((((24:0.089229,25:0.071339):0.244879,26:0.093684):0.137493,27:0.081223):0.342876,32:0.701953):0.18425,(((28:1.153942,29:0.594830):0.461646,(33:0.223922,34:0.301591):0.177837):0.0632454,(30:0.343494,31:0.258420):0.196449):0.164048):0.38846):0.12508,20:0.579958):0.0983575,(((21:0.962957,22:0.838438):0.772666,23:0.655303):0.571482,(35:1.583328,((((((36:0.164680,37:0.196639):0.0690105,38:0.000002):0.847236,40:1.060576):0.228179,(39:1.085899,((41:0.501497,42:0.051467):0.0614178,43:0.030899):0.785082):0.176825):0.298858,(((49:0.000001,50:0.000001):0.169963,51:0.086623):0.917778,52:1.375512):0.768744):0.172406,((44:1.097951,(45:0.905076,46:1.780455):0.156467):0.336855,(47:1.230753,48:1.212247):0.464325):0.543521):0.336984):0.877875):0.12924):0.240874):0.130892,15:0.733942):0.334615):0.161715):0.0792872,(4:0.301336,5:0.459067):0.279831):0.0851864):0.0309016);
 727: 1 -44081.05055 -42940.70921 (0:0.143255,(1:0.124505,(2:0.255969,((3:0.317228,(((((8:0.000001,9:0.000001):0.312079,10:0.205035):0.208297,11:0.634082):0.286025,(12:0.000001,13:0.000001):0.7917):0.16831,((((((14:2.131880,((21:0.702507,22:0.786183):0.403093,23:0.687073):0.65964):0.26462,((((((24:0.043205,25:0.097233):0.198751,(28:1.178225,29:0.651370):0.293304):0.077025,26:0.095866):0.210872,27:0.061720):0.305363,32:0.712391):0.160147,((30:0.309242,31:0.230443):0.25172,(33:0.148587,34:0.307518):0.110438):0.0848817):0.284404):0.304432,(((16:0.000001,17:0.000001):0.160303,18:0.081124):0.155007,19:0.306453):0.368857):0.381057,20:0.385789):0.278129,(35:1.432331,(((((((36:0.140750,37:0.201350):0.0603146,38:0.012145):0.796687,39:0.804972):0.243149,((41:0.508918,42:0.065539):0.0654244,43:0.022366):0.8127):0.284693,((44:1.293077,(45:0.772947,46:2.341523):0.325533):0.324271,(47:1.068337,48:1.376568):0.437772):0.442487):0.1754,40:0.967719):0.0956589,(((49:0.000001,50:0.000001):0.133577,51:0.134226):0.813539,52:1.325732):0.49541):0.331886):0.669704):0.149706,15:0.852467):0.304151):0.0735063):0.0867389,(6:0.575961,7:0.455894):0.244273):0.0589006):0.0474956):0.0723752,(4:0.200328,5:0.581832):0.387613);
 728: 1 -43107.24979 -42949.69013 (0:0.260651,1:0.119467,((2:0.148824,(6:0.438025,7:0.477250):0.2951):0.0913503,((3:0.373780,(((((8:0.000001,9:0.000001):0.247988,10:0.195513):0.315849,11:0.645463):0.231693,(12:0.000001,13:0.000001):0.668667):0.129032,((14:2.005671,15:0.750811):0.391737,((((((16:0.000001,17:0.000001):0.219867,18:0.156948):0.213147,19:0.273543):0.34646,((21:0.738293,22:0.874376):0.422012,23:0.682572):0.833889):0.14814,(((((((24:0.084487,25:0.067985):0.248082,26:0.074411):0.109389,27:0.102493):0.199802,32:0.928525):0.205571,29:0.687606):0.13465,((30:0.317098,31:0.302315):0.285263,(33:0.212361,34:0.360852):0.0880926):0.20786):0.168486,28:0.900608):0.5259):0.210612,(20:0.715716,(35:1.837667,(((((((36:0.182437,38:0.044619):0.0487059,37:0.095296):0.569506,39:0.882226):0.153342,(41:0.468803,(42:0.094498,43:0.043429):0.124642):0.720097):0.680795,40:0.772393):0.36609,(((49:0.000001,50:0.000001):0.161568,51:0.098616):0.784301,52:1.549425):0.569047):0.248468,(((44:1.252693,45:1.176161):0.37411,46:1.690191):0.477222,(47:1.223478,48:1.234465):0.42243):0.72427):0.472286):0.860964):0.0486153):0.222714):0.312029):0.193465):0.149612,(4:0.263792,5:0.402259):0.250089):0.0940662):0.0496916);
 729: 2 -44251.91216 -42946.21978 (0:0.182788,(1:0.148433,((3:0.344099,(((((8:0.000001,9:0.000001):0.332068,10:0.283284):0.323886,11:0.582319):0.223978,(12:0.000001,13:0.000001):0.458674):0.227833,((14:1.955894,(15:0.597101,(35:1.714402,((((((36:0.199053,38:0.046454):0.0843583,37:0.101312):0.594611,39:0.960098):0.180649,((41:0.485882,42:0.032347):0.0265314,43:0.057207):0.894849):0.462338,40:0.850249):0.46986,((((44:1.166577,(45:0.814372,46:2.154054):0.221364):0.181059,(47:1.247158,48:0.973258):0.580968):0.413104,((49:0.000001,50:0.000001):0.171491,51:0.123235):1.1546):0.205249,52:1.713641):0.150159):0.234846):0.357161):0.176925):0.101683,((((((16:0.000001,17:0.000001):0.171209,18:0.126176):0.0632518,19:0.350344):0.324777,(((((24:0.072287,25:0.087167):0.166212,(26:0.077974,(28:0.897070,29:0.675603):0.439969):0.0537717):0.101044,27:0.115224):0.305796,32:0.529637):0.229219,((30:0.284551,31:0.289934):0.239193,(33:0.173393,34:0.332529):0.112836):0.116722):0.50365):0.0910036,((21:0.655898,22:1.087983):0.329152,23:0.731336):0.870961):0.114111,20:0.570695):0.154416):0.370724):0.169653):0.113603,((4:0.205979,5:0.446754):0.327875,(6:0.414755,7:0.384391):0.125899):0.104544):0.122857):0.0319003,2:0.252977);
 730: 1 -43569.01424 -42947.25937 (0:0.192221,(1:0.145556,(2:0.230639,(3:0.387148,((6:0.357032,7:0.522832):0.172533,(((((8:0.000001,9:0.000001):0.221404,10:0.225141):0.320684,11:0.721430):0.247354,(12:0.000001,13:0.000001):0.681907):0.119272,((14:1.592641,((((((16:0.000001,17:0.000001):0.171239,18:0.108977):0.12851,19:0.262394):0.37643,((21:0.510572,22:0.827100):0.545862,23:0.556422):0.960439):0.181643,(((((((24:0.078191,25:0.086401):0.245239,26:0.083041):0.0949946,27:0.075809):0.302035,(((30:0.238447,31:0.272135):0.124414,32:0.658511):0.151206,(33:0.165971,34:0.243461):0.0879563):0.251102):0.143721,29:0.789452):0.116698,28:0.898414):0.24029,(35:1.518919,(((((((36:0.212953,38:0.058301):0.0559042,37:0.148716):0.691936,39:0.863451):0.136762,((41:0.540119,42:0.056576):0.0618281,43:0.023826):0.886473):0.417494,40:0.838571):0.385135,((44:1.347568,(47:0.933104,48:1.406369):0.463064):0.218625,(45:1.112829,46:1.788247):0.271241):0.604552):0.205285,(((49:0.000001,50:0.000001):0.192899,51:0.074909):1.05724,52:1.054235):0.371024):0.204799):0.741266):0.309352):0.154462,20:0.512549):0.0994801):0.0790574,15:0.800862):0.393433):0.13625):0.124035):0.0803823):0.0167587):0.0566358,(4:0.186446,5:0.523903):0.325541);
 731: 2 -44534.54234 -42948.19548 (0:0.150816,(1:0.171957,(2:0.269650,(3:0.403702,((6:0.435843,7:0.562803):0.150796,((((8:0.000001,9:0.000001):0.323384,10:0.147009):0.325649,(11:0.681150,(12:0.000001,13:0.000001):0.554327):0.175142):0.139952,((14:2.268242,15:0.402948):0.332175,((((((16:0.000001,17:0.000001):0.177247,18:0.143488):0.116053,19:0.366551):0.556345,(((21:0.875307,22:1.130930):0.568643,23:0.726952):0.907173,((((((24:0.073290,25:0.058493):0.162691,(26:0.098960,27:0.183598):0.0879055):0.130461,(28:0.970376,29:0.698269):0.303122):0.272552,32:0.683402):0.177695,(33:0.288042,34:0.284378):0.120738):0.0370305,(30:0.327552,31:0.369921):0.134409):0.320816):0.128135):0.22581,(35:1.592426,(((((((36:0.154591,37:0.222965):0.0359315,38:0.039739):0.722428,39:1.036331):0.141178,(41:0.370134,(42:0.055963,43:0.055390):0.144431):0.749072):0.368054,40:1.073910):0.395891,(((49:0.000001,50:0.000001):0.163096,51:0.074561):0.899015,52:1.603528):0.81754):0.175628,(((44:1.162972,45:1.166186):0.303838,46:2.016935):0.204559,(47:1.247091,48:1.377892):0.697828):0.311522):0.382151):0.952677):0.10907,20:0.505756):0.318221):0.45264):0.162761):0.140946):0.125682):0.0302335):0.0912431,(4:0.277529,5:0.471529):0.381938);
 732: 1 -41256.1586 -42961.3882 (0:0.288425,1:0.184982,(2:0.277364,((3:0.413299,(((((8:0.000001,9:0.000001):0.376895,10:0.209312):0.374203,11:0.864343):0.210047,(12:0.000001,13:0.000001):0.671539):0.202833,(((14:1.896833,(35:1.549329,(((((((36:0.155477,37:0.163201):0.0401131,38:0.010659):0.852144,39:1.089725):0.196085,((41:0.579641,42:0.057365):0.050858,43:0.024651):0.787407):0.701426,40:0.774660):0.36101,(((49:0.000001,50:0.000001):0.181043,51:0.098295):0.784964,52:1.722343):0.679924):0.284198,((44:1.192489,(47:0.951653,48:1.231432):0.913811):0.170576,(45:1.088623,46:1.967124):0.149178):0.627877):0.404384):0.772348):0.141549,((((((16:0.000001,17:0.000001):0.149851,18:0.154881):0.174241,19:0.273754):0.49826,((21:1.013717,22:1.266147):0.351202,23:0.616514):0.944022):0.226364,((((((((24:0.094168,25:0.062315):0.230261,26:0.117017):0.0707781,27:0.136409):0.202768,32:0.760581):0.122911,(28:0.804139,29:0.665999):0.260333):0.250619,(33:0.278705,34:0.237324):0.147264):0.166145,31:0.370897):0.307735,30:0.099788):0.73022):0.105872,20:0.546719):0.12994):0.317348,15:0.730056):0.481804):0.0653533):0.0555184,((4:0.266529,5:0.390743):0.266922,(6:0.386733,7:0.619945):0.237638):0.117232):0.0478429):0.0566335);
 733: 2 -41608.89163 -42952.04836 (0:0.192467,(1:0.120301,(2:0.215522,((3:0.229197,((((8:0.000001,9:0.000001):0.254989,10:0.230508):0.198585,11:0.723803):0.359095,((12:0.000001,13:0.000001):0.589137,((14:1.743375,15:0.690694):0.258797,(((((((16:0.000001,17:0.000001):0.210688,18:0.107470):0.0933338,19:0.362464):0.533634,((((24:0.074027,25:0.068604):0.162063,(26:0.112881,27:0.171419):0.112097):0.163656,(28:0.965019,29:0.644877):0.285409):0.227405,((30:0.312576,(31:0.287576,32:0.704273):0.128647):0.16841,(33:0.143192,34:0.297249):0.17681):0.154539):0.464505):0.0297724,((21:1.040028,22:0.886763):0.403246,23:0.664654):0.648757):0.223213,(35:1.380990,(((((((36:0.191250,38:0.083812):0.0656127,37:0.144497):0.936563,39:1.184974):0.160709,((41:0.568310,42:0.087569):0.0438367,43:0.024790):0.811313):0.458532,40:1.016070):0.242525,(((49:0.000001,50:0.000001):0.168101,51:0.108618):0.928142,52:1.368883):0.927029):0.148357,(((44:1.069038,45:1.064136):0.171255,46:1.938023):0.283886,(47:1.169613,48:1.137262):0.837027):0.499728):0.422841):0.999199):0.12828,20:0.664733):0.292613):0.234156):0.239706):0.282284):0.101602,(6:0.376226,7:0.315570):0.269006):0.0607261):0.0415412):0.0817937,(4:0.202068,5:0.596341):0.332684);
 734: 1 -42379.85163 -42947.25937 (0:0.149810,((1:0.137811,(((3:0.349487,((((8:0.000001,9:0.000001):0.261819,10:0.173154):0.274809,11:0.655333):0.232995,(12:0.000001,13:0.000001):0.980501):0.336553):0.0410492,(14:2.297817,(15:0.731820,((((((16:0.000001,17:0.000001):0.210136,18:0.077328):0.140593,19:0.338243):0.379662,((21:0.586386,22:1.143207):0.56924,23:0.747254):0.716022):0.0699194,((((((24:0.059058,25:0.089943):0.295638,26:0.107635):0.121821,27:0.094177):0.283607,(((30:0.385453,31:0.219141):0.222034,(33:0.184492,34:0.256907):0.114718):0.134896,32:0.646346):0.262702):0.126752,(28:0.893251,29:0.549286):0.199389):0.384593,(35:1.641652,(((((((36:0.182648,38:0.055192):0.13461,37:0.054232):0.633979,39:1.256750):0.165454,((41:0.538838,42:0.047299):0.0533676,43:0.033886):0.771383):0.522557,40:0.878517):0.385242,(((49:0.000001,50:0.000001):0.171243,51:0.064673):0.651148,52:1.415477):0.521183):0.217998,(((44:1.174492,45:0.788842):0.545156,46:2.014454):0.182192,(47:1.026209,48:1.236671):0.61778):0.625776):0.477538):0.498501):0.272369):0.174242,20:0.679302):0.263632):0.0959515):0.394067):0.0437682,(6:0.512454,7:0.535076):0.183495):0.109123):0.0487656,2:0.243826):0.123675,(4:0.171656,5:0.626367):0.445727);
 735: 1 -43004.75417 -42950.11792 (0:0.211194,(1:0.119789,((((3:0.270316,((((8:0.000001,9:0.000001):0.327605,10:0.159530):0.331173,11:0.500875):0.300307,(12:0.000001,13:0.000001):0.613572):0.254374):0.108896,(6:0.480413,7:0.353958):0.163271):0.0134687,((14:2.055700,15:0.084342):0.727178,((((((16:0.000001,17:0.000001):0.201642,18:0.138619):0.14335,19:0.333271):0.399525,(((21:0.713846,22:0.672305):0.161571,23:0.672945):0.93693,((((24:0.077430,25:0.082306):0.22013,(26:0.117469,27:0.179963):0.0666267):0.208519,(28:0.923579,29:0.641771):0.213227):0.155221,((30:0.298440,(31:0.229078,32:0.639532):0.0891241):0.15463,(33:0.170592,34:0.290131):0.143633):0.224714):0.348414):0.153394):0.306526,20:0.581682):0.362093,(35:1.188418,((((((36:0.173180,37:0.150079):0.0717051,38:0.005473):0.844289,(39:0.978781,((41:0.578562,42:0.050618):0.0555693,43:0.020607):0.805115):0.251211):0.20619,40:0.996112):0.388529,((44:1.216071,(45:0.907438,46:2.189778):0.44196):0.486473,(47:0.852635,48:1.135721):0.349169):0.716055):0.165682,(((49:0.000001,50:0.000001):0.163663,51:0.110390):1.00928,52:1.352095):0.342789):0.330256):0.626939):0.218232):0.324998):0.0938434,(4:0.269694,5:0.425537):0.281):0.102121):0.0409717,2:0.212391);
 736: 1 -42325.31075 -42947.03534 (0:0.255649,(1:0.078107,(((4:0.318556,5:0.293332):0.367146,(6:0.571808,7:0.403027):0.115155):0.0637542,((((8:0.000001,9:0.000001):0.346484,10:0.206305):0.28577,11:0.552369):0.279461,((12:0.000001,13:0.000001):0.620335,(((14:2.063336,(((((16:0.000001,17:0.000001):0.208625,18:0.079709):0.22293,19:0.226901):0.289307,(((21:0.607518,22:1.023977):0.47803,23:0.612920):0.643876,((((24:0.081468,25:0.074656):0.206422,(26:0.085427,27:0.156277):0.090808):0.220679,(28:0.903079,29:0.520256):0.218889):0.110551,(((30:0.303775,31:0.276562):0.178564,32:0.782298):0.127415,(33:0.188903,34:0.273829):0.0889985):0.165434):0.441859):0.176466):0.217084,20:0.618804):0.14914):0.0397287,(35:1.828128,((((((36:0.140349,37:0.215009):0.0698272,38:0.013914):0.6261,(39:0.965773,((41:0.514373,42:0.073889):0.0279552,43:0.049779):0.869724):0.227697):0.488213,40:1.024949):0.371657,(((44:1.437105,45:0.975514):0.345476,46:1.817914):0.60848,(47:1.003212,48:1.168105):0.589594):0.423544):0.351707,(((49:0.000001,50:0.000001):0.147664,51:0.086237):1.00413,52:1.344089):0.570937):0.235396):0.52687):0.24405,15:0.581507):0.504883):0.211872):0.232453):0.215432):0.0528396,(2:0.234206,3:0.513646):0.102838);
 737: 1 -43508.31603 -42967.06402 (0:0.195776,1:0.148871,(2:0.225505,((3:0.316790,(((((8:0.000001,9:0.000001):0.308176,10:0.204973):0.343391,11:0.686680):0.274904,(12:0.000001,13:0.000001):0.842046):0.241914,(((14:2.421601,(((((16:0.000001,17:0.000001):0.220966,18:0.101703):0.0883022,19:0.232567):0.611461,((((21:0.771029,22:1.117610):0.521113,23:0.589212):0.827922,((((((24:0.053408,25:0.112065):0.195639,26:0.140536):0.0924763,27:0.095717):0.195705,32:0.821249):0.203569,(28:0.941628,29:0.723597):0.23859):0.0988576,(((30:0.248202,31:0.371479):0.370913,33:0.134982):0.089402,34:0.244307):0.243368):0.260192):0.197167,(((((((36:0.160759,37:0.166731):0.0550578,38:0.021160):0.661219,39:1.047076):0.246522,((41:0.528011,42:0.070804):0.0482119,43:0.012174):0.891191):0.632392,40:0.812062):0.317147,(((44:0.846613,46:2.129827):0.239948,45:0.984576):0.554284,(47:0.824100,48:1.499726):0.587304):0.750052):0.118646,(((49:0.000001,50:0.000001):0.132543,51:0.110641):0.790206,52:1.257333):0.56935):0.672461):0.0772303):0.173296,20:0.650185):0.137435):0.0744718,35:1.918237):0.28459,15:0.623362):0.371511):0.102147):0.145028,((4:0.373535,5:0.591360):0.248778,(6:0.446737,7:0.488308):0.16476):0.158199):0.154496):0.031323);
 738: 1 -44731.11074 -42954.49968 (0:0.172038,(1:0.186920,(2:0.280303,(3:0.311100,((6:0.523157,7:0.488333):0.199775,(((((8:0.000001,9:0.000001):0.330299,10:0.271814):0.238296,11:0.719618):0.255279,(12:0.000001,13:0.000001):0.916449):0.159166,((14:2.186408,((((((16:0.000001,17:0.000001):0.19119,18:0.131573):0.115524,(19:0.194601,((21:0.589425,22:0.833946):0.185954,23:0.678061):1.17585):0.115802):0.377651,(((((24:0.071070,25:0.098642):0.249998,26:0.105384):0.0968219,27:0.087295):0.172186,(28:0.880729,29:0.794776):0.296204):0.106891,(((30:0.268501,31:0.301657):0.256094,(33:0.180219,34:0.270243):0.148538):0.104527,32:0.601066):0.158202):0.262685):0.259716,(35:1.472280,(((((((36:0.149350,37:0.197282):0.0396654,38:0.023981):0.84898,39:1.011782):0.169841,(41:0.419966,(42:0.085859,43:0.062687):0.120874):0.671194):0.568558,(((49:0.000001,50:0.000001):0.213188,51:0.035780):0.808196,52:1.410024):0.72165):0.0914062,((44:0.988986,(45:0.863646,46:2.125389):0.250974):0.317675,(47:1.290145,48:1.152382):0.702617):0.481408):0.231608,40:0.930418):0.421225):0.5658):0.173176,20:0.705914):0.0622199):0.167759,15:0.859185):0.334541):0.0532399):0.129101):0.112425):0.0288806):0.100572,(4:0.251949,5:0.587642):0.299235);
 739: 1 -42051.0367 -42951.57269 (0:0.196638,((1:0.096769,(((4:0.384314,5:0.386854):0.320241,((6:0.417907,7:0.578955):0.140311,((((8:0.000001,9:0.000001):0.332133,10:0.160497):0.382068,(12:0.000001,13:0.000001):0.693246):0.123683,11:0.722542):0.331747):0.0814478):0.0991679,(((((14:1.860418,20:0.295939):0.462903,((((16:0.000001,17:0.000001):0.208679,18:0.087790):0.180568,19:0.216025):0.255551,(((((24:0.031117,25:0.119238):0.283355,26:0.099272):0.109786,27:0.098750):0.236795,(28:0.878668,29:0.712384):0.243407):0.0804252,((((30:0.258863,31:0.339914):0.375875,33:0.155690):0.0405979,34:0.234148):0.241953,32:0.607402):0.18038):0.491986):0.0983825):0.0818432,((21:0.734977,22:0.990185):0.390758,23:0.753757):0.954653):0.0857341,(35:2.094121,(((((((36:0.159265,38:0.061098):0.060965,37:0.157869):0.594326,39:0.878785):0.265939,((41:0.570784,42:0.054468):0.0583989,43:0.043353):0.907777):0.40138,40:0.856393):0.199913,(((44:1.455554,45:0.826464):0.359751,46:1.762316):0.101473,(47:1.219630,48:1.104894):0.665991):0.780926):0.28162,(((49:0.000001,50:0.000001):0.17814,51:0.075348):1.00467,52:1.553978):0.245401):0.186709):0.763853):0.262234,15:0.850186):0.37014):0.0958201):0.0305832,2:0.287425):0.0350885,3:0.332687);
 740: 1 -43111.77464 -42948.57325 (0:0.245765,1:0.161905,(2:0.326590,((((3:0.319299,((14:2.209759,((((((16:0.000001,17:0.000001):0.180261,18:0.067050):0.145388,19:0.267955):0.238698,(((21:0.828741,22:0.923516):0.35814,23:0.824970):0.550668,(((((((24:0.038958,25:0.089636):0.214389,26:0.081114):0.144448,27:0.082180):0.193295,28:1.290472):0.164922,29:0.772204):0.191694,((30:0.262463,31:0.281680):0.23255,(33:0.173753,34:0.220795):0.0929757):0.118865):0.131051,32:0.580133):0.295629):0.229288):0.324148,20:0.502716):0.131331,(35:1.383083,((((((36:0.169583,37:0.178451):0.05096,38:0.015731):0.787448,39:0.836956):0.0997461,(41:0.415853,(42:0.062574,43:0.072921):0.130015):0.716855):0.38629,40:0.812259):0.227619,((((44:1.484262,46:1.800106):0.22241,45:1.308700):0.302925,(47:1.107305,48:0.990469):0.686901):0.395494,(((49:0.000001,50:0.000001):0.140394,51:0.102390):0.822618,52:1.193472):0.541997):0.425726):0.412952):0.654476):0.0675913):0.266296,15:0.711774):0.439591):0.122156,((((8:0.000001,9:0.000001):0.310441,10:0.296820):0.394668,11:0.699921):0.156598,(12:0.000001,13:0.000001):0.65847):0.39974):0.0575876,(4:0.278534,5:0.494737):0.299149):0.0308864,(6:0.437407,7:0.563970):0.192242):0.1063):0.0498369);
 741: 1 -42594.54905 -42950.78755 (0:0.282439,1:0.135605,(2:0.281966,(3:0.314752,((((4:0.434281,5:0.372293):0.278135,7:0.477348):0.0796821,6:0.492398):0.144741,(((((8:0.000001,9:0.000001):0.298866,10:0.203903):0.247441,11:0.885652):0.346995,(12:0.000001,13:0.000001):0.704897):0.24778,((14:1.997458,15:0.173680):0.604742,(((((((16:0.000001,17:0.000001):0.171144,18:0.082144):0.0804332,19:0.307385):0.271488,((((((24:0.054763,25:0.060201):0.264466,26:0.082728):0.0862339,27:0.134876):0.173271,(28:0.878495,29:0.741853):0.101079):0.196085,32:0.636606):0.0698605,(((30:0.219650,31:0.331867):0.319582,33:0.221119):0.104406,34:0.192394):0.236606):0.368545):0.124998,((21:0.666086,22:1.017626):0.503702,23:0.635177):0.855686):0.258912,20:0.615505):0.19551,(35:2.101031,(((((((36:0.149563,37:0.211028):0.0506968,38:0.021549):0.89952,39:0.958498):0.352359,((41:0.561026,42:0.059268):0.0428351,43:0.035824):0.785213):0.462227,(44:1.303734,((45:0.815591,46:1.864112):0.278707,(47:1.309040,48:0.876277):0.439929):0.135016):0.737611):0.172401,(((49:0.000001,50:0.000001):0.191003,51:0.074781):0.709462,52:1.164172):0.513639):0.213633,40:1.077714):0.353156):0.520085):0.204435):0.307688):0.0715616):0.083682):0.0825397):0.0304885);
 742: 1 -45133.92981 -42950.06001 (0:0.226593,1:0.144857,(2:0.292521,((3:0.305408,(((((8:0.000001,9:0.000001):0.215257,10:0.205406):0.198396,11:0.634298):0.305266,(12:0.000001,13:0.000002):0.654564):0.24506,((((14:2.102800,20:0.367892):0.16366,((((16:0.000001,17:0.000001):0.153109,18:0.081901):0.128459,19:0.271054):0.367862,(((21:0.677517,22:0.811800):0.143032,23:0.851595):0.783906,((((((24:0.062964,25:0.062516):0.206664,26:0.079613):0.122429,27:0.117548):0.226671,(28:0.919635,29:0.568641):0.265904):0.221417,32:0.648697):0.177483,((30:0.207050,31:0.266787):0.210318,(33:0.123834,34:0.274043):0.153382):0.0459837):0.544252):0.268579):0.333192):0.0943347,(35:1.193156,(((((((36:0.174894,37:0.203834):0.0461196,38:0.023177):0.75772,39:0.888555):0.29053,((41:0.514063,42:0.066611):0.0536518,43:0.023942):0.717473):0.337861,40:1.188489):0.197638,(((44:1.083242,(45:1.018355,46:1.870635):0.187551):0.579522,48:1.286033):0.208792,47:1.188861):0.821594):0.246979,(((49:0.000001,50:0.000001):0.223698,51:0.027487):0.867519,52:1.198929):0.660513):0.429058):0.798175):0.289333,15:0.820549):0.328188):0.116466):0.0999432,((4:0.334407,5:0.386019):0.247426,(6:0.408710,7:0.429048):0.270534):0.137102):0.0562334):0.0122466);
 743: 1 -41750.17748 -42941.83047 (0:0.193040,(1:0.074057,(2:0.239495,(3:0.434432,((6:0.447763,7:0.530009):0.150849,(((((8:0.000001,9:0.000001):0.232599,10:0.199893):0.28647,(12:0.000001,13:0.000001):0.741676):0.110392,11:0.972424):0.142113,(((14:1.956331,15:0.435806):0.389405,(35:1.464661,(((((((36:0.181006,37:0.175611):0.0252343,38:0.041822):0.694877,39:1.099665):0.23402,((41:0.586459,42:0.062006):0.029034,43:0.053246):0.79836):0.285936,40:1.037459):0.314192,(((44:1.211401,46:1.702783):0.191648,45:1.024451):0.319925,(47:1.179352,48:1.259737):0.543803):0.747334):0.246868,(((49:0.000001,50:0.000001):0.159035,51:0.109595):0.900223,52:1.654789):0.364949):0.26919):0.473459):0.0937587,(((((16:0.000001,17:0.000001):0.240388,18:0.072112):0.14984,19:0.176677):0.35749,(((21:0.814952,22:0.784292):0.307736,23:0.552729):0.696562,((((24:0.089897,25:0.055135):0.18558,(26:0.106638,27:0.121380):0.112882):0.275022,(28:0.938440,29:0.495856):0.248744):0.11964,(((30:0.315433,31:0.260369):0.147458,32:0.594786):0.16735,(33:0.208019,34:0.246450):0.0992894):0.137644):0.22775):0.173621):0.254264,20:0.694284):0.15913):0.435491):0.052989):0.15066):0.064415):0.0384905):0.129659,(4:0.261001,5:0.452651):0.373472);
 744: 1 -43983.84198 -42946.25247 (0:0.159030,(1:0.170919,((2:0.228646,(6:0.401539,7:0.576857):0.229121):0.0582688,((3:0.243551,(((8:0.000001,9:0.000001):0.388447,10:0.186633):0.339936,(11:0.723860,(12:0.000001,13:0.000001):0.619578):0.186871):0.41741):0.0758901,((((((14:1.897219,((21:0.673126,22:1.208792):0.545335,23:0.790435):0.545732):0.521874,(((((24:0.061885,25:0.067326):0.244206,26:0.105585):0.128076,27:0.090328):0.224715,(28:0.876972,29:0.511905):0.25702):0.168024,(((30:0.267372,31:0.324542):0.235462,(33:0.200406,34:0.321598):0.0857231):0.0763462,32:0.701773):0.0780566):0.257943):0.250213,(((16:0.000001,17:0.000001):0.166137,18:0.077671):0.0975588,19:0.259878):0.431243):0.15689,(35:1.481015,(((((((36:0.179799,37:0.195616):0.0297987,38:0.053307):0.634249,39:0.887350):0.296858,((41:0.555030,42:0.033601):0.0239157,43:0.069980):0.941952):0.362591,40:0.824911):0.240476,(((49:0.000001,50:0.000001):0.133505,51:0.109986):0.866616,52:1.320879):0.534512):0.172688,(((44:1.084281,45:1.024108):0.257707,46:1.724162):0.593595,(47:1.158873,48:1.221683):0.440233):0.600875):0.310342):0.964594):0.172328,20:0.567178):0.406985,15:0.938682):0.374735):0.1218):0.0398804):0.0864112,(4:0.239287,5:0.471029):0.363172);
 745: 1 -42351.91789 -42939.67152 (0:0.173046,((1:0.181298,((3:0.240787,(((((8:0.000001,9:0.000001):0.230926,10:0.248606):0.429493,11:0.525161):0.247384,(12:0.000001,13:0.000001):0.84757):0.127388,((14:1.966955,((((((16:0.000001,17:0.000001):0.181503,18:0.056543):0.0684079,19:0.324750):0.373641,(((21:0.737911,22:0.850508):0.378403,23:0.691221):0.934028,((((24:0.058804,25:0.072026):0.209807,(26:0.118506,27:0.155851):0.0787044):0.296883,(28:0.789833,29:0.675636):0.156778):0.215457,((((30:0.336388,31:0.288436):0.170814,32:0.671009):0.135182,33:0.175050):0.0851559,34:0.200763):0.168988):0.259183):0.146939):0.229124,20:0.547782):0.125103,(35:1.515402,(((((((36:0.165624,37:0.187629):0.0619911,38:0.031589):0.782514,39:1.026114):0.183146,((41:0.492333,42:0.065791):0.0489555,43:0.027425):0.710828):0.394116,40:1.052022):0.425963,(((49:0.000001,50:0.000001):0.130788,51:0.084841):1.05137,52:1.191196):0.468594):0.183814,((44:1.195830,(45:0.886854,46:2.282293):0.190483):0.604352,(47:1.043875,48:1.170700):0.602073):0.525261):0.243361):0.73079):0.191451):0.155498,15:0.699209):0.296327):0.130754):0.0857424,(6:0.432885,7:0.566902):0.29261):0.103538):0.0272529,2:0.268220):0.0802626,(4:0.289789,5:0.419424):0.334967);
 746: 3 -41875.59159 -42946.05936 (0:0.186982,(1:0.118062,(2:0.178010,(3:0.264572,(((6:0.563547,7:0.619021):0.156424,((14:1.701179,15:0.493148):0.463597,(((((((16:0.000001,17:0.000001):0.161017,18:0.111391):0.157491,19:0.229203):0.264527,((21:0.578615,22:0.579373):0.346037,23:0.802211):0.707543):0.114631,((((24:0.049758,25:0.050233):0.19542,(26:0.076694,27:0.149118):0.0467264):0.229912,(28:0.787068,29:0.748073):0.235472):0.191508,(((30:0.261365,31:0.290806):0.205566,32:0.654448):0.118877,(33:0.156128,34:0.277643):0.104948):0.135928):0.435668):0.351492,20:0.590163):0.0525005,(35:1.603890,(((((((36:0.161459,37:0.160812):0.0389559,38:0.017329):0.663531,39:0.740217):0.332054,(41:0.362152,(42:0.083536,43:0.062711):0.0881428):0.740549):0.324435,40:0.984163):0.497272,(((49:0.000001,50:0.000001):0.192684,51:0.054797):1.18675,52:1.652110):0.180102):0.205331,((44:1.100120,45:0.832525):0.380479,(46:2.207755,(47:1.129294,48:1.359700):0.634857):0.192702):0.571194):0.402329):0.665679):0.211625):0.339568):0.0210796,((((8:0.000001,9:0.000001):0.252373,10:0.264318):0.323598,11:0.820421):0.170901,(12:0.000001,13:0.000001):0.712165):0.142056):0.169198):0.0842452):0.095432):0.0829434,(4:0.217718,5:0.602756):0.326089);
 747: 2 -41698.65263 -42947.2758 (0:0.301191,1:0.176088,(2:0.245929,(((3:0.440335,((((8:0.000001,9:0.000001):0.22213,10:0.237668):0.269986,11:0.706007):0.372662,((12:0.000001,13:0.000002):0.656008,((((((14:1.978421,20:0.505442):0.223818,((((((24:0.081798,25:0.070323):0.2564,26:0.065317):0.0801178,27:0.117681):0.192681,32:0.700092):0.178576,(28:1.051441,29:0.642234):0.253307):0.125932,((30:0.253690,31:0.350560):0.218818,(33:0.203068,34:0.296071):0.113611):0.0302829):0.625062):0.0839095,(((16:0.000001,17:0.000001):0.179138,18:0.156305):0.130295,19:0.326967):0.446364):0.074692,((21:0.689482,22:0.795738):0.326919,23:0.599857):0.97167):0.181564,(35:2.061230,(((((((36:0.168944,37:0.180144):0.0214116,38:0.037830):0.854909,39:0.987963):0.204049,((41:0.582525,42:0.055474):0.028537,43:0.046839):0.827794):0.486348,40:0.974808):0.211764,((44:1.019929,(45:0.730540,46:1.818243):0.204977):0.443174,(47:1.237802,48:1.132125):0.60222):0.799023):0.23552,(((49:0.000001,50:0.000001):0.168416,51:0.074143):0.765552,52:1.301039):0.508072):0.321981):0.632522):0.130366,15:0.879858):0.162522):0.21742):0.123295):0.0901928,(6:0.468999,7:0.633164):0.134754):0.0717591,(4:0.297753,5:0.433691):0.279995):0.107074):0.0114037);
 748: 1 -43352.72532 -42938.71222 (0:0.138363,((1:0.099531,2:0.356314):0.0220166,(3:0.441886,((6:0.556290,7:0.542420):0.213625,(((((8:0.000001,9:0.000001):0.25718,10:0.192387):0.347537,11:0.782768):0.245,(12:0.000001,13:0.000001):0.642335):0.269855,(((14:2.570676,20:0.428586):0.27606,((((((16:0.000001,17:0.000001):0.187667,18:0.114643):0.0869115,19:0.269521):0.359524,((((((24:0.048208,25:0.104273):0.242122,26:0.100891):0.101787,27:0.114183):0.191462,(28:0.960368,29:0.788252):0.235107):0.19724,((30:0.320857,31:0.269904):0.172434,(33:0.203008,34:0.278862):0.160864):0.12132):0.0969991,32:0.607571):0.387936):0.116602,((21:0.961382,22:1.063171):0.462764,23:0.666708):1.03692):0.22085,(35:1.645247,(((((((36:0.152406,37:0.153060):0.0576174,38:0.025684):0.726096,39:1.035248):0.163442,((41:0.560855,42:0.067796):0.0430097,43:0.029969):0.863341):0.407092,40:1.065426):0.260855,((44:1.189310,(45:0.780438,46:2.068094):0.237089):0.311594,(47:1.038102,48:1.143421):0.482605):0.698681):0.157176,(((49:0.000001,50:0.000001):0.199138,51:0.043585):0.609446,52:1.575521):0.484362):0.365525):0.623375):0.0373775):0.413891,15:0.781225):0.295744):0.0337802):0.110173):0.142127):0.138137,(4:0.238137,5:0.528956):0.404827);
 749: 2 -43973.251 -42948.99819 (0:0.180063,(1:0.120613,(((4:0.277137,5:0.421289):0.227916,(6:0.410200,7:0.423712):0.165204):0.100324,(((((8:0.000001,9:0.000001):0.28567,10:0.204484):0.311328,11:0.701520):0.305214,(12:0.000001,13:0.000002):0.556591):0.170496,((((14:1.794784,20:0.508139):0.236166,((((16:0.000001,17:0.000001):0.180669,18:0.091133):0.106004,19:0.254154):0.344204,(((21:0.936516,22:1.007829):0.579941,23:0.631789):0.628446,((((24:0.095938,25:0.070291):0.207467,(26:0.117965,27:0.198517):0.1109):0.170553,(28:0.805910,29:0.530468):0.346715):0.143564,(((30:0.418068,31:0.231969):0.154158,32:0.708547):0.0891628,(33:0.169844,34:0.301216):0.190043):0.165177):0.563643):0.128772):0.165173):0.248376,(35:1.369777,(((((((36:0.151660,37:0.220227):0.0619697,38:0.000003):0.715912,39:0.963548):0.186614,((41:0.503864,42:0.058326):0.0568163,43:0.042196):0.755287):0.333895,40:1.052907):0.278467,(((49:0.000001,50:0.000001):0.17704,51:0.070555):1.12929,52:1.311651):0.322703):0.151888,(((44:1.243501,46:1.806653):0.324571,45:0.978819):0.206881,(47:1.150782,48:1.411852):0.758812):0.588541):0.217911):0.882602):0.207474,15:0.804395):0.214211):0.0952559):0.103325):0.0563404,(2:0.232447,3:0.335982):0.0380804);
 750: 1 -43191.78025 -42945.3801 (0:0.199638,(1:0.115082,(2:0.214059,((3:0.374348,(((((8:0.000001,9:0.000001):0.316022,10:0.245005):0.355727,11:0.783606):0.144161,(12:0.000001,13:0.000001):0.873542):0.183178,(((14:1.546858,15:0.536157):0.249834,(((((16:0.000001,17:0.000001):0.163515,18:0.118576):0.223917,19:0.205244):0.384258,(((21:0.680107,22:1.058675):0.390013,23:0.616461):0.54177,((((24:0.051147,25:0.124890):0.157227,((26:0.108219,27:0.204181):0.0525218,32:0.942902):0.0378232):0.245347,(28:0.837150,29:0.593857):0.226366):0.245176,((30:0.246079,31:0.317335):0.162555,(33:0.220448,34:0.273158):0.116821):0.164829):0.254557):0.150986):0.192297,20:0.657199):0.309022):0.0787668,(35:1.331215,((((((36:0.154787,37:0.141830):0.0417905,38:0.018556):0.953906,39:0.970794):0.205633,((41:0.608381,42:0.064788):0.0318812,43:0.025796):0.958916):0.314902,40:0.813460):0.276088,((((44:1.164658,45:1.058759):0.242564,46:1.728527):0.299366,(47:1.134450,48:1.283776):0.585143):0.646502,(((49:0.000001,50:0.000001):0.14185,51:0.127544):1.06764,52:1.143342):0.493633):0.128825):0.348924):0.626227):0.346632):0.128514):0.0596357,(6:0.418073,7:0.476655):0.267763):0.164881):0.0818865):0.105953,(4:0.226019,5:0.567983):0.462867);
 751: 2 -42482.43979 -42937.36344 (0:0.143514,((1:0.162035,((3:0.333628,(((((8:0.000001,9:0.000001):0.226616,10:0.202861):0.340026,11:0.776649):0.290499,(12:0.000001,13:0.000001):0.669535):0.232631,((14:2.005297,((((((16:0.000001,17:0.000001):0.199003,18:0.066557):0.0638167,19:0.325154):0.366081,(((21:1.006913,22:1.180618):0.24022,23:0.624148):0.926081,((((((24:0.086266,25:0.087977):0.197484,26:0.101477):0.149729,27:0.052916):0.242551,(28:0.733362,29:0.771144):0.293684):0.286609,32:0.744426):0.179703,(((30:0.193291,31:0.367339):0.38264,33:0.117435):0.0777887,34:0.338934):0.0851835):0.256946):0.224428):0.227012,20:0.526923):0.109206,(35:1.414480,(((((((36:0.199120,37:0.162530):0.0598179,38:0.026491):0.685552,39:1.072035):0.199925,((41:0.535427,42:0.046653):0.0594271,43:0.037126):0.847931):0.367492,40:1.078887):0.420298,(((49:0.000001,50:0.000001):0.172618,51:0.110239):0.634056,52:1.438014):0.59213):0.154312,(((44:1.183018,46:1.964461):0.255598,45:0.924384):0.314152,(47:1.363923,48:1.189910):0.537437):0.74271):0.40806):0.666372):0.173861):0.191281,15:0.667898):0.414207):0.194081):0.0829622,(6:0.409171,7:0.522883):0.302174):0.116368):0.0535407,2:0.314519):0.0915549,(4:0.195814,5:0.520755):0.44091);
 752: 1 -42999.82203 -42971.07328 (0:0.228818,1:0.155428,(2:0.328851,(((3:0.395860,((((8:0.000001,9:0.000001):0.306063,10:0.183051):0.320851,11:0.790285):0.132253,(12:0.000001,13:0.000001):0.895378):0.330191):0.0427475,((14:1.911019,15:0.429321):0.388992,((((((16:0.000001,17:0.000001):0.212375,18:0.101037):0.168812,19:0.367906):0.300247,(((21:0.677996,22:0.733842):0.507015,23:0.599342):0.905321,(((((24:0.058394,25:0.088679):0.264495,26:0.133009):0.120222,27:0.130927):0.279424,32:0.830897):0.0870975,((28:1.020296,29:0.623200):0.228646,((30:0.375692,31:0.337857):0.202515,(33:0.183907,34:0.247833):0.0857913):0.216582):0.0988701):0.358499):0.121694):0.18615,20:0.645811):0.197187,(35:1.378959,(((((((36:0.182061,38:0.074506):0.0803703,37:0.079725):0.849299,(41:0.414078,(42:0.080702,43:0.059485):0.153032):0.522522):0.149615,39:1.124958):0.482975,40:0.906033):0.252289,(((49:0.000001,50:0.000001):0.161845,51:0.098367):1.07034,52:1.499884):0.475851):0.344358,(((44:0.845730,46:1.772089):0.24996,45:1.059829):0.514173,(47:0.943517,48:1.260525):0.576547):0.389104):0.358519):0.863551):0.186811):0.292624):0.0432735,((4:0.325105,5:0.479930):0.199208,(6:0.341951,7:0.505741):0.158637):0.105836):0.0857541):0.0534027);
 753: 1 -43978.78081 -42950.60183 (0:0.199257,(1:0.138412,(2:0.213709,((3:0.319734,(((((8:0.000001,9:0.000001):0.229219,11:0.868550):0.147895,10:0.185662):0.4457,(12:0.000001,13:0.000001):0.878869):0.205178,(((14:2.108181,(35:1.819611,((((((36:0.182264,38:0.046828):0.0869217,37:0.144099):0.677396,39:0.994917):0.143833,((41:0.521490,42:0.060427):0.0370631,43:0.034972):0.658705):0.305272,40:1.053255):0.355143,((((44:1.273886,46:2.019111):0.256771,45:1.038763):0.352482,(47:1.266546,48:1.037161):0.436025):0.534669,(((49:0.000001,50:0.000001):0.165712,51:0.097868):1.09912,52:1.338032):0.393739):0.15066):0.317157):0.611712):0.0632231,((((((16:0.000001,17:0.000001):0.153006,18:0.116072):0.149295,19:0.269739):0.366508,((((((24:0.073247,25:0.095666):0.246579,26:0.100543):0.0390411,(28:1.136745,29:0.649172):0.37207):0.128595,27:0.095095):0.294428,32:0.697566):0.151577,(((30:0.316438,31:0.245769):0.310816,33:0.198230):0.175996,34:0.226693):0.134302):0.513526):0.121818,((21:0.559397,22:1.108836):0.415817,23:0.814294):0.857358):0.135259,20:0.545248):0.270742):0.189506,15:0.748117):0.406575):0.0862486):0.0981369,(6:0.429545,7:0.548673):0.238514):0.0926739):0.0534923):0.0830873,(4:0.192988,5:0.509206):0.376579);
 754: 2 -42862.47531 -42950.17197 (0:0.255172,(1:0.175263,((3:0.331701,(((14:2.097636,20:0.469374):0.0912291,((((16:0.000001,17:0.000001):0.228363,18:0.071215):0.142685,19:0.378446):0.492615,(((21:0.511343,22:0.855982):0.330173,23:0.649830):0.960255,(((((((24:0.087898,25:0.103674):0.272157,26:0.122680):0.11131,27:0.149554):0.212457,28:1.153736):0.0684964,29:0.774288):0.142531,(((30:0.316450,31:0.270731):0.230145,(33:0.250485,34:0.200036):0.108027):0.175247,32:0.589854):0.167824):0.397492,(35:1.656136,((((((36:0.182175,37:0.150799):0.0414784,38:0.027093):0.596087,39:1.083604):0.223869,((41:0.504428,42:0.038846):0.0522366,43:0.014125):0.853878):0.475621,40:0.795221):0.356453,((((44:1.330227,45:1.140846):0.452334,46:2.135674):0.125806,(47:0.936756,48:1.254917):0.756911):0.510738,(((49:0.000001,50:0.000001):0.161188,51:0.080474):0.911343,52:1.476654):0.384156):0.240695):0.168286):0.742935):0.215014):0.014707):0.189813):0.261634,15:0.743792):0.387145):0.0757502,(((4:0.312670,5:0.409364):0.386722,(6:0.555838,7:0.503096):0.148537):0.107499,((((8:0.000001,9:0.000001):0.290426,10:0.228834):0.29402,11:0.643905):0.30232,(12:0.000001,13:0.000001):0.783133):0.257977):0.0735439):0.0839214):0.0267568,2:0.275239);
 755: 2 -43134.3107 -42940.27838 (0:0.190338,1:0.180830,(2:0.202613,((3:0.298584,(((((8:0.000001,9:0.000001):0.268775,10:0.135590):0.435556,11:0.809730):0.204332,(12:0.000001,13:0.000001):0.635734):0.171752,(((14:2.226949,(35:1.305652,((((((36:0.177954,37:0.160144):0.0597261,38:0.027005):0.678655,39:0.917354):0.241013,((41:0.651984,42:0.025537):0.0588814,43:0.034242):0.874602):0.426154,40:0.825946):0.393887,(((44:1.169144,(45:0.774989,46:1.872759):0.352613):0.231628,(47:1.181737,48:1.396943):0.399483):0.4928,(((49:0.000001,50:0.000001):0.14554,51:0.100491):1.16173,52:1.679296):0.542636):0.103053):0.504099):0.753805):0.101606,(((((16:0.000001,17:0.000001):0.222246,18:0.053739):0.12531,19:0.218857):0.493487,(((21:0.801548,22:0.865953):0.380607,23:0.517576):0.848369,((((24:0.089240,25:0.065959):0.150118,(26:0.120511,27:0.128252):0.0931911):0.262073,(28:0.986118,29:0.571144):0.231474):0.169363,(((30:0.270499,31:0.328075):0.250887,32:0.593925):0.060229,(33:0.207156,34:0.260961):0.0591461):0.125273):0.413089):0.065668):0.181512,20:0.442187):0.0751305):0.299168,15:0.823765):0.248725):0.081161):0.0798051,((4:0.281503,5:0.340339):0.261531,(6:0.451565,7:0.507097):0.216879):0.148538):0.0737918):0.0318765);
 756: 1 -43208.08084 -42951.49192 (0:0.232398,((1:0.148080,(((4:0.391388,5:0.351501):0.233909,(6:0.499008,7:0.542163):0.18124):0.089959,(((((8:0.000001,9:0.000001):0.276538,10:0.216258):0.318792,11:0.800345):0.163903,(12:0.000001,13:0.000001):0.927936):0.217865,(((14:1.980430,(35:1.531418,(((((((36:0.146112,37:0.172164):0.0264616,38:0.015339):0.815296,39:1.000525):0.0996306,(41:0.432536,(42:0.054069,43:0.068570):0.0945501):0.593574):0.455965,40:0.914262):0.38118,(((49:0.000001,50:0.000001):0.13143,51:0.103380):0.910092,52:1.359449):0.578807):0.167359,(((44:1.068407,46:1.991889):0.200268,45:1.110394):0.437084,(47:1.099919,48:1.088660):0.473669):0.400813):0.222003):0.48196):0.065118,(((((16:0.000001,17:0.000001):0.174776,18:0.080429):0.10491,19:0.272649):0.45648,(((21:0.692579,22:0.781885):0.511629,23:0.478240):0.743832,((((((24:0.072523,25:0.093109):0.206046,26:0.088357):0.106376,27:0.071662):0.237196,32:0.690688):0.191727,((30:0.253836,31:0.205732):0.30881,(33:0.227568,34:0.200504):0.142308):0.145608):0.089609,(28:0.814515,29:0.614770):0.236293):0.356363):0.206516):0.207807,20:0.726337):0.132474):0.171102,15:0.880001):0.379473):0.127471):0.133816):0.0425717,2:0.270820):0.0713856,3:0.454773);
 757: 1 -44310.64839 -42951.90102 (0:0.235262,(1:0.110362,(((3:0.335205,(((((8:0.000001,9:0.000001):0.250325,10:0.242756):0.336272,11:0.590998):0.289054,(12:0.000001,13:0.000001):0.488325):0.240301,((14:1.819502,15:0.645474):0.29673,((((((16:0.000001,17:0.000001):0.164727,18:0.068793):0.106198,19:0.210370):0.420538,(((21:0.721813,22:0.797701):0.435245,23:0.653657):0.918513,(((((((24:0.089943,25:0.101505):0.205106,26:0.122213):0.0793384,27:0.147436):0.116147,28:1.023217):0.125259,29:0.903100):0.189974,32:0.552161):0.142525,((30:0.246403,31:0.434277):0.15538,(33:0.225759,34:0.259071):0.0855624):0.115484):0.349881):0.154671):0.178289,20:0.647731):0.0668134,((((35:1.625492,(44:0.993400,(45:0.710502,46:1.846515):0.159443):0.182056):0.179112,(47:1.158662,48:1.123525):0.338538):0.478299,(((((36:0.164659,38:0.073483):0.0872685,37:0.135700):0.736375,39:0.875838):0.212143,((41:0.520183,42:0.038461):0.0481121,43:0.025030):0.945012):0.455133,40:0.610712):0.547789):0.171967,(((49:0.000001,50:0.000001):0.173112,51:0.080071):0.713624,52:1.583873):0.470345):0.785572):0.173668):0.487937):0.0982125):0.102967,(6:0.380808,7:0.346913):0.20822):0.0761296,(4:0.231715,5:0.432127):0.277382):0.0831029):0.0375631,2:0.260173);
 758: 1 -42497.91335 -42942.23987 (0:0.121109,(1:0.136468,(2:0.194663,(3:0.328007,((6:0.394713,7:0.598780):0.185292,(((((8:0.000001,9:0.000001):0.335128,10:0.229791):0.398255,11:0.845280):0.158263,(12:0.000001,13:0.000001):0.640619):0.193497,((((14:2.037256,20:0.281522):0.466636,(((((16:0.000001,17:0.000001):0.239263,18:0.125543):0.117391,19:0.313429):0.351841,((((((24:0.087251,25:0.073560):0.229329,26:0.092486):0.129274,27:0.103139):0.218419,28:0.954724):0.0631956,(((30:0.273836,31:0.291363):0.237587,(33:0.185641,34:0.272901):0.12611):0.114808,32:0.515309):0.26099):0.164858,29:0.590075):0.302696):0.0287917,((21:0.791484,22:0.845278):0.538834,23:0.619763):0.948964):0.255555):0.200314,((35:1.223469,(((49:0.000001,50:0.000001):0.173302,51:0.036801):1.4667,52:1.578737):0.152276):0.167253,((((((36:0.217974,38:0.056651):0.0478284,37:0.142491):0.61852,39:1.011025):0.314615,((41:0.556871,42:0.042286):0.0527084,43:0.038170):0.932809):0.516816,40:0.824823):0.334253,((44:0.971193,(45:0.904080,46:1.742416):0.203565):0.37366,(47:1.222910,48:1.080616):0.390948):0.797444):0.192338):0.879867):0.348828,15:0.837557):0.212799):0.0969245):0.0671248):0.137539):0.0386432):0.109232,(4:0.260384,5:0.513073):0.410786);
 759: 1 -43155.47621 -42950.41645 (0:0.248185,(1:0.099152,((3:0.344111,(((((8:0.000001,9:0.000001):0.338492,10:0.254367):0.219492,11:0.809869):0.319326,(12:0.000002,13:0.000001):0.717551):0.304542,(((14:1.933628,20:0.442744):0.225178,((((16:0.000001,17:0.000001):0.133945,18:0.116666):0.203585,19:0.242183):0.315036,(((21:0.785859,22:1.097429):0.401807,23:0.684687):0.742191,((((((24:0.073703,25:0.067723):0.227249,26:0.136712):0.116993,27:0.086857):0.199747,(28:1.128714,29:0.665157):0.2357):0.258127,32:0.680857):0.227233,((30:0.267030,31:0.341151):0.257937,(33:0.177841,34:0.337998):0.0999541):0.108735):0.530656):0.0628011):0.202191):0.231584,(15:0.605153,((((35:1.499287,45:0.933252):0.118067,46:2.152948):0.20983,(44:1.344636,(47:1.305578,48:1.015496):0.466162):0.037925):0.436721,(((((36:0.166822,38:0.063326):0.110867,37:0.084633):0.878047,(39:1.025401,((41:0.542297,42:0.054643):0.063533,43:0.025899):0.637871):0.115832):0.426227,40:0.805078):0.415822,(((49:0.000001,50:0.000001):0.17115,51:0.100530):0.934927,52:1.670687):0.481604):0.0927508):0.762384):0.165408):0.319246):0.14757):0.0631078,((4:0.339286,5:0.408319):0.272897,(6:0.498388,7:0.422816):0.11862):0.160777):0.0912624):0.037699,2:0.298952);
 760: 1 -43012.16072 -42951.89815 (0:0.180874,1:0.147200,(2:0.161778,((3:0.219235,((((8:0.000001,9:0.000001):0.276646,10:0.216719):0.31299,11:0.656816):0.318544,((12:0.000001,13:0.000001):0.683263,(((14:1.411304,(35:1.717839,(((((((36:0.181242,37:0.208215):0.0436815,38:0.040304):0.834846,39:1.022713):0.289967,((41:0.572385,42:0.068303):0.0578029,43:0.019318):0.921166):0.375193,40:0.730045):0.396074,((44:0.819364,(45:0.825300,46:2.117281):0.338991):0.38082,(47:0.998559,48:1.360648):0.704485):0.628887):0.150826,(((49:0.000001,50:0.000001):0.209131,51:0.059161):0.94772,52:1.472899):0.614788):0.462622):0.382831):0.166836,(((((16:0.000001,17:0.000001):0.224069,18:0.101006):0.17358,19:0.376319):0.390735,(((21:0.729351,22:0.818750):0.353084,23:0.666199):0.859403,((((24:0.088394,25:0.045268):0.15676,(26:0.110573,27:0.205752):0.10483):0.254035,(28:0.770237,29:0.682451):0.187177):0.166398,(((30:0.369817,31:0.303056):0.181497,32:0.587422):0.151989,(33:0.241889,34:0.220749):0.173594):0.13968):0.475583):0.201094):0.190461,20:0.649626):0.130078):0.332147,15:0.758857):0.25316):0.200703):0.181849):0.149239,(((4:0.262207,5:0.414160):0.226791,7:0.539651):0.0521027,6:0.471610):0.126799):0.0473847):0.0560122);
 761: 1 -42729.44782 -42947.08004 (0:0.206617,(1:0.228816,(2:0.227489,(3:0.348746,((6:0.485747,7:0.575630):0.0600328,(((((8:0.000001,9:0.000001):0.267029,10:0.249152):0.397185,11:0.732188):0.288935,(12:0.000001,13:0.000001):0.636043):0.16267,((14:2.064391,15:0.627141):0.304235,(((((16:0.000001,17:0.000001):0.190037,18:0.102615):0.140201,19:0.363019):0.339544,((((21:0.931115,22:0.786821):0.389694,23:0.498895):0.892369,(35:1.425552,((((((36:0.120266,(37:0.169173,38:0.064358):0.0505164):0.805876,39:1.062246):0.238263,((41:0.534701,42:0.075442):0.0321677,43:0.030873):0.815143):0.468703,(((44:1.580259,45:1.108868):0.3551,46:2.377851):0.121075,(47:1.118520,48:1.101460):0.762305):0.819455):0.155686,40:0.845904):0.270009,(((49:0.000001,50:0.000001):0.167461,51:0.092567):0.96402,52:1.414373):0.487353):0.263523):0.849339):0.219365,((((24:0.048793,25:0.064580):0.180747,(26:0.061063,27:0.194875):0.0768135):0.237792,(28:1.054121,29:0.439310):0.251049):0.190578,(((30:0.321384,31:0.327500):0.254929,32:0.681450):0.0915174,(33:0.217100,34:0.317759):0.0649055):0.105764):0.29488):0.147599):0.255234,20:0.712192):0.33924):0.274336):0.110814):0.231694):0.123213):0.0897198):0.0676941,(4:0.246406,5:0.430180):0.420785);
 762: 1 -43054.02926 -42958.51372 (0:0.191242,(1:0.152950,(2:0.237484,((4:0.178857,5:0.456863):0.199364,((6:0.349365,7:0.519003):0.105267,((((8:0.000002,9:0.000002):0.249039,10:0.251750):0.213593,11:0.692242):0.253903,((12:0.000002,13:0.000002):0.664329,((((14:1.724490,(((((16:0.000002,17:0.000002):0.175559,18:0.083427):0.054711,19:0.373672):0.442297,((21:0.595192,22:0.916442):0.535861,23:0.685164):0.839012):0.0802958,((((24:0.088314,25:0.077139):0.14022,(26:0.125603,27:0.160654):0.0889209):0.137903,(28:0.930847,29:0.617200):0.177153):0.163746,(((30:0.296195,31:0.359844):0.28852,(33:0.247984,34:0.315305):0.0993193):0.0904509,32:0.715587):0.103392):0.400663):0.395135):0.0664645,20:0.378578):0.0513558,(35:1.496521,(((((((36:0.123073,38:0.071469):0.0957606,37:0.091647):0.907221,39:0.945304):0.222784,(41:0.400120,(42:0.059137,43:0.050812):0.108452):0.809951):0.323399,40:0.923131):0.603332,(((49:0.000002,50:0.000002):0.154238,51:0.071174):1.14678,52:1.212914):0.62373):0.146735,(((44:1.328167,(47:1.175074,48:1.220547):0.441432):0.231212,45:0.933070):0.0580017,46:1.852948):0.697938):0.468394):0.793829):0.225768,15:0.815828):0.327623):0.236618):0.0991291):0.0866243):0.125768):0.0384257):0.0463434,3:0.325288);
 763: 3 -41261.48016 -42957.92199 (0:0.192578,1:0.125546,(((2:0.190887,(6:0.337050,7:0.447147):0.256156):0.0342162,((3:0.185118,((14:2.340522,15:0.437724):0.238934,((((((16:0.000001,17:0.000001):0.188354,18:0.075599):0.167062,19:0.371324):0.344572,(((21:0.835973,22:0.880904):0.562616,23:0.704139):0.78976,((((((24:0.046119,25:0.061249):0.254556,26:0.076749):0.0914828,27:0.111902):0.23685,(28:0.870903,29:0.658535):0.237748):0.222568,32:0.629917):0.0977477,((30:0.349766,31:0.344618):0.254567,(33:0.206548,34:0.304374):0.203365):0.072657):0.385856):0.160035):0.31252,(35:1.399318,(((((((36:0.155211,37:0.190542):0.0449245,38:0.022458):0.710591,39:0.974125):0.273759,(41:0.376659,(42:0.078587,43:0.055570):0.167342):0.749729):0.326686,40:0.989750):0.232835,(((49:0.000001,50:0.000001):0.210806,51:0.042888):1.25117,52:1.589191):0.575786):0.145815,((44:1.325410,(45:1.054081,46:1.903976):0.11982):0.432696,(47:1.256559,48:1.009231):0.516251):0.65219):0.50658):0.769206):0.231073,20:0.374786):0.476376):0.366326):0.207102,((((8:0.000001,9:0.000001):0.308297,10:0.174766):0.182769,11:0.753508):0.128401,(12:0.000001,13:0.000001):0.712583):0.320973):0.0703764):0.0478294,(4:0.301228,5:0.403309):0.272974):0.0841391);
 764: 1 -42699.8813 -42946.89675 (0:0.258457,(1:0.107191,(2:0.162152,((4:0.327968,5:0.356248):0.246205,(6:0.399207,7:0.540443):0.159287):0.109579):0.149347):0.0464898,((3:0.366406,((((8:0.000001,9:0.000001):0.299531,10:0.250758):0.306269,11:0.737952):0.363832,(12:0.000001,13:0.000001):0.599817):0.183661):0.0980993,(((14:2.091026,(((35:1.956047,(((((36:0.166752,37:0.178115):0.032852,38:0.042646):0.771987,39:0.978555):0.278484,40:1.112238):0.26899,((41:0.540774,42:0.048905):0.0504148,43:0.034319):0.701606):0.473435):0.135014,((44:1.152333,(45:0.754609,46:1.838266):0.210962):0.575917,(47:1.150069,48:1.046746):0.591465):0.632184):0.199443,(((49:0.000001,50:0.000001):0.175684,51:0.109221):0.699958,52:1.797650):0.627393):0.76585):0.119014,(((((16:0.000001,17:0.000001):0.23267,18:0.128090):0.133551,19:0.337756):0.362356,(((21:0.848330,22:0.849866):0.354098,23:0.649995):1.11935,((((((24:0.072130,25:0.045833):0.148832,(28:0.883957,29:0.536630):0.31506):0.0809439,26:0.077313):0.161471,27:0.098062):0.367428,32:0.647245):0.0728963,((30:0.248734,31:0.322713):0.206895,(33:0.194507,34:0.301698):0.106989):0.16081):0.225212):0.163555):0.176613,20:0.547880):0.16909):0.263217,15:0.741878):0.463618):0.204589);
 765: 2 -44511.27546 -42945.09088 (0:0.218361,(1:0.125283,(2:0.225179,(((3:0.312234,(((14:2.053773,(((((16:0.000001,17:0.000001):0.174841,18:0.107759):0.145774,19:0.344469):0.26151,((21:0.860386,22:0.938671):0.389769,23:0.831797):0.936759):0.18682,((((((24:0.058471,25:0.084704):0.204013,26:0.079226):0.126732,27:0.129620):0.18117,32:0.709503):0.168397,((30:0.393957,31:0.246876):0.265956,(33:0.179204,34:0.288348):0.145064):0.152757):0.123739,(28:0.985839,29:0.551753):0.188873):0.379765):0.0843942):0.329844,20:0.597603):0.213664,(15:0.710519,(35:1.859472,(((((((36:0.180428,38:0.077068):0.0493311,37:0.173479):0.839158,39:1.192752):0.243556,((41:0.577262,42:0.044668):0.0455332,43:0.039343):0.863442):0.332074,40:0.906300):0.445479,(((49:0.000001,50:0.000001):0.188329,51:0.059819):1.3286,52:1.331274):0.557127):0.135047,(((44:0.982007,45:1.291378):0.24696,46:1.301829):0.622332,(47:1.309986,48:1.134488):0.529192):0.573924):0.504322):0.604763):0.242379):0.51677):0.109141,((((8:0.000001,9:0.000001):0.2781,10:0.279525):0.268648,11:0.636251):0.157957,(12:0.000001,13:0.000001):0.733598):0.380606):0.117139,(6:0.319746,7:0.501578):0.225661):0.0643755):0.0482106):0.0895534,(4:0.247189,5:0.430282):0.34129);
 766: 1 -42565.28189 -42940.70921 (0:0.150126,((1:0.158498,2:0.307257):0.0406494,(3:0.294660,(((6:0.548300,7:0.506581):0.104271,((((8:0.000001,9:0.000001):0.290326,10:0.243644):0.164017,11:0.720591):0.208028,(12:0.000001,13:0.000001):0.944938):0.364718):0.0946834,((((14:2.384676,20:0.430672):0.198954,((((16:0.000001,17:0.000001):0.22844,18:0.116874):0.134557,19:0.297889):0.473601,(((21:0.655081,22:1.042474):0.576397,23:0.907050):0.805329,((((((24:0.090456,25:0.129480):0.161253,(28:1.067737,29:0.627700):0.33273):0.0691983,26:0.097105):0.127902,27:0.118380):0.402846,32:0.684941):0.169142,((30:0.259341,31:0.346788):0.156403,(33:0.079289,34:0.379212):0.210707):0.176433):0.207479):0.291586):0.303175):0.190033,(35:1.277067,(((((((36:0.182714,38:0.081012):0.0630131,37:0.132442):0.731177,39:0.967871):0.270143,((41:0.577889,42:0.062784):0.0451998,43:0.034885):0.788043):0.2865,40:0.903646):0.247361,(((44:1.095699,45:0.913523):0.476513,46:1.630977):0.225747,(47:1.360573,48:1.354131):0.401816):0.953869):0.238618,(((49:0.000001,50:0.000001):0.155113,51:0.085271):1.08449,52:1.188489):0.546826):0.5921):0.624179):0.269917,15:0.911825):0.379575):0.0994367):0.104841):0.0980954,(4:0.163783,5:0.683692):0.52939);
 767: 2 -44098.53704 -42944.48012 (0:0.249508,(1:0.154126,(((3:0.331089,((((8:0.000001,9:0.000001):0.33847,10:0.268792):0.235559,11:0.693325):0.203589,(12:0.000001,13:0.000001):0.740427):0.379321):0.0488852,((((14:1.762503,((35:1.698420,(((49:0.000001,50:0.000001):0.187711,51:0.086707):0.911432,52:1.510509):0.241674):0.180785,((((((36:0.130201,37:0.189274):0.0250864,38:0.045439):0.913673,39:0.870650):0.148074,((41:0.531280,42:0.055931):0.0370727,43:0.024955):0.759417):0.314455,(((44:1.175254,46:1.926222):0.305588,45:0.857191):0.411977,(47:1.175765,48:1.387017):0.293037):0.651069):0.21235,40:0.918523):0.227503):0.884113):0.267195,(((((16:0.000001,17:0.000001):0.159785,18:0.064512):0.179205,19:0.281435):0.334644,((((((24:0.057205,25:0.107877):0.223493,26:0.103527):0.084128,27:0.140825):0.174535,32:0.730153):0.147808,(28:0.907010,29:0.494739):0.195939):0.115375,((30:0.289406,31:0.270874):0.228893,(33:0.169944,34:0.280424):0.139745):0.156634):0.58525):0.103417,((21:0.745593,22:1.032861):0.299471,23:0.796722):0.899523):0.101466):0.0752707,20:0.559832):0.180918,15:0.815349):0.374991):0.0579645,((4:0.282804,5:0.348944):0.290682,(6:0.386108,7:0.558486):0.16545):0.114523):0.150268):0.0277626,2:0.297401);
 768: 1 -40648.56075 -42944.02433 (0:0.237590,(1:0.174635,2:0.304106):0.0438839,((3:0.359149,(((((8:0.000001,9:0.000001):0.267314,10:0.255051):0.355735,11:0.734862):0.232926,(12:0.000001,13:0.000001):0.607939):0.239356,(((14:1.501770,15:0.405136):0.352001,(35:1.396377,((((((36:0.142394,37:0.147426):0.0377188,38:0.049236):0.973532,39:0.798519):0.183851,((41:0.548859,42:0.082241):0.0536665,43:0.029905):0.867294):0.294304,40:1.018399):0.298058,((((44:1.336493,45:1.082474):0.352106,(46:2.690765,48:1.165821):0.29729):0.253119,47:1.093763):0.76026,(((49:0.000001,50:0.000001):0.143048,51:0.100095):0.883701,52:1.542011):0.327968):0.126565):0.306935):0.945399):0.24353,(((((16:0.000001,17:0.000001):0.164355,18:0.082997):0.134713,19:0.273480):0.240646,(((21:0.674851,22:0.950782):0.113848,23:0.789013):0.978831,((((24:0.071811,25:0.074579):0.181202,(26:0.096617,27:0.124006):0.0712223):0.149026,(28:0.955514,29:0.489854):0.319108):0.223672,(((30:0.197164,31:0.286396):0.117736,32:0.650975):0.144311,(33:0.128486,34:0.273151):0.0688121):0.119062):0.281742):0.151232):0.277641,20:0.581870):0.211234):0.380884):0.0501437):0.110656,((4:0.267836,5:0.441231):0.410736,(6:0.505667,7:0.502271):0.0824304):0.124281):0.0513564);
 769: 2 -42819.50311 -42941.81742 (0:0.153307,1:0.127787,(2:0.258088,((3:0.225127,(((((8:0.000001,9:0.000001):0.228996,10:0.200122):0.278738,11:0.672015):0.173333,(12:0.000001,13:0.000002):0.656786):0.313098,((((14:1.853999,20:0.565302):0.226472,((((16:0.000001,17:0.000001):0.136357,18:0.092640):0.0643329,19:0.362938):0.5095,(((21:0.809423,22:1.093927):0.407712,23:0.779976):0.777158,(((((24:0.080063,25:0.094574):0.11863,(26:0.109253,27:0.165239):0.0800548):0.156614,28:1.085617):0.123284,29:0.731876):0.147338,((30:0.258734,(31:0.206505,32:0.799037):0.0954873):0.20104,(33:0.206335,34:0.315692):0.17531):0.159952):0.281875):0.0873265):0.198301):0.0591332,(35:1.468698,((((((36:0.129124,37:0.194303):0.0762164,38:0.024842):0.847608,(39:0.956728,((41:0.551671,42:0.056595):0.0480037,43:0.022798):0.88727):0.156413):0.253206,40:0.935856):0.26655,(((49:0.000001,50:0.000001):0.154202,51:0.084307):1.11369,52:1.131639):0.688757):0.108049,(((44:1.125081,46:2.103783):0.304334,45:0.956165):0.229601,(47:1.252809,48:1.231053):0.462026):0.694892):0.392756):0.770975):0.316007,15:0.742388):0.318692):0.112315):0.124212,((4:0.246951,5:0.374353):0.235728,(6:0.442967,7:0.501432):0.172203):0.131682):0.141375):2.59443e-06);
 770: 1 -44463.67274 -42942.24678 (0:0.315283,(1:0.189161,((3:0.487264,((6:0.373005,7:0.472691):0.183753,(((((8:0.000001,9:0.000001):0.348207,10:0.178713):0.204642,11:0.638737):0.223143,(12:0.000001,13:0.000002):0.851919):0.304701,((((14:1.963600,(35:1.933209,(((((((36:0.181574,37:0.210461):0.0530189,38:0.033329):0.67007,39:0.912359):0.252866,((41:0.560106,42:0.061407):0.0539956,43:0.019194):0.753022):0.502626,40:0.769133):0.31411,((44:0.902843,(45:0.823484,46:1.811076):0.470622):0.266748,(47:0.945728,48:1.202839):0.763383):0.513162):0.133265,(((49:0.000001,50:0.000001):0.155931,51:0.075451):0.801203,52:1.574415):0.447106):0.285449):0.446541):0.183049,(((((16:0.000001,17:0.000001):0.276808,18:0.139414):0.216837,19:0.323732):0.300289,((21:0.718042,22:1.211938):0.335563,23:0.641428):0.820604):0.0752165,((((((24:0.064074,25:0.060528):0.24398,26:0.098245):0.119815,27:0.104284):0.266811,(((30:0.292344,31:0.249691):0.222114,(33:0.195678,34:0.279786):0.131691):0.169953,32:0.626108):0.284636):0.165491,28:0.943856):0.109796,29:0.635799):0.551258):0.130692):0.143736,20:0.700584):0.329818,15:0.584142):0.289636):0.0459765):0.10814):0.0359513,(4:0.371820,5:0.503461):0.343651):0.092289):0.0146614,2:0.303927);
 771: 1 -42166.15175 -42954.27675 (0:0.263107,((1:0.162473,(3:0.329344,((((8:0.000001,9:0.000001):0.195149,11:0.813031):0.138129,10:0.180470):0.409308,((12:0.000001,13:0.000001):0.511084,(((14:1.667569,(((((16:0.000001,17:0.000001):0.164981,18:0.093328):0.15739,19:0.215749):0.300864,((21:0.636899,22:0.871273):0.498922,23:0.705913):0.762608):0.0970977,((((((24:0.043677,25:0.117049):0.157111,26:0.077995):0.102516,27:0.117228):0.247282,32:0.654586):0.10039,(28:0.836784,29:0.578312):0.232331):0.0857068,((30:0.220265,31:0.344864):0.177866,(33:0.234818,34:0.290495):0.208334):0.216981):0.354889):0.1297):0.0777176,(20:0.723546,(35:1.593275,(((((((36:0.160458,37:0.195755):0.0346457,38:0.023265):0.871127,39:0.925438):0.238085,((41:0.560479,42:0.064885):0.0558916,43:0.034912):0.731645):0.465427,40:1.195744):0.542157,(((49:0.000001,50:0.000001):0.179571,51:0.073239):0.763536,52:1.603359):0.686322):0.161001,(44:1.202092,((45:1.029100,46:1.829384):0.177198,(47:1.089474,48:1.157704):0.597464):0.310801):0.496764):0.306231):0.854981):0.0501104):0.304655,15:1.036120):0.294417):0.154816):0.205931):0.16766):0.0117715,2:0.193067):0.114215,((4:0.285973,5:0.441968):0.199652,(6:0.383379,7:0.429798):0.232589):0.0873725);
 772: 1 -41112.65271 -42942.63589 (0:0.174861,((1:0.146905,2:0.335837):0.0547903,(3:0.433516,((6:0.394299,7:0.555558):0.14745,(((((8:0.000001,9:0.000001):0.36724,10:0.229286):0.291385,11:0.825697):0.139151,(12:0.000002,13:0.000001):0.78856):0.243198,((14:1.614341,15:0.340649):0.287823,((((((16:0.000001,17:0.000001):0.226983,18:0.090279):0.144587,19:0.300236):0.382986,(((21:0.950123,22:0.781827):0.372021,23:0.478213):1.05826,(((((((24:0.040624,25:0.098522):0.20462,26:0.151813):0.102146,27:0.101117):0.204788,28:0.955813):0.164615,32:0.579207):0.113902,29:0.846726):0.112572,((30:0.223178,31:0.330298):0.252626,(33:0.162194,34:0.230686):0.0872988):0.11032):0.344173):0.092526):0.0871961,20:0.690161):0.0645302,(35:1.517975,(((((36:0.152075,37:0.191831):0.0284694,38:0.021587):0.80335,(39:0.962680,((41:0.557802,42:0.067317):0.0435209,43:0.031037):0.603697):0.251314):0.362388,40:0.814501):0.502434,((44:1.119398,((45:0.701969,46:2.069354):0.379883,(47:1.106534,48:1.099078):0.719159):0.218621):0.597585,(((49:0.000001,50:0.000001):0.20728,51:0.076622):0.825415,52:1.481368):0.647808):0.11741):0.218994):0.638363):0.332218):0.211093):0.132578):0.0827928):0.100509):0.0343086,(4:0.322377,5:0.399948):0.311111);
 773: 1 -42299.20501 -42940.60469 (0:0.209861,(1:0.067198,((3:0.434373,((6:0.473336,7:0.509278):0.0635069,((((8:0.000001,9:0.000001):0.278804,10:0.205909):0.330607,11:0.665344):0.194936,(12:0.000001,13:0.000001):0.736946):0.213415):0.135848):0.0507071,((4:0.372416,5:0.437823):0.223497,((14:1.818293,15:0.353750):0.46075,((((((16:0.000001,17:0.000001):0.195237,18:0.118231):0.127234,19:0.272925):0.286105,(((21:0.776977,22:1.130486):0.442499,23:0.630252):0.672373,(((((24:0.059750,25:0.088425):0.226286,(26:0.135016,27:0.166584):0.0448682):0.132096,(28:0.831348,29:0.834000):0.33394):0.300723,32:0.606339):0.0887856,((30:0.323465,31:0.298309):0.206374,(33:0.192834,34:0.265367):0.215972):0.0373224):0.545903):0.206458):0.264464,20:0.566658):0.251571,(35:1.734499,(((((((36:0.215680,37:0.145934):0.0691275,38:0.000151):0.783735,39:0.867662):0.386167,((41:0.558921,42:0.081424):0.0250005,43:0.048478):0.831513):0.285715,40:0.922582):0.315702,(((49:0.000001,50:0.000001):0.187367,51:0.106290):1.22423,52:1.228462):0.470864):0.11296,(44:1.113776,((45:0.996254,46:1.990336):0.240358,(47:1.185128,48:1.332840):0.416579):0.200997):0.73563):0.402652):0.74052):0.195679):0.498301):0.0548779):0.139127):0.0828424,2:0.226636);
 774: 1 -40293.43369 -42948.34556 (0:0.227569,(1:0.162186,2:0.265864):0.023362,((3:0.367838,(((6:0.336149,7:0.444636):0.147707,((14:2.169178,15:0.445791):0.357062,(((((((16:0.000001,17:0.000001):0.159211,18:0.134675):0.169597,19:0.204082):0.463486,((21:0.616816,22:1.081052):0.611167,23:0.568516):0.765704):0.110183,(((((24:0.075007,25:0.106486):0.22642,26:0.094253):0.0748879,27:0.108488):0.175061,(28:0.891518,29:0.796194):0.281657):0.159642,(((30:0.269355,31:0.323129):0.243279,(33:0.184842,34:0.357383):0.189426):0.166332,32:0.789243):0.127407):0.523452):0.290772,20:0.593475):0.31345,(35:1.717775,((((((36:0.170591,37:0.162697):0.0515404,38:0.032606):0.791815,39:0.967853):0.0963345,((41:0.501792,42:0.074725):0.0313211,43:0.045584):0.921371):0.310548,40:0.895336):0.278446,((((44:1.035891,46:1.836557):0.137129,45:1.008150):0.246117,(47:1.158276,48:1.144466):0.431059):0.637625,(((49:0.000001,50:0.000001):0.152843,51:0.086181):0.939112,52:1.279505):0.410155):0.173729):0.319838):0.673373):0.252875):0.338361):0.0155065,(((8:0.000001,9:0.000001):0.286768,10:0.120196):0.2439,(11:0.549543,(12:0.000001,13:0.000001):0.855503):0.256041):0.263926):0.191567):0.0691727,(4:0.249805,5:0.528504):0.30084):0.0882772);
 775: 1 -41894.79152 -42945.77393 (0:0.308429,(1:0.176989,((3:0.371388,(((6:0.451303,7:0.627629):0.0984381,((((8:0.000001,9:0.000001):0.261085,10:0.253807):0.230127,11:0.773443):0.264126,(12:0.000001,13:0.000002):0.810278):0.221292):0.0353399,((((14:1.647408,20:0.548570):0.281854,((((16:0.000001,17:0.000001):0.202705,18:0.057063):0.0935095,19:0.345947):0.181146,(((21:0.831032,22:1.165615):0.244028,23:0.861168):0.869259,((((24:0.081111,25:0.080971):0.164828,(26:0.118369,27:0.155907):0.115426):0.225627,(28:0.770572,29:0.596623):0.22635):0.217919,(((30:0.303414,31:0.331940):0.134194,32:0.668060):0.111295,(33:0.137781,34:0.339677):0.0980148):0.18118):0.26175):0.119995):0.36784):0.177125,15:0.944986):0.195883,(35:1.266183,(((((((36:0.181181,37:0.168500):0.0364323,38:0.023649):0.74482,39:0.968434):0.294971,((41:0.566318,42:0.065252):0.0573403,43:0.032193):0.842393):0.304552,40:0.861950):0.369053,((44:1.139439,(45:0.841294,46:1.897811):0.294538):0.443346,(47:1.255918,48:1.431973):0.273537):0.718304):0.141314,(((49:0.000001,50:0.000001):0.139419,51:0.088198):1.16947,52:1.190596):0.610594):0.297979):0.670888):0.510676):0.0972397):0.0885132,(4:0.274137,5:0.410442):0.395958):0.0962787):0.0151904,2:0.290809);
 776: 2 -44426.00257 -42946.97583 (0:0.220441,(1:0.140976,(((4:0.337641,5:0.371688):0.238383,(6:0.386010,7:0.511026):0.192033):0.0570778,(((((8:0.000001,9:0.000001):0.367266,10:0.263432):0.224567,11:0.695611):0.22245,(12:0.000001,13:0.000001):0.689779):0.234871,(((14:2.039867,(((((16:0.000001,17:0.000001):0.16643,18:0.111053):0.13417,19:0.287887):0.38803,(((21:0.765465,22:1.100786):0.275571,23:0.655116):0.67978,(((((24:0.051921,25:0.063272):0.212093,26:0.075237):0.0834916,27:0.156004):0.222215,(28:0.828518,29:0.596184):0.391148):0.272851,(((30:0.383784,31:0.331507):0.128688,32:0.688755):0.123456,(33:0.146593,34:0.417416):0.153117):0.154758):0.470309):0.129257):0.22337,20:0.794926):0.0105887):0.260058,15:0.796116):0.180242,(35:1.500908,(((((((36:0.171097,37:0.193988):0.0413041,38:0.023316):0.842637,39:0.875278):0.302772,((41:0.534627,42:0.034612):0.0794729,43:0.022543):0.658119):0.399135,40:0.911692):0.477559,((((44:1.055651,45:1.127460):0.311824,46:2.079613):0.137489,48:1.246355):0.380935,47:1.294819):0.576592):0.140941,(((49:0.000001,50:0.000001):0.0955749,51:0.100740):1.03356,52:1.332860):0.463729):0.366703):0.728019):0.203631):0.107473):0.140157):0.0997754,(2:0.245279,3:0.392833):0.0718346);
 777: 1 -42587.66124 -42948.77858 (0:0.062677,((1:0.173671,(3:0.354068,(((6:0.443038,7:0.447117):0.147726,((((8:0.000001,9:0.000001):0.218638,10:0.220960):0.424085,11:0.583574):0.255864,(12:0.000001,13:0.000001):0.77728):0.261794):0.172971,((14:1.858507,15:0.485170):0.453057,(((((16:0.000001,17:0.000001):0.244632,18:0.077631):0.0876397,19:0.374110):0.290038,(((21:0.703120,22:1.014712):0.615682,23:0.611080):0.826116,((((((24:0.071643,25:0.082566):0.218207,(26:0.152049,27:0.139403):0.0749423):0.248324,32:0.746788):0.162475,(28:0.970079,29:0.617262):0.270847):0.11739,((30:0.343298,31:0.250862):0.273909,(33:0.183270,34:0.280201):0.0534139):0.170315):0.375002,(35:1.542157,(((((((36:0.166552,37:0.156319):0.0510996,38:0.021521):0.621681,39:1.116914):0.300663,((41:0.599390,42:0.051568):0.0601809,43:0.021841):0.813932):0.330677,40:0.969645):0.233698,(44:1.090384,((45:0.790177,46:2.187146):0.177081,(47:1.523901,48:1.042180):0.716909):0.290758):0.738033):0.238431,(((49:0.000001,50:0.000001):0.145517,51:0.091581):0.892483,52:1.169270):0.534247):0.32545):0.684343):0.0458624):0.267516):0.15361,20:0.637448):0.162065):0.368046):0.0650162):0.169359):0.0204069,2:0.295695):0.205043,(4:0.065545,5:0.653784):0.464976);
 778: 1 -41894.77458 -42949.89222 (0:0.219724,(1:0.207534,((3:0.425528,((4:0.312545,5:0.532212):0.285326,(6:0.297769,7:0.563501):0.195352):0.101668):0.0210203,(((((8:0.000001,9:0.000001):0.32804,10:0.208185):0.275406,11:0.670241):0.301834,(12:0.000001,13:0.000001):0.738182):0.172291,((14:1.666544,15:0.508668):0.335385,((((((16:0.000001,17:0.000001):0.231734,18:0.158833):0.113941,19:0.298399):0.405177,(((21:0.812322,22:0.835442):0.542876,23:0.712253):0.702115,(((((24:0.074721,25:0.066689):0.264452,(26:0.135533,27:0.145813):0.0715452):0.254792,32:0.759864):0.200673,(28:1.068933,29:0.529404):0.339669):0.0948695,((30:0.278310,31:0.315302):0.18973,(33:0.188053,34:0.287598):0.152929):0.0903):0.395135):0.230788):0.180004,20:0.574151):0.205665,((35:1.862886,(((49:0.000001,50:0.000001):0.118116,51:0.141589):0.974939,52:1.313443):0.424322):0.196731,((((((36:0.145518,38:0.057426):0.0807491,37:0.096898):0.725641,39:0.941452):0.192031,((41:0.587527,42:0.067216):0.0442441,43:0.023045):0.628819):0.383916,40:0.865632):0.240626,(((44:1.001073,46:1.977929):0.3699,45:0.890474):0.408486,(47:1.288482,48:1.019498):0.48745):0.637254):0.224803):0.860484):0.115063):0.303255):0.110897):0.121747):0.061391,2:0.276082);
 779: 2 -41225.20576 -42953.05108 (0:0.266619,((1:0.138703,(2:0.246170,(3:0.262215,(((((8:0.000001,9:0.000001):0.368879,10:0.176909):0.351982,11:0.998726):0.133663,(12:0.000001,13:0.000001):0.733585):0.27858,((14:1.833938,15:0.573739):0.152669,((((((16:0.000001,17:0.000001):0.188756,18:0.115022):0.109298,19:0.310797):0.353577,(((21:0.600528,22:1.070715):0.542541,23:0.712918):0.733537,(((((((24:0.051255,25:0.107169):0.216591,26:0.089734):0.124438,27:0.115015):0.270709,32:0.697887):0.192777,(((30:0.396463,31:0.383760):0.277282,33:0.151788):0.0898047,34:0.253940):0.251244):0.13065,28:1.045954):0.102379,29:0.572570):0.219539):0.185294):0.0567049,(35:1.931044,((((((36:0.183945,37:0.190564):0.0459055,38:0.035092):0.652919,39:1.098565):0.317477,((41:0.526166,42:0.070428):0.0415215,43:0.050848):0.856916):0.302837,40:0.941891):0.387204,(((44:1.116344,(45:0.710439,46:2.115585):0.313281):0.614431,(47:1.065017,48:1.398116):0.516881):0.413934,(((49:0.000001,50:0.000001):0.159686,51:0.096713):1.03548,52:1.510426):0.492675):0.312358):0.319403):0.956469):0.221572,20:0.676272):0.56001):0.299294):0.127308):0.187226):0.0641783):0.0757265,6:0.651116):0.0756828,((4:0.424186,5:0.379462):0.230951,7:0.682452):0.133858);
 780: 1 -42843.92677 -42942.34301 (0:0.186029,(1:0.271870,(2:0.203975,(4:0.317977,5:0.367714):0.319871):0.122293):0.0181787,(3:0.459098,((6:0.451121,7:0.613270):0.145616,(((((8:0.000001,9:0.000001):0.278198,10:0.225865):0.333708,11:0.807322):0.178814,(12:0.000001,13:0.000001):0.75153):0.197137,((14:1.621121,15:0.317140):0.534004,(((((((16:0.000001,17:0.000001):0.170764,18:0.106975):0.151488,19:0.320715):0.315349,((((((24:0.071828,25:0.086327):0.142429,(28:0.896141,29:0.681200):0.446006):0.0495753,26:0.099528):0.127737,27:0.106081):0.327641,32:0.629280):0.197939,((30:0.298900,31:0.311206):0.16185,(33:0.191956,34:0.234338):0.114494):0.134886):0.442561):0.175603,((21:0.786009,22:0.867713):0.551002,23:0.679488):0.882244):0.161859,20:0.571949):0.110383,(35:1.834883,(((((((36:0.149162,37:0.176365):0.0591985,38:0.019885):0.852644,39:0.994524):0.140134,((41:0.502640,42:0.077632):0.0370861,43:0.016878):0.968316):0.300345,40:1.058613):0.302661,(((49:0.000001,50:0.000001):0.140883,51:0.089480):0.844129,52:1.222454):0.77363):0.153119,((44:1.068438,(45:0.979251,46:1.820457):0.356798):0.658729,(47:1.133697,48:1.197412):0.413669):0.700422):0.31964):0.611861):0.197335):0.276909):0.0534591):0.134367):0.132658);
 781: 1 -41635.24984 -42950.88453 (0:0.271252,(1:0.112236,(2:0.192696,(3:0.487349,(((((8:0.000001,9:0.000001):0.301417,10:0.231499):0.257022,11:0.791135):0.205756,(12:0.000001,13:0.000001):0.682824):0.124246,((14:2.082074,((((((16:0.000001,17:0.000001):0.158436,18:0.142136):0.262254,19:0.177334):0.451701,(((21:0.741079,22:0.847954):0.266752,23:0.694077):0.789602,(((((24:0.060423,25:0.064144):0.223212,(26:0.043310,(28:0.976338,29:0.777158):0.495833):0.0720879):0.0681205,27:0.079243):0.304166,32:0.571475):0.21388,((30:0.196028,31:0.285057):0.218015,(33:0.177541,34:0.224015):0.199077):0.09208):0.483499):0.160666):0.361353,20:0.683761):0.0985591,(35:1.890430,(((((((36:0.154441,38:0.054673):0.0729158,37:0.143142):0.721272,39:0.919986):0.156963,((41:0.510592,42:0.055451):0.0333128,43:0.039987):0.908334):0.347743,40:0.950640):0.123479,(((44:1.133047,46:1.668938):0.202086,45:1.046466):0.294111,(47:1.057044,48:1.111564):0.624992):0.617096):0.407481,(((49:0.000001,50:0.000001):0.125425,51:0.085691):0.709859,52:1.425323):0.495915):0.213469):0.681353):0.0877172):0.129402,15:0.774808):0.467205):0.0995275):0.161309):0.0342995):0.0552714,((4:0.320399,5:0.437644):0.251392,(6:0.520043,7:0.454992):0.256047):0.124751);
 782: 1 -43208.44373 -42948.34556 (0:0.291196,(1:0.111359,((3:0.444878,(((6:0.481589,7:0.434037):0.104627,(((8:0.000001,9:0.000001):0.223532,10:0.267787):0.270602,(11:0.573198,(12:0.000001,13:0.000001):0.588347):0.26264):0.344013):0.100393,((14:1.940886,15:0.308199):0.666324,((((((16:0.000001,17:0.000001):0.183093,18:0.145872):0.149127,19:0.286072):0.423966,(((21:0.563844,22:0.759800):0.423662,23:0.701595):0.76987,((((((24:0.062315,25:0.099892):0.21297,26:0.092334):0.111899,27:0.079633):0.226103,(28:0.764676,29:0.552536):0.307035):0.224522,32:0.655788):0.110397,(((30:0.321494,31:0.263350):0.301593,33:0.201509):0.086195,34:0.228660):0.184194):0.378129):0.0989488):0.191954,20:0.627443):0.114585,(35:1.861827,(((((((36:0.187737,37:0.204849):0.0458964,38:0.012200):0.793795,39:1.055089):0.257152,((41:0.481121,42:0.067884):0.0552454,43:0.037025):0.816841):0.374382,40:0.918287):0.269804,((44:0.967974,(45:1.027670,46:1.628595):0.15278):0.410148,(47:1.296412,48:0.913635):0.255896):0.649527):0.274083,(((49:0.000001,50:0.000001):0.166031,51:0.084870):0.758524,52:1.468663):0.387695):0.333308):0.317704):0.223753):0.547038):0.103191):0.0456458,(4:0.265975,5:0.421060):0.325096):0.111063):0.0194372,2:0.278868);
 783: 2 -43046.71784 -42943.00537 (0:0.224063,(1:0.126570,(2:0.150410,(4:0.285899,5:0.383970):0.237566):0.127325):0.0490194,(3:0.317457,(((6:0.389273,7:0.511254):0.090947,((((8:0.000001,9:0.000001):0.345001,10:0.140254):0.277763,11:0.689077):0.147266,(12:0.000001,13:0.000001):0.637768):0.236523):0.148072,((14:2.307503,15:0.189010):0.733096,((((((16:0.000001,17:0.000001):0.156475,18:0.071380):0.176706,19:0.159620):0.478034,(((21:0.622204,22:1.013481):0.616798,23:0.546488):0.557132,(((((24:0.043463,25:0.090078):0.216216,26:0.121517):0.057949,27:0.086577):0.242587,(28:0.790786,29:0.688070):0.419922):0.173333,(((30:0.255721,31:0.295109):0.11679,32:0.668498):0.0721464,(33:0.247677,34:0.261659):0.114934):0.171663):0.321022):0.313306):0.259935,20:0.412973):0.127455,(35:1.575122,(((((36:0.182009,38:0.055642):0.0772794,37:0.096605):0.824448,(39:0.779944,((41:0.514724,42:0.059383):0.0276066,43:0.040166):0.830584):0.18818):0.504876,40:0.751697):0.358992,((((44:1.037932,45:0.806066):0.186329,46:1.899934):0.12059,(47:0.891144,48:1.102890):0.531672):0.642909,(((49:0.000001,50:0.000001):0.128495,51:0.090984):1.11293,52:1.427090):0.305236):0.113169):0.284213):0.601873):0.198302):0.341836):0.0677829):0.182073);
 784: 1 -41795.48863 -42941.40707 (0:0.124945,(1:0.145342,(2:0.187350,(3:0.324694,((6:0.447437,7:0.441661):0.190658,(((((8:0.000001,9:0.000001):0.256823,10:0.297002):0.205284,11:0.561988):0.302579,(12:0.000001,13:0.000001):0.671432):0.147763,((14:1.611627,15:0.437619):0.33566,((((((16:0.000001,17:0.000001):0.148434,18:0.066932):0.136089,19:0.183259):0.387879,(((21:0.788180,22:0.743568):0.348506,23:0.885757):0.531564,((((((24:0.073284,25:0.121198):0.185313,26:0.114044):0.0210875,(28:0.994541,29:0.652484):0.34288):0.0729796,27:0.125647):0.312614,32:0.530235):0.234152,((30:0.188388,31:0.355882):0.156276,(33:0.158600,34:0.287761):0.126222):0.0859307):0.356863):0.138878):0.156483,20:0.498302):0.278235,(35:1.548908,(((((((36:0.141740,37:0.169007):0.0479871,38:0.033045):0.591166,39:0.958853):0.172657,((41:0.546508,42:0.065410):0.0505974,43:0.052292):0.736048):0.485592,(44:1.546883,((45:0.963436,46:1.850954):0.274406,(47:1.345370,48:0.907937):0.38318):0.183582):0.589908):0.198681,40:1.003562):0.325325,(((49:0.000001,50:0.000001):0.152772,51:0.059759):0.887713,52:1.385530):0.500332):0.251236):0.541963):0.160966):0.422646):0.0804319):0.130214):0.134531):0.0247944):0.0897876,(4:0.147909,5:0.552037):0.440189);
 785: 1 -42062.83121 -42953.44042 (0:0.232219,(1:0.099202,((4:0.305092,5:0.455073):0.245481,(((6:0.417465,7:0.388078):0.0696718,(((14:1.927021,(((((16:0.000001,17:0.000001):0.162696,18:0.096799):0.15949,19:0.281364):0.440465,(((21:0.785379,22:0.844761):0.288579,23:0.659224):1.18228,(((((24:0.073501,25:0.059410):0.203059,26:0.121979):0.101643,27:0.101494):0.130915,(28:0.875885,29:0.702250):0.297423):0.264707,(((30:0.330687,31:0.289482):0.166974,32:0.557881):0.0767182,(33:0.265921,34:0.271124):0.226255):0.0961331):0.255306):0.15706):0.233282,20:0.488141):0.0964655):0.0018481,(35:1.616318,(((((((36:0.171069,37:0.169181):0.0681364,38:0.012615):0.744516,39:0.932556):0.264998,(41:0.371588,(42:0.075281,43:0.041547):0.173775):0.775483):0.286954,40:1.174263):0.428446,(((44:0.977345,46:1.852916):0.209131,45:0.952329):0.305012,(47:1.298307,48:0.884507):0.694261):0.549417):0.361545,(((49:0.000001,50:0.000001):0.196033,51:0.049188):0.993104,52:1.384340):0.524507):0.208265):0.769983):0.227801,15:0.846681):0.381628):0.115194,((((8:0.000001,9:0.000001):0.317149,10:0.246091):0.342077,(12:0.000001,13:0.000001):0.631022):0.0793686,11:0.839052):0.270223):0.114137):0.178881):0.0329126,(2:0.189741,3:0.422984):0.10527);
 786: 1 -42947.54558 -42948.54151 (0:0.208692,1:0.158452,(2:0.242658,((3:0.338052,(4:0.336951,5:0.390132):0.30227):0.0655613,((6:0.340311,7:0.626998):0.131198,(((((8:0.000001,9:0.000001):0.28569,10:0.217136):0.3751,11:0.874269):0.109527,(12:0.000001,13:0.000001):0.721949):0.255217,((14:2.231095,15:0.394884):0.378316,((((((16:0.000001,17:0.000001):0.271124,18:0.049280):0.102754,19:0.256831):0.336381,(((21:0.645728,22:1.066797):0.653448,23:0.698908):0.882765,((((((24:0.059733,25:0.087578):0.20576,26:0.134660):0.0923233,27:0.121142):0.255315,32:0.791621):0.191217,(28:0.940650,29:0.495835):0.261142):0.11382,((30:0.325179,31:0.321064):0.231006,(33:0.241975,34:0.287564):0.161021):0.204834):0.396169):0.156774):0.112468,20:0.565554):0.216807,(35:1.155706,(((((((36:0.178904,38:0.073711):0.0649984,37:0.135101):0.70161,39:1.004524):0.142652,((41:0.585891,42:0.050691):0.0552486,43:0.025571):0.732617):0.233003,40:0.972441):0.268344,(((44:1.079144,45:0.896861):0.112334,46:2.151894):0.352659,(47:0.937917,48:1.407875):0.744265):0.529193):0.175154,(((49:0.000001,50:0.000001):0.163995,51:0.118928):1.10279,52:1.588740):0.369316):0.407001):0.605019):0.322065):0.197463):0.0659983):0.129333):0.0870989):0.075235);
 787: 2 -44368.65541 -42960.95042 (0:0.155473,(1:0.186381,(2:0.280456,((3:0.311322,(((((8:0.000001,9:0.000001):0.314309,10:0.161042):0.316345,11:0.629060):0.142597,(12:0.000001,13:0.000001):0.910728):0.207193,((14:2.544354,15:0.564588):0.451735,((((((16:0.000001,17:0.000001):0.188766,18:0.077929):0.141507,19:0.342109):0.39169,(((21:0.727916,22:0.807648):0.356802,23:0.765293):0.88006,(((((((24:0.040495,25:0.094677):0.196836,29:1.068777):0.0633197,26:0.086663):0.100285,27:0.115103):0.099643,28:1.374346):0.219811,32:0.646619):0.202966,((30:0.286350,31:0.303143):0.239776,(33:0.198547,34:0.225980):0.149885):0.119065):0.234578):0.165127):0.23461,((35:1.535873,((44:1.068414,45:0.787398):0.473805,(46:2.045252,(47:1.405827,48:1.063587):0.392049):0.169616):0.593773):0.226841,((((((36:0.168356,38:0.059040):0.0728212,37:0.086859):0.798468,39:0.915478):0.213394,((41:0.629484,42:0.039627):0.0708435,43:0.018973):0.707636):0.320241,40:0.863561):0.586547,(((49:0.000001,50:0.000001):0.138331,51:0.065643):0.899213,52:1.247742):0.635265):0.131304):0.781193):0.152872,20:0.495405):0.380634):0.209342):0.199064):0.109126,(6:0.465212,7:0.531511):0.21288):0.102861):0.0755768):0.0991761,(4:0.196604,5:0.515539):0.478248);
 788: 1 -42677.32562 -42945.6296 (0:0.193107,(1:0.173873,(2:0.255785,(3:0.353579,((6:0.473417,7:0.557852):0.158082,(((((8:0.000001,9:0.000001):0.330094,10:0.184505):0.317122,11:0.926812):0.141357,(12:0.000001,13:0.000001):0.864784):0.207729,(((14:2.306217,20:0.550352):0.178118,((((16:0.000001,17:0.000001):0.192239,18:0.081019):0.123746,19:0.293537):0.380467,(((21:0.705182,22:1.022071):0.493979,23:0.752408):0.604016,((((((24:0.034368,25:0.103871):0.193296,26:0.113405):0.0654883,27:0.122679):0.17203,32:0.739582):0.179194,(28:0.757205,29:0.543558):0.408128):0.117748,((30:0.267838,31:0.338349):0.210483,(33:0.180440,34:0.260277):0.0983196):0.197964):0.295432):0.093609):0.222944):0.250855,(15:0.541893,(35:1.992976,(((((((36:0.133193,37:0.180613):0.0430461,38:0.011158):0.870843,39:0.988719):0.299241,((41:0.541837,42:0.077156):0.0426532,43:0.033591):0.759577):0.479847,40:1.039573):0.330034,(44:1.455112,((45:1.233735,46:1.709806):0.215435,(47:1.187297,48:1.195548):0.497652):0.338726):0.665537):0.189827,(((49:0.000001,50:0.000001):0.109366,51:0.085473):0.874069,52:1.300805):0.540302):0.439011):0.339362):0.138698):0.393893):0.0287932):0.181241):0.0836871):0.0349334):0.07025,(4:0.200226,5:0.503769):0.388752);
 789: 1 -43447.37747 -42941.90545 (0:0.150543,(1:0.174911,(2:0.232715,(3:0.316634,((6:0.506754,7:0.496974):0.169056,(((((8:0.000001,9:0.000001):0.267056,10:0.341634):0.349896,11:0.676953):0.24998,(12:0.000001,13:0.000001):0.90852):0.206261,((14:2.068393,(((((16:0.000001,17:0.000001):0.162232,(18:0.085153,19:0.475672):0.0591326):0.43861,(((21:0.579738,22:0.890600):0.338275,23:0.738941):1.0011,((((((24:0.082660,25:0.077352):0.197594,26:0.096507):0.0928698,27:0.116986):0.202105,(28:0.940008,29:0.513454):0.268823):0.229138,32:0.620672):0.213488,((30:0.295425,31:0.345939):0.247887,(33:0.239686,34:0.177267):0.12804):0.0817101):0.259944):0.137997):0.352435,((35:1.278748,(((44:1.087002,45:0.774161):0.28907,46:2.222456):0.29236,(47:1.360704,48:1.123844):0.369909):0.516407):0.190344,((((((36:0.142659,37:0.172165):0.0523258,38:0.009847):0.762604,39:0.911385):0.337215,((41:0.497731,42:0.060325):0.0513837,43:0.032328):0.777517):0.350865,40:0.794686):0.322677,(((49:0.000001,50:0.000001):0.133183,51:0.105258):1.04241,52:1.251557):0.481525):0.182517):0.972681):0.0655101,20:0.581168):0.302055):0.116454,15:0.695599):0.452723):0.0911851):0.148837):0.151685):0.0272191):0.160947,(4:0.283736,5:0.599433):0.453025);
 790: 1 -42972.43602 -42947.61601 (0:0.269873,(1:0.070540,(((4:0.374911,5:0.393827):0.282409,(6:0.446632,7:0.375275):0.147793):0.153768,(((((8:0.000001,9:0.000001):0.374712,10:0.244031):0.409792,11:0.757531):0.36071,(12:0.000001,13:0.000001):0.439519):0.1875,(((14:1.992750,15:0.549480):0.424112,((((((16:0.000001,17:0.000001):0.261203,18:0.079354):0.146442,19:0.288225):0.353328,(((((24:0.097427,25:0.078689):0.247009,(26:0.156425,27:0.191560):0.0875596):0.0827776,(28:0.783532,29:0.576698):0.235028):0.302309,((30:0.326840,31:0.376240):0.196536,(33:0.225905,34:0.357897):0.0936856):0.165625):0.141121,32:0.610063):0.401797):0.179578,((21:0.616629,22:0.996161):0.565433,23:0.545989):0.67708):0.144985,20:0.606586):0.211734):0.186209,(35:1.565518,(((((((36:0.158187,37:0.173876):0.0400285,38:0.024456):0.699989,39:0.812337):0.226107,((41:0.477591,42:0.062266):0.0614846,43:0.014629):0.813302):0.320557,(44:1.306559,((45:0.913885,46:1.960723):0.199051,(47:1.181140,48:1.551792):0.368128):0.27506):0.684588):0.187156,40:0.876109):0.206096,(((49:0.000001,50:0.000001):0.226719,51:0.010412):1.19353,52:1.481023):0.353869):0.353099):0.5919):0.284124):0.157521):0.10713):0.094874,(2:0.204073,3:0.429690):0.0290592);
 791: 2 -43691.43871 -42946.77164 (0:0.271917,(1:0.152729,((3:0.363319,((((14:1.897921,15:0.515619):0.396893,(((((16:0.000001,17:0.000001):0.160769,18:0.103672):0.150896,19:0.259078):0.265307,(((24:0.047323,25:0.071403):0.211767,(26:0.111797,27:0.147227):0.0541856):0.273937,((28:0.965527,29:0.562007):0.202685,(((30:0.440527,31:0.210879):0.149001,32:0.638733):0.189443,(33:0.155856,34:0.286709):0.106941):0.227144):0.0623339):0.3511):0.0879777,((21:0.930071,22:0.983803):0.616057,23:0.789923):0.571729):0.337758):0.150165,20:0.711060):0.105964,(35:1.829302,(((((((36:0.184244,37:0.204421):0.0599902,38:0.000003):0.714335,39:1.251237):0.227053,(41:0.419404,(42:0.084250,43:0.052683):0.15263):0.836881):0.505167,40:1.039835):0.294324,(((49:0.000001,50:0.000001):0.159353,51:0.113064):0.983498,52:1.345663):0.414763):0.110983,(44:0.891428,((45:0.993498,46:2.344457):0.200431,(47:1.205676,48:1.659337):0.272364):0.209629):0.954462):0.360899):0.653873):0.296775):0.0847186,(((4:0.327007,5:0.411474):0.22289,((((8:0.000001,9:0.000001):0.312673,10:0.180403):0.233586,11:0.859640):0.137935,(12:0.000001,13:0.000001):0.857105):0.20408):0.0662939,(6:0.468564,7:0.596282):0.149619):0.0894685):0.060663):0.0405477,2:0.233935);
 792: 1 -42021.64942 -42956.96308 (0:0.275981,1:0.109261,(2:0.316764,(((3:0.361213,((((8:0.000001,9:0.000001):0.228581,11:0.766308):0.121159,10:0.259165):0.48374,(12:0.000001,13:0.000001):0.765767):0.295279):0.0249445,(((14:1.628421,(((35:1.511710,(((44:1.172085,46:2.257116):0.18816,45:0.950543):0.34726,(47:1.132193,48:1.369561):0.485017):0.384078):0.258132,(((((36:0.170501,37:0.166244):0.0546762,38:0.025582):0.826983,39:0.960079):0.170473,((41:0.570087,42:0.059515):0.0397547,43:0.049752):0.880305):0.424511,40:1.043904):0.277631):0.275906,(((49:0.000001,50:0.000001):0.159535,51:0.111788):1.08304,52:1.486654):0.476345):0.519341):0.288745,(((((16:0.000001,17:0.000001):0.161168,18:0.099244):0.121744,19:0.290418):0.377163,(((21:0.649497,22:0.886011):0.384694,23:0.598687):1.0971,(((((24:0.074734,25:0.100011):0.214439,26:0.132827):0.0828347,(27:0.111592,32:0.913854):0.0661435):0.274721,(28:1.043387,29:0.494538):0.324136):0.141913,((30:0.167803,31:0.384426):0.256439,(33:0.131143,34:0.426276):0.150308):0.215031):0.514615):0.176282):0.206358,20:0.569985):0.0404933):0.283209,15:0.923813):0.441827):0.109414,((4:0.315950,5:0.498406):0.144827,(6:0.372422,7:0.575460):0.185671):0.139778):0.106945):0.0339759);
 793: 1 -41250.58994 -42948.15339 (0:0.270556,(1:0.080260,((3:0.369813,(((((8:0.000001,9:0.000001):0.285743,10:0.174896):0.264682,11:0.750246):0.172078,(12:0.000001,13:0.000001):0.628806):0.28111,((14:2.078676,((((((16:0.000001,17:0.000001):0.170044,18:0.089103):0.234821,19:0.225290):0.26012,((21:0.711390,22:0.829064):0.450154,23:0.686642):0.737637):0.0775698,((((24:0.079466,25:0.061725):0.194064,(26:0.074165,27:0.155854):0.0535314):0.268298,((30:0.278926,31:0.274569):0.209765,(32:0.648354,(33:0.250524,34:0.225144):0.124878):0.113949):0.168501):0.145725,(28:0.988036,29:0.637880):0.12334):0.417533):0.201606,20:0.724745):0.215629):0.12962,(15:0.649652,(35:1.399458,(((((((36:0.169478,37:0.197086):0.0667533,38:0.014315):0.665365,39:1.159892):0.229113,(41:0.419385,(42:0.101456,43:0.050253):0.14068):0.843454):0.504443,40:0.826305):0.299302,(((44:0.925352,46:1.760754):0.233803,45:0.864417):0.536248,(47:1.189635,48:1.234121):0.485614):0.534956):0.17103,(((49:0.000001,50:0.000001):0.189643,51:0.068259):0.993093,52:1.666092):0.519828):0.277695):0.633197):0.280284):0.281349):0.090187):0.0869742,(((4:0.366460,5:0.335963):0.379143,7:0.475870):0.118963,6:0.548068):0.125608):0.0971567):0.0377299,2:0.291215);
```
