## Supplementary material for "Tertiary-interaction characters enable fast, model-based structural phylogenetics beyond the twilight zone": partitions_v1.raxml.ckp (part 2 of 2)

```
 794: 1 -42555.83883 -42943.19315 (0:0.217916,(1:0.184898,((3:0.397723,(4:0.185878,5:0.406793):0.344161):0.135428,((6:0.384508,7:0.462302):0.0584106,(((((8:0.000001,9:0.000001):0.251727,10:0.203343):0.267988,11:0.704824):0.151327,(12:0.000001,13:0.000001):0.721516):0.164248,((14:2.131152,15:0.497596):0.237945,(((((16:0.000001,17:0.000001):0.146415,(18:0.123061,19:0.248258):0.0470115):0.420551,(((21:0.919966,22:0.773702):0.176096,23:0.919986):0.854846,(((((24:0.072790,25:0.126692):0.196081,(26:0.095736,27:0.189185):0.0512538):0.11601,(28:0.898416,29:0.499652):0.394782):0.291387,32:0.600102):0.169372,((30:0.236258,31:0.364785):0.173147,(33:0.237339,34:0.211249):0.105311):0.00238306):0.4426):0.147283):0.226004,20:0.501456):0.167735,(35:1.506962,(((((((36:0.183777,38:0.061893):0.0942354,37:0.102698):0.79342,39:0.969939):0.157959,((41:0.541811,42:0.074705):0.0609064,43:0.004481):0.884194):0.280022,40:0.939195):0.563867,(((49:0.000001,50:0.000001):0.202996,51:0.045560):0.576222,52:1.562825):0.485813):0.163741,((44:1.173756,(45:0.614922,46:2.628535):0.170035):0.260577,(47:1.324306,48:1.238386):0.18164):0.7283):0.233342):0.604198):0.102166):0.542815):0.106524):0.134226):0.0793563):0.0347961,2:0.235974);
 795: 1 -41903.25116 -42941.63883 (0:0.129176,(1:0.095503,(2:0.191540,(3:0.352325,(((6:0.400500,7:0.565724):0.0375156,(((14:1.507410,((35:1.843518,(((49:0.000001,50:0.000001):0.1629,51:0.088266):0.810644,52:1.246245):0.496872):0.234393,(((((36:0.162020,37:0.155676):0.05991,38:0.021150):0.702499,(39:0.895553,((41:0.518565,42:0.067690):0.054676,43:0.010220):0.968566):0.167699):0.399184,((44:1.074401,45:0.825803):0.442259,(46:1.819912,(47:1.353237,48:0.981934):0.633333):0.13601):0.67688):0.0670403,40:0.828616):0.283261):0.725509):0.133286,(((((16:0.000001,17:0.000001):0.201432,18:0.068290):0.219759,19:0.246745):0.605583,(((21:0.711242,22:0.884706):0.377883,23:0.707387):0.82193,(((((24:0.117592,25:0.080440):0.241369,26:0.170496):0.072071,27:0.144224):0.255354,(28:0.851207,29:0.685951):0.291138):0.185122,(((30:0.326109,31:0.307968):0.080642,32:0.564704):0.146068,(33:0.185634,34:0.291726):0.106067):0.126627):0.342084):0.0986424):0.0885462,20:0.502415):0.333023):0.354571,15:0.800844):0.3166):0.07459,((((8:0.000001,9:0.000001):0.369623,10:0.160515):0.273718,11:0.825261):0.229817,(12:0.000001,13:0.000001):0.903421):0.179101):0.221417):0.0866859):0.0771016):0.122718,(4:0.143368,5:0.545415):0.392015);
 796: 1 -42744.85833 -42946.80223 (0:0.227351,1:0.097769,(2:0.254830,((((3:0.424940,((((8:0.000001,9:0.000001):0.236265,10:0.299248):0.223214,11:0.732494):0.257739,(12:0.000001,13:0.000001):0.685324):0.250055):0.0414389,(((14:1.860409,20:0.418230):0.362428,((((16:0.000001,17:0.000001):0.203049,18:0.133759):0.193935,19:0.269638):0.358152,((((((24:0.064791,25:0.072984):0.204995,26:0.110962):0.120947,27:0.093514):0.251108,32:0.798609):0.174427,(((30:0.312492,31:0.275494):0.385511,33:0.124436):0.0731244,34:0.237550):0.306906):0.169322,(28:0.830601,29:0.640756):0.250188):0.489569):0.178911):0.186142,((15:0.648449,(35:1.602609,(((((((36:0.160386,37:0.163871):0.0361126,38:0.035351):0.716039,39:1.073420):0.112939,((41:0.527329,42:0.069422):0.0595052,43:0.023280):0.752787):0.577707,40:0.853608):0.339963,(((49:0.000001,50:0.000001):0.208584,51:0.087798):0.957908,52:0.991542):0.237716):0.20911,(((44:0.975036,45:1.182192):0.301442,46:1.701107):0.311627,(47:0.952631,48:1.246832):0.486956):0.606205):0.285643):0.497617):0.209796,((21:0.579345,22:0.975951):0.323237,23:0.751969):0.917286):0.0755843):0.337634):0.0623526,(4:0.388037,5:0.359098):0.348661):0.0669695,(6:0.459948,7:0.468080):0.212978):0.103676):0.055401);
 797: 1 -43396.72805 -42946.43739 (0:0.273640,1:0.077658,(2:0.193407,(((3:0.326560,((((8:0.000001,9:0.000001):0.175982,10:0.276435):0.227045,11:0.735530):0.303952,(12:0.000001,13:0.000001):0.957601):0.225426):0.0307332,(14:2.584544,(15:0.735908,((((((16:0.000001,17:0.000001):0.150848,18:0.049450):0.077529,19:0.357318):0.295142,(((21:0.764074,22:0.812520):0.294239,23:0.712997):1.19184,(((((24:0.055374,25:0.064214):0.270735,26:0.097058):0.0773889,27:0.118770):0.214876,(28:1.023889,29:0.561020):0.255575):0.193862,(((30:0.312936,31:0.238855):0.247227,(33:0.216403,34:0.327633):0.120045):0.113864,32:0.669597):0.128297):0.493231):0.0319485):0.297672,(35:1.741137,(((((((36:0.186528,38:0.060978):0.0833062,37:0.067967):0.767336,39:0.863185):0.265187,((41:0.582437,42:0.079004):0.0291903,43:0.045123):0.765329):0.3398,(((44:1.147314,46:2.233802):0.181936,45:1.008440):0.245241,(47:1.168240,48:1.037255):0.475285):0.549824):0.161879,40:0.890613):0.292598,(((49:0.000001,50:0.000001):0.155246,51:0.090840):1.02812,52:1.710932):0.340172):0.338105):0.607331):0.0751486,20:0.664775):0.223994):0.164005):0.350372):0.0507839,((4:0.227196,5:0.434892):0.277229,(6:0.480139,7:0.333230):0.208013):0.0885274):0.0698676):0.121192);
 798: 3 -44475.21877 -42942.26745 (0:0.162875,(1:0.143444,(2:0.225331,((3:0.350077,(((((8:0.000001,9:0.000001):0.259583,10:0.273670):0.218047,11:0.861200):0.206032,(12:0.000001,13:0.000001):0.82527):0.279361,((((14:1.997900,(35:2.039472,(((((((36:0.192256,37:0.176045):0.0440085,38:0.024787):0.821698,39:0.794280):0.37778,((41:0.533041,42:0.064661):0.0527499,43:0.028108):0.702582):0.455796,40:0.857199):0.30533,((44:1.122704,(45:1.090413,46:1.856685):0.223183):0.305067,(47:1.094561,48:1.115321):0.581161):0.5134):0.186373,(((49:0.000001,50:0.000001):0.114947,51:0.113921):0.724659,52:1.570441):0.200631):0.432601):0.486998):0.105314,((((16:0.000001,17:0.000001):0.100044,18:0.120124):0.0445996,19:0.240414):0.387604,(((21:0.612057,22:0.764241):0.626832,23:0.482148):1.09599,(((((24:0.071987,25:0.108556):0.206215,(26:0.038577,(28:1.090276,29:0.705377):0.383569):0.0697981):0.066308,27:0.096242):0.243588,32:0.624829):0.176844,((30:0.232327,31:0.260111):0.154471,(33:0.162389,34:0.330387):0.152597):0.21894):0.26579):0.105204):0.344808):0.170995,20:0.800815):0.168198,15:1.191875):0.255443):0.132258):0.0946987,(6:0.389505,7:0.461226):0.168107):0.0639412):0.0848499):0.0539649,(4:0.232110,5:0.497852):0.496463);
 799: 2 -43948.89492 -42948.92922 (0:0.216104,(1:0.122131,3:0.393248):0.0402672,((2:0.162587,((6:0.380735,7:0.475355):0.108018,(((((8:0.000001,9:0.000001):0.256693,10:0.250128):0.278619,11:0.647935):0.192333,(12:0.000001,13:0.000001):0.734227):0.122075,((14:1.924893,((((((16:0.000001,17:0.000001):0.199409,18:0.068458):0.148811,19:0.323408):0.470493,(((21:0.556601,22:0.836023):0.572388,23:0.593775):0.690954,((((((24:0.040113,25:0.081094):0.256006,26:0.104048):0.144111,27:0.088011):0.186008,32:0.745615):0.148397,(28:0.798109,29:0.663356):0.200274):0.218088,((30:0.271686,31:0.253202):0.293542,(33:0.222124,34:0.285688):0.0779262):0.114295):0.400752):0.171164):0.14753,20:0.665100):0.144023,(((35:1.555184,(((44:0.952722,45:0.900830):0.346922,(47:1.243221,48:1.252670):0.745314):0.0881498,46:2.142776):0.419443):0.402722,(((((36:0.167883,37:0.200725):0.0347696,38:0.000003):0.865858,39:1.052432):0.117289,((41:0.580949,42:0.053464):0.0411064,43:0.034382):0.959581):0.339922,40:0.883108):0.178058):0.369833,(((49:0.000001,50:0.000001):0.163027,51:0.049144):0.828547,52:1.459615):0.57539):0.763463):2.16977e-06):0.23474,15:0.779827):0.383001):0.137028):0.192133):0.0538825,(4:0.287981,5:0.465823):0.219878):0.0972786);
 800: 1 -42288.12919 -42946.59442 (0:0.240259,(1:0.139183,(((3:0.425500,(((((8:0.000001,9:0.000001):0.292416,10:0.245944):0.267367,11:0.861087):0.289257,(12:0.000001,13:0.000001):0.700837):0.20918,(((14:2.388246,((((((16:0.000001,17:0.000001):0.174254,18:0.078537):0.171154,19:0.227750):0.351504,20:1.005610):0.243517,((((((24:0.092605,25:0.089870):0.167982,(28:0.856032,29:0.612544):0.319902):0.0978301,26:0.106558):0.120993,27:0.086312):0.422935,32:0.563101):0.161486,((30:0.364827,31:0.313051):0.10314,(33:0.085426,34:0.315662):0.19528):0.20889):0.401151):0.12377,((21:0.751361,22:0.943102):0.352944,23:0.840386):0.45019):0.246493):0.169471,15:0.674576):0.219998,(35:1.594418,(((((((36:0.177752,38:0.064659):0.103165,37:0.078050):0.713017,39:1.126461):0.202897,((41:0.576781,42:0.057388):0.0457456,43:0.044517):0.789747):0.27468,40:0.910146):0.213261,(((49:0.000001,50:0.000001):0.152032,51:0.105491):1.10498,52:1.399768):0.480652):0.218311,(((44:0.999461,45:1.289504):0.242593,46:1.731793):0.40445,(47:1.345604,48:1.327310):0.370419):0.601778):0.466883):0.423011):0.413837):0.126215):0.0708018,(4:0.289780,5:0.493514):0.293642):0.086904,(6:0.526271,7:0.554615):0.157371):0.0812776):0.0624706,2:0.226315);
 801: 1 -41310.91018 -42950.60183 (0:0.183677,(1:0.151184,(2:0.295690,((3:0.355173,((((8:0.000001,9:0.000001):0.363488,10:0.148509):0.214601,11:0.875636):0.277533,(12:0.000001,13:0.000001):0.628219):0.35567):0.0407167,((6:0.378255,7:0.455026):0.149929,((((14:2.157107,20:0.403299):0.162112,((((16:0.000001,17:0.000001):0.152934,18:0.147610):0.154765,19:0.285327):0.426599,(((21:0.876147,22:1.078357):0.111504,23:0.477276):1.3579,(((((24:0.071571,25:0.069160):0.165903,(28:0.921514,29:0.632280):0.386045):0.0699124,26:0.087461):0.15566,27:0.099410):0.327964,((((30:0.309164,31:0.309247):0.275997,33:0.236180):0.123642,34:0.258323):0.182587,32:0.671862):0.0914087):0.236168):0.125915):0.194518):0.061186,(35:1.684436,(((((((36:0.157510,37:0.169610):0.0654959,38:0.003763):0.816672,39:0.857276):0.229737,((41:0.582096,42:0.053062):0.0528254,43:0.037321):0.699549):0.510457,40:0.831391):0.483809,(((49:0.000001,50:0.000001):0.129302,51:0.100609):0.731697,52:1.588469):0.341428):0.133109,((44:1.115192,(45:1.006085,46:2.154688):0.285015):0.246094,(47:1.116345,48:1.167880):0.595699):0.570173):0.101357):0.985821):0.224273,15:0.632694):0.206538):0.104578):0.110692):0.0525727):0.0806908,(4:0.251903,5:0.374211):0.391087);
 802: 1 -43351.90479 -42945.81468 (0:0.219751,1:0.133907,((2:0.176804,(4:0.229796,5:0.393749):0.348585):0.108416,((3:0.223706,((14:1.845527,15:0.476444):0.186521,(((((((16:0.000001,17:0.000001):0.2253,18:0.024820):0.120952,19:0.354906):0.32102,((((24:0.064435,25:0.068682):0.13953,(26:0.105374,27:0.196261):0.0808366):0.275736,(28:0.913980,29:0.574422):0.176411):0.244334,(((30:0.261943,31:0.311704):0.166936,32:0.689759):0.123977,(33:0.223191,34:0.249152):0.137646):0.13298):0.372208):0.146126,((21:0.778353,22:0.991980):0.661095,23:0.698079):0.914632):0.169085,(35:1.646982,(((((((36:0.169935,37:0.181131):0.0551202,38:0.004680):0.748791,39:1.030560):0.136892,((41:0.525048,42:0.060763):0.04544,43:0.027364):0.937708):0.467916,((44:0.999884,(45:0.871388,46:2.175556):0.165851):0.292977,(47:1.229452,48:1.033196):0.43509):0.782686):0.146791,40:0.974361):0.319396,(((49:0.000001,50:0.000001):0.160064,51:0.100634):0.96805,52:1.553791):0.392394):0.260947):0.617577):0.0347074,20:0.621844):0.41706):0.36265):0.159611,((6:0.423955,7:0.533205):0.153534,((((8:0.000001,9:0.000001):0.270942,10:0.157280):0.293559,11:0.777801):0.22923,(12:0.000001,13:0.000001):0.838063):0.192575):0.0889935):0.120646):0.0421108);
 803: 2 -43731.70131 -42943.05056 (0:0.258213,1:0.142610,(2:0.318511,((3:0.460864,(((((8:0.000001,9:0.000001):0.287696,10:0.307486):0.323284,11:0.657644):0.19215,(12:0.000001,13:0.000001):0.677933):0.338031,((14:2.148772,15:0.415050):0.465518,((((((16:0.000001,17:0.000001):0.167515,18:0.083172):0.143388,19:0.375982):0.307532,(((21:0.757263,22:0.885689):0.532691,23:0.625460):1.073,(((((24:0.081671,25:0.074791):0.148457,(26:0.124763,27:0.199272):0.0987835):0.275466,(28:1.072573,29:0.664153):0.277015):0.22923,((30:0.258994,31:0.315633):0.151626,(33:0.139119,34:0.337484):0.16952):0.234398):0.102594,32:0.657376):0.503868):0.0948772):0.325363,20:0.543487):0.137596,(35:1.635012,(((((((36:0.161978,37:0.186205):0.0337395,38:0.048390):0.715154,39:1.005338):0.208902,((41:0.473894,42:0.029738):0.0525441,43:0.019090):0.771459):0.416824,40:0.813636):0.37248,(((44:1.097834,46:1.878287):0.221926,45:1.079091):0.358658,(47:1.205886,48:1.405492):0.435897):0.712133):0.263565,(((49:0.000001,50:0.000001):0.112027,51:0.137659):1.03377,52:1.297332):0.427768):0.429258):0.778555):0.136634):0.328868):0.0904716):0.0926459,((4:0.321569,5:0.439766):0.264341,(6:0.554158,7:0.503045):0.0963417):0.0590061):0.0954039):0.0387238);
 804: 1 -45330.67305 -42940.28651 (0:0.213978,((1:0.106045,(((3:0.317790,((((8:0.000001,9:0.000001):0.237252,10:0.198691):0.446174,11:0.863534):0.164322,(12:0.000001,13:0.000001):0.759717):0.219959):0.0280594,((14:1.879827,15:0.472367):0.402596,(((((((16:0.000001,17:0.000001):0.149064,18:0.128533):0.100185,19:0.318881):0.306159,((((24:0.055940,25:0.087420):0.144931,(26:0.082306,27:0.165921):0.112608):0.263061,(28:1.078591,29:0.617626):0.215621):0.200234,(((30:0.353838,31:0.331605):0.0917848,32:0.651079):0.116501,(33:0.161678,34:0.261380):0.136831):0.159833):0.533102):0.112412,((21:0.796533,22:1.194387):0.182812,23:0.789741):0.740083):0.21853,20:0.524182):0.100763,(35:1.517763,(((((((36:0.173388,38:0.035970):0.0821226,37:0.120626):0.804878,39:0.861280):0.208187,((41:0.492031,42:0.053013):0.035066,43:0.039601):0.805523):0.358459,40:1.067143):0.149739,(((44:1.196410,45:0.977786):0.289635,46:1.899704):0.295164,(47:1.043018,48:1.037919):0.474389):0.664939):0.167452,(((49:0.000001,50:0.000001):0.170159,51:0.076566):0.894608,52:1.600798):0.654817):0.315636):0.864492):0.234365):0.330715):0.0899973,(6:0.534796,7:0.467740):0.21291):0.135513):0.0557825,2:0.305277):0.093305,(4:0.316744,5:0.485793):0.360301);
 805: 2 -45520.7637 -42946.21978 (0:0.326848,(1:0.166628,(3:0.381254,((((4:0.359931,5:0.370533):0.2984,7:0.601667):0.137623,6:0.532837):0.119001,(((((8:0.000001,9:0.000001):0.258154,10:0.263095):0.312081,11:0.712042):0.241705,(12:0.000001,13:0.000001):0.750566):0.184084,((14:2.129739,15:0.424470):0.242284,((((((16:0.000001,17:0.000001):0.173777,18:0.138885):0.118355,19:0.224464):0.349834,((((((24:0.061605,25:0.066787):0.187807,(28:0.935418,29:0.576878):0.448606):0.0607916,26:0.092118):0.126467,27:0.076873):0.426922,32:0.596358):0.0914582,((30:0.373635,31:0.204719):0.247268,(33:0.124268,34:0.273306):0.121917):0.169703):0.437648):0.174449,(20:0.713376,((21:0.576630,22:1.068255):0.483821,23:0.595626):0.786066):0.12698):0.211919,(35:1.948110,((((((36:0.170196,38:0.059188):0.0942305,37:0.113192):0.635346,(39:1.086878,((41:0.614343,42:0.068630):0.0277789,43:0.039839):0.906909):0.0773822):0.450717,40:1.035322):0.338161,((44:1.010729,(45:1.054167,46:2.110934):0.244618):0.323508,(47:1.131436,48:1.143419):0.669817):0.770246):0.283883,(((49:0.000001,50:0.000001):0.18779,51:0.090360):0.898043,52:1.714231):0.34733):0.158621):0.63629):0.218348):0.473147):0.0636654):0.0906259):0.11698):0.0344057,2:0.248961);
 806: 1 -42488.18612 -42947.96537 (0:0.159113,(1:0.150527,(2:0.168531,((3:0.277077,((((8:0.000001,9:0.000001):0.340387,10:0.238772):0.23397,11:0.778611):0.349445,((12:0.000001,13:0.000001):0.700142,((14:1.873298,15:0.515815):0.247117,((((((16:0.000001,17:0.000001):0.154202,18:0.105180):0.0803339,19:0.370193):0.325171,20:0.830545):0.0523971,((((((24:0.062698,25:0.059673):0.2592,26:0.072402):0.134104,27:0.101479):0.252285,(((30:0.336473,31:0.227608):0.335255,(33:0.149312,34:0.361085):0.078209):0.152483,32:0.645051):0.232945):0.140793,(28:0.811482,29:0.694706):0.215467):0.304329,(((35:1.525036,(((44:1.042048,46:1.916044):0.307203,45:0.959126):0.317447,(47:1.397731,48:1.156919):0.607391):0.274502):0.261375,(((((36:0.177519,37:0.171206):0.0534924,38:0.018006):0.832983,39:0.881786):0.108639,((41:0.524015,42:0.063432):0.0391849,43:0.032710):0.837325):0.30403,40:0.999126):0.482127):0.271126,(((49:0.000001,50:0.000001):0.115832,51:0.145110):0.811242,52:1.279691):0.573342):0.812769):0.325902):0.231818,((21:0.525398,22:1.091023):0.354058,23:0.684019):0.735462):0.168412):0.276111):0.166097):0.148119):0.13364,(6:0.417585,7:0.550416):0.194927):0.0816959):0.0428871):0.142716,(4:0.286958,5:0.459883):0.360615);
 807: 2 -42149.84735 -42944.91019 (0:0.223545,(1:0.158380,(2:0.251388,(((3:0.280323,((((14:2.106503,20:0.562349):0.177034,((((16:0.000001,17:0.000001):0.16383,18:0.143276):0.116854,19:0.281323):0.51443,(((21:0.578579,22:0.962980):0.273147,23:0.744504):1.12037,((((((24:0.034369,25:0.095125):0.221615,26:0.094838):0.0546995,27:0.102521):0.18352,(28:0.948250,29:0.763022):0.333304):0.168761,32:0.730677):0.182219,((30:0.389243,31:0.279344):0.194546,(33:0.095317,34:0.376476):0.235933):0.133451):0.292898):0.11655):0.353967):0.101476,(35:2.002172,(((((((36:0.177286,37:0.198101):0.0516091,38:0.014988):0.815459,39:0.946795):0.185141,((41:0.610441,42:0.077952):0.0324141,43:0.029126):0.670435):0.320151,40:1.198329):0.269333,(44:1.127071,((45:0.929663,46:2.333650):0.0224609,(47:1.265893,48:1.333656):0.592125):0.247565):0.765489):0.266352,(((49:0.000001,50:0.000001):0.141653,51:0.121142):0.834854,52:1.673329):0.431874):0.430749):0.561113):0.268009,15:0.694406):0.317444):0.0561681,((((8:0.000001,9:0.000001):0.29414,10:0.287580):0.139294,11:0.831077):0.276369,(12:0.000001,13:0.000001):0.809273):0.243485):0.0971441,(6:0.436083,7:0.563589):0.172835):0.076541):0.056342):0.0534106,(4:0.197170,5:0.463138):0.342571);
 808: 3 -42581.89322 -42952.684 (0:0.291245,1:0.168255,(2:0.222816,((((3:0.431641,((((8:0.000001,9:0.000001):0.255966,10:0.214024):0.302443,11:0.781988):0.182716,(12:0.000001,13:0.000002):0.771758):0.226345):0.0568505,(6:0.336107,7:0.478801):0.212383):0.0267223,(((14:1.659753,20:0.455109):0.247936,((((16:0.000001,17:0.000001):0.139187,18:0.164791):0.135707,19:0.294742):0.324358,((((21:0.698896,22:1.077646):0.472415,23:0.944839):0.566759,((((24:0.067321,25:0.086975):0.171209,(26:0.084091,27:0.192925):0.0328148):0.325826,(28:0.910610,29:0.579721):0.133057):0.22537,(((30:0.354127,31:0.270573):0.126648,32:0.801715):0.15966,(33:0.196382,34:0.262170):0.137459):0.181035):0.331257):0.181186,((35:1.942932,((((44:1.063895,45:1.158141):0.379609,(47:1.033327,48:1.577294):0.713712):0.0540634,46:1.886060):0.705835,(((49:0.000001,50:0.000001):0.180849,51:0.074432):0.941421,52:1.200149):0.521531):0.318398):0.188995,((((36:0.170824,37:0.174275):0.0400513,38:0.036166):0.641203,(39:0.938455,((41:0.526089,42:0.061822):0.0378721,43:0.032178):1.12487):0.314874):0.497832,40:1.024008):0.313693):0.904829):0.170128):0.13865):0.470888,15:0.979461):0.202016):0.0295066,(4:0.356482,5:0.380887):0.253676):0.112922):0.0470293);
 809: 2 -42412.25372 -42950.57546 (0:0.259276,(1:0.111943,((3:0.347552,(((((8:0.000001,9:0.000001):0.279277,10:0.219058):0.304208,11:0.595592):0.173826,(12:0.000001,13:0.000001):0.93596):0.23036,(14:2.232877,((15:0.860589,(35:1.865656,(((((((36:0.183212,38:0.053352):0.0504964,37:0.144296):0.757785,39:1.023737):0.176277,((41:0.513934,42:0.036650):0.0525023,43:0.043246):0.729066):0.420983,40:0.689465):0.417059,(((49:0.000001,50:0.000001):0.0773836,51:0.115805):0.89326,52:1.644689):0.462524):0.144767,(((44:1.157881,45:1.143027):0.350975,(47:1.098361,48:1.337917):0.755718):0.149602,46:2.477304):0.371194):0.117307):0.75718):0.305373,(((((16:0.000001,17:0.000001):0.17136,18:0.120888):0.121896,19:0.285923):0.333272,(((21:0.696137,22:0.886713):0.501381,23:0.745596):0.695799,(((((24:0.087093,25:0.050152):0.25195,26:0.091002):0.0757256,27:0.124139):0.28826,(28:1.103379,29:0.711504):0.276265):0.245631,(((30:0.296999,31:0.287354):0.210018,32:0.673225):0.106634,(33:0.193429,34:0.227694):0.128267):0.139706):0.417464):0.147833):0.160552,20:0.673911):0.286008):0.170092):0.333029):0.0523183):0.0885337,(((4:0.260441,5:0.353603):0.296375,6:0.440829):0.0846633,7:0.548437):0.104709):0.0792702):0.0523237,2:0.189250);
 810: 1 -44054.21638 -42946.0219 (0:0.206395,(1:0.197952,(((3:0.308527,((((8:0.000001,9:0.000001):0.360637,10:0.175312):0.32873,11:0.736035):0.223332,(12:0.000001,13:0.000001):0.72664):0.324678):0.0766695,((14:2.316179,15:0.305664):0.39,((((((16:0.000001,17:0.000001):0.163002,18:0.088053):0.268671,19:0.185336):0.306948,(((21:0.846012,22:0.921924):0.255894,23:0.643073):1.22911,((((((24:0.031757,25:0.079584):0.24912,26:0.048313):0.067119,(28:0.979848,29:0.663509):0.402191):0.0615064,27:0.122934):0.426043,32:0.467606):0.205552,(((30:0.310182,31:0.325438):0.33777,33:0.101593):0.140927,34:0.216030):0.167156):0.442283):0.22604):0.112065,20:0.637824):0.127289,(35:1.515681,(((((36:0.174934,37:0.167066):0.047364,38:0.008299):0.74071,(39:0.902433,((41:0.559828,42:0.054372):0.0401358,43:0.028500):0.870833):0.196771):0.397726,40:0.814029):0.4629,((((44:1.150959,45:1.013638):0.267266,46:1.600760):0.272644,(47:1.162327,48:1.462768):0.258181):0.708158,(((49:0.000001,50:0.000001):0.177578,51:0.069631):1.0069,52:1.480866):0.318842):0.156828):0.337008):0.478432):0.369589):0.460317):0.054721,((4:0.332395,5:0.442660):0.370816,(6:0.444838,7:0.502089):0.113628):0.167084):0.0898791):0.00942543,2:0.317205);
 811: 1 -42070.40941 -42941.93906 (0:0.150643,(1:0.157633,(2:0.249198,((3:0.333231,(((((8:0.000001,9:0.000001):0.250727,10:0.203656):0.280002,11:0.670041):0.257484,(12:0.000001,13:0.000001):0.671548):0.196982,(((14:2.429970,(35:1.243404,((((((36:0.175773,37:0.227378):0.0480532,38:0.028958):0.779292,(39:1.145629,((41:0.599648,42:0.072939):0.0608242,43:0.031703):1.0133):0.0954745):0.449732,40:0.847906):0.264947,(((49:0.000001,50:0.000001):0.18076,51:0.064349):0.756709,52:1.924381):0.659853):0.197415,(((44:1.059767,46:2.031914):0.283595,45:1.052343):0.224243,(47:1.080343,48:1.442581):0.501154):0.736579):0.302711):0.665805):0.0166618,(((((16:0.000001,17:0.000001):0.21231,18:0.103361):0.142305,19:0.352579):0.442907,(((21:1.019126,22:0.752945):0.27495,23:0.737089):0.841903,((((((24:0.064713,25:0.085663):0.211842,26:0.101964):0.104691,27:0.056898):0.249606,(28:0.847638,29:0.778985):0.359714):0.145931,32:0.619446):0.145054,((30:0.356211,31:0.193151):0.26959,(33:0.214468,34:0.257230):0.13454):0.0384311):0.248478):0.217471):0.123525,20:0.587377):0.198848):0.284057,15:0.716758):0.233743):0.119545):0.103118,(6:0.403690,7:0.577007):0.238859):0.0394131):0.0548369):0.102056,(4:0.214087,5:0.398667):0.422379);
 812: 1 -41568.0349 -42945.34752 (0:0.149322,(1:0.188590,((2:0.217888,((6:0.370322,7:0.643882):0.122468,((((8:0.000001,9:0.000001):0.21259,10:0.245727):0.157697,11:0.817969):0.245014,(12:0.000001,13:0.000001):0.810375):0.25417):0.11489):0.0665434,(3:0.221378,(((14:2.145637,(35:1.684068,(((((((36:0.171428,37:0.169518):0.0683275,38:0.027681):0.856648,39:1.021340):0.143608,(41:0.402026,(42:0.060984,43:0.070141):0.152606):0.598501):0.437102,(((49:0.000001,50:0.000001):0.144239,51:0.110434):0.994227,52:1.433890):0.690905):0.113593,40:0.926179):0.275005,(((44:1.047497,46:1.862643):0.283587,45:0.996893):0.386663,(47:1.170296,48:1.207990):0.447291):0.441586):0.481658):0.399448):0.452104,(((((16:0.000001,17:0.000001):0.17394,18:0.159801):0.105314,19:0.262354):0.449463,20:0.621009):0.219353,(((21:0.915516,22:1.061036):0.656686,23:0.644882):0.681193,((((((24:0.072871,25:0.075488):0.261537,26:0.072495):0.118469,27:0.122522):0.247596,32:0.717175):0.148721,(28:0.938873,29:0.681913):0.25267):0.152911,((30:0.266039,31:0.375294):0.237539,(33:0.275353,34:0.261690):0.132029):0.145303):0.3606):0.190697):0.175554):0.341079,15:0.814980):0.364379):0.142273):0.0381601):0.126546,(4:0.260805,5:0.516145):0.298362);
 813: 1 -41020.4816 -42951.03984 (0:0.239201,1:0.155392,(2:0.207586,(3:0.385160,(((4:0.318516,5:0.415503):0.228712,(6:0.433395,7:0.457215):0.242357):0.113552,(((((8:0.000001,9:0.000001):0.217664,11:0.819515):0.090667,10:0.186825):0.409237,(12:0.000001,13:0.000001):0.788491):0.290669,((((((14:1.698147,((((((24:0.059240,25:0.080193):0.273354,26:0.103470):0.130134,27:0.098283):0.277471,32:0.746050):0.230458,(28:1.069117,29:0.567583):0.233677):0.149312,(((30:0.280402,31:0.368797):0.355473,33:0.208388):0.0404247,34:0.298422):0.119353):0.410951):0.203226,(((16:0.000001,17:0.000001):0.195543,18:0.086438):0.155045,19:0.287711):0.32033):0.157214,20:0.586200):0.191552,((21:0.617448,22:0.973585):0.449087,23:0.607444):0.73531):0.12754,15:1.016486):0.155903,(35:1.531605,(((((((36:0.176380,37:0.183821):0.0303155,38:0.034872):0.629797,39:0.980908):0.155172,(41:0.344813,(42:0.080983,43:0.043717):0.175464):0.761682):0.39967,(44:1.764897,((45:0.957738,46:2.199732):0.20374,(47:1.261175,48:1.158029):0.444601):0.168374):0.545959):0.187414,40:0.879528):0.274647,(((49:0.000001,50:0.000001):0.176195,51:0.080693):0.884306,52:1.251279):0.660288):0.505567):0.651318):0.165454):0.0805191):0.0538763):0.121501):0.0153086);
 814: 3 -43807.14565 -42944.94284 (0:0.171132,(1:0.108971,(2:0.288689,(3:0.453760,(6:0.429042,(7:0.477397,(((((8:0.000001,9:0.000001):0.255464,10:0.346537):0.243993,11:0.740254):0.31849,(12:0.000001,13:0.000001):0.610387):0.230454,((14:2.077718,((((((16:0.000001,17:0.000001):0.190885,18:0.056928):0.224975,19:0.212433):0.382578,((21:0.654699,(22:0.998009,23:0.665984):0.170128):0.886529,((((((24:0.048780,25:0.054009):0.218299,26:0.114528):0.0804532,27:0.080559):0.124241,(28:1.017561,29:0.547830):0.312752):0.195225,32:0.654896):0.209768,((30:0.360046,31:0.204756):0.217396,(33:0.154249,34:0.217078):0.124053):0.0580597):0.400221):0.149781):0.249804,20:0.615588):0.275952,(35:1.470991,(((((((36:0.160687,37:0.182735):0.0505474,38:0.023144):0.709282,39:1.002093):0.256527,((41:0.537437,42:0.066979):0.0562212,43:0.018131):0.834061):0.347721,40:0.889848):0.325376,(((44:1.118719,45:0.887580):0.202232,46:1.900348):0.221882,(47:1.181733,48:1.198302):0.388021):0.986959):0.136579,(((49:0.000001,50:0.000001):0.196699,51:0.033541):0.969649,52:1.507867):0.326115):0.245818):0.646518):0.0947499):0.156624,15:0.758877):0.399771):0.136967):0.0133416):0.222681):0.0910181):0.0427952):0.127118,(4:0.196733,5:0.554063):0.354109);
 815: 2 -42904.12093 -42958.58793 (0:0.116096,(1:0.118078,(2:0.319987,(3:0.382190,((6:0.444786,7:0.522605):0.184393,((((8:0.000001,9:0.000001):0.349022,10:0.151963):0.436977,(11:0.844094,(12:0.000001,13:0.000001):0.520683):0.144904):0.217631,((14:2.154906,(15:0.475040,((35:2.134277,(((49:0.000001,50:0.000001):0.12674,51:0.093176):0.947965,52:1.210427):0.398633):0.29559,(((((36:0.129969,37:0.160809):0.0459495,38:0.019787):0.816159,(39:1.013762,((41:0.514383,42:0.058396):0.0650735,43:0.010332):0.866354):0.236643):0.286077,40:0.989961):0.426193,((44:1.000422,(45:0.745946,46:2.258435):0.259359):0.461455,(47:1.282182,48:1.270701):0.742141):0.860548):0.0700489):0.783855):0.303444):0.0348441,(((((16:0.000001,17:0.000001):0.176135,18:0.121797):0.182307,19:0.193733):0.26965,((((((24:0.079297,25:0.089328):0.200287,(28:1.235602,29:0.755554):0.377579):0.0869158,26:0.120918):0.0967694,27:0.117277):0.2911,32:0.642472):0.100225,((30:0.360713,31:0.249731):0.143503,(33:0.156347,34:0.289518):0.135682):0.256045):0.553994):0.258248,(20:0.381887,((21:0.751267,22:0.989921):0.42831,23:0.794403):0.765407):0.403124):0.275954):0.247133):0.0512184):0.152221):0.072812):0.046389):0.145725,(4:0.230890,5:0.463234):0.440546);
 816: 1 -42033.043 -42941.86254 (0:0.300633,(1:0.139777,(((3:0.500025,(((((8:0.000001,9:0.000001):0.262856,10:0.184696):0.348185,11:0.733867):0.226511,(12:0.000001,13:0.000002):0.664541):0.186884,(((14:1.920425,(35:1.558755,(((((((36:0.152136,37:0.167942):0.0377764,38:0.041114):0.745967,39:1.146122):0.238376,((41:0.562719,42:0.057275):0.0558627,43:0.038449):0.918935):0.334865,40:1.041266):0.33759,(((44:1.040011,45:0.962273):0.280764,46:1.989181):0.205425,(47:1.070304,48:1.299752):0.870489):0.76725):0.145247,(((49:0.000001,50:0.000001):0.137779,51:0.085742):0.790011,52:1.314621):0.490711):0.302068):0.361924):0.135081,((((((16:0.000001,17:0.000001):0.170415,18:0.066566):0.158725,19:0.228825):0.35352,(21:1.064659,(22:1.026447,23:0.943261):0.0869424):0.667047):0.0305674,((((24:0.079792,25:0.077596):0.172494,(26:0.129149,27:0.125397):0.0670402):0.261649,(28:0.952476,29:0.653611):0.234256):0.180465,(((30:0.200698,31:0.278116):0.162367,32:0.674925):0.157915,(33:0.211472,34:0.297822):0.142843):0.125945):0.425237):0.260087,20:0.530093):0.134296):0.303099,15:0.890220):0.275089):0.0722201):0.0499509,(6:0.498832,7:0.469062):0.168184):0.0869903,(4:0.404783,5:0.363948):0.318015):0.113686):0.0395269,2:0.250326);
 817: 1 -42826.94184 -42954.34684 (0:0.210564,(1:0.065632,((3:0.356967,((((8:0.000001,9:0.000001):0.3201,10:0.290335):0.308285,11:0.604004):0.331887,((12:0.000001,13:0.000002):0.477258,((((14:1.691642,(((35:1.320625,(((44:1.273220,45:0.681096):0.327956,(47:1.141214,48:1.135695):0.733039):0.0740482,46:2.152047):0.155525):0.465093,(((49:0.000001,50:0.000001):0.189259,51:0.064255):1.03538,52:1.535318):0.579492):0.148455,(((((36:0.151281,37:0.163462):0.047945,38:0.021178):0.761402,39:0.979225):0.178438,((41:0.494382,42:0.057538):0.0461827,43:0.031727):0.913429):0.386821,40:1.045942):0.328956):0.762282):0.174853,((((16:0.000001,17:0.000001):0.152199,18:0.069421):0.15852,19:0.194301):0.264035,(((21:0.664284,22:1.074889):0.341848,23:0.625453):0.962218,((((24:0.069953,25:0.081076):0.177403,(26:0.104456,27:0.196792):0.0786502):0.16687,(28:0.999377,29:0.539445):0.187448):0.202421,(((30:0.314125,31:0.292025):0.159061,32:0.674131):0.125569,(33:0.181206,34:0.281061):0.120306):0.188764):0.400175):0.240888):0.130015):0.0736714,20:0.659448):0.368484,15:0.723929):0.288776):0.195802):0.169921):0.136765,((4:0.338249,5:0.394306):0.211954,(6:0.421629,7:0.490460):0.147664):0.172169):0.0636204):0.0228992,2:0.255903);
 818: 1 -43983.94291 -42948.64611 (0:0.245723,(1:0.131116,(2:0.288957,((3:0.510916,(((((8:0.000001,9:0.000001):0.272763,10:0.276067):0.346847,11:0.629003):0.267422,(12:0.000001,13:0.000001):0.707416):0.22486,((14:2.245181,15:0.466138):0.291182,((((((16:0.000001,17:0.000001):0.207446,18:0.061587):0.137905,19:0.286305):0.452637,(((21:0.871376,22:0.877077):0.50758,23:0.633863):0.760152,((((((24:0.050519,25:0.110616):0.154406,(26:0.126449,27:0.143429):0.0629672):0.174039,(28:0.880514,29:0.560676):0.321415):0.242878,32:0.662824):0.171362,(30:0.390930,31:0.387892):0.193259):0.0871515,(33:0.192286,34:0.289985):0.0751518):0.212375):0.265621):0.262341,20:0.524887):0.149808,(35:1.980391,(((((36:0.179803,38:0.073917):0.0697795,37:0.167039):0.724964,(39:1.094689,(((41:0.529756,42:0.054648):0.0561726,43:0.032238):0.645933,(((44:1.220683,45:0.844861):0.272845,(47:1.222138,48:1.196968):0.814289):0.0929705,46:1.965443):1.048):0.24578):0.218587):0.450526,40:0.898268):0.263353,(((49:0.000001,50:0.000001):0.195572,51:0.068650):1.08254,52:1.491679):0.552966):0.384913):0.841382):0.24272):0.401532):0.0951015):0.0706898,(6:0.511315,7:0.629353):0.280382):0.0634207):0.0889916):0.0787367,(4:0.238743,5:0.614214):0.461441);
 819: 1 -44065.04047 -42947.86485 (0:0.247684,(1:0.162641,((3:0.410651,(((((8:0.000001,9:0.000001):0.376246,10:0.278025):0.327153,11:0.956840):0.291167,(12:0.000001,13:0.000001):0.766098):0.16834,((14:1.824728,15:0.466304):0.474823,((((((16:0.000001,17:0.000001):0.178856,18:0.127299):0.144538,19:0.301539):0.356591,(((21:0.614559,22:0.892707):0.460977,23:0.677950):0.751,(((((24:0.049120,25:0.094358):0.221442,(26:0.136392,27:0.142434):0.0880605):0.118502,(28:0.937270,29:0.685785):0.35788):0.239618,32:0.689332):0.167775,((30:0.315303,31:0.286576):0.252564,(33:0.159809,34:0.228888):0.118352):0.064344):0.301547):0.251504):0.220602,20:0.687805):0.275912,(35:1.306121,(((((((36:0.153798,38:0.067387):0.0833587,37:0.103942):0.950028,39:0.972320):0.164769,((41:0.511479,42:0.055247):0.0456198,43:0.043701):0.73016):0.434663,40:0.761354):0.279367,(((49:0.000001,50:0.000001):0.14765,51:0.109395):0.832166,52:1.244909):0.583099):0.139458,(((44:1.266443,45:0.663740):0.25962,46:1.682076):0.487314,(47:1.174548,48:1.170375):0.670961):0.508234):0.387552):0.681531):0.216738):0.27417):0.0893313):0.115746,((4:0.401467,5:0.505187):0.260884,(6:0.513511,7:0.648489):0.118114):0.0908505):0.104011):0.115822,2:0.256116);
 820: 1 -42142.53894 -42946.34507 (0:0.207126,((1:0.100952,((3:0.467348,(((((8:0.000001,9:0.000001):0.265953,10:0.240979):0.287678,11:0.595594):0.203263,(12:0.000001,13:0.000001):0.60919):0.157315,(14:2.089725,(15:0.492507,(((((((16:0.000001,17:0.000001):0.1968,18:0.109756):0.107627,19:0.230622):0.262727,20:0.866351):0.129181,((((((24:0.068370,25:0.088616):0.291509,26:0.052675):0.114357,27:0.083549):0.224602,(28:0.947085,29:0.535934):0.326654):0.149723,32:0.613825):0.15326,((30:0.266057,31:0.258320):0.206134,(33:0.186645,34:0.274811):0.121802):0.12101):0.502542):0.153541,((21:0.727714,22:0.918663):0.310745,23:0.849052):0.750479):0.0699356,(35:1.274807,(((((((36:0.174463,38:0.064993):0.0587873,37:0.110919):0.814003,39:1.021035):0.299081,((41:0.551668,42:0.049810):0.0791982,43:0.023586):0.810311):0.283125,40:0.757559):0.402264,(((49:0.000001,50:0.000001):0.200882,51:0.095816):0.744365,52:1.448642):0.51958):0.224407,(((44:1.399948,46:1.902388):0.163167,45:1.097775):0.561465,(47:1.106526,48:1.170444):0.408816):0.684246):0.300382):0.859842):0.250037):0.195792):0.365302):0.071587):0.108261,(6:0.392341,7:0.441727):0.216508):0.134528):0.0823869,2:0.263423):0.0622327,(4:0.225267,5:0.411817):0.277807);
 821: 2 -42956.04559 -42942.17162 (0:0.243941,(1:0.130175,(2:0.238869,(((3:0.344987,((((8:0.000001,9:0.000001):0.218833,10:0.257898):0.29279,11:0.687727):0.290598,(12:0.000001,13:0.000001):0.864958):0.167301):0.0877088,(6:0.545862,7:0.521768):0.202983):0.0446854,((14:1.953694,(((((16:0.000001,17:0.000001):0.183287,18:0.126605):0.150713,19:0.323310):0.211282,(((21:0.659577,22:0.777132):0.357001,23:0.504075):1.12694,((((((24:0.044931,25:0.085248):0.203971,26:0.106640):0.0359092,(28:1.063486,29:0.662417):0.307634):0.104191,27:0.089701):0.360735,32:0.653770):0.11757,((30:0.219987,31:0.306122):0.303271,(33:0.192615,34:0.288086):0.0918419):0.101229):0.244038):0.326122):0.513106,20:0.366893):0.133862):0.312445,(15:0.953894,(35:1.383217,(((((((36:0.182592,37:0.184240):0.0306889,38:0.026570):0.895965,39:1.052233):0.269241,((41:0.610001,42:0.058108):0.0651341,43:0.007033):0.799543):0.203395,40:1.151324):0.554511,(((44:0.838237,46:2.356044):0.205109,45:0.950301):0.416344,(47:0.923810,48:1.579126):0.671539):0.724627):0.145221,(((49:0.000001,50:0.000001):0.0961225,51:0.145566):0.952621,52:0.988911):0.533782):0.562974):0.492965):0.162279):0.502037):0.0988564):0.0433504):0.0933777,(4:0.333002,5:0.440094):0.340404);
 822: 2 -42525.38417 -42942.7513 (0:0.232002,(1:0.164085,(2:0.276612,((3:0.368702,(((((8:0.000001,9:0.000001):0.309037,10:0.190459):0.154098,11:0.798971):0.313,(12:0.000001,13:0.000001):0.804134):0.158789,(((14:2.594122,20:0.537320):0.151976,((((((16:0.000001,17:0.000001):0.210466,18:0.068372):0.231287,19:0.286457):0.489227,((((((24:0.059405,25:0.062610):0.134506,(28:0.875986,29:0.851349):0.36285):0.0782082,26:0.100274):0.104621,27:0.074670):0.295182,32:0.785595):0.111517,((30:0.349580,31:0.265070):0.214227,(33:0.236382,34:0.276761):0.117537):0.161115):0.462553):0.104739,((21:0.553652,22:1.068304):0.65619,23:0.501382):0.831936):0.240369,(35:1.598528,((((((36:0.174725,37:0.179376):0.0672336,38:0.011083):0.799913,(39:1.006977,((41:0.517758,42:0.088547):0.0411356,43:0.024262):0.866672):0.152343):0.29018,40:0.883889):0.161947,(((44:1.019637,45:1.033140):0.181651,46:1.588026):0.298371,(47:1.206743,48:1.070145):0.731668):0.575376):0.18834,(((49:0.000001,50:0.000001):0.207972,51:0.061575):0.897224,52:1.464788):0.413236):0.545103):0.556713):0.013479):0.325872,15:0.892394):0.256042):0.0869124):0.110981,(6:0.526031,7:0.490986):0.242863):0.103602):0.050266):0.0824658,(4:0.275635,5:0.445982):0.290202);
 823: 1 -42119.5071 -42959.15216 (0:0.268002,(1:0.110353,((3:0.329016,(((((8:0.000001,9:0.000001):0.273546,10:0.216325):0.370633,11:0.477985):0.273756,(12:0.000001,13:0.000001):0.695609):0.205921,((14:2.684630,((((((16:0.000001,17:0.000001):0.160001,18:0.123623):0.148169,19:0.257042):0.490413,(((21:0.918962,22:0.897881):0.620209,23:0.593422):1.02265,((((((24:0.087319,25:0.094962):0.247896,26:0.095211):0.109808,27:0.080410):0.31125,32:0.741643):0.141963,(28:0.857051,29:0.681655):0.213181):0.157153,(((30:0.304419,31:0.250948):0.357074,33:0.141517):0.0788143,34:0.185236):0.121488):0.50227):0.147826):0.17083,20:0.392609):0.170358,(35:1.873273,((((((36:0.151982,38:0.043183):0.0622152,37:0.143774):0.789399,(39:0.919747,((41:0.497727,42:0.048164):0.0438271,43:0.042967):0.763661):0.175091):0.570936,40:0.784378):0.416006,(((49:0.000001,50:0.000001):0.171169,51:0.071102):0.997805,52:1.459823):0.382014):0.19875,(((44:1.471274,45:0.798147):0.226934,46:2.046304):0.427264,(47:1.050947,48:1.072323):0.539297):0.641127):0.386547):0.702649):0.130201):0.0989069,15:0.754735):0.316806):0.184868):0.0876613,(((4:0.284433,5:0.374262):0.293223,7:0.443964):0.074954,6:0.411054):0.14669):0.108611):0.0875929,2:0.182367);
 824: 1 -42801.20214 -42942.97818 (0:0.243724,((1:0.117042,((3:0.534063,(((((8:0.000001,9:0.000001):0.358393,10:0.214073):0.361158,11:0.828481):0.292898,(12:0.000001,13:0.000001):0.736483):0.132905,((14:2.626611,15:0.267232):0.275529,((((((16:0.000001,17:0.000001):0.191615,18:0.139338):0.107199,19:0.269860):0.326336,(((21:0.960448,22:0.857827):0.604712,23:0.752936):0.783552,((((((24:0.065703,25:0.069390):0.268786,26:0.126421):0.110805,27:0.068754):0.242528,(28:1.097194,29:0.603198):0.327297):0.201717,32:0.715920):0.123116,((30:0.272218,31:0.288410):0.274596,(33:0.177477,34:0.218549):0.141749):0.132134):0.381191):0.169349):0.277591,20:0.666482):0.116268,(35:1.563790,(((((((36:0.180689,37:0.187884):0.0475189,38:0.007961):0.740843,39:0.867010):0.229861,(41:0.384725,(42:0.071574,43:0.065781):0.164909):0.481181):0.599737,40:0.713458):0.432934,(((49:0.000001,50:0.000001):0.194522,51:0.093475):0.7451,52:1.685786):0.431555):0.174275,((44:1.140051,(45:1.041458,46:1.834215):0.200401):0.428476,(47:1.020828,48:1.087330):0.619564):0.602744):0.269822):0.47835):0.229378):0.398975):0.05833):0.125851,(6:0.381105,7:0.440837):0.242628):0.11209):0.0623805,2:0.249485):0.0775962,(4:0.241737,5:0.415443):0.413302);
 825: 2 -44579.31735 -42946.55086 (0:0.190177,(1:0.096630,((3:0.491314,((6:0.516016,7:0.572405):0.204309,(((((8:0.000001,9:0.000001):0.312096,10:0.126717):0.298795,11:0.690885):0.165489,(12:0.000001,13:0.000001):0.757489):0.277151,(((14:1.794609,15:0.655739):0.352535,(((((16:0.000001,17:0.000001):0.219192,18:0.066581):0.212081,19:0.208520):0.426978,(((21:0.817566,22:0.995141):0.491533,23:0.617719):0.594904,(((((24:0.061792,25:0.074652):0.278444,26:0.102199):0.0632285,27:0.112634):0.318832,(28:0.900695,29:0.737646):0.141378):0.261217,(((30:0.387512,31:0.210720):0.129665,32:0.663050):0.14896,(33:0.202979,34:0.317867):0.106127):0.148216):0.255687):0.315283):0.324523,20:0.593636):0.238427):0.172639,(35:1.798094,((((((((36:0.177197,37:0.171072):0.0523208,38:0.014800):0.72643,39:1.029959):0.201591,((41:0.495947,42:0.076820):0.0451764,43:0.034093):0.937112):0.301327,40:1.090544):0.174117,((44:1.262689,(45:0.911421,46:1.991622):0.172634):0.328176,(47:1.207635,48:1.304689):0.458939):0.871463):0.366678,((49:0.000001,50:0.000001):0.180518,51:0.071066):1.3673):0.183001,52:1.510449):0.218457):0.659913):0.328592):0.0672925):0.0321014):0.107817,(4:0.267764,5:0.522616):0.369554):0.0480567):0.05073,2:0.283165);
 826: 1 -41371.87524 -42948.51838 (0:0.202828,(1:0.154481,2:0.292048):0.0165896,((3:0.253049,(((((8:0.000001,9:0.000001):0.246233,10:0.197275):0.282946,11:0.697200):0.372631,(12:0.000001,13:0.000001):0.719535):0.227374,((14:2.115301,15:0.350640):0.503426,(((((((16:0.000001,17:0.000001):0.119799,18:0.121358):0.0864374,19:0.327627):0.486944,20:0.718144):0.211714,(((((24:0.062990,25:0.074384):0.263409,26:0.086036):0.0919457,27:0.068011):0.255924,(28:0.946067,29:0.756741):0.32123):0.15546,((30:0.289912,31:0.258012):0.148,(32:0.712280,(33:0.099909,34:0.417785):0.066954):0.0974887):0.220911):0.255449):0.0568271,((21:0.681060,22:1.099446):0.44113,23:0.534103):0.694896):0.172895,(35:1.740876,((((((36:0.179769,37:0.208712):0.0323325,38:0.036778):0.93248,(39:1.001905,((41:0.590000,42:0.050035):0.0454938,43:0.061645):0.892807):0.181309):0.365172,40:0.857819):0.282061,((44:1.178094,(45:0.823716,46:1.626792):0.253289):0.463737,(47:1.117007,48:1.464734):0.46956):0.591478):0.291501,(((49:0.000001,50:0.000001):0.170522,51:0.079636):0.752895,52:1.335685):0.584908):0.270215):0.730868):0.245724):0.350938):0.0590066):0.132092,((4:0.288227,5:0.438926):0.236632,(6:0.520620,7:0.397171):0.225865):0.13079):0.0642898);
 827: 1 -43420.48342 -42946.58703 (0:0.253512,1:0.199403,(2:0.277848,((((3:0.440809,((((8:0.000001,9:0.000001):0.280197,10:0.238933):0.128869,11:0.726731):0.203262,(12:0.000001,13:0.000001):0.888408):0.30007):0.0394183,((((14:2.303980,(((((16:0.000001,17:0.000001):0.220405,18:0.128560):0.111242,19:0.324390):0.45521,((21:0.694372,22:1.022323):0.369572,23:0.847417):0.946765):0.0278971,((((((24:0.059615,25:0.082999):0.223505,26:0.108182):0.110606,27:0.097279):0.244921,32:0.787769):0.275709,((30:0.258615,31:0.292796):0.219054,(33:0.194312,34:0.266401):0.177801):0.161886):0.111917,(28:0.966732,29:0.592625):0.285776):0.508235):0.158442):0.116017,20:0.673786):0.20162,((35:1.961566,(((49:0.000001,50:0.000001):0.166264,51:0.080607):0.83119,52:1.288772):0.454891):0.237981,((((((36:0.165863,37:0.168303):0.0429166,38:0.021328):0.724724,39:1.014975):0.179996,((41:0.583000,42:0.065141):0.0574868,43:0.024463):0.78851):0.486357,40:0.813133):0.362814,((44:1.260139,(45:1.069926,46:2.204653):0.277445):0.374314,(47:1.277138,48:1.346957):0.309688):0.900732):0.198203):0.917383):0.165863,15:0.737476):0.498756):0.0264877,(4:0.315283,5:0.415215):0.300578):0.0434854,(6:0.351201,7:0.565587):0.267366):0.0818402):0.0658345);
 828: 1 -43087.74356 -42948.26191 (0:0.253582,1:0.185622,(2:0.268900,((3:0.394346,((6:0.535650,7:0.487012):0.129976,((((8:0.000001,9:0.000001):0.264042,10:0.215823):0.287063,11:0.727163):0.346788,((12:0.000001,13:0.000001):0.714488,(((14:2.265697,(35:1.688772,(((((((36:0.154157,38:0.094526):0.095526,37:0.091018):0.786733,39:1.025483):0.263268,(41:0.462241,(42:0.070254,43:0.068524):0.139978):0.603238):0.408647,40:0.864361):0.32092,(((49:0.000001,50:0.000001):0.156061,51:0.083240):0.958222,52:1.431268):0.696894):0.286672,(((44:0.931287,46:1.823271):0.202595,45:0.856677):0.289653,(47:1.371511,48:0.899247):0.714577):0.926992):0.237037):0.407495):0.0962771,((((((16:0.000001,17:0.000001):0.175885,18:0.101251):0.130297,19:0.318852):0.407086,(((((24:0.097389,25:0.047513):0.213012,(26:0.035499,(28:0.937611,29:0.697229):0.359532):0.0749461):0.105145,27:0.120126):0.244029,32:0.639818):0.164698,((30:0.242080,31:0.324914):0.272084,(33:0.247020,34:0.320744):0.113324):0.107861):0.431396):0.0795776,((21:0.722905,22:1.099686):0.406177,23:0.598825):0.82385):0.221773,20:0.558534):0.165633):0.194448,15:0.966469):0.192358):0.149994):0.144028):0.149654):0.0456054,(4:0.300894,5:0.471077):0.295611):0.0816427):0.0137922);
 829: 1 -42977.63319 -42948.87014 (0:0.178945,((1:0.125220,((3:0.456902,(((((8:0.000001,9:0.000001):0.289505,10:0.264647):0.199167,11:0.747475):0.175936,(12:0.000001,13:0.000001):0.77518):0.297848,((14:1.908449,((((((16:0.000001,17:0.000001):0.226013,18:0.086234):0.258967,19:0.264265):0.322548,((((((24:0.080772,25:0.076426):0.185007,26:0.100727):0.131582,27:0.062108):0.247259,(28:0.915292,29:0.519133):0.226044):0.220299,(((30:0.379618,31:0.320558):0.084414,32:0.679197):0.151856,(33:0.223529,34:0.301219):0.131085):0.165471):0.490187,(35:1.033329,(((((((36:0.166702,37:0.175379):0.0509815,38:0.007002):0.716706,39:1.174860):0.152272,((41:0.501180,42:0.063821):0.0483035,43:0.026044):0.915008):0.309577,40:1.296123):0.386346,((44:1.300081,(45:0.981479,46:2.273578):0.226062):0.45394,(47:0.966493,48:1.239469):0.530535):0.739066):0.221264,(((49:0.000001,50:0.000001):0.168445,51:0.070943):1.26616,52:1.296623):0.3368):0.485038):1.05311):0.234447):0.201233,20:0.558861):0.223896,((21:0.860063,22:1.111246):0.477731,23:0.732509):0.685299):0.172152):0.128036,15:0.994163):0.336056):0.0720116):0.0897943,(6:0.417638,7:0.452820):0.169428):0.187798):0.0457071,2:0.264906):0.0701227,(4:0.197068,5:0.485880):0.432457);
 830: 1 -42248.8776 -42944.72 (0:0.222407,1:0.158724,(2:0.277345,((3:0.293733,(((((8:0.000001,9:0.000001):0.329041,10:0.202039):0.262768,11:0.659314):0.162554,(12:0.000001,13:0.000001):0.62143):0.186372,(((14:1.986338,(((((16:0.000001,17:0.000001):0.160407,18:0.045236):0.158151,19:0.202190):0.260299,(((21:0.748436,22:0.965964):0.370488,23:0.765113):0.713311,((((((24:0.049166,25:0.076415):0.216497,26:0.065740):0.0747074,27:0.105380):0.27575,29:0.668731):0.103423,28:0.940155):0.124207,(((30:0.296771,31:0.213706):0.181015,32:0.678034):0.158992,(33:0.200607,34:0.288800):0.0955008):0.180642):0.348946):0.215949):0.295782,20:0.506864):0.169492):2.42863e-06,(35:1.479593,(((((((36:0.142825,37:0.168920):0.0598823,38:0.015034):0.964352,39:0.742717):0.252933,((41:0.548893,42:0.055430):0.0480507,43:0.032124):0.752517):0.251279,40:1.103064):0.347452,(((49:0.000001,50:0.000001):0.210985,51:0.063387):0.979324,52:1.259947):0.503281):0.348259,(44:1.131618,((45:0.901399,46:1.958107):0.192546,(47:1.252449,48:1.083783):0.361888):0.290214):0.713602):0.303171):0.627302):0.299464,15:0.878607):0.184897):0.20134):0.0721037,((4:0.372984,5:0.396734):0.196444,(6:0.443443,7:0.450239):0.159605):0.136878):0.0781206):0.0562729);
 831: 1 -43728.99041 -42951.16478 (0:0.227120,1:0.189141,((2:0.199425,(4:0.343040,5:0.424409):0.261595):0.0742272,(3:0.427725,((6:0.349148,7:0.389630):0.175937,(((((8:0.000001,9:0.000001):0.265596,10:0.216316):0.234302,11:0.578649):0.188423,(12:0.000001,13:0.000001):0.856581):0.178574,((((14:2.036164,20:0.299553):0.469727,((((16:0.000001,17:0.000001):0.208397,18:0.148483):0.222096,19:0.164958):0.355032,(((21:1.115660,22:0.806130):0.599073,23:0.783933):0.465927,((((((24:0.039952,25:0.088309):0.268945,26:0.066509):0.0580748,27:0.140539):0.183343,(28:0.986912,29:0.522170):0.218479):0.254632,32:0.709197):0.0866645,((30:0.296602,31:0.382497):0.195079,(33:0.201337,34:0.340007):0.0816538):0.0553883):0.374162):0.266678):0.181256):0.0927253,(35:1.618110,((((((36:0.161000,37:0.170958):0.0237099,38:0.035775):0.7127,(39:0.868776,((41:0.482403,42:0.067367):0.0251028,43:0.020170):0.834415):0.170373):0.515145,40:0.807425):0.245754,(((44:1.184880,46:1.890234):0.197442,45:1.057345):0.409731,(47:0.842722,48:1.343706):0.549436):0.484789):0.286446,(((49:0.000001,50:0.000001):0.180905,51:0.067981):0.733691,52:1.353882):0.394103):0.259089):0.565678):0.220177,15:0.820917):0.38):0.0734997):0.105183):0.116038):0.046508);
 832: 2 -41784.78462 -42942.46126 (0:0.171766,(1:0.092598,(2:0.174934,(((3:0.265831,((((8:0.000001,9:0.000001):0.159918,10:0.324780):0.256277,11:0.879489):0.377272,(12:0.000001,13:0.000001):0.811248):0.344337):0.036853,(((14:2.558353,(35:1.362653,(((((((36:0.199126,38:0.034770):0.0550506,37:0.134494):0.849459,39:0.963992):0.228857,((41:0.620159,42:0.061954):0.0536089,43:0.043310):0.75685):0.329775,40:1.028153):0.45422,(((49:0.000001,50:0.000001):0.229747,51:0.011604):1.15825,52:1.600054):0.185135):0.148361,(((44:1.210825,45:1.023437):0.278661,(47:1.286555,48:1.137182):0.498322):0.0661993,46:1.811705):0.868641):0.27864):0.525285):0.125826,((((((16:0.000001,17:0.000001):0.0970939,18:0.109748):0.0743371,19:0.378296):0.438841,((((24:0.051474,25:0.118633):0.204944,(26:0.114700,27:0.217759):0.0706725):0.249852,(28:1.000305,29:0.522893):0.160552):0.138875,((((30:0.278446,31:0.244727):0.305312,33:0.165040):0.139383,34:0.213669):0.174752,32:0.587514):0.205094):0.563454):0.0298713,((21:0.557314,22:0.981001):0.570582,23:0.859833):0.687955):0.250694,20:0.874332):0.144432):0.310956,15:0.752811):0.347933):0.0612375,(6:0.371544,7:0.601772):0.32535):0.126299):0.0572629):0.106659,(4:0.186116,5:0.479441):0.389777);
 833: 1 -41485.97874 -42946.22325 (0:0.333074,((1:0.099915,((4:0.397351,5:0.340457):0.332349,(6:0.477356,7:0.449928):0.219547):0.165582):0.0537731,(3:0.340902,(((((8:0.000001,9:0.000001):0.370257,10:0.239651):0.280563,11:0.792742):0.222612,(12:0.000001,13:0.000001):0.734879):0.220984,(((14:3.004242,(35:1.608027,(((((36:0.161785,37:0.185293):0.0569439,38:0.027549):0.782642,(39:0.992931,(41:0.377260,(42:0.062370,43:0.076684):0.161995):0.598527):0.214942):0.405823,40:0.660876):0.381389,(((44:1.051131,46:1.792594):0.481502,(45:1.199716,(47:1.169719,48:1.151343):0.384295):0.103327):0.464021,(((49:0.000001,50:0.000001):0.177536,51:0.062927):0.970468,52:1.756820):0.424278):0.199625):0.513929):0.521218):0.0953017,(((((16:0.000001,17:0.000001):0.136273,18:0.143911):0.185244,19:0.340686):0.488274,(((21:0.828374,22:0.823191):0.49165,23:0.542056):0.557634,((((24:0.069523,25:0.054905):0.141997,(26:0.094887,27:0.159098):0.0730566):0.29165,(28:1.156699,29:0.682097):0.190788):0.280277,(((30:0.268962,31:0.290331):0.181329,32:0.602538):0.145593,(33:0.245915,34:0.268865):0.099213):0.153216):0.337463):0.181714):0.248822,20:0.625454):0.101017):0.128032,15:0.891503):0.362326):0.108664):0.124192):0.0340539,2:0.220677);
 834: 2 -40869.62877 -42943.01226 (0:0.182092,(1:0.138005,((2:0.270271,((6:0.335100,7:0.611909):0.21562,(((((8:0.000001,9:0.000001):0.277761,10:0.283477):0.182008,11:0.804489):0.266969,(12:0.000001,13:0.000001):0.804152):0.138929,((((14:2.015691,20:0.346020):0.348308,(((((16:0.000001,17:0.000001):0.144505,18:0.099257):0.143531,19:0.338614):0.33738,(((21:0.602187,22:0.994103):0.396572,23:0.732153):0.796512,((((((24:0.049844,25:0.110730):0.193295,26:0.095030):0.102119,27:0.070440):0.274229,32:0.736996):0.178889,((30:0.324597,31:0.293743):0.369822,(33:0.194006,34:0.302759):0.0988491):0.16973):0.108156,(28:0.853156,29:0.735450):0.14503):0.197004):0.135177):0.184486,35:1.790881):0.0448254):0.296542,(((((((36:0.169305,37:0.165692):0.0577632,38:0.034689):0.880135,39:0.945015):0.307268,((41:0.583754,42:0.061663):0.0350986,43:0.034629):0.777742):0.414859,40:1.164532):0.419685,(((49:0.000001,50:0.000001):0.170942,51:0.118876):0.992286,52:1.080046):0.559453):0.0544647,(44:1.328406,((45:0.715632,46:2.171056):0.279677,(47:1.099408,48:1.151966):0.539491):0.139141):0.703698):0.507816):0.194787,15:0.739848):0.270935):0.153216):0.158406):0.0630166,3:0.464414):0.0345438):0.074087,(4:0.205234,5:0.469328):0.424229);
 835: 1 -41622.54921 -42948.52285 (0:0.220224,(1:0.099219,(((4:0.307812,5:0.322339):0.260107,(6:0.439858,7:0.500290):0.104767):0.117027,(((((8:0.000001,9:0.000001):0.280865,10:0.311052):0.203425,11:0.652735):0.183631,(12:0.000001,13:0.000001):0.733878):0.144213,(((14:1.675319,15:0.484872):0.314702,(((((16:0.000001,17:0.000001):0.190207,18:0.083647):0.1603,19:0.222579):0.36508,(((21:0.732796,22:0.681745):0.550759,23:0.738577):0.564133,((((24:0.072718,25:0.077921):0.18963,(26:0.116433,27:0.192975):0.0512151):0.234461,(28:0.990914,29:0.551740):0.23672):0.190236,(((30:0.263150,31:0.250050):0.107265,32:0.670303):0.0981667,(33:0.137638,34:0.264456):0.135409):0.158075):0.290237):0.18073):0.340608,20:0.666254):0.203664):0.0891057,(35:1.688060,((((((36:0.175739,37:0.200089):0.0353446,38:0.014783):0.765518,39:0.893471):0.318419,((41:0.539241,42:0.050448):0.0435748,43:0.048545):0.733471):0.356357,40:1.012215):0.212071,((((44:1.541171,46:1.777789):0.178794,45:0.888171):0.585466,(47:1.092014,48:1.245377):0.540344):0.691198,(((49:0.000001,50:0.000001):0.14892,51:0.094720):0.941189,52:1.205950):0.42319):0.191339):0.378454):0.703647):0.440193):0.0950929):0.148972):0.0307762,(2:0.206183,3:0.351606):0.0529938);
 836: 1 -41943.4047 -42941.63883 (0:0.142705,(1:0.092416,(2:0.210066,(3:0.294297,((6:0.422892,7:0.581523):0.0448267,(((((8:0.000001,9:0.000001):0.227144,10:0.215678):0.255916,11:0.653273):0.216948,(12:0.000001,13:0.000001):0.778786):0.203043,(((14:2.007467,((((((16:0.000001,17:0.000001):0.128901,18:0.124587):0.144692,19:0.295189):0.153695,((21:0.892038,22:0.820204):0.484722,23:0.712991):0.883227):0.180416,((((((24:0.082751,25:0.098124):0.27209,26:0.073200):0.0808264,27:0.136684):0.27331,29:0.661782):0.0560551,28:0.966385):0.0916659,(((30:0.296589,31:0.299139):0.193408,32:0.635139):0.157213,(33:0.237255,34:0.310242):0.185953):0.121626):0.414902):0.127058,20:0.686903):0.245417):0.0115058,(35:1.831640,((((36:0.129479,37:0.183904):0.0401194,38:0.010869):0.861951,(39:1.122317,((((41:0.497214,42:0.063225):0.0264864,43:0.044375):0.731816,(((49:0.000001,50:0.000001):0.124452,51:0.113357):0.960596,52:1.531369):0.83739):0.150096,(((44:1.383468,45:0.976262):0.259646,46:2.201139):0.274186,(47:1.037213,48:1.319212):0.55488):0.913712):0.136886):0.117965):0.156934,40:0.923909):0.574079):0.779313):0.254976,15:0.657799):0.360986):0.0297594):0.144023):0.047689):0.0408662):0.108493,(4:0.200840,5:0.429105):0.333934);
 837: 2 -43794.95071 -42941.90432 (0:0.195129,((1:0.096668,(3:0.370015,((6:0.537758,7:0.516685):0.154939,(((((8:0.000001,9:0.000001):0.257331,10:0.263835):0.357723,11:0.871763):0.218373,(12:0.000001,13:0.000001):0.641394):0.236459,((14:1.841258,15:0.333859):0.38167,(((((((16:0.000001,17:0.000001):0.182337,18:0.080649):0.154765,19:0.291626):0.355628,((21:0.584365,22:0.702659):0.471749,23:0.486407):0.789901):0.122928,((((((24:0.033630,25:0.101426):0.224113,(28:1.011343,29:0.648604):0.360862):0.0935309,26:0.115681):0.154501,27:0.068558):0.415338,32:0.622962):0.146605,(((30:0.248033,31:0.326711):0.30623,33:0.187189):0.101272,34:0.159754):0.254442):0.337615):0.315569,20:0.637434):0.26267,((35:1.531002,((((((36:0.164802,37:0.187229):0.0287544,38:0.045602):0.671456,39:0.816085):0.28701,((41:0.562565,42:0.072293):0.0639189,43:0.024875):0.74621):0.265586,40:0.955896):0.34784,(((44:1.254761,46:2.080836):0.180983,45:0.879511):0.423452,(47:1.107963,48:1.292329):0.290597):0.808856):0.168202):0.188716,(((49:0.000001,50:0.000001):0.221369,51:0.001491):1.01292,52:1.441999):0.232229):0.670793):0.21919):0.331765):0.0570317):0.145061):0.133314):0.0337598,2:0.279599):0.105349,(4:0.331920,5:0.498097):0.372021);
 838: 1 -43796.60492 -42940.52939 (0:0.141635,(1:0.179689,((2:0.128799,(6:0.409684,7:0.403203):0.172699):0.0657851,(3:0.203019,((((8:0.000001,9:0.000001):0.202252,10:0.215584):0.216091,11:0.657933):0.412879,((12:0.000001,13:0.000001):0.692125,(((14:2.216786,20:0.421942):0.116269,(((((16:0.000001,17:0.000001):0.170972,18:0.087073):0.216989,19:0.252819):0.434742,(((21:0.529148,22:0.996560):0.538667,23:0.426378):0.860941,(((((24:0.072855,25:0.062535):0.246791,26:0.099637):0.0695879,27:0.086786):0.154123,(28:0.910189,29:0.790008):0.184207):0.150584,(((30:0.366371,31:0.219517):0.203553,32:0.574616):0.127598,(33:0.190474,34:0.286712):0.0826736):0.220146):0.212195):0.219957):0.264365,((35:1.504215,(((49:0.000001,50:0.000001):0.126569,51:0.115694):0.922825,52:1.292092):0.520502):0.140912,((((((36:0.189253,37:0.175832):0.0615416,38:0.000002):0.806883,((41:0.594867,42:0.074509):0.0215061,43:0.032133):1.02854):0.12356,39:1.122234):0.288838,40:1.108466):0.367977,(((44:0.785554,46:2.053612):0.184973,45:0.887358):0.251564,(47:1.094262,48:1.406591):0.747596):0.459606):0.330724):0.685044):0.0340326):0.347042,15:0.686183):0.190514):0.234509):0.129793):0.151098):0.0319942):0.0658582,(4:0.215617,5:0.562303):0.309638);
 839: 1 -42828.01225 -42944.03262 (0:0.176804,((1:0.123838,(3:0.334010,((6:0.354142,7:0.401527):0.121751,(((((8:0.000001,9:0.000001):0.266305,10:0.219648):0.268746,11:0.538642):0.177237,(12:0.000001,13:0.000001):0.643309):0.196683,((14:2.153519,15:0.447828):0.287109,(((((16:0.000001,17:0.000001):0.231397,18:0.094635):0.145153,19:0.218446):0.261231,((((21:0.746958,22:0.913901):0.49362,23:0.549126):0.881296,(35:1.776528,(((((((36:0.178651,38:0.058535):0.0703173,37:0.122619):0.778954,39:0.960207):0.223185,((41:0.521721,42:0.034615):0.0398213,43:0.056989):0.749229):0.275335,(((44:1.023331,46:2.360691):0.260596,45:1.026450):0.317007,(47:1.245404,48:1.074137):0.71978):0.69044):0.240769,40:0.927542):0.407165,(((49:0.000001,50:0.000001):0.160098,51:0.055054):0.990583,52:1.512424):0.37428):0.20659):0.476039):0.21264,((((24:0.100585,25:0.055010):0.173357,26:0.079748):0.108824,27:0.112274):0.154824,((28:0.894456,29:0.572995):0.275479,(((30:0.296541,31:0.274819):0.300267,(33:0.140878,34:0.343600):0.0703028):0.256474,32:0.755132):0.153482):0.0999932):0.427566):0.120805):0.270951,20:0.687053):0.280106):0.338286):0.101086):0.129697):0.137645):0.0123101,2:0.281409):0.0623346,(4:0.182026,5:0.477809):0.44144);
 840: 1 -42012.86546 -42942.88766 (0:0.176088,(1:0.108384,(2:0.178508,(((3:0.299726,((((8:0.000001,9:0.000001):0.237027,10:0.242564):0.320181,11:0.690053):0.198403,(12:0.000001,13:0.000001):0.706905):0.216868):0.0624798,((((14:2.004809,20:0.422366):0.165005,((((16:0.000001,17:0.000001):0.271559,18:0.051489):0.223679,19:0.257872):0.290828,(((21:0.869828,22:0.791965):0.464104,23:0.751425):0.874871,((((24:0.066191,25:0.112622):0.208056,(26:0.143333,27:0.183722):0.10606):0.189619,(28:0.883688,29:0.680137):0.23092):0.112164,(((30:0.286370,31:0.342674):0.225824,(33:0.276437,34:0.191068):0.142536):0.117027,32:0.592421):0.184111):0.209422):0.307557):0.211113):0.101618,(35:1.286621,(((((((36:0.175946,37:0.169132):0.0582392,38:0.005989):0.682984,39:0.989872):0.261976,(41:0.483300,(42:0.078709,43:0.046204):0.132151):0.721031):0.513516,40:0.860714):0.396053,(((49:0.000001,50:0.000001):0.150674,51:0.105634):0.742364,52:1.465308):0.617956):0.226995,(((44:1.237745,46:1.562753):0.216584,45:1.064630):0.487144,(47:0.933463,48:1.372519):0.471147):0.396389):0.17633):0.942363):0.275525,15:0.713365):0.464319):0.08519,(6:0.434112,7:0.594072):0.189829):0.0792264):0.05064):0.103575,(4:0.203458,5:0.487827):0.279921);
 841: 1 -42487.99561 -42947.86307 (0:0.180133,(1:0.177918,(2:0.232342,((3:0.386451,((((8:0.000001,9:0.000001):0.250745,10:0.250134):0.248532,11:0.822597):0.255837,(12:0.000001,13:0.000001):0.795785):0.224973):0.0533269,(((14:1.811969,(((35:2.179740,(((49:0.000001,50:0.000001):0.151155,51:0.063075):1.02222,52:1.061669):0.527091):0.400238,(((((36:0.185927,38:0.081370):0.10191,37:0.071554):0.994927,39:1.079267):0.295654,((41:0.579929,42:0.065013):0.06439,43:0.013614):0.9926):0.247373,40:1.051216):0.527275):2.64006e-06,(44:0.887914,((45:0.810254,46:2.144379):0.365642,(47:1.368242,48:1.470783):0.311805):0.172932):0.840121):0.868551):0.0698862,(((((16:0.000001,17:0.000001):0.17518,18:0.109063):0.190723,19:0.183137):0.323644,(((21:0.602288,22:0.929017):0.367187,23:0.631960):1.11561,(((((24:0.043633,25:0.067918):0.188023,(26:0.096640,27:0.127042):0.0587665):0.150798,(28:1.089007,29:0.719414):0.202218):0.262964,32:0.676666):0.135328,(((30:0.407985,31:0.294769):0.344553,33:0.250254):0.0667952,34:0.218901):0.0519441):0.444757):0.0821782):0.213945,20:0.565572):0.242251):0.211892,15:0.726013):0.419225):0.0949126):0.111331):0.022176,((4:0.323616,5:0.370578):0.198188,(6:0.506606,7:0.543235):0.114363):0.174405);
 842: 1 -43764.96239 -42949.32107 (0:0.135274,(1:0.164204,((2:0.238767,3:0.340972):0.0374628,((6:0.502660,7:0.452521):0.149761,((((8:0.000001,9:0.000001):0.296916,10:0.182523):0.28293,(11:0.631472,(12:0.000001,13:0.000001):0.672263):0.214128):0.23483,(((14:2.054797,15:0.000002):0.504537,(35:1.487049,(((((((36:0.149214,37:0.170462):0.0422299,38:0.004717):0.664397,39:0.932162):0.193105,(41:0.393614,(42:0.066568,43:0.073740):0.0978279):0.754539):0.260783,40:1.065323):0.313294,(((49:0.000001,50:0.000001):0.0889447,51:0.130810):0.887041,52:1.370152):0.64636):0.193479,((44:1.391831,(45:1.014598,46:2.068447):0.236829):0.372689,(47:1.183561,48:1.176422):0.373031):0.52612):0.394018):0.516915):0.279437,(((((16:0.000001,17:0.000001):0.184822,18:0.077058):0.0643312,19:0.368321):0.456171,((21:0.939018,(22:1.028803,23:0.692540):0.231224):0.636188,((((24:0.083030,25:0.070643):0.191774,(26:0.072474,27:0.224496):0.0606671):0.184011,(28:0.940331,29:0.711186):0.299735):0.301544,((30:0.263491,(31:0.251204,32:0.796733):0.102285):0.2009,(33:0.213397,34:0.278046):0.108874):0.0962428):0.349393):0.123246):0.312266,20:0.500830):0.272922):0.372521):0.0374618):0.146547):0.0924679):0.0982625,(4:0.176751,5:0.555687):0.418642);
 843: 2 -42580.82336 -42937.12366 (0:0.193526,(1:0.114252,(2:0.193300,(3:0.463883,((6:0.470902,7:0.504085):0.1652,(((((8:0.000001,9:0.000001):0.312682,10:0.253714):0.303918,11:0.828833):0.192247,(12:0.000001,13:0.000001):0.907668):0.193274,((14:1.843760,15:0.415475):0.351066,((((((16:0.000001,17:0.000001):0.1638,18:0.089392):0.155793,19:0.303509):0.346943,(((21:1.015851,22:0.732052):0.519776,23:0.671658):0.670338,((((((24:0.085142,25:0.064992):0.229993,26:0.095304):0.082884,27:0.060713):0.0913091,(28:0.882874,29:0.751928):0.30956):0.320516,32:0.559184):0.114272,((30:0.273744,31:0.280364):0.255483,(33:0.153837,34:0.218593):0.104301):0.117936):0.362022):0.0251956):0.322215,20:0.629379):0.158375,(35:1.663947,(((((((36:0.172481,38:0.058821):0.0405754,37:0.124022):0.74568,39:0.906042):0.279685,((41:0.508275,42:0.046410):0.0499836,43:0.021868):0.61271):0.326349,40:0.886084):0.505797,(((49:0.000001,50:0.000001):0.149598,51:0.086600):1.07639,52:1.194357):0.436335):0.12697,(((44:1.087148,46:1.986752):0.265189,45:0.970139):0.413849,(47:1.266417,48:1.007837):0.575102):0.550121):0.201868):0.614481):0.160877):0.493503):0.0922589):0.17129):0.105451):0.0792209):0.110921,(4:0.199457,5:0.638603):0.486974);
 844: 1 -42420.32127 -42952.04836 (0:0.113165,(1:0.070607,(2:0.251391,((3:0.326191,((((8:0.000001,9:0.000001):0.248422,10:0.265458):0.274917,11:0.629694):0.384538,((12:0.000001,13:0.000001):0.615566,(((14:1.839111,(35:1.817137,(((((((36:0.185453,37:0.178676):0.0445689,38:0.009238):0.707825,39:0.781534):0.316481,((41:0.529083,42:0.061778):0.0389357,43:0.028692):0.786704):0.225076,40:1.138821):0.432021,(((49:0.000001,50:0.000001):0.138347,51:0.100808):1.06053,52:1.160283):0.633238):0.098185,(((44:0.969378,46:2.283907):0.25879,45:0.727464):0.442647,(47:1.348676,48:1.507609):0.464695):0.561474):0.502954):0.602234):0.068644,(((((16:0.000001,17:0.000001):0.24239,18:0.037469):0.0485913,19:0.379529):0.394807,(((21:0.671130,22:0.930442):0.484992,23:0.836461):0.76113,((((24:0.069499,25:0.099504):0.171442,(26:0.126269,27:0.152614):0.0927297):0.158445,(28:0.984986,29:0.565908):0.298278):0.192733,(((30:0.425353,31:0.196425):0.0939385,32:0.707398):0.13081,(33:0.161711,34:0.204072):0.16268):0.110696):0.317552):0.0802057):0.348777,20:0.562806):0.0628282):0.221566,15:0.743210):0.304459):0.268189):0.1589):0.151999,(6:0.453019,7:0.358291):0.265724):0.0487641):0.0497747):0.151608,(4:0.176170,5:0.627104):0.443794);
 845: 1 -43495.96928 -42943.60908 (0:0.136967,(1:0.172724,((3:0.367073,((6:0.428420,7:0.479798):0.17795,(((((8:0.000001,9:0.000001):0.303936,10:0.182824):0.29235,11:0.721292):0.110351,(12:0.000001,13:0.000001):0.752616):0.280161,((14:1.919521,15:0.364312):0.446972,((((((16:0.000001,17:0.000001):0.183972,18:0.092248):0.0459688,19:0.366132):0.488352,(((21:0.713360,22:0.709043):0.404097,23:0.769003):0.82753,(((((24:0.096295,25:0.058078):0.200628,26:0.109577):0.102754,27:0.112478):0.349658,(28:0.824864,29:0.675246):0.173773):0.213728,(((30:0.319182,31:0.262001):0.120568,32:0.821100):0.0616584,(33:0.289051,34:0.276268):0.113111):0.185562):0.371329):0.106511):0.204052,20:0.587798):0.113473,(35:1.757321,(((((36:0.190083,37:0.162878):0.044668,38:0.029593):0.685963,(39:0.912890,(41:0.380673,(42:0.056203,43:0.059619):0.127756):0.614109):0.199909):0.449139,40:1.009486):0.393208,(((44:0.911514,(45:0.894420,46:1.999273):0.353746):0.480729,(47:0.852227,48:1.395246):0.473119):0.736603,(((49:0.000001,50:0.000001):0.182919,51:0.066161):0.740899,52:1.460114):0.511427):0.19799):0.555848):0.384623):0.220069):0.327254):0.0311253):0.193499):0.0838796,(4:0.203983,5:0.540313):0.356035):0.140438):0.0294181,2:0.306298);
 846: 2 -44601.13095 -42941.49799 (0:0.147280,(1:0.195571,(2:0.336401,((3:0.307990,(((((8:0.000001,9:0.000001):0.275648,10:0.313434):0.316328,11:0.615537):0.209649,(12:0.000001,13:0.000001):0.939335):0.162211,((((14:1.854178,20:0.602096):0.290006,(((((16:0.000001,17:0.000001):0.188206,18:0.178097):0.0871596,19:0.355234):0.46941,(((((24:0.078014,25:0.065044):0.23684,26:0.071142):0.0804891,27:0.128520):0.224005,(28:0.866259,29:0.595141):0.248704):0.232478,(((30:0.386965,31:0.205734):0.12029,32:0.664117):0.149718,(33:0.138973,34:0.286655):0.0962794):0.127892):0.421115):0.0815236,((21:0.530541,22:0.832274):0.377039,23:0.495390):0.713889):0.191759):0.012723,(((35:1.451645,((44:1.147378,(47:1.170300,48:1.167711):0.584348):0.223768,(45:1.260231,46:2.069218):0.16541):0.496593):0.277556,(((((36:0.196289,37:0.181396):0.0315692,38:0.026699):0.822806,39:1.179481):0.105478,((41:0.439583,42:0.055755):0.0487849,43:0.027769):0.822139):0.455869,40:0.874678):0.498055):0.205055,(((49:0.000001,50:0.000001):0.144614,51:0.091159):0.767579,52:1.464581):0.460569):0.651606):0.433455,15:0.902067):0.294663):0.200491):0.0531063,(6:0.459560,7:0.573408):0.272092):0.0957359):0.0319891):0.137971,(4:0.256477,5:0.527164):0.403565);
 847: 1 -42177.60162 -42950.35723 (0:0.154364,(1:0.148675,(((3:0.273359,((((8:0.000001,9:0.000001):0.222997,10:0.233270):0.264923,11:0.556853):0.460566,((12:0.000001,13:0.000001):0.655882,((((14:1.728816,((21:0.595621,22:0.654973):0.640078,23:0.415252):0.833661):0.122115,(((((((24:0.055454,25:0.066045):0.190914,(28:0.949083,29:0.810085):0.34658):0.0407744,26:0.104562):0.121367,27:0.081273):0.174398,32:0.733268):0.240041,((30:0.217466,31:0.288446):0.305833,(33:0.146167,34:0.316005):0.077212):0.20373):0.263873,(35:1.633775,(((((((36:0.158263,38:0.064868):0.0656717,37:0.099387):0.643356,39:0.949667):0.122845,((41:0.561099,42:0.075948):0.0368431,43:0.043668):0.869474):0.426986,40:0.908484):0.405586,(((49:0.000001,50:0.000001):0.180434,51:0.050438):0.932073,52:1.378694):0.445955):0.129024,(((44:1.010861,45:1.068249):0.244148,46:2.294786):0.0750889,(47:1.288248,48:0.926979):0.559332):0.481761):0.290647):0.496791):0.151367):0.15819,((((16:0.000001,17:0.000001):0.176456,18:0.082222):0.147664,19:0.274712):0.400074,20:0.663772):0.116861):0.207499,15:0.850791):0.181315):0.179557):0.152092):0.0911863,(6:0.330094,7:0.392333):0.207343):0.0919693,(4:0.261172,5:0.396010):0.251694):0.0754583):0.0579894,2:0.251328);
 848: 1 -43239.64117 -42959.93747 (0:0.225273,((1:0.126687,(((4:0.407394,(5:0.266699,((((8:0.000001,9:0.000001):0.31621,10:0.137910):0.232337,11:0.731999):0.121182,(12:0.000001,13:0.000001):0.856424):0.26278):0.140956):0.174873,(6:0.473718,7:0.461897):0.0938247):0.114384,((14:2.391301,15:0.431158):0.547066,((((((16:0.000001,17:0.000001):0.273958,18:0.112023):0.0683773,19:0.337471):0.199857,(((21:0.766738,22:1.130511):0.660809,23:0.436927):0.792713,((((((24:0.060210,25:0.119700):0.236139,26:0.139087):0.154364,27:0.085834):0.28117,32:0.695883):0.222082,(((30:0.361087,31:0.303051):0.373295,33:0.217919):0.0776332,34:0.200403):0.254871):0.17296,(28:0.816284,29:0.831297):0.141984):0.305634):0.278376):0.168172,20:0.804955):0.378191,(((35:1.840728,((44:0.767333,(45:1.004247,46:1.735388):0.340077):0.443696,(47:0.969047,48:1.211602):0.658563):0.557185):0.254558,(((((36:0.151696,37:0.172982):0.0543341,38:0.016303):0.648156,39:1.135407):0.236173,((41:0.611338,42:0.041663):0.0373554,43:0.033747):0.921788):0.443968,40:0.804640):0.240567):0.175705,(((49:0.000001,50:0.000001):0.100038,51:0.156044):1.08071,52:1.324829):0.566918):0.898433):0.215674):0.252799):0.0822198):0.054556,2:0.249294):0.0568082,3:0.376427);
 849: 1 -42165.96776 -42945.8195 (0:0.252379,1:0.184139,(2:0.385017,((3:0.358379,(((((8:0.000001,9:0.000001):0.310571,10:0.235563):0.288366,11:0.674891):0.134592,(12:0.000001,13:0.000001):0.82118):0.361235,((14:1.948890,15:0.336728):0.352113,(((((((16:0.000001,17:0.000001):0.171711,18:0.077482):0.193153,19:0.296100):0.290155,((21:0.569146,22:0.741283):0.592602,23:0.593255):1.16084):0.142036,(((((24:0.066547,25:0.102976):0.26155,26:0.116886):0.0547284,(27:0.107051,32:0.888577):0.0337198):0.336442,(28:0.892806,29:0.496177):0.144769):0.243744,((30:0.302066,31:0.229516):0.255401,(33:0.108429,34:0.345926):0.131033):0.202642):0.333479):0.229171,(35:1.570106,(((((((36:0.164242,37:0.156631):0.036677,38:0.035726):0.723965,39:0.969522):0.349183,((41:0.489872,42:0.074098):0.0261481,43:0.034928):0.600599):0.400102,((44:1.191152,(47:1.316262,48:1.005040):0.445448):0.239016,(45:0.712085,46:2.299879):0.273954):0.702523):0.156523,40:0.931092):0.125477,(((49:0.000001,50:0.000001):0.153376,51:0.098125):1.23904,52:1.325131):0.389573):0.417887):0.506152):0.147683,20:0.845817):0.196101):0.253285):0.152156):0.159717,((4:0.335432,5:0.356058):0.245261,(6:0.481166,7:0.540022):0.153754):0.174447):0.137421):0.0282427);
 850: 1 -45801.6373 -42949.26799 (0:0.263966,(1:0.146036,((2:0.195181,6:0.628938):0.0887534,((4:0.208999,5:0.429005):0.304851,7:0.659046):0.149928):0.0641856):0.0493687,((3:0.316114,((((8:0.000001,9:0.000001):0.352141,10:0.207598):0.271585,11:0.668141):0.240473,(12:0.000001,13:0.000001):0.695473):0.451371):0.110235,((((((14:1.644076,(((((24:0.069343,25:0.058976):0.140749,(26:0.128169,27:0.208764):0.088974):0.228093,28:1.172038):0.0658079,(((30:0.290073,31:0.281736):0.186374,32:0.714990):0.193588,(33:0.210618,34:0.290732):0.0944654):0.27787):0.157215,29:0.640758):0.315121):0.175213,20:0.736557):0.0470488,(((16:0.000001,17:0.000001):0.192084,18:0.117720):0.170265,19:0.294080):0.504586):0.26701,((21:0.789142,22:0.865850):0.335364,23:0.630031):0.950531):0.0533702,(35:1.766256,(((((((36:0.201459,37:0.164432):0.0365754,38:0.036474):0.836793,39:0.892409):0.123669,((41:0.569714,42:0.063037):0.0422588,43:0.035264):1.1011):0.414324,40:1.096754):0.256292,((44:1.327078,(45:0.811352,46:2.055147):0.27846):0.377206,(47:1.021616,48:1.377577):0.696987):0.833059):0.182091,(((49:0.000001,50:0.000001):0.199268,51:0.045188):0.904214,52:1.350819):0.583645):0.432287):0.400185):0.112009,15:0.871925):0.422826):0.0855801);
 851: 2 -42910.89159 -42940.15948 (0:0.202371,((1:0.140895,(3:0.415566,((6:0.356815,7:0.569022):0.151745,(((((8:0.000001,9:0.000001):0.293023,10:0.314911):0.291554,11:0.823920):0.326355,(12:0.000001,13:0.000001):0.681407):0.202459,((14:1.911059,15:0.524555):0.374173,((((((16:0.000001,17:0.000001):0.218867,18:0.104047):0.113336,19:0.356411):0.284497,(((21:0.708711,22:0.779169):0.403084,23:0.727402):0.882401,((((((24:0.048289,25:0.075428):0.182368,26:0.080397):0.107107,27:0.118826):0.166029,(28:0.923959,29:0.567952):0.212309):0.234503,32:0.511397):0.156973,((30:0.278957,31:0.304666):0.256676,(33:0.137485,34:0.353314):0.0822665):0.136089):0.391599):0.147916):0.199725,20:0.589500):0.195862,((35:1.805696,(((49:0.000001,50:0.000001):0.18072,51:0.084039):0.817587,52:1.794030):0.40295):0.101412,((((((36:0.155282,37:0.157886):0.0284721,38:0.030647):0.740958,39:1.061911):0.288349,((41:0.484339,42:0.068753):0.0598448,43:0.027587):0.785658):0.316362,40:1.036494):0.397646,(((44:1.010731,46:1.928496):0.229098,45:0.811305):0.629879,(47:0.946371,48:1.285386):0.486525):0.611234):0.114531):0.657407):0.407874):0.348969):0.132066):0.204935):0.135931):0.0838125,2:0.259312):0.0653579,(4:0.294524,5:0.640401):0.313221);
 852: 1 -44473.93695 -42941.17398 (0:0.177802,(1:0.109905,((2:0.142812,(6:0.484687,7:0.484846):0.250005):0.120513,(3:0.302030,(((((8:0.000001,9:0.000001):0.337979,10:0.226763):0.257292,11:0.723007):0.315683,(12:0.000001,13:0.000001):0.707142):0.186182,(((((14:1.821767,((((24:0.058483,25:0.105464):0.169217,(26:0.128235,27:0.150622):0.0626027):0.203866,(28:0.858068,29:0.631150):0.206843):0.0874533,(((30:0.293095,31:0.194126):0.176339,32:0.582151):0.118432,(33:0.184015,34:0.216087):0.114317):0.197007):0.343357):0.0578827,((21:0.696661,22:0.845010):0.471991,23:0.660723):0.596462):0.205871,(((16:0.000001,17:0.000001):0.196993,18:0.056203):0.129281,19:0.246907):0.380286):0.134082,20:0.656956):0.299597,(15:0.816409,(35:1.508746,((((((36:0.159293,37:0.167449):0.0755556,38:0.010559):0.730835,39:0.796854):0.262855,((41:0.544944,42:0.069544):0.0300289,43:0.043999):0.779788):0.469897,40:0.975146):0.375293,((((44:1.021610,(45:0.771109,46:2.331796):0.299391):0.354648,(47:1.219095,48:1.234314):0.406531):0.75971,((49:0.000001,50:0.000001):0.160088,51:0.065266):1.04021):0.196762,52:1.232643):0.149062):0.253796):0.644565):0.0805887):0.234136):0.167217):0.112829):0.0599058):0.101126,(4:0.234296,5:0.444202):0.380862);
 853: 4 -43258.52347 -42958.62932 (0:0.237681,(1:0.172349,(((3:0.322528,(((14:1.850870,15:0.445833):0.266023,(35:1.142508,(((((((36:0.171758,37:0.190928):0.0538062,38:0.026379):0.772038,40:1.211313):0.285957,39:1.029547):0.198581,((41:0.553772,42:0.058985):0.0318203,43:0.032058):0.756233):0.224239,(((44:1.113660,45:0.868218):0.311803,46:1.802013):0.255436,(47:1.230420,48:1.223229):0.767967):0.826337):0.470346,(((49:0.000001,50:0.000001):0.144642,51:0.092792):1.07204,52:1.142558):0.451558):0.382683):0.992001):0.283948,(((((16:0.000001,17:0.000001):0.207537,18:0.053291):0.147929,19:0.250303):0.377363,(((21:0.723601,22:0.933008):0.404887,23:0.560525):0.743593,(((((24:0.062582,25:0.083998):0.142151,(26:0.125430,27:0.195246):0.0709537):0.246512,29:0.689329):0.147262,(((30:0.210783,31:0.269297):0.0810009,32:0.607064):0.195464,(33:0.230443,34:0.265496):0.0858848):0.0674244):0.156881,28:0.902247):0.408012):0.193889):0.180582,20:0.376603):0.355333):0.475589):0.0646056,((((8:0.000001,9:0.000001):0.288541,10:0.194097):0.301239,11:0.760085):0.270628,(12:0.000001,13:0.000001):0.606611):0.241199):0.0788621,((4:0.274047,5:0.546522):0.167818,(6:0.384630,7:0.537863):0.233603):0.111064):0.12437):0.0359032,2:0.222889);
 854: 2 -42507.50814 -42949.89222 (0:0.290545,1:0.124355,(2:0.243183,((3:0.425877,(((((8:0.000001,9:0.000001):0.327388,10:0.211302):0.19015,11:0.741659):0.39056,(12:0.000001,13:0.000001):0.76851):0.214375,((14:2.119813,(((((16:0.000001,17:0.000001):0.274677,18:0.110899):0.184145,19:0.320857):0.369824,(((((((24:0.060857,25:0.067219):0.254747,26:0.103042):0.202584,27:0.092803):0.144385,32:0.835354):0.243204,((30:0.280839,31:0.351273):0.263014,(33:0.093762,34:0.388361):0.188445):0.181284):0.16419,(28:1.007505,29:0.651984):0.310546):0.13011,((35:2.241985,((((((36:0.208795,38:0.077883):0.0626131,37:0.165518):0.658893,39:0.953554):0.202168,((41:0.584128,42:0.092428):0.0483627,43:0.016492):0.860042):0.436961,40:0.896812):0.25136,((44:1.358228,(45:1.085598,46:1.557744):0.268787):0.385268,(47:1.204632,48:1.558577):0.534617):0.629949):0.300109):0.174901,(((49:0.000001,50:0.000001):0.186972,51:0.059294):0.6157,52:1.442597):0.615807):0.720503):0.411839):0.127609,(20:0.536390,((21:0.775828,22:0.802914):0.302416,23:0.733017):0.968552):0.109642):0.240221):0.277517,15:0.763760):0.373859):0.0763703):0.0487123,((4:0.241107,5:0.473531):0.190604,(6:0.364301,7:0.520922):0.148526):0.116833):0.0764741):0.0315524);
 855: 1 -43874.81539 -42951.27908 (0:0.172119,((1:0.040274,((3:0.409995,(((((8:0.000001,9:0.000001):0.383664,10:0.304225):0.293817,11:0.780349):0.269661,(12:0.000001,13:0.000001):0.644611):0.203948,((14:2.196396,((((((16:0.000001,17:0.000001):0.186508,18:0.083455):0.0681591,19:0.307643):0.329782,(((21:0.683093,22:1.163827):0.751706,23:0.618912):0.597972,(((((((24:0.043365,25:0.107565):0.231341,26:0.107262):0.0988166,27:0.147960):0.123366,(28:0.896878,29:0.760976):0.255965):0.274812,32:0.522468):0.245373,(33:0.290415,34:0.285371):0.112663):0.0757749,(30:0.293425,31:0.271831):0.247541):0.556426):0.183789):0.262098,20:0.704905):0.106446,(35:1.507427,((((((36:0.137086,37:0.249342):0.070618,38:0.000235):0.866694,39:0.944789):0.159496,(((41:0.526514,42:0.076728):0.0371837,43:0.027708):0.644093,(((49:0.000001,50:0.000001):0.158907,51:0.101585):0.979107,52:1.478087):1.02321):0.218198):0.2901,40:0.996330):0.250986,((44:1.302613,(45:0.849151,46:1.785272):0.173929):0.473418,(47:0.976083,48:1.354295):0.85719):0.401802):0.412364):0.780238):0.169989):0.232785,15:0.661756):0.357351):0.145211):0.0871356,(6:0.513746,7:0.562349):0.214596):0.188224):0.0635998,2:0.295617):0.0773968,(4:0.205726,5:0.593701):0.39594);
 856: 1 -43318.6555 -42959.14223 (0:0.150656,(1:0.130711,((2:0.180279,(6:0.512792,7:0.509726):0.194787):0.0614113,((3:0.269024,((((8:0.000001,9:0.000001):0.281322,10:0.274921):0.2085,11:0.596232):0.216929,(12:0.000001,13:0.000001):0.719615):0.30673):0.0661618,((14:2.067923,(((((16:0.000001,17:0.000001):0.189101,18:0.059319):0.131285,19:0.217344):0.310477,(((21:0.834753,22:0.875257):0.541226,23:0.528226):0.896604,((((((24:0.041061,25:0.146074):0.210788,(26:0.107301,27:0.165932):0.0390589):0.144022,32:0.776033):0.16973,(28:0.983048,29:0.627301):0.246925):0.160301,(33:0.160031,34:0.237012):0.114771):0.0444941,(30:0.244741,31:0.313237):0.291404):0.379564):0.236173):0.274077,20:0.734157):0.270855):0.137952,(15:0.611732,(35:2.083892,((((((36:0.151871,37:0.188458):0.0529632,38:0.002263):0.672025,39:0.839779):0.330214,((41:0.485157,42:0.041350):0.0532558,43:0.027560):0.743139):0.501002,40:0.833107):0.398315,((((44:1.126559,46:1.953082):0.22327,45:0.983353):0.432628,(47:0.978818,48:1.344052):0.615488):0.869702,(((49:0.000001,50:0.000001):0.136948,51:0.099370):0.872792,52:1.178952):0.552906):0.128575):0.414218):0.74606):0.11816):0.344446):0.122608):0.0469349):0.0613445,(4:0.212314,5:0.440905):0.419397);
 857: 1 -41655.23949 -42952.08344 (0:0.214535,(1:0.113628,(((4:0.408465,5:0.469574):0.255717,((14:1.856472,15:0.280802):0.621292,((((((16:0.000001,17:0.000001):0.190477,18:0.071972):0.0639253,19:0.376318):0.457306,(((21:0.621921,22:0.922271):0.308448,23:0.631270):0.745115,((((((24:0.048485,25:0.075191):0.206189,26:0.122603):0.131615,27:0.083593):0.249149,(28:0.999506,29:0.512185):0.341452):0.230075,((30:0.250416,31:0.221332):0.1111,32:0.603080):0.138603):0.0852663,(33:0.117084,34:0.260270):0.134722):0.520362):0.165813):0.234127,20:0.601116):0.179039,(35:1.374989,(((((((36:0.192028,38:0.065878):0.0845318,37:0.087501):0.921633,39:1.050797):0.136754,((41:0.507238,42:0.060049):0.0491042,43:0.033582):0.707062):0.32527,40:0.958545):0.340518,(((44:1.276851,46:1.807277):0.196648,45:0.983644):0.2569,(47:1.055174,48:1.370559):0.375071):0.563888):0.0767922,(((49:0.000001,50:0.000001):0.16709,51:0.113090):1.01012,52:1.202717):0.333821):0.370497):0.491154):0.273864):0.512465):0.0471857,((6:0.584139,7:0.531262):0.0499478,((((8:0.000001,9:0.000001):0.281416,10:0.302167):0.313335,11:0.538188):0.283671,(12:0.000001,13:0.000001):0.757643):0.322246):0.14832):0.157759):0.0464536,(2:0.247838,3:0.515193):0.0364409);
 858: 1 -44981.13155 -42948.43824 (0:0.278590,(1:0.072498,((3:0.364374,(((((8:0.000001,9:0.000001):0.38214,10:0.167131):0.302082,11:0.672040):0.32614,(12:0.000001,13:0.000001):0.563319):0.198091,((14:1.926146,((((((16:0.000001,17:0.000001):0.16971,18:0.116146):0.0545517,19:0.360096):0.369041,(((21:0.554747,22:0.863604):0.704596,23:0.762331):0.323858,(((((24:0.071915,25:0.074344):0.194326,26:0.094227):0.0701138,27:0.102035):0.188152,(28:0.764595,29:0.759553):0.17462):0.219797,(((30:0.276682,31:0.168429):0.187415,32:0.587386):0.162696,(33:0.221285,34:0.213548):0.0930438):0.111766):0.445643):0.198251):0.293397,20:0.575037):0.135983,(35:1.443283,((((((36:0.165977,38:0.056421):0.060546,37:0.169982):0.678074,39:0.915565):0.185473,(41:0.367702,(42:0.081601,43:0.061603):0.12502):0.776637):0.258279,40:1.124544):0.248497,((((44:1.028996,46:1.666697):0.260704,45:0.803166):0.412646,(47:1.230058,48:1.045284):0.552667):0.679002,(((49:0.000001,50:0.000001):0.137709,51:0.108320):1.01631,52:1.139495):0.408131):0.228051):0.344317):0.606502):0.10832):0.194014,15:0.836964):0.221804):0.215578):0.114142,(((4:0.395984,5:0.422800):0.295785,7:0.425406):0.0772674,6:0.537764):0.14163):0.0690305):0.0425697,2:0.272824);
 859: 1 -42823.41198 -42950.99708 (0:0.195699,(1:0.147813,(2:0.205862,((((4:0.280425,5:0.383692):0.285658,(((14:2.008858,15:0.632107):0.326973,(((((16:0.000001,17:0.000001):0.138608,18:0.131806):0.0617787,19:0.345436):0.237982,(((21:0.657034,22:1.215694):0.524376,23:0.530305):0.792684,(((((24:0.083583,25:0.092953):0.242682,26:0.103734):0.162285,27:0.083118):0.353837,(28:0.902238,29:0.626662):0.394836):0.169336,(((30:0.319213,31:0.222190):0.204843,32:0.695666):0.18786,(33:0.162673,34:0.266477):0.112143):0.138821):0.247349):0.341267):0.378423,20:0.508508):0.175302):0.127492,(35:1.649882,((((((36:0.200820,37:0.192033):0.052687,38:0.043447):0.653935,39:0.869877):0.266694,((41:0.546978,42:0.075696):0.0379666,43:0.029572):0.920572):0.385199,40:0.919282):0.3131,(((44:1.394738,(45:0.861065,46:2.241955):0.332793):0.271508,(47:1.101923,48:1.359510):0.548079):0.876737,(((49:0.000001,50:0.000001):0.162681,51:0.083422):1.02969,52:1.278090):0.249706):0.171577):0.45467):0.596831):0.397532):0.0305881,((((8:0.000001,9:0.000001):0.256411,10:0.216198):0.138738,11:0.595454):0.25077,(12:0.000001,13:0.000001):0.807667):0.248464):0.0883268,(6:0.462756,7:0.570459):0.137557):0.0871892):0.0959543):0.0601622,3:0.475584);
 860: 1 -41740.44486 -42952.26225 (0:0.225836,(1:0.167124,(2:0.156038,((3:0.426915,(((((8:0.000001,9:0.000001):0.27171,10:0.229830):0.25036,11:0.843540):0.297766,(12:0.000001,13:0.000001):0.692061):0.0878044,(((14:1.591095,(21:0.840301,(22:1.248244,23:0.683859):0.358537):0.371192):0.447287,(((((16:0.000001,17:0.000001):0.176052,18:0.107093):0.139691,19:0.318325):0.29594,((((((24:0.062290,25:0.062723):0.19519,26:0.092229):0.0984498,27:0.091716):0.176495,(28:0.922598,29:0.660101):0.21098):0.122122,(((30:0.311465,31:0.265915):0.139914,(33:0.224561,34:0.319776):0.114361):0.114052,32:0.618081):0.167181):0.240972,(35:1.484352,(((((((36:0.154953,38:0.070319):0.079605,37:0.102762):0.766915,39:0.967634):0.325273,((41:0.561478,42:0.064406):0.0431816,43:0.037230):0.669188):0.494325,40:0.827624):0.380948,(((49:0.000001,50:0.000001):0.114305,51:0.079817):0.830062,52:1.744742):0.551024):0.19301,(((44:0.814420,45:1.045300):0.209772,46:1.841515):0.417023,(47:1.207103,48:1.241217):0.523103):0.388767):0.230586):0.95003):0.276502):0.200439,20:0.624987):0.136205):0.240053,15:0.906796):0.184379):0.109957):0.0980876,(6:0.362101,7:0.511502):0.223641):0.136183):0.0786302):0.0671106,(4:0.281903,5:0.634007):0.340135);
 861: 1 -41177.09666 -42948.73873 (0:0.176041,(1:0.109289,(3:0.393442,(((4:0.248093,5:0.514694):0.211237,(((((8:0.000001,9:0.000001):0.27115,10:0.308718):0.234583,11:0.585258):0.193366,(12:0.000001,13:0.000001):0.731084):0.297959,((14:2.011984,15:0.297017):0.70531,((((((16:0.000001,17:0.000001):0.163549,18:0.110697):0.1537,(19:0.081134,((21:0.751565,22:0.810305):0.521845,23:0.582565):1.53498):0.368399):0.147462,(((((24:0.041967,25:0.081512):0.21711,26:0.088361):0.104966,27:0.103490):0.188418,(28:0.916677,29:0.706895):0.176912):0.125959,(((30:0.391382,31:0.323122):0.135718,(33:0.195705,34:0.258515):0.185663):0.194942,32:0.687459):0.0833233):0.5368):0.387848,20:0.777197):0.0661743,(35:1.493192,(((((((36:0.145573,37:0.174341):0.0596528,38:0.000002):0.776461,39:0.843147):0.286968,((41:0.507271,42:0.068065):0.0487215,43:0.010826):0.786383):0.42341,40:1.117616):0.336138,(((44:0.913261,46:2.198303):0.170944,45:0.897707):0.499003,(47:1.409925,48:1.368225):0.426433):0.658933):0.188167,(((49:0.000001,50:0.000001):0.12229,51:0.099152):0.898765,52:1.495145):0.324754):0.248909):0.795894):0.28782):0.283099):0.111328):0.0484743,(6:0.385506,7:0.454431):0.136252):0.115959):0.0911656):0.0391253,2:0.202528);
 862: 1 -40116.19848 -42943.6191 (0:0.193965,1:0.145702,(2:0.154042,((((3:0.211809,((14:1.374212,15:0.404735):0.396094,((((((16:0.000001,17:0.000001):0.191926,18:0.077258):0.110893,19:0.300618):0.435742,(((21:0.629341,22:1.011075):0.442211,23:0.612668):0.675545,(((((24:0.059544,25:0.078713):0.176367,(26:0.086008,27:0.154506):0.0927195):0.17092,29:0.758953):0.132553,28:0.949354):0.0960483,((30:0.218512,(31:0.254103,32:0.741731):0.129496):0.190652,(33:0.179636,34:0.361596):0.124695):0.167536):0.307965):0.192717):0.204406,(((35:1.531638,(((44:1.071595,(47:1.109955,48:1.298090):0.556063):0.141408,45:0.907526):0.271981,46:1.758386):0.594197):0.234118,(((((36:0.168874,37:0.196046):0.0461793,38:0.037261):0.740834,39:0.945044):0.195411,((41:0.509930,42:0.059319):0.059945,43:0.041224):0.924702):0.383718,40:1.027783):0.33568):0.223147,(((49:0.000001,50:0.000001):0.222083,51:0.049663):0.847293,52:1.470181):0.422284):0.904059):0.0754546,20:0.588165):0.362557):0.418966):0.128751,(((8:0.000001,9:0.000001):0.303481,10:0.158517):0.453807,(11:0.707170,(12:0.000001,13:0.000001):0.669389):0.139476):0.287421):0.0450867,(6:0.415336,7:0.420897):0.204415):0.166134,(4:0.285353,5:0.513605):0.210393):0.0603098):0.0621599);
 863: 1 -41902.26394 -42946.27322 (0:0.219312,((1:0.128270,(3:0.411581,((6:0.456898,7:0.466561):0.00861629,(((((8:0.000001,9:0.000001):0.224483,10:0.308433):0.324039,11:0.686489):0.378768,(12:0.000001,13:0.000001):0.722256):0.134466,((14:1.651144,15:0.359911):0.298148,((((((16:0.000001,17:0.000001):0.148574,18:0.106650):0.144524,19:0.305065):0.483373,(((21:0.571463,22:1.029605):0.585772,23:0.613198):0.779275,((((((24:0.040651,25:0.062314):0.216047,(26:0.097350,27:0.168603):0.0687288):0.103348,(28:1.171091,29:0.682744):0.19846):0.342573,32:0.484795):0.29151,(33:0.267408,34:0.231871):0.0802275):0.113066,(30:0.249790,31:0.314205):0.1459):0.323733):0.130085):0.184444,20:0.625068):0.0337482,(35:1.550961,(((((((36:0.194486,38:0.025505):0.0808772,37:0.177237):0.706661,39:1.072240):0.143554,(41:0.433809,(42:0.071298,43:0.078632):0.116295):0.766803):0.421612,40:1.082298):0.291758,(((49:0.000001,50:0.000001):0.186059,51:0.080392):0.95382,52:1.391642):0.653166):0.277061,(((44:1.334690,45:0.667354):0.192324,46:2.005040):0.317444,(47:1.196716,48:1.587296):0.362985):0.481643):0.111609):0.977208):0.402796):0.525558):0.148506):0.153575):0.173614):0.0429601,2:0.242629):0.0737052,(4:0.250544,5:0.682512):0.311411);
 864: 2 -44680.78695 -42963.5061 (0:0.150321,(1:0.145667,(2:0.268240,((3:0.264343,(((((8:0.000001,9:0.000001):0.260421,10:0.243078):0.204307,11:0.988036):0.245233,(12:0.000001,13:0.000001):0.745964):0.179974,((14:1.858350,15:0.189779):0.709173,(((((((16:0.000001,17:0.000001):0.246878,18:0.101927):0.0677284,19:0.365512):0.384046,((21:0.545376,22:0.846998):0.404213,23:0.466348):0.787637):0.341818,(((((((24:0.082728,25:0.084779):0.137879,29:0.965153):0.079413,26:0.097844):0.112589,27:0.089424):0.190192,32:0.808933):0.201737,((30:0.339162,31:0.324563):0.178831,(33:0.225937,34:0.285852):0.0956749):0.16582):0.100541,28:0.995055):0.179386):0.200179,20:0.771736):0.198356,(35:1.565363,((((((36:0.114037,(37:0.195732,38:0.053671):0.0678938):0.747755,39:1.029171):0.31109,((41:0.618326,42:0.065212):0.0528087,43:0.019366):0.660772):0.269648,(44:1.336893,(45:1.054579,(46:1.611897,(47:1.144101,48:1.446421):0.602032):0.287273):0.0736604):0.979051):0.117758,40:0.873219):0.273071,(((49:0.000001,50:0.000001):0.128247,51:0.117402):0.805103,52:1.269763):0.476908):0.588936):0.597897):0.256978):0.256552):0.0741662):0.102686,(6:0.492575,7:0.533106):0.181204):0.0986793):0.0927776):0.104839,(4:0.317042,5:0.480256):0.258044);
 865: 1 -41563.58525 -42955.59347 (0:0.259488,(1:0.147234,2:0.253415):0.0178793,(((3:0.300229,((((8:0.000001,9:0.000001):0.329198,10:0.231815):0.379484,11:0.844619):0.200903,(12:0.000001,13:0.000001):0.765521):0.33156):0.0624005,((14:2.179680,15:0.307217):0.400706,(((((((16:0.000001,17:0.000001):0.170517,18:0.075500):0.133114,19:0.340227):0.302259,((((((24:0.064151,25:0.088080):0.163868,(28:1.132139,29:0.835675):0.330802):0.117788,26:0.065220):0.215774,27:0.049939):0.454174,32:0.542041):0.163932,(((30:0.250485,31:0.303913):0.380415,33:0.143147):0.11537,34:0.302665):0.153634):0.555104):0.0349147,((21:0.561998,22:1.104135):0.528454,23:0.659982):1.16424):0.27794,(35:2.009088,(((((((36:0.180012,37:0.139145):0.0728637,38:0.010927):0.857558,40:1.173744):0.300192,39:1.132106):0.160182,((41:0.520491,42:0.074738):0.0290635,43:0.030915):0.702942):0.578051,(((44:1.300305,45:1.008238):0.376548,(47:1.198364,48:1.428097):0.66733):0.109162,46:2.428912):0.655069):0.261543,(((49:0.000001,50:0.000001):0.20892,51:0.074356):0.946789,52:1.375720):0.472635):0.242981):0.743195):0.0769557,20:0.737705):0.316788):0.375848):0.0532769,((4:0.360407,5:0.466288):0.261243,(6:0.572468,7:0.476500):0.17016):0.156225):0.0996496);
 866: 1 -40855.38811 -42947.04265 (0:0.277755,(1:0.122287,((((3:0.251351,((14:1.946476,15:0.540445):0.386709,(((((((16:0.000001,17:0.000001):0.224355,18:0.062959):0.127443,19:0.427346):0.271876,((((24:0.067822,25:0.083299):0.190784,(26:0.088605,27:0.213763):0.067056):0.172614,(28:1.040239,29:0.536765):0.253657):0.29619,(((30:0.324782,31:0.322895):0.201779,32:0.732051):0.172197,(33:0.275674,34:0.330130):0.113434):0.0824764):0.505237):0.120314,((21:0.531535,22:1.417274):0.529314,23:0.904659):0.515244):0.328568,(35:1.214817,(((((((36:0.169990,38:0.054538):0.0540667,37:0.147742):0.816135,39:1.024540):0.166987,(41:0.396800,(42:0.069661,43:0.074862):0.154039):0.676567):0.291089,40:1.259518):0.45689,(((49:0.000001,50:0.000001):0.145527,51:0.114501):1.14632,52:1.503679):0.439438):0.400707,(((44:1.073014,46:2.199511):0.224324,45:0.915648):0.168666,(47:1.186367,48:1.025165):0.753652):0.579432):0.257289):1.16474):0.0292881,20:0.708368):0.376481):0.52567):0.118205,((((8:0.000001,9:0.000001):0.412408,10:0.127678):0.32739,11:0.805666):0.139179,(12:0.000001,13:0.000001):0.872447):0.360063):0.0521232,((4:0.395832,5:0.431281):0.211193,7:0.648186):0.139015):0.0500427,6:0.674454):0.0957903):0.0343379,2:0.268105);
 867: 1 -41360.15977 -42944.99888 (0:0.287993,(1:0.139783,(2:0.184298,((4:0.296633,5:0.592772):0.29833,(6:0.342722,7:0.550170):0.341382):0.140406):0.108476):0.0494911,((3:0.276038,((((8:0.000001,9:0.000001):0.317139,10:0.191076):0.17894,11:0.879801):0.284768,(12:0.000001,13:0.000001):0.845999):0.3483):0.0548987,(((14:2.140588,(35:2.373773,(((((36:0.143867,37:0.200783):0.0681084,38:0.009708):0.703416,(39:1.054937,((41:0.519239,42:0.071760):0.027194,43:0.035414):0.852955):0.291431):0.576511,40:0.728525):0.276816,(((44:0.947088,(45:1.017489,46:1.691615):0.502544):0.786404,(47:1.266373,48:1.132291):0.497831):0.587249,(((49:0.000001,50:0.000001):0.164946,51:0.083699):0.815158,52:1.518158):0.370735):0.205649):0.306924):0.537734):0.0419176,((((((16:0.000001,17:0.000001):0.202667,18:0.128257):0.149417,19:0.306123):0.36531,20:1.091070):0.176824,(((((24:0.051397,25:0.089354):0.217185,26:0.102375):0.0800022,27:0.125583):0.218322,(28:1.047464,29:0.502071):0.266915):0.137029,(((30:0.256116,31:0.299428):0.252449,(33:0.162505,34:0.356291):0.100665):0.232681,32:0.554749):0.175933):0.26812):0.0582102,((21:0.593626,22:0.875163):0.536525,23:0.463015):0.970198):0.138013):0.36731,15:0.971806):0.303227):0.0910619);
 868: 1 -42204.89957 -42947.56291 (0:0.254390,(1:0.209196,((3:0.293788,(((((8:0.000001,9:0.000001):0.415203,10:0.097516):0.501314,(12:0.000001,13:0.000001):0.650735):0.140411,11:0.697965):0.247009,((14:1.787348,15:0.494486):0.350801,(((((((16:0.000001,17:0.000001):0.169714,18:0.071105):0.122186,19:0.332188):0.271185,((21:1.051593,22:1.108595):0.47712,23:0.520880):0.723978):0.112631,((((((24:0.062228,25:0.045338):0.245324,26:0.116796):0.0540385,27:0.124237):0.211617,28:0.903932):0.103436,29:0.698847):0.184334,(((30:0.267461,31:0.329092):0.139993,32:0.661965):0.152098,(33:0.161206,34:0.339203):0.0938049):0.193411):0.531759):0.238687,20:0.657974):0.122428,(35:1.452877,(((((((36:0.132295,37:0.183093):0.0458525,38:0.020355):0.677409,39:0.910804):0.268795,((41:0.458970,42:0.076856):0.0439377,43:0.018918):0.821185):0.292535,40:0.901728):0.30491,((44:1.176814,(45:0.725487,46:1.977263):0.28379):0.268298,(47:1.145259,48:1.239874):0.556476):0.388167):0.248625,(((49:0.000001,50:0.000001):0.179774,51:0.063060):0.922472,52:1.144197):0.737888):0.26731):0.659226):0.342285):0.259454):0.135712):0.195767,((4:0.316640,5:0.510358):0.281326,(6:0.421334,7:0.513622):0.117658):0.109229):0.11551):0.0310048,2:0.236932);
 869: 1 -42321.86227 -42956.73772 (0:0.263835,(1:0.093195,(2:0.228898,(((3:0.382850,((((8:0.000001,9:0.000001):0.297058,10:0.259053):0.23641,11:0.636955):0.277461,(12:0.000001,13:0.000001):0.865655):0.115137):0.0231599,((14:1.861705,15:0.600004):0.474211,(((((16:0.000001,17:0.000001):0.190846,18:0.140424):0.165032,19:0.191581):0.546468,((((((24:0.089034,25:0.066370):0.216779,26:0.111977):0.0839744,27:0.097778):0.211847,(28:0.858417,29:0.642512):0.271411):0.121066,((30:0.307893,31:0.354079):0.1564,(32:0.758513,(33:0.237458,34:0.215572):0.0801887):0.103624):0.221393):0.288901,(35:1.320216,(((((((36:0.185098,37:0.216147):0.0335146,38:0.052083):0.771741,39:1.004412):0.311454,((41:0.538923,42:0.061530):0.0615862,43:0.008721):0.743005):0.405915,40:0.968472):0.410088,(((44:0.997012,46:1.711034):0.21512,45:0.773232):0.468568,(47:1.045633,48:1.361771):0.57136):0.444094):0.259352,(((49:0.000001,50:0.000001):0.187005,51:0.089608):0.901014,52:1.295109):0.441678):0.510428):0.794334):0.213076):0.334131,(20:0.386629,(21:0.532704,(22:1.169881,23:0.818122):0.23357):1.2253):0.225363):0.230304):0.28101):0.10391,(6:0.396655,7:0.411133):0.186296):0.194977):0.046221):0.0524508,(4:0.310502,5:0.500912):0.276966);
 870: 1 -44912.74403 -42948.9455 (0:0.160973,(1:0.188201,(3:0.347377,(((6:0.381230,7:0.575362):0.188064,((((8:0.000001,9:0.000001):0.298042,10:0.233700):0.325394,11:0.713012):0.229433,(12:0.000001,13:0.000001):0.767707):0.327049):0.135538,((14:1.916751,15:0.523667):0.446345,((((((16:0.000001,17:0.000001):0.189153,18:0.128596):0.0786302,19:0.341083):0.472272,((21:0.576897,(22:1.239414,23:0.616017):0.153426):0.979096,((((24:0.027804,25:0.097901):0.20812,(26:0.077509,27:0.223888):0.0481605):0.258272,(28:1.031259,29:0.639354):0.237729):0.161754,(((30:0.230523,31:0.292378):0.256952,(33:0.148609,34:0.374999):0.156581):0.126554,32:0.647340):0.204149):0.289915):0.231595):0.112461,(35:1.949728,(((((((36:0.154080,37:0.174721):0.0579618,38:0.000003):0.720831,39:0.836312):0.228897,((41:0.515249,42:0.063802):0.022493,43:0.037111):0.833766):0.338103,40:0.986788):0.427212,(((49:0.000001,50:0.000001):0.123222,51:0.123424):0.886592,52:1.361802):0.471939):0.11361,((44:1.308836,(45:0.847269,46:2.216175):0.307305):0.337073,(47:1.094015,48:1.232844):0.579509):0.869481):0.26962):0.63223):0.0515943,20:0.703644):0.193729):0.280928):0.0554312):0.130665):0.0641384,(2:0.183945,(4:0.194933,5:0.525313):0.384779):0.096489);
 871: 1 -41877.60892 -42940.52939 (0:0.131891,(1:0.175594,(2:0.174625,(((3:0.344475,((((8:0.000001,9:0.000001):0.306034,10:0.230181):0.138524,11:0.698647):0.221196,(12:0.000001,13:0.000001):0.808838):0.265927):0.0241147,((((14:1.896935,20:0.574560):0.193659,(((((16:0.000001,17:0.000001):0.227025,18:0.072615):0.112728,19:0.286672):0.352225,((21:0.869327,22:0.709449):0.13677,23:0.630947):1.0399):0.107734,(((((24:0.026458,25:0.100781):0.25378,26:0.083082):0.13784,27:0.119718):0.272331,(28:1.098626,29:0.626523):0.215166):0.0975122,(((30:0.244708,31:0.293672):0.135937,32:0.601702):0.0995297,(33:0.174709,34:0.360689):0.0980728):0.204883):0.371492):0.157836):0.168269,(35:1.684365,(((((((36:0.161827,37:0.164804):0.0459949,38:0.018689):0.800507,39:0.948509):0.229726,(41:0.466481,(42:0.069960,43:0.060245):0.0972672):0.688193):0.452911,40:1.015223):0.220276,(((44:0.813023,46:2.103735):0.245051,45:1.218556):0.375554,(47:0.912408,48:1.398447):0.367117):0.776049):0.118106,(((49:0.000001,50:0.000001):0.184374,51:0.074987):0.6477,52:1.584107):0.534133):0.173573):0.638832):0.178797,15:0.841816):0.334595):0.0346711,(6:0.409979,7:0.584880):0.224535):0.164357):0.0737529):0.0610221,(4:0.260599,5:0.521063):0.270901);
 872: 3 -43566.84033 -42953.23578 (0:0.196233,((1:0.148566,(((4:0.329652,5:0.312674):0.264741,((((8:0.000001,9:0.000001):0.32558,10:0.160076):0.316004,(12:0.000001,13:0.000001):0.929972):0.161064,11:0.888887):0.218905):0.120124,((6:0.357737,7:0.537199):0.112558,(((14:1.974912,20:0.459902):0.213189,((((16:0.000001,17:0.000001):0.18991,18:0.155993):0.0732224,19:0.290467):0.350994,((((21:0.617291,22:1.124304):0.322396,23:0.931932):1.07645,(35:1.808467,(((((((36:0.166940,37:0.177345):0.0372957,38:0.016664):0.606639,39:0.899379):0.374522,(41:0.435927,(42:0.061182,43:0.076374):0.146843):0.658352):0.402155,40:0.922440):0.309115,(((49:0.000001,50:0.000001):0.152101,51:0.106492):1.12412,52:1.425459):0.575583):0.257043,(((44:1.034751,46:1.849526):0.159256,45:0.882825):0.315108,(47:1.247219,48:1.041886):0.622641):0.600503):0.246127):0.687774):0.111156,(((((24:0.037532,25:0.091398):0.19157,26:0.069169):0.102936,27:0.103172):0.212052,(28:0.952249,29:0.596514):0.315524):0.10305,(((30:0.293712,31:0.223314):0.287066,(33:0.117447,34:0.337377):0.0916926):0.256327,32:0.679913):0.164015):0.296612):0.176871):0.312498):0.295428,15:0.876967):0.256102):0.0411543):0.113842):0.0566724,2:0.292723):0.0247461,3:0.464385);
 873: 1 -42265.12811 -42946.61115 (0:0.217700,((1:0.171184,((3:0.236526,(((((8:0.000001,9:0.000001):0.266623,10:0.222541):0.38317,11:0.726940):0.262706,(12:0.000001,13:0.000001):0.673868):0.342555,(((((14:1.468183,((21:0.536297,22:0.811055):0.390598,23:0.764722):0.544975):0.531589,(((16:0.000001,17:0.000001):0.173037,18:0.114653):0.207,19:0.252650):0.391662):0.128281,(((((((24:0.056463,25:0.134505):0.307529,26:0.136772):0.120212,27:0.095301):0.241148,32:0.890557):0.113807,(28:0.866594,29:0.634511):0.35072):0.125989,(((30:0.329073,31:0.373319):0.234668,33:0.177566):0.0609791,34:0.269002):0.169631):0.405908,(35:1.494961,(((((((36:0.194152,38:0.079882):0.0454762,37:0.129951):0.900494,39:0.817627):0.220898,(41:0.379895,(42:0.062741,43:0.061758):0.179535):0.634578):0.507384,40:0.823810):0.462719,(((49:0.000001,50:0.000001):0.185446,51:0.110920):0.983609,52:1.418569):0.623373):0.15515,(((44:1.088567,45:0.849558):0.315795,46:1.813111):0.3272,(47:1.168324,48:1.066610):0.569821):0.438536):0.372751):0.847739):0.24003):0.104349,20:0.513475):0.237224,15:0.978979):0.284979):0.0989208):0.125667,(6:0.451079,7:0.537106):0.210283):0.0835098):0.0451922,2:0.217759):0.0674048,(4:0.255313,5:0.546378):0.291684);
 874: 1 -42811.21651 -42949.33643 (0:0.218060,(1:0.102015,((4:0.313530,5:0.384756):0.237385,(6:0.501534,7:0.394215):0.076799):0.17431):0.048927,(2:0.349213,(3:0.255690,(((((8:0.000001,9:0.000001):0.300624,11:0.971364):0.101989,10:0.124728):0.360736,(12:0.000001,13:0.000002):0.841656):0.368204,(((14:2.400722,(35:1.823191,((((((36:0.150312,37:0.225826):0.0416978,38:0.040050):0.897499,(39:0.917922,((41:0.585823,42:0.064054):0.0669366,43:0.033797):0.918472):0.0995852):0.446064,40:0.941931):0.28364,(((49:0.000001,50:0.000001):0.145127,51:0.091315):0.926284,52:1.174616):0.559897):0.0745794,(((44:0.786647,46:1.960282):0.451981,45:0.753323):0.24855,(47:0.981683,48:1.601413):0.510903):0.703177):0.354273):0.557101):0.163235,(((((16:0.000001,17:0.000001):0.202681,18:0.104551):0.170181,19:0.212521):0.410961,(((21:0.801001,22:1.200261):0.242484,23:0.638809):1.07133,((((24:0.057449,25:0.089679):0.110918,(26:0.122122,27:0.164751):0.0599323):0.232371,(28:0.988195,29:0.640893):0.208933):0.159592,(((30:0.285181,31:0.273599):0.102885,32:0.647593):0.133856,(33:0.192042,34:0.230726):0.136403):0.190127):0.240516):0.0372498):0.22655,20:0.774609):0.178692):0.179778,15:0.747524):0.346522):0.0651866):0.138335):0.024855);
 875: 1 -43446.04478 -42944.1149 (0:0.187407,(1:0.155472,(2:0.242028,((3:0.284638,((6:0.422287,7:0.480350):0.152776,((((8:0.000001,9:0.000001):0.326676,10:0.238518):0.283401,11:0.700881):0.180778,(12:0.000002,13:0.000001):0.781791):0.187021):0.192391):0.0439653,((14:1.947742,15:0.295572):0.577208,((((((16:0.000001,17:0.000001):0.226829,18:0.056323):0.108499,19:0.289543):0.266273,(((21:0.773562,22:0.880170):0.389957,23:0.509265):0.767303,(((((((24:0.041064,25:0.086257):0.261439,26:0.083857):0.0700538,27:0.106940):0.19489,(28:1.014463,29:0.666934):0.297236):0.262064,32:0.674368):0.211672,(33:0.181987,34:0.239521):0.0807189):0.041283,(30:0.235278,31:0.297111):0.276969):0.399035):0.200981):0.375095,20:0.444378):0.198592,(35:1.393533,(((((((36:0.158752,37:0.200107):0.0384425,38:0.040805):0.917353,39:0.880652):0.196385,((41:0.526913,42:0.055337):0.0311249,43:0.021185):0.983707):0.363122,40:0.958351):0.226207,(((44:1.217109,46:1.628075):0.295012,45:0.947504):0.31193,(47:0.952139,48:1.306178):0.394978):0.539081):0.238592,(((49:0.000001,50:0.000001):0.159412,51:0.091402):1.13403,52:1.400587):0.503025):0.32879):0.719545):0.251558):0.338671):0.0781989):0.0246194):0.0513561,(4:0.205005,5:0.480472):0.330942);
 876: 1 -43521.23915 -42952.45941 (0:0.242264,(1:0.073444,((((4:0.269690,5:0.466325):0.254961,((((14:2.483253,20:0.471817):0.309409,(((((16:0.000001,17:0.000001):0.184846,18:0.080610):0.070174,19:0.267844):0.413996,(((((24:0.044472,25:0.074513):0.248886,26:0.105999):0.0802436,27:0.118415):0.188852,(((30:0.341030,31:0.242371):0.134172,(33:0.173853,34:0.312462):0.217655):0.264412,32:0.598035):0.317323):0.181414,(28:0.858612,29:0.620098):0.212069):0.382942):0.0974848,((21:0.787671,22:1.174710):0.611098,23:0.563840):0.710543):0.129412):0.250327,(35:1.400839,(((((((36:0.165075,37:0.195590):0.0742589,38:0.000003):0.856478,39:0.938136):0.106945,((41:0.554071,42:0.045303):0.0460624,43:0.045972):0.758449):0.50832,40:0.810433):0.264106,((44:1.162167,(47:1.119763,48:1.058043):0.352826):0.186335,(45:1.043752,46:1.783862):0.272055):0.60715):0.281634,(((49:0.000001,50:0.000001):0.160694,51:0.099597):1.13756,52:1.451617):0.463008):0.388524):0.531066):0.236442,15:1.086285):0.323084):0.0231308,((((8:0.000001,9:0.000001):0.267519,10:0.221228):0.259592,11:0.766089):0.210807,(12:0.000001,13:0.000001):0.928501):0.262044):0.0984778,(6:0.417252,7:0.445911):0.156472):0.16524):0.0693738,(2:0.174200,3:0.468846):0.0573973);
 877: 1 -40601.47627 -42943.05056 (0:0.201005,(1:0.128873,((3:0.308083,(((((8:0.000001,9:0.000001):0.322096,10:0.186371):0.399175,11:0.651550):0.311103,(12:0.000001,13:0.000001):0.49847):0.194765,((14:2.387856,15:0.236073):0.557469,((((((16:0.000001,17:0.000001):0.204069,18:0.122163):0.085772,19:0.345733):0.362421,(((21:0.842451,22:0.887784):0.489144,23:0.499979):0.640207,((((((24:0.049763,25:0.068742):0.187841,(26:0.139828,27:0.117650):0.116132):0.236749,(28:0.851852,29:0.563626):0.214312):0.219011,32:0.638609):0.174104,(33:0.164585,34:0.274517):0.074214):0.0535536,(30:0.299230,31:0.293679):0.168569):0.464278):0.191837):0.113147,20:0.585399):0.201713,((35:1.555545,((((((36:0.162951,37:0.196011):0.047075,38:0.025789):0.723103,39:1.063950):0.200139,(41:0.510716,(42:0.062308,43:0.052274):0.0862175):0.842025):0.432284,40:0.746311):0.422665,(((44:1.226027,46:2.124754):0.23455,45:0.971497):0.427544,(47:1.013609,48:1.379234):0.678548):0.465391):0.274645):0.247663,(((49:0.000001,50:0.000001):0.113449,51:0.137843):0.895377,52:1.411150):0.573857):0.812872):0.340458):0.222045):0.161454):0.168721,((4:0.251604,5:0.485407):0.221171,(6:0.342799,7:0.445625):0.250263):0.142648):0.0524712):0.119757,2:0.212166);
 878: 1 -42776.52948 -42946.69025 (0:0.253416,(1:0.157156,((3:0.255710,(((((8:0.000001,9:0.000001):0.260513,10:0.193389):0.372929,11:0.558313):0.169706,(12:0.000001,13:0.000001):0.570716):0.296007,((14:1.760948,15:0.340372):0.261444,((((((16:0.000001,17:0.000001):0.258626,18:0.072102):0.0926762,19:0.333369):0.182065,(((21:0.769684,22:0.819202):0.36628,23:0.866123):0.832636,((((24:0.068920,25:0.092864):0.237302,(26:0.071265,27:0.162713):0.0824429):0.223747,(28:0.997570,29:0.680891):0.162471):0.162765,(((30:0.315606,31:0.362519):0.133073,(33:0.127611,34:0.390778):0.170573):0.141923,32:0.656226):0.188295):0.226699):0.265279):0.401482,20:0.555575):0.0856028,((35:2.073580,(((49:0.000001,50:0.000001):0.117663,51:0.112925):1.03302,52:1.286432):0.21305):0.299116,((((((36:0.163855,37:0.175673):0.0608919,38:0.012605):0.804769,39:0.933201):0.206652,(41:0.469633,(42:0.085084,43:0.059987):0.099453):0.728137):0.411262,40:0.867551):0.345677,((44:1.143483,(45:0.668587,46:1.963511):0.491459):0.464982,(47:0.961261,48:1.112370):0.370508):0.602963):0.288895):0.773879):0.322636):0.347573):0.105987):0.147005,((4:0.239776,5:0.454275):0.221241,(6:0.357430,7:0.499243):0.233523):0.14781):0.0448102):0.00759158,2:0.222750);
 879: 1 -41996.58977 -42941.86254 (0:0.234798,1:0.155922,(2:0.242429,(((3:0.361958,(((((8:0.000001,9:0.000001):0.27167,10:0.202047):0.33665,11:0.797116):0.247276,(12:0.000001,13:0.000002):0.787169):0.214134,(((14:2.001818,(35:1.945888,(((((((36:0.159087,37:0.208259):0.0496116,38:0.019676):0.996622,39:0.973278):0.156105,((41:0.571126,42:0.080188):0.0370636,43:0.040117):0.85869):0.323054,40:1.000447):0.416411,(((49:0.000001,50:0.000001):0.189309,51:0.096644):0.819571,52:1.235506):0.730489):0.0720863,(((44:1.084871,46:2.030844):0.224071,45:0.865359):0.507775,(47:0.973945,48:1.223765):0.395818):0.665755):0.189808):0.404538):0.130373,((((((16:0.000001,17:0.000001):0.149977,18:0.132363):0.0587106,19:0.317063):0.381206,((((24:0.023921,25:0.086438):0.223593,(26:0.073782,27:0.125278):0.0798068):0.295433,(28:0.925333,29:0.605203):0.150247):0.12699,(((30:0.315016,31:0.314643):0.222277,32:0.724768):0.149641,(33:0.159924,34:0.242450):0.191311):0.136871):0.527029):2.60935e-06,((21:0.521567,22:0.726664):0.501676,23:0.940724):0.825221):0.345146,20:0.673394):0.102502):0.160852,15:0.746368):0.456177):0.0802247):0.0799951,(6:0.433388,7:0.490199):0.223179):0.0730178,(4:0.382929,5:0.427687):0.39307):0.0855856):0.0387468);
 880: 1 -41241.4291 -42959.34347 (0:0.226062,(1:0.125527,(2:0.227202,((4:0.310573,5:0.318901):0.186517,(6:0.444750,7:0.360213):0.218742):0.177018):0.0728211):0.0215125,((3:0.404213,(((8:0.000001,9:0.000001):0.315094,10:0.215570):0.200062,(11:0.545360,(12:0.000001,13:0.000001):0.745621):0.222728):0.377011):0.0470956,((14:1.770256,15:0.333837):0.470586,((((((16:0.000001,17:0.000001):0.159907,18:0.115072):0.124396,19:0.309784):0.365882,(((21:0.513115,22:0.926822):0.407218,23:0.729748):0.78179,((((((24:0.060806,25:0.036420):0.185012,26:0.068125):0.122374,27:0.090088):0.257642,(28:0.877227,29:0.610469):0.187594):0.273251,((30:0.373527,31:0.169047):0.0708566,32:0.686017):0.111814):0.1304,(33:0.182741,34:0.243011):0.0768481):0.40445):0.269763):0.282356,(35:1.430434,((((((36:0.196675,37:0.191499):0.050504,38:0.012279):0.767384,39:0.902029):0.178096,(41:0.331725,(42:0.065324,43:0.054814):0.18984):0.737268):0.343754,40:1.022233):0.383961,(((44:1.205699,(45:0.756410,46:1.887384):0.165035):0.43106,(47:1.089528,48:1.315131):0.420867):0.629599,(((49:0.000001,50:0.000001):0.177979,51:0.086718):1.08917,52:1.416856):0.415275):0.356073):0.295315):0.624059):0.0932937,20:0.539623):0.334268):0.415578):0.0841079);
 881: 1 -43364.07189 -42957.50148 (0:0.256403,(1:0.105549,((3:0.328451,((((((8:0.000001,9:0.000001):0.156781,10:0.236803):0.299383,11:0.708648):0.340307,(12:0.000001,13:0.000001):0.578425):0.14524,(14:1.962843,15:0.374729):0.52972):0.151157,((((((16:0.000001,17:0.000001):0.168843,18:0.080752):0.178398,19:0.251396):0.366418,(((21:0.650567,22:1.016110):0.443739,23:0.419744):0.996537,(((((24:0.052529,25:0.074105):0.173263,(26:0.086986,27:0.171671):0.0516567):0.162818,32:0.916319):0.206187,(28:0.967950,29:0.836326):0.169742):0.144801,(((30:0.247954,31:0.265085):0.335994,33:0.193976):0.0745544,34:0.305346):0.169848):0.297628):0.308872):0.180171,20:0.537766):0.152297,(35:1.366592,(((((((36:0.160441,37:0.153170):0.0697551,38:0.000002):0.840819,39:0.994426):0.16985,((41:0.494911,42:0.062320):0.062536,43:0.025454):0.830122):0.375741,40:1.001310):0.409983,((44:1.196302,(45:0.771079,46:2.370506):0.205301):0.37353,(47:1.064625,48:1.283062):0.366407):0.785408):0.275225,(((49:0.000001,50:0.000001):0.161855,51:0.064925):0.885886,52:1.497396):0.365584):0.426289):0.693257):0.305383):0.167673):0.107209,(((4:0.271269,5:0.433276):0.294017,7:0.490627):0.0559059,6:0.562277):0.124357):0.0854589):0.0196975,2:0.218350);
 882: 1 -42945.07435 -42941.97905 (0:0.106655,(1:0.171562,(2:0.213053,((3:0.304426,(((((8:0.000001,9:0.000001):0.237225,10:0.221271):0.359471,11:0.754609):0.207279,(12:0.000001,13:0.000001):0.824699):0.185609,((14:2.017262,15:0.340500):0.445184,((((((16:0.000001,17:0.000001):0.134727,18:0.139849):0.0606952,19:0.371349):0.411787,(((21:0.625567,22:0.743590):0.410722,23:0.545870):0.800353,((((((24:0.049924,25:0.078546):0.193536,26:0.104554):0.0622198,(28:1.067728,29:0.692702):0.394025):0.129014,27:0.071579):0.424777,32:0.567373):0.197004,((30:0.273720,31:0.290463):0.222218,(33:0.198338,34:0.298792):0.164006):0.0826989):0.379077):0.181467):0.422953,20:0.497024):0.28255,(35:1.477516,(((((((36:0.139173,37:0.187866):0.0502659,38:0.000002):0.887967,39:0.934344):0.36804,((41:0.561441,42:0.059813):0.043973,43:0.019737):0.740521):0.363953,40:0.919438):0.431303,(((49:0.000001,50:0.000001):0.175543,51:0.063894):0.793386,52:1.466361):0.575382):0.224647,(((44:0.990633,46:2.064052):0.161508,45:0.977462):0.445435,(47:1.087211,48:1.068846):0.474199):0.752107):0.197169):0.732896):0.363788):0.479272):0.10348):0.081745,(6:0.466318,7:0.529578):0.227343):0.0448686):0.048276):0.112038,(4:0.229255,5:0.583073):0.455556);
 883: 1 -43173.5158 -42953.22685 (0:0.159655,(1:0.179597,(2:0.185492,(3:0.410822,((6:0.456887,7:0.576297):0.212931,(((((8:0.000001,9:0.000001):0.200077,10:0.298119):0.264737,11:0.820904):0.146121,(12:0.000001,13:0.000001):0.887501):0.213693,((14:1.563943,15:0.663999):0.331491,(((((16:0.000001,17:0.000001):0.149438,18:0.060917):0.0561613,19:0.303533):0.435813,(((21:0.765852,22:0.871990):0.271028,23:0.692926):0.786993,((((((24:0.060059,25:0.094191):0.22763,26:0.098469):0.0870832,27:0.118420):0.365274,(28:0.829803,29:0.586081):0.278706):0.193706,((((30:0.197863,31:0.352227):0.135366,32:0.730180):0.178698,33:0.156830):0.0463968,34:0.232269):0.2003):0.254051,(35:1.534625,(((((((36:0.160489,38:0.046783):0.0464302,37:0.130077):0.577523,39:0.986257):0.227531,(41:0.458497,(42:0.063614,43:0.058380):0.128592):0.839509):0.253103,40:1.107858):0.321455,(44:1.568082,((45:0.936784,46:1.810805):0.270868,(47:0.865522,48:1.326145):0.554769):0.294154):0.574655):0.261083,(((49:0.000001,50:0.000001):0.155186,51:0.091961):0.886436,52:1.335185):0.49984):0.553129):0.406625):0.236031):0.194347):0.165579,20:0.647899):0.298869):0.426903):0.0841415):0.105468):0.115443):0.0518418):0.0587928,(4:0.214866,5:0.544399):0.336132);
 884: 2 -43516.07754 -42958.52766 (0:0.182299,(1:0.083229,(2:0.250040,((3:0.297225,(((((8:0.000001,9:0.000001):0.202914,10:0.199883):0.464457,(12:0.000001,13:0.000001):0.677447):0.0774056,11:0.766735):0.257315,((14:1.786891,15:0.584573):0.265029,(((((16:0.000001,17:0.000001):0.199503,18:0.099449):0.186968,19:0.286468):0.508056,(((21:0.654796,22:0.764585):0.566869,23:0.759186):0.560472,((((((((24:0.077950,25:0.104547):0.257022,26:0.090673):0.0865668,27:0.074614):0.231006,((28:0.934162,29:0.675402):0.247971,(35:1.322754,(((((((36:0.172223,37:0.166569):0.0486203,38:0.017033):0.685174,39:1.003519):0.394615,((41:0.539681,42:0.069591):0.0330539,43:0.041026):0.766006):0.295063,40:0.927467):0.410197,((44:1.145852,(45:1.059644,46:1.734147):0.251818):0.318185,(47:1.208597,48:1.391483):0.599947):0.652271):0.228789,(((49:0.000001,50:0.000001):0.229033,51:0.047426):1.02472,52:1.331588):0.320984):0.37196):1.12063):0.0738475):0.259311,32:0.562445):0.210896,(33:0.199783,34:0.283288):0.0935161):0.183776,31:0.291896):0.113466,30:0.193619):0.444199):0.139079):0.220823,20:0.573151):0.249955):0.401792):0.128427):0.0765922,(6:0.413010,7:0.330174):0.196321):0.108699):0.0603052):0.0445294,(4:0.238732,5:0.402838):0.380651);
 885: 1 -45856.90528 -42940.28651 (0:0.200214,(1:0.122307,(2:0.255522,((3:0.315366,(((((8:0.000001,9:0.000001):0.293372,10:0.244453):0.198226,11:0.613176):0.255583,(12:0.000001,13:0.000001):0.749209):0.272983,((14:2.078738,15:0.586455):0.336541,(((((((16:0.000001,17:0.000001):0.208223,18:0.138614):0.134,19:0.354932):0.308781,((21:0.660218,22:0.767986):0.428491,23:0.601313):1.10083):0.16126,((((24:0.088543,25:0.081814):0.17266,(26:0.095423,27:0.236839):0.085817):0.182034,(28:0.872531,29:0.606938):0.270656):0.208964,(((30:0.291143,31:0.325790):0.164421,32:0.738647):0.103053,(33:0.276422,34:0.250500):0.117527):0.191006):0.411273):0.27935,(35:1.552361,(((((((36:0.163601,37:0.180494):0.034853,38:0.048163):0.786989,39:1.107508):0.158244,((41:0.566380,42:0.066610):0.0686986,43:0.013264):0.878501):0.303912,40:0.937947):0.289567,(44:1.130206,((45:0.751048,46:2.175059):0.154095,(47:1.121253,48:1.281257):0.538354):0.116384):0.789282):0.311228,(((49:0.000001,50:0.000001):0.221656,51:0.060732):0.73507,52:1.484640):0.587952):0.418705):0.67865):0.10888,20:0.622093):0.356384):0.341671):0.16749):0.0982789,(6:0.389446,7:0.505844):0.266564):0.0663926):0.0344949):0.0849376,(4:0.183937,5:0.520768):0.339203);
 886: 1 -42854.53734 -42958.75112 (0:0.258283,1:0.151848,(2:0.291003,(3:0.411517,((((4:0.359185,5:0.339121):0.209317,7:0.493286):0.117939,6:0.478502):0.0418468,(((((8:0.000001,9:0.000001):0.299137,10:0.219892):0.207022,11:0.688887):0.310136,(12:0.000001,13:0.000001):0.646642):0.376649,(((14:2.304423,15:0.396926):0.394341,(((((16:0.000001,17:0.000001):0.159163,18:0.075286):0.240569,19:0.221338):0.276814,((21:0.823723,(22:1.108072,23:0.700329):0.229533):0.908843,((((((24:0.059590,25:0.067952):0.22572,26:0.067774):0.11009,27:0.113893):0.195928,(28:0.923298,29:0.608888):0.202061):0.246224,32:0.651165):0.122371,(((30:0.309662,31:0.247497):0.31302,33:0.148747):0.0993757,34:0.259172):0.0849006):0.486972):0.290509):0.208204,20:0.622304):0.1955):0.12501,((35:1.885853,(((49:0.000001,50:0.000001):0.122242,51:0.103343):1.24951,52:1.275957):0.330799):0.152341,((((((36:0.170559,38:0.037299):0.0643484,37:0.155904):0.811414,39:1.154856):0.256355,((41:0.516360,42:0.070091):0.0432524,43:0.038823):0.981956):0.336045,40:1.018677):0.291805,(((44:1.064888,45:1.201347):0.181704,46:2.109500):0.198525,(47:1.190986,48:1.157808):0.361398):0.742857):0.191954):1.13428):0.257389):0.12635):0.112212):0.0635011):0.0268588);
 887: 1 -42221.22508 -42966.43497 (0:0.148558,(1:0.130561,(2:0.192795,(((3:0.345324,((((8:0.000001,9:0.000001):0.29726,10:0.204661):0.304911,11:0.858120):0.220173,(12:0.000001,13:0.000001):0.726314):0.276169):0.0768238,((14:1.558966,(15:0.638579,(35:1.666285,((((((36:0.181902,37:0.203237):0.0417255,38:0.055797):0.743179,(39:1.004611,((41:0.543357,42:0.067846):0.0337334,43:0.040278):0.885187):0.11866):0.460896,40:0.892898):0.358346,(((49:0.000001,50:0.000001):0.165978,51:0.074593):1.02974,52:1.442020):0.263429):0.132742,(((44:0.985859,45:0.990574):0.27157,46:1.929328):0.22821,(47:1.064515,48:1.237995):0.608269):0.43433):0.175113):0.758846):0.0746844):0.117265,((((((16:0.000001,17:0.000001):0.128947,18:0.123385):0.222112,19:0.198655):0.356632,((((((24:0.028397,25:0.106933):0.0818401,28:1.157827):0.115653,29:1.015959):0.0745067,26:0.086323):0.10946,27:0.095922):0.229044,(((30:0.273078,31:0.211159):0.142562,(33:0.184441,34:0.302966):0.163379):0.211257,32:0.594231):0.134645):0.440888):0.147165,20:0.732358):0.0753366,((21:0.543247,22:0.823748):0.595542,23:0.430417):0.800034):0.103827):0.520595):0.030595,(6:0.362217,7:0.436567):0.244131):0.0873168):0.033668):0.103395,(4:0.149090,5:0.519308):0.459328);
 888: 1 -40681.07598 -42954.65564 (0:0.181958,((1:0.121749,(((3:0.362074,(((14:2.586952,15:0.555764):0.267139,(35:1.349587,(((((((36:0.161949,38:0.074152):0.0766816,37:0.068840):0.870107,39:0.894785):0.133296,((41:0.572460,42:0.049340):0.0661407,43:0.040571):0.866564):0.418769,40:0.947150):0.350721,((((44:1.076643,45:0.855990):0.220161,46:1.809355):0.190328,48:1.586462):0.297725,47:1.182071):0.784838):0.222518,(((49:0.000001,50:0.000001):0.1601,51:0.068822):0.927432,52:1.163457):0.363436):0.236959):0.612739):0.205022,(((((16:0.000001,17:0.000001):0.185906,18:0.116682):0.108438,19:0.285767):0.581045,(((21:0.642199,22:0.975273):0.276585,23:0.626053):0.956925,((((((24:0.082783,25:0.073251):0.209002,26:0.133081):0.124819,27:0.072592):0.255291,(28:0.689584,29:0.788196):0.346855):0.28506,32:0.651748):0.0982733,((30:0.247604,31:0.317886):0.192327,(33:0.150585,34:0.316215):0.103962):0.150154):0.162938):0.23435):0.209106,20:0.589146):0.289329):0.275486):0.0510915,((((8:0.000001,9:0.000001):0.26713,10:0.168115):0.296222,11:0.657274):0.181638,(12:0.000002,13:0.000001):0.645623):0.259356):0.0964257,(6:0.562495,7:0.504230):0.195763):0.108427):0.0300567,2:0.284595):0.101302,(4:0.214734,5:0.487148):0.382555);
 889: 2 -42883.84326 -42947.11553 (0:0.216223,(1:0.142368,((3:0.177073,(((14:2.297199,20:0.495270):0.165177,(((((16:0.000001,17:0.000001):0.206683,18:0.092692):0.127173,19:0.351702):0.372414,((((((24:0.068918,25:0.091087):0.226427,26:0.118479):0.116956,27:0.122809):0.182473,32:0.774860):0.155998,(28:0.864966,29:0.518761):0.188559):0.115893,((30:0.279863,31:0.299119):0.309064,(33:0.174110,34:0.273788):0.0961289):0.152359):0.462884):0.151476,(((21:0.759311,22:0.939207):0.323331,23:0.720526):0.936706,(35:1.481901,(((((((36:0.141924,37:0.195963):0.0490601,38:0.010869):0.740136,39:0.957758):0.174998,((41:0.492279,42:0.060130):0.0219878,43:0.054769):0.851686):0.35457,40:0.991936):0.35239,(((44:1.147465,45:0.851715):0.229853,46:1.996612):0.194702,(47:1.098896,48:1.382261):0.609526):0.782209):0.155417,(((49:0.000001,50:0.000001):0.153873,51:0.063348):1.06137,52:1.600021):0.291505):0.27018):0.477834):0.185581):0.237301):0.431791,15:0.957744):0.350135):0.204717,(((4:0.181769,5:0.479571):0.325131,6:0.533922):0.153605,((7:0.479708,(((8:0.000001,9:0.000001):0.246916,10:0.233770):0.306912,11:0.694746):0.363351):0.198856,(12:0.000001,13:0.000002):0.855801):0.0891952):0.0633791):0.114717):0.034224,2:0.241184);
 890: 2 -41602.73726 -42938.53856 (0:0.229208,(1:0.112317,((((3:0.313914,((((8:0.000001,9:0.000001):0.296169,10:0.226604):0.427101,11:0.564621):0.295372,(12:0.000001,13:0.000001):0.619953):0.262013):0.117947,(((14:2.067724,15:0.320255):0.336975,((((((16:0.000001,17:0.000001):0.148354,18:0.080679):0.214307,19:0.276497):0.27088,(21:0.639532,(22:0.993757,23:0.636971):0.155146):0.884281):0.0343245,((((((24:0.042991,25:0.094392):0.293103,26:0.075361):0.137287,27:0.080176):0.207937,(28:0.787061,29:0.691457):0.169549):0.263507,32:0.758631):0.106928,(((30:0.292125,31:0.247198):0.287521,33:0.186840):0.0992865,34:0.245406):0.141636):0.453997):0.175048,20:0.651740):0.262382):0.163478,(35:1.892689,(((((((36:0.152264,37:0.168351):0.0496079,38:0.029441):0.658426,39:1.018202):0.302894,((41:0.492609,42:0.086776):0.033281,43:0.034424):0.813138):0.345898,40:0.878092):0.393854,(((44:1.047171,46:2.100443):0.172096,45:1.067723):0.28371,(47:1.388243,48:0.966441):0.339309):0.968824):0.226472,(((49:0.000001,50:0.000001):0.176406,51:0.077617):0.75147,52:1.315860):0.420851):0.436541):0.633343):0.330661):0.100994,(6:0.442799,7:0.382017):0.192507):0.0649364,(4:0.429005,5:0.508485):0.328136):0.0886332):0.0475582,2:0.283614);
 891: 1 -44435.52542 -42947.04265 (0:0.304708,(1:0.115679,((3:0.323805,(((((8:0.000001,9:0.000001):0.350728,10:0.259458):0.43588,11:0.932144):0.290887,(12:0.000001,13:0.000001):0.752008):0.144622,((14:1.606182,((((((16:0.000001,17:0.000001):0.165371,18:0.077945):0.116148,19:0.390542):0.325956,(((21:0.713600,22:0.979705):0.544124,23:0.987996):0.510138,((((24:0.071034,25:0.068897):0.151115,(26:0.085666,27:0.190914):0.10068):0.184728,(28:0.831903,29:0.647127):0.182526):0.330862,(((30:0.328766,31:0.357609):0.0950682,32:0.666130):0.122987,(33:0.230360,34:0.205294):0.103128):0.0628401):0.319318):0.24595):0.208049,20:0.735162):0.198467,(35:1.743232,((((((36:0.190491,37:0.173876):0.0502475,38:0.053615):0.907382,39:0.873937):0.220973,((41:0.488975,42:0.051607):0.0811681,43:0.023469):0.846994):0.374555,((((44:0.998419,46:2.067597):0.165176,45:0.871192):0.44314,(47:1.066347,48:1.030202):0.469635):0.610465,(((49:0.000001,50:0.000001):0.119803,51:0.150175):0.819922,52:1.349704):0.719841):0.241827):0.179178,40:1.000140):0.432212):0.78906):0.171361):0.316759,15:0.742893):0.431183):0.137708):0.131685,(((4:0.345582,5:0.547010):0.307197,7:0.576430):0.0703251,6:0.516508):0.166607):0.138772):0.0542794,2:0.245784);
 892: 2 -42107.73591 -42940.70921 (0:0.179152,(1:0.162729,(2:0.187963,((3:0.299828,(((((8:0.000001,9:0.000001):0.308677,10:0.224493):0.344667,11:0.879734):0.210379,(12:0.000001,13:0.000001):0.866149):0.129912,(((((14:2.015422,20:0.295404):0.35058,((((16:0.000001,17:0.000001):0.189234,18:0.058431):0.10172,19:0.328962):0.333745,((((((24:0.050905,25:0.081105):0.188678,(28:0.895817,29:0.656055):0.329109):0.0989781,26:0.063718):0.130466,27:0.121273):0.273599,32:0.684414):0.087505,((30:0.217602,31:0.306884):0.202506,(33:0.164396,34:0.283799):0.148912):0.249285):0.344328):0.135836):0.0801084,(((35:1.796326,(((44:1.111079,45:0.979714):0.363863,46:1.867183):0.180922,(47:1.203339,48:1.269218):0.582924):0.438789):0.215026,(((((36:0.174199,37:0.172232):0.0230905,38:0.021276):0.676302,39:1.032822):0.295641,((41:0.519411,42:0.054648):0.0538045,43:0.015282):0.839075):0.441613,40:0.685769):0.259743):0.239541,(((49:0.000001,50:0.000001):0.177819,51:0.111642):0.685108,52:1.289284):0.52742):0.867715):0.204169,((21:0.662424,22:0.705024):0.260747,23:0.636699):0.938087):0.227486,15:0.662827):0.247439):0.11905):0.118741,(6:0.414260,7:0.448233):0.19834):0.0803516):0.0312102):0.0500535,(4:0.307929,5:0.482790):0.312316);
 893: 2 -42515.35236 -42944.9082 (0:0.187462,(1:0.136887,(2:0.304398,(3:0.432068,((6:0.510861,7:0.394865):0.155904,(((((8:0.000001,9:0.000001):0.444843,10:0.226324):0.297481,11:0.792042):0.238119,(12:0.000002,13:0.000001):0.779091):0.291254,((14:2.256394,15:0.631383):0.264083,((((((16:0.000001,17:0.000001):0.197534,18:0.129179):0.156519,19:0.271616):0.426095,(((21:0.563571,22:1.086636):0.598017,23:0.851200):0.897007,((((((24:0.052134,25:0.098323):0.243885,26:0.101782):0.0982098,27:0.138390):0.174781,(28:1.096575,29:0.655239):0.144036):0.283924,32:0.543300):0.154485,((30:0.305441,31:0.337352):0.168774,(33:0.271377,34:0.206565):0.13068):0.0364514):0.40798):0.0506679):0.268748,20:0.649966):0.0449989,((35:1.929198,(((49:0.000001,50:0.000001):0.189402,51:0.041263):0.950986,52:1.328870):0.774424):0.111851,((((((36:0.159788,38:0.062209):0.103168,37:0.119539):0.716087,39:1.003628):0.155659,((41:0.562656,42:0.051240):0.0234189,43:0.062058):0.878185):0.462686,40:0.981013):0.29079,(44:1.060268,((45:0.794969,46:2.139341):0.189889,(47:1.400499,48:1.256090):0.769819):0.223374):0.815058):0.0276286):0.935427):0.228468):0.446287):0.113396):0.17559):0.126461):0.0600018):0.150273,(4:0.188230,5:0.682239):0.421175);
 894: 1 -43006.52614 -42943.00451 (0:0.259215,1:0.185491,(2:0.269828,((3:0.330833,((6:0.373149,7:0.525059):0.222055,(((((8:0.000001,9:0.000001):0.26065,10:0.270913):0.345605,11:0.724406):0.310247,(12:0.000001,13:0.000002):0.638494):0.267444,((14:2.183903,(((((16:0.000001,17:0.000001):0.138916,18:0.122186):0.17029,19:0.243067):0.259901,((21:1.033890,(22:1.080615,23:0.782700):0.185815):0.747564,((((24:0.052051,25:0.078963):0.171545,(26:0.098728,27:0.178737):0.0993874):0.256963,(28:1.017782,29:0.563553):0.249789):0.159649,(((30:0.291293,31:0.331172):0.205507,32:0.660433):0.0861481,(33:0.232342,34:0.337478):0.119064):0.196748):0.292301):0.241898):0.254097,20:0.657840):0.0928117):0.180044,(15:0.774237,(35:1.522622,(((((((36:0.135478,37:0.174352):0.0586291,38:0.029513):0.872545,39:0.902512):0.107674,((41:0.535455,42:0.047820):0.0571354,43:0.029896):0.846596):0.361661,40:1.091954):0.266068,(((49:0.000001,50:0.000001):0.195753,51:0.057487):1.11237,52:1.427401):0.410954):0.182672,(((44:0.978051,46:2.434181):0.151272,45:0.811456):0.508912,(47:0.796693,48:1.286662):0.461132):0.51529):0.24326):0.590064):0.167992):0.402523):0.076903):0.104662):0.0810648,(4:0.269536,5:0.405436):0.337271):0.0566112):0.0457419);
 895: 1 -43496.09278 -42950.11792 (0:0.177714,1:0.154641,(2:0.261103,((3:0.243004,(((((8:0.000001,9:0.000001):0.378866,10:0.162632):0.397562,11:0.709065):0.171785,(12:0.000001,13:0.000001):0.832858):0.243181,(((14:1.780136,15:0.476653):0.507335,(((((16:0.000001,17:0.000001):0.204084,18:0.105418):0.0954507,19:0.244418):0.286181,(((21:0.796196,22:0.732887):0.594189,23:0.675100):0.885395,((((24:0.112027,25:0.083961):0.201191,(26:0.096309,27:0.149923):0.108983):0.200201,(28:0.767378,29:0.627353):0.256329):0.0637798,((30:0.259169,(31:0.173135,32:0.761990):0.134445):0.186732,(33:0.089572,34:0.313707):0.145018):0.178225):0.295727):0.206966):0.310996,20:0.702284):0.179937):0.120114,((35:1.679987,(((49:0.000001,50:0.000001):0.147694,51:0.089324):0.835928,52:1.248611):0.412551):0.216918,((((((36:0.174638,37:0.134194):0.0571711,38:0.018910):0.808927,39:0.948720):0.248702,((41:0.520916,42:0.048060):0.0334318,43:0.034545):0.834158):0.584075,40:0.838172):0.326823,((44:0.961157,(45:1.094959,46:1.911859):0.343881):0.570589,(47:0.943103,48:1.311294):0.554879):0.749672):0.223536):1.12158):0.201985):0.0624887):0.119762,((4:0.253025,5:0.442180):0.21723,(6:0.497888,7:0.420720):0.110033):0.134434):0.0667762):0.0393683);
 896: 2 -41986.3832 -42958.61305 (0:0.263359,(1:0.108931,(((3:0.392950,(((((8:0.000001,9:0.000001):0.388017,10:0.210431):0.431421,11:0.776252):0.181324,(12:0.000001,13:0.000001):0.588765):0.263228,((14:1.876909,15:0.409290):0.312576,(((((((16:0.000001,17:0.000001):0.152481,18:0.095603):0.211323,19:0.224500):0.299579,(((((24:0.066891,25:0.094825):0.247065,26:0.095748):0.111022,27:0.122089):0.209064,(28:1.003328,29:0.592881):0.224152):0.0824673,(((30:0.290951,31:0.263404):0.0818834,(33:0.150983,34:0.292179):0.202604):0.15863,32:0.477592):0.247117):0.525965):0.103336,20:0.760929):0.113976,(21:0.610037,(22:0.641820,23:0.905693):0.264122):0.862615):0.220227,((35:1.943216,(((49:0.000001,50:0.000001):0.190103,51:0.075833):1.36172,52:1.256394):0.0932164):0.161404,((((((36:0.157698,37:0.185533):0.0546273,38:0.017858):0.777234,39:1.102460):0.294094,40:1.307441):0.125435,(41:0.414698,(42:0.044046,43:0.088489):0.14265):0.473604):0.407639,((44:0.933184,(45:0.796617,46:2.421165):0.32371):0.469045,(47:1.208983,48:1.131147):0.445778):0.45179):0.622906):0.76678):0.170379):0.137324):0.145021):0.0863482,(6:0.516375,7:0.409456):0.229753):0.11154,(4:0.363860,5:0.438114):0.319532):0.0957295):0.0132898,2:0.244135);
 897: 1 -41004.28684 -42945.27001 (0:0.188015,(1:0.148403,((((3:0.366496,((((8:0.000001,9:0.000001):0.320657,10:0.183526):0.192591,11:0.845306):0.138283,(12:0.000002,13:0.000002):0.800586):0.402578):0.0640751,(4:0.294562,5:0.484367):0.304014):0.0575183,(6:0.386983,7:0.499640):0.182173):0.0209773,(((14:2.161451,20:0.419774):0.23961,((((16:0.000001,17:0.000001):0.223138,18:0.118559):0.179734,19:0.363721):0.356634,((((21:0.660795,22:1.039115):0.631482,23:0.600546):1.10815,(((((24:0.042322,25:0.079410):0.224701,26:0.100348):0.152305,27:0.118191):0.19243,(28:1.001608,29:0.723531):0.374189):0.128,(((30:0.261548,31:0.272060):0.218286,(33:0.174688,34:0.262180):0.252036):0.177428,32:0.655093):0.124818):0.256008):0.167237,(35:1.622848,(((((((36:0.186673,37:0.179455):0.049101,38:0.024847):0.893623,39:0.982177):0.192109,((41:0.562110,42:0.074064):0.0446509,43:0.024308):0.934258):0.412832,40:0.895582):0.437383,(((44:1.425389,46:1.544810):0.206451,45:1.074974):0.651755,(47:0.993526,48:1.352965):0.435601):0.61739):0.290726,(((49:0.000001,50:0.000001):0.196406,51:0.072620):0.757578,52:1.596303):0.469782):0.301827):0.574844):0.162334):0.191314):0.305873,15:1.013400):0.390786):0.0956627):0.0536928,2:0.308272);
 898: 1 -43436.30964 -42958.45555 (0:0.197796,(1:0.098998,((((3:0.237909,((14:2.557079,15:0.367978):0.490116,((((((16:0.000001,17:0.000001):0.167207,18:0.084732):0.0456688,19:0.316028):0.289967,(((21:0.682179,22:0.878156):0.288885,23:0.604005):0.885328,((((((24:0.042820,25:0.100324):0.206953,26:0.122881):0.115907,27:0.083227):0.190183,(28:0.799938,29:0.791888):0.347642):0.197733,32:0.577446):0.153426,((30:0.363029,31:0.189412):0.160245,(33:0.163167,34:0.253432):0.152306):0.137685):0.396261):0.193744):0.409161,20:0.491145):0.260171,(35:1.280369,(((((((36:0.184306,37:0.166742):0.0763702,38:0.019549):0.626834,40:1.207181):0.204573,39:0.868281):0.473473,((41:0.571572,42:0.060327):0.0678046,43:0.033398):0.515482):0.641078,(((49:0.000001,50:0.000001):0.141877,51:0.080736):1.02714,52:1.817708):0.480779):0.102283,(((44:1.094571,45:1.319940):0.268647,46:1.924057):0.142978,(47:1.115976,48:1.241781):0.576361):0.525932):0.517248):0.788395):0.258938):0.334749):0.159619,((((8:0.000001,9:0.000001):0.22582,10:0.303549):0.276498,11:0.655114):0.330002,(12:0.000001,13:0.000001):0.732823):0.277752):0.0428508,(4:0.261341,5:0.493011):0.248381):0.06032,(6:0.389478,7:0.465462):0.229689):0.0985268):0.0462281,2:0.211691);
 899: 1 -42933.99465 -42941.63883 (0:0.238168,(1:0.150765,(2:0.275750,(3:0.401076,((6:0.388570,7:0.503183):0.163773,(((((8:0.000001,9:0.000001):0.34417,10:0.207240):0.338341,11:0.732599):0.226546,(12:0.000001,13:0.000001):0.764396):0.158432,((14:2.160225,((((((16:0.000001,17:0.000001):0.24506,18:0.095838):0.117465,19:0.373686):0.25874,(((21:0.926339,22:0.745740):0.775434,23:0.827526):0.498903,(((((24:0.066584,25:0.104808):0.257172,26:0.097878):0.0784229,27:0.172813):0.245259,(28:0.984684,29:0.499433):0.236485):0.145596,(((30:0.401663,31:0.281525):0.188642,32:0.694852):0.150819,(33:0.191268,34:0.273465):0.157606):0.203598):0.415117):0.162571):0.14704,20:0.802322):0.278168,(35:1.937564,(((((((36:0.165831,38:0.078418):0.0641234,37:0.113830):0.835155,((41:0.574580,42:0.045021):0.0503591,43:0.025240):0.915839):0.112989,39:0.912637):0.335569,40:0.913973):0.285197,(((44:1.260319,45:1.079069):0.255797,46:2.093807):0.339976,(47:1.322581,48:1.172450):0.412972):0.627813):0.160187,(((49:0.000001,50:0.000001):0.221334,51:0.058034):0.787442,52:1.597813):0.652202):0.437505):0.220249):0.0934655):0.230236,15:0.728581):0.336414):0.0291035):0.128431):0.0713335):0.0286256):0.0696258,(4:0.196814,5:0.458683):0.349009);
 900: 1 -43245.36301 -42947.29836 (0:0.102576,(((1:0.028166,((6:0.461481,7:0.535893):0.0548411,(((((8:0.000001,9:0.000001):0.186757,10:0.286839):0.255308,11:0.694439):0.275722,(12:0.000001,13:0.000001):0.756686):0.18534,(((14:1.525858,(35:1.337788,(((((((36:0.171221,37:0.160069):0.0584507,38:0.000003):0.836211,39:0.930706):0.356841,(41:0.448804,(42:0.054775,43:0.055542):0.0961206):0.650181):0.245228,40:1.085606):0.452611,(((49:0.000001,50:0.000001):0.15055,51:0.083912):0.933256,52:1.324631):0.697356):0.211381,((44:0.930752,(45:0.969292,46:2.181062):0.206459):0.315101,(47:1.220629,48:1.160467):0.577849):0.354113):0.353462):0.753895):0.103946,(((((16:0.000001,17:0.000001):0.163368,18:0.105406):0.187361,19:0.287597):0.401571,(((21:0.630029,22:0.838114):0.282239,23:0.734763):0.725242,((((24:0.078443,25:0.101175):0.160841,(26:0.072251,27:0.194235):0.104339):0.340226,(28:0.811901,29:0.627242):0.194027):0.197659,(((30:0.321102,31:0.279085):0.193841,32:0.725627):0.10617,(33:0.157047,34:0.303957):0.120257):0.219387):0.529172):0.0698942):0.153124,20:0.846710):0.319814):0.253102,15:0.800154):0.39117):0.0691145):0.280637):0.109455,3:0.415052):0.0380206,2:0.235013):0.0834822,(4:0.241480,5:0.507887):0.362175);
 901: 3 -42005.78762 -42948.82554 (0:0.190772,(1:0.172136,(2:0.198796,((3:0.311145,(((((8:0.000001,9:0.000001):0.283416,10:0.177341):0.183471,11:0.741018):0.342582,(12:0.000001,13:0.000001):0.566973):0.138867,(((14:2.194542,(35:1.088268,((((((((36:0.141904,38:0.065743):0.0542461,37:0.118555):0.78985,39:0.998525):0.208994,((41:0.526673,42:0.058793):0.0401692,43:0.031099):0.710504):0.209192,40:1.078958):0.325156,(((44:0.891417,46:2.527798):0.196718,45:0.728262):0.614159,(47:1.108492,48:1.129428):0.352145):0.732426):0.210852,((49:0.000001,50:0.000001):0.206194,51:0.054146):1.22674):0.215994,52:2.045651):0.344025):0.722703):0.172438,(((((16:0.000001,17:0.000001):0.122173,18:0.125581):0.175026,19:0.334090):0.559557,(((21:0.824637,22:0.841242):0.278534,23:0.539930):0.936786,((((((24:0.068554,25:0.056424):0.231161,26:0.108567):0.0337379,27:0.112101):0.203156,(28:0.787141,29:0.543434):0.326069):0.314201,32:0.546689):0.120921,((30:0.225452,31:0.339841):0.258861,(33:0.205774,34:0.276861):0.0955686):0.0650608):0.448052):0.15103):0.227078,20:0.662773):0.144195):0.164384,15:0.857746):0.414486):0.0967566):0.0860706,(6:0.459252,7:0.563156):0.274427):0.0847145):0.0754711):0.137311,(4:0.256253,5:0.440192):0.350806);
 902: 1 -41579.84797 -42952.75964 (0:0.194675,(1:0.123556,((4:0.262786,5:0.447621):0.27163,((6:0.418687,7:0.394680):0.182841,(((((8:0.000001,9:0.000001):0.359435,10:0.199813):0.235139,11:0.638564):0.215434,(12:0.000001,13:0.000001):0.63585):0.154164,((((14:1.977733,(((((16:0.000001,17:0.000001):0.194416,18:0.090550):0.143222,19:0.259318):0.427525,((21:0.556979,22:0.939293):0.3464,23:0.820780):0.736344):0.0464533,(((((24:0.070199,25:0.037775):0.229359,26:0.120610):0.144217,27:0.078550):0.29317,(((30:0.339718,31:0.233022):0.169788,(33:0.137173,34:0.323784):0.217228):0.141212,32:0.633894):0.209888):0.129356,(28:0.853248,29:0.595546):0.35364):0.424245):0.208338):0.0626755,(35:1.706493,((((((36:0.180702,38:0.057389):0.0633586,37:0.122017):0.720878,39:0.812047):0.238378,(40:1.097720,(41:0.365234,(42:0.054474,43:0.065189):0.145541):0.683617):0.200646):0.342148,(((44:1.040395,46:2.169197):0.279445,45:0.723854):0.592731,(47:1.261521,48:0.968470):0.396402):0.378982):0.462026,(((49:0.000001,50:0.000001):0.178878,51:0.067325):0.87002,52:1.322683):0.389361):0.336405):0.489778):0.179395,20:0.724132):0.275543,15:0.711221):0.322775):0.109351):0.12478):0.122178):0.04845,(2:0.195649,3:0.484975):0.0374855);
 903: 1 -43339.36234 -42960.80886 (0:0.156701,(1:0.122864,(2:0.222076,((3:0.358318,(((((8:0.000001,9:0.000001):0.3461,10:0.213964):0.321401,11:0.559882):0.217955,(12:0.000001,13:0.000001):0.668117):0.183907,((14:1.925661,15:0.411590):0.359959,((((((16:0.000001,17:0.000001):0.178211,18:0.095934):0.0889046,19:0.404164):0.407361,(((21:0.890386,22:0.713170):0.697945,23:0.827165):0.40021,((((((24:0.053660,25:0.078490):0.218931,26:0.083999):0.134611,27:0.095463):0.211544,(28:0.719415,29:0.578888):0.309079):0.29184,32:0.678621):0.11717,((30:0.334333,31:0.238740):0.267085,(33:0.206435,34:0.329404):0.142256):0.0339708):0.433219):0.0739087):0.363832,20:0.603543):0.168408,(35:1.650047,(((((36:0.166741,38:0.084881):0.06783,37:0.114220):0.841085,(39:1.206501,((41:0.423974,(42:0.067369,43:0.075200):0.107808):0.659918,(((44:1.199285,46:2.097782):0.116874,45:0.997960):0.461326,(47:1.244556,48:1.152658):0.48974):0.870368):0.13396):0.215177):0.319513,40:1.094265):0.401706,(((49:0.000001,50:0.000001):0.196253,51:0.043664):0.729707,52:1.473719):0.487347):0.253333):0.576465):0.256286):0.458328):0.0844706):0.0610324,(6:0.401960,7:0.502307):0.255083):0.0701127):0.0432462):0.117226,(4:0.196671,5:0.472773):0.3444);
 904: 1 -41797.98164 -42947.66843 (0:0.198844,((1:0.110595,((3:0.383171,((((8:0.000001,9:0.000001):0.263618,10:0.220125):0.246144,11:0.814981):0.378613,((12:0.000001,13:0.000001):0.552714,(((14:1.608965,20:0.484651):0.334573,15:0.863915):0.135968,(((((16:0.000001,17:0.000001):0.121267,18:0.150327):0.108752,19:0.304771):0.481072,(((21:0.877491,22:0.614909):0.73004,23:0.737935):0.716357,(((((24:0.104000,25:0.060915):0.172814,26:0.115476):0.103949,27:0.081718):0.300472,(28:0.743767,29:0.590784):0.231376):0.124894,(((30:0.263232,31:0.275900):0.131809,32:0.571881):0.103751,(33:0.200590,34:0.312014):0.165888):0.228098):0.207164):0.168521):0.249415,((35:1.379809,((44:0.907493,(45:0.891517,46:1.748680):0.283288):0.38734,(47:1.319722,48:1.160242):0.549961):0.286227):0.228923,((((((36:0.145517,38:0.084520):0.052539,37:0.124470):0.713554,39:0.954089):0.212477,(41:0.445348,(42:0.077126,43:0.063083):0.0720978):0.820968):0.405796,40:0.871966):0.37382,(((49:0.000001,50:0.000001):0.158522,51:0.078825):0.961278,52:1.417805):0.639632):0.208546):0.875351):0.117966):0.150876):0.33181):0.0500331):0.11711,(6:0.439710,7:0.487327):0.0703406):0.118672):0.0390265,2:0.230010):0.0506473,(4:0.214682,5:0.417633):0.301428);
 905: 2 -43812.26534 -42941.15235 (0:0.178941,(1:0.132729,(2:0.213666,(3:0.447361,((6:0.409767,7:0.552030):0.172657,(((((8:0.000001,9:0.000001):0.217336,10:0.282608):0.243098,11:0.795720):0.30522,(12:0.000002,13:0.000001):0.790119):0.249749,(((14:1.826563,20:0.683510):0.083853,(((((16:0.000001,17:0.000001):0.165064,18:0.117200):0.162057,19:0.245984):0.290649,((21:0.794636,22:0.780947):0.595968,23:0.636032):0.817546):0.194807,((((((24:0.066046,25:0.085620):0.23796,26:0.138250):0.127166,27:0.087619):0.247174,(28:0.792561,29:0.915932):0.2071):0.1107,(((30:0.272717,31:0.212934):0.239409,32:0.721069):0.0954211,(33:0.173777,34:0.359771):0.12286):0.234774):0.435724,((35:1.671757,((((((36:0.187384,37:0.177919):0.0545423,38:0.018976):0.89799,39:0.894896):0.272178,(41:0.348732,(42:0.079029,43:0.055618):0.191892):0.859817):0.311383,40:0.925851):0.357542,(((44:0.966545,45:0.887821):0.325875,46:2.083145):0.262642,(47:1.092748,48:1.358297):0.700181):0.320282):0.228503):0.293809,(((49:0.000001,50:0.000001):0.162109,51:0.091677):0.834992,52:1.270067):0.473296):0.672229):0.114867):0.197909):0.308363,15:0.722714):0.369045):0.0934094):0.120312):0.119496):0.0684111):0.123457,(4:0.281130,5:0.541857):0.329255);
 906: 1 -42531.24308 -42948.40934 (0:0.148490,(1:0.169621,(2:0.294811,((3:0.290130,(((((8:0.000001,9:0.000001):0.408044,10:0.156199):0.379424,11:0.830264):0.206077,(12:0.000001,13:0.000001):0.740779):0.229097,(((14:2.143058,((21:0.572434,22:0.999279):0.22754,23:0.554704):0.562551):0.395568,(((((16:0.000001,17:0.000001):0.196781,18:0.040766):0.172909,19:0.243488):0.480985,20:0.544954):0.153869,((((((((((24:0.027475,25:0.107994):0.30722,26:0.035201):0.0955854,27:0.103847):0.192779,32:0.792118):0.190526,29:0.742939):0.236238,(30:0.339752,31:0.311353):0.269794):0.0727639,33:0.215123):0.108924,34:0.199377):0.129955,28:0.984478):0.23424,(35:1.437035,((((((36:0.163958,37:0.214810):0.0713713,38:0.010893):0.805232,(39:0.961029,((41:0.459163,42:0.062083):0.0345274,43:0.042149):0.880105):0.180043):0.360493,40:0.969067):0.470339,(((44:1.052537,(45:1.009450,46:1.695575):0.362037):0.284905,48:1.183667):0.277307,47:0.919844):0.714021):0.274347,(((49:0.000001,50:0.000001):0.204452,51:0.046597):0.801564,52:1.436537):0.466301):0.247628):0.693858):0.305728):0.0897809):0.14438,15:0.975072):0.305272):0.15011):0.10954,(6:0.398402,7:0.524755):0.311066):0.123321):0.0525208):0.0574409,(4:0.218544,5:0.605329):0.467265);
 907: 2 -43096.51721 -42938.27796 (0:0.137877,(1:0.208176,(2:0.243344,(((3:0.225302,((14:2.444316,15:0.235525):0.541369,((((((16:0.000001,17:0.000001):0.166805,(18:0.133449,19:0.494268):0.0691258):0.396102,((21:0.947675,22:1.190752):0.576103,23:0.836297):0.908997):0.130293,((((((24:0.063716,25:0.089069):0.323773,26:0.121085):0.08523,27:0.168280):0.163704,(28:0.860726,29:0.670761):0.186336):0.299372,32:0.691947):0.139144,((30:0.338583,31:0.396277):0.225154,(33:0.212596,34:0.344702):0.109552):0.140206):0.416285):0.256951,20:0.685746):0.101373,(35:2.093804,(((((((36:0.188927,37:0.188846):0.0361243,38:0.034426):0.73608,39:1.165467):0.342509,((41:0.513519,42:0.061618):0.0462788,43:0.038857):0.924073):0.461571,(((49:0.000001,50:0.000001):0.182768,51:0.062150):1.07857,52:1.706019):0.676181):0.100062,(((44:0.932371,46:2.046750):0.259474,45:0.788481):0.466339,(47:1.556664,48:0.981317):0.385861):0.698171):0.124557,40:0.894027):0.422599):0.631688):0.24964):0.423496):0.139775,((((8:0.000001,9:0.000001):0.357312,10:0.227808):0.215758,11:0.722415):0.347163,(12:0.000001,13:0.000001):0.605028):0.29615):0.0395203,(6:0.325307,7:0.560974):0.263643):0.117431):0.126044):0.0939548,(4:0.199081,5:0.446106):0.419438);
 908: 1 -43507.44192 -42943.06604 (0:0.222890,(1:0.074363,((3:0.478981,((6:0.435118,7:0.346683):0.13051,(((((8:0.000001,9:0.000001):0.26198,10:0.191538):0.457342,11:0.695880):0.135688,(12:0.000001,13:0.000001):0.687742):0.250984,(((14:1.994876,15:0.463153):0.33449,(((((16:0.000001,17:0.000001):0.192627,18:0.017154):0.199781,19:0.238637):0.328704,(((21:0.612848,22:0.804146):0.350774,23:0.581841):0.652214,((((((24:0.030132,25:0.119361):0.293241,26:0.151600):0.104814,27:0.110765):0.263917,(28:0.850091,29:0.472631):0.215342):0.158212,32:0.763327):0.0971082,((30:0.258308,31:0.317166):0.253902,(33:0.157567,34:0.223303):0.0898866):0.0891292):0.498106):0.138881):0.224936,20:0.507312):0.337737):0.151332,(35:1.282109,(((((((36:0.126529,37:0.213501):0.0516145,38:0.018128):0.882029,39:0.794668):0.168242,((41:0.520654,42:0.056151):0.0531792,43:0.031797):0.871501):0.282368,40:1.050052):0.414118,(((44:1.006652,46:1.749974):0.19596,45:1.140748):0.421231,(47:1.138119,48:1.152977):0.554409):0.767226):0.191849,(((49:0.000001,50:0.000001):0.148338,51:0.106987):1.01187,52:1.212363):0.444889):0.0989787):0.729133):0.353192):0.160915):0.121568):0.078179,(4:0.243325,5:0.578497):0.307409):0.0729677):0.0454733,2:0.248896);
 909: 1 -41713.01503 -42952.43507 (0:0.207792,(1:0.207134,(2:0.184552,((3:0.418881,(((((8:0.000001,9:0.000001):0.291034,10:0.181051):0.273054,11:0.812424):0.197923,(12:0.000001,13:0.000001):0.815981):0.198291,((14:1.886088,15:0.427461):0.190808,(((((16:0.000001,17:0.000001):0.144295,18:0.100954):0.157813,19:0.201973):0.35869,(((21:0.479176,22:0.859681):0.515973,23:0.897720):0.695225,((((((24:0.033335,25:0.063144):0.21607,(26:0.031002,(28:0.926192,29:0.602124):0.465078):0.0456212):0.0942425,27:0.091938):0.397588,32:0.594373):0.146573,((30:0.334512,31:0.307563):0.219888,(33:0.186697,34:0.250686):0.145692):0.169982):0.26209,(35:2.006145,(((((36:0.203418,38:0.064088):0.0779309,37:0.105994):0.624086,(39:0.958337,((41:0.561976,42:0.064392):0.0580674,43:0.039794):0.701102):0.207061):0.348157,40:0.816342):0.273928,(((((44:1.445820,46:1.382817):0.448502,45:1.180204):0.438173,(47:1.066783,48:1.163433):0.529979):0.547608,((49:0.000001,50:0.000001):0.15571,51:0.058669):1.02057):0.109222,52:1.660616):0.230467):0.182073):0.788524):0.127883):0.0847121):0.207641,20:0.590576):0.483943):0.414919):0.1287):0.0529321,(6:0.483023,7:0.652291):0.291865):0.0945669):0.080466):0.0909489,(4:0.247582,5:0.639509):0.438869);
 910: 1 -43182.95697 -42962.56924 (0:0.182176,(1:0.104718,(((3:0.357241,((((8:0.000001,9:0.000001):0.268668,10:0.223648):0.424966,11:0.593908):0.182319,(12:0.000001,13:0.000001):0.595684):0.368089):0.0957108,((14:1.578699,15:0.613197):0.380754,((((((16:0.000001,17:0.000001):0.136093,18:0.124822):0.167209,19:0.256837):0.358377,(((21:0.735600,22:0.988279):0.299767,23:0.684160):0.939131,((((24:0.068055,25:0.122042):0.192735,(26:0.093215,27:0.196684):0.0980723):0.092798,(28:0.929085,29:0.563598):0.261873):0.0673987,(((30:0.277876,31:0.348377):0.156814,(33:0.130169,34:0.308355):0.184772):0.195182,32:0.591142):0.22599):0.437725):0.20679):0.243689,(35:1.866136,(((((((36:0.192191,37:0.187703):0.0417166,38:0.046543):0.68126,40:1.350924):0.325641,39:0.917653):0.180264,((41:0.590027,42:0.073576):0.0637503,43:0.015741):0.923267):0.425726,(((44:1.200243,46:2.197888):0.251071,45:0.841065):0.477593,(47:0.936968,48:1.436047):0.500161):0.609462):0.222004,(((49:0.000001,50:0.000001):0.187786,51:0.083412):1.14037,52:1.437176):0.391887):0.295235):0.771699):0.108516,20:0.690278):0.339161):0.30286):0.07946,((4:0.287382,5:0.406442):0.313759,(6:0.461889,7:0.570991):0.112129):0.102787):0.0718205):0.0634533,2:0.247870);
 911: 3 -40474.05826 -42947.79312 (0:0.239533,1:0.132332,(2:0.206802,((3:0.279092,(((((8:0.000001,9:0.000001):0.264417,10:0.284190):0.383391,11:0.608496):0.354893,(12:0.000001,13:0.000001):0.661113):0.12602,((14:1.999945,15:0.638274):0.136961,(((((((16:0.000001,17:0.000001):0.174665,18:0.115365):0.11413,19:0.274367):0.342162,((((24:0.060839,25:0.059575):0.164465,(26:0.097469,27:0.175467):0.0462327):0.247681,(28:0.808187,29:0.753381):0.233942):0.159457,(((30:0.354342,31:0.225027):0.167978,32:0.668720):0.135278,(33:0.181453,34:0.309041):0.123096):0.124962):0.398022):0.109062,((21:0.524965,22:1.070835):0.503729,23:0.676269):0.739665):0.219863,20:0.640154):0.101464,((35:1.946811,((((44:1.146359,46:1.963561):0.181836,45:0.820629):0.320597,(47:1.093299,48:1.204514):0.256505):0.633861,(((49:0.000001,50:0.000001):0.112446,51:0.112433):0.857556,52:1.122604):0.600216):0.183457):0.158585,((((36:0.162423,37:0.155071):0.054295,38:0.003020):0.953816,(39:0.892078,((41:0.546887,42:0.074628):0.0369109,43:0.019113):0.965822):0.191202):0.339754,40:1.047570):0.318098):0.794579):0.173468):0.302589):0.132612):0.136525,(((4:0.169869,5:0.561856):0.216058,6:0.503285):0.0958779,7:0.569684):0.138699):0.111926):0.0611456);
 912: 1 -42477.49245 -42937.66833 (0:0.178046,((1:0.122594,(3:0.457126,((6:0.505990,7:0.501574):0.038626,(((((8:0.000001,9:0.000001):0.409273,10:0.142960):0.324008,(12:0.000001,13:0.000001):0.668427):0.111955,11:0.763184):0.20533,((((14:1.766824,20:0.444357):0.292153,(((((16:0.000001,17:0.000001):0.186053,18:0.123968):0.192934,19:0.302333):0.507638,(((((24:0.050709,25:0.121649):0.186185,(26:0.106019,27:0.178843):0.0389046):0.193878,(28:0.999405,29:0.471473):0.253109):0.209986,32:0.622925):0.0907342,((30:0.324416,31:0.335840):0.200082,(33:0.135709,34:0.273978):0.157542):0.0458819):0.373936):0.0560739,((21:0.865180,22:0.829060):0.272924,23:0.899666):0.80265):0.223044):0.124515,(35:0.893933,(((((((36:0.172784,37:0.172961):0.0374186,38:0.022421):0.913496,39:0.826526):0.307113,((41:0.496127,42:0.069927):0.0343069,43:0.042838):0.855967):0.288692,40:0.919972):0.503852,((44:1.707753,45:0.901127):0.332499,(46:1.659077,(47:1.229940,48:0.997173):0.741392):0.0728867):0.795709):0.199185,(((49:0.000001,50:0.000001):0.166868,51:0.016849):0.925994,52:1.571426):0.43653):0.603227):0.721545):0.364827,15:0.703123):0.321572):0.0535309):0.194989):0.110978):0.0614926,2:0.290167):0.106824,(4:0.200771,5:0.520865):0.40547);
 913: 1 -41535.19728 -42950.31352 (0:0.145711,(1:0.120009,(2:0.220561,((4:0.277638,5:0.383540):0.264735,(6:0.548575,7:0.358267):0.15741):0.157206):0.0938436):0.0426317,(3:0.309793,(((((8:0.000001,9:0.000001):0.236215,10:0.227881):0.295681,(12:0.000001,13:0.000002):0.751684):0.144633,11:0.588311):0.298397,((14:1.882254,15:0.569176):0.110389,((((((16:0.000001,17:0.000001):0.177922,18:0.118661):0.166749,19:0.243798):0.434503,(((21:0.705783,22:0.783450):0.242502,23:0.645556):0.969778,(((((24:0.085894,25:0.087456):0.243188,26:0.093164):0.0955519,27:0.089028):0.241863,(28:0.946219,29:0.540610):0.170638):0.216764,(((30:0.303472,31:0.262043):0.127957,32:0.593655):0.172579,(33:0.212941,34:0.277598):0.172326):0.149696):0.311087):0.259848):0.128412,(35:1.387588,(((((((36:0.171337,37:0.152462):0.0521208,38:0.016615):0.752254,39:0.971320):0.070274,((41:0.578738,42:0.052975):0.0346873,43:0.027739):1.00049):0.39908,40:0.917444):0.322654,(((49:0.000001,50:0.000001):0.210073,51:0.043949):0.955241,52:1.516585):0.370444):0.153416,(((44:1.140768,45:1.155563):0.303485,46:1.730252):0.217273,(47:1.225703,48:1.029977):0.473473):0.749059):0.268432):0.693036):0.112791,20:0.553863):0.189932):0.39283):0.0677374):0.114973);
 914: 1 -40361.32744 -42953.22685 (0:0.114467,(1:0.097049,((2:0.142514,(6:0.544563,7:0.474978):0.17219):0.116594,((3:0.241558,(((14:1.683662,(21:1.027416,(22:1.259291,23:0.796225):0.285343):0.296176):0.392182,(((((16:0.000001,17:0.000001):0.217399,18:0.088004):0.0642286,19:0.288762):0.292292,20:0.646773):0.246723,((((((24:0.090845,25:0.078445):0.236059,26:0.125048):0.13659,27:0.131710):0.220575,29:0.999082):0.0967447,(28:0.852610,((35:1.525031,((44:0.936869,(47:1.170293,48:0.952852):0.463481):0.0986713,(45:0.874024,46:2.075936):0.348114):0.475332):0.247187,(((((36:0.176834,37:0.155248):0.0345431,38:0.051078):0.700728,(39:0.991228,((41:0.605522,42:0.055680):0.0415082,43:0.008834):0.967169):0.179103):0.48861,40:0.898582):0.409793,(((49:0.000001,50:0.000001):0.190438,51:0.055879):0.992058,52:1.609496):0.317445):0.221186):1.15729):0.192518):0.181524,(((30:0.240275,31:0.371142):0.141095,32:0.751438):0.194522,(33:0.255011,34:0.325530):0.105986):0.130532):0.497519):0.130137):0.228703,15:0.750800):0.366931):0.0844843,((((8:0.000001,9:0.000001):0.242072,10:0.203913):0.201165,11:0.629103):0.205976,(12:0.000001,13:0.000001):0.921843):0.29561):0.132385):0.0481358):0.138412,(4:0.303880,5:0.512665):0.310282);
 915: 3 -44505.34876 -42939.71774 (0:0.205415,(1:0.114444,(2:0.212346,(((3:0.260382,((14:2.210144,((((((16:0.000001,17:0.000001):0.184075,18:0.088552):0.144352,19:0.357218):0.304441,(((21:0.689429,22:0.711275):0.702734,23:0.639034):0.635153,(((((24:0.067389,25:0.065508):0.226487,26:0.101947):0.129794,27:0.060458):0.139386,(28:0.842659,29:0.693751):0.211029):0.257927,(((30:0.345702,31:0.153990):0.157738,32:0.584582):0.17701,(33:0.248353,34:0.238913):0.100175):0.096193):0.36348):0.122957):0.319571,(35:1.906933,(((((((36:0.185078,38:0.065212):0.0678814,37:0.126054):0.747952,39:1.084616):0.236186,((41:0.520503,42:0.073945):0.0457745,43:0.031944):0.6798):0.468031,40:0.907941):0.333442,(((49:0.000001,50:0.000001):0.188855,51:0.090255):0.739171,52:1.634443):0.578833):0.285082,(((44:1.143925,45:0.990170):0.162206,46:1.893175):0.303464,(47:1.039099,48:1.201310):0.627332):0.516859):0.213865):0.551695):0.113048,20:0.550259):0.286835):0.124205,15:0.761993):0.456418):0.0620701,((((8:0.000001,9:0.000001):0.291782,10:0.223807):0.310815,11:0.920205):0.181218,(12:0.000001,13:0.000001):0.715362):0.360436):0.0874579,(6:0.526503,7:0.426116):0.223306):0.0760237):0.0491766):0.086876,(4:0.300459,5:0.502061):0.336799);
 916: 1 -40995.0854 -42942.98487 (0:0.219082,(1:0.061499,((3:0.365499,(((((8:0.000001,9:0.000001):0.256303,10:0.231284):0.363558,11:0.741355):0.320127,(12:0.000001,13:0.000001):0.480725):0.182126,((14:2.003694,((((((16:0.000001,17:0.000001):0.18913,18:0.076866):0.145357,19:0.188693):0.427523,(((21:0.670827,22:1.142235):0.201424,23:0.915669):0.777707,((((((24:0.065292,25:0.068408):0.254418,26:0.065567):0.126895,27:0.052852):0.218575,(28:0.747510,29:0.679131):0.231782):0.248951,32:0.634852):0.105508,((30:0.353136,31:0.227853):0.157715,(33:0.145514,34:0.255559):0.192726):0.0484328):0.412916):0.19248):0.148093,20:0.663899):0.167395,(((35:1.361709,(44:1.164248,((45:0.880850,46:2.074280):0.161727,(47:1.208638,48:1.318221):0.37929):0.278602):0.568646):0.290218,(((49:0.000001,50:0.000001):0.127645,51:0.136476):1.1671,52:1.172608):0.556294):0.105704,((((36:0.175063,37:0.147220):0.0572279,38:0.015473):0.699463,(39:1.095506,((41:0.560283,42:0.052830):0.0604718,43:0.029235):0.780071):0.191929):0.301702,40:1.096223):0.301608):1.10236):0.00686257):0.197455,15:0.754524):0.400668):0.167788):0.092459,((4:0.262397,5:0.420354):0.269919,(6:0.424536,7:0.364226):0.189892):0.102741):0.0944076):0.0375507,2:0.248867);
 917: 1 -41085.04955 -42946.20383 (0:0.093567,(1:0.139316,(2:0.263714,(3:0.348471,((6:0.326495,7:0.432049):0.198026,(((((8:0.000001,9:0.000001):0.269376,10:0.250017):0.251936,11:0.770497):0.137991,(12:0.000001,13:0.000001):0.567259):0.210268,((14:1.676720,15:0.125625):0.548555,((((((16:0.000001,17:0.000001):0.121694,18:0.118220):0.204451,19:0.319217):0.340743,(((21:0.859677,22:0.887379):0.466937,23:0.499103):1.02946,((((((24:0.054440,25:0.082304):0.160122,(26:0.087092,27:0.179364):0.0541374):0.197311,28:0.901872):0.120637,29:0.745223):0.236385,((30:0.264899,31:0.408620):0.164352,(33:0.232427,34:0.238969):0.201559):0.0610497):0.200186,32:0.513133):0.307314):0.124891):0.164129,20:0.777596):0.202529,(35:1.599447,(((((((36:0.219242,37:0.212171):0.0444152,38:0.013973):0.797035,39:1.090698):0.183173,((41:0.596388,42:0.071737):0.0395171,43:0.037258):0.75394):0.564323,40:1.103534):0.263791,(44:0.938299,((45:0.877164,46:1.806926):0.140361,(47:1.167771,48:1.078299):0.69328):0.141236):0.942697):0.183579,(((49:0.000001,50:0.000001):0.134604,51:0.094267):0.917034,52:1.388433):0.468927):0.310375):0.681597):0.277532):0.44179):0.0897644):0.0879284):0.120678):0.0307879):0.0896586,(4:0.205620,5:0.378049):0.402484);
 918: 1 -41846.85112 -42956.13102 (0:0.193362,(1:0.123845,((2:0.184370,(6:0.457716,7:0.494257):0.251937):0.10053,(3:0.358973,((((8:0.000001,9:0.000001):0.262716,10:0.218871):0.224594,11:0.769072):0.241336,((12:0.000002,13:0.000001):0.63529,(((14:1.875393,((35:2.030778,(((49:0.000001,50:0.000001):0.168219,51:0.085490):0.827683,52:1.437789):0.217573):0.339482,((((((36:0.139674,37:0.210207):0.0251717,38:0.023049):0.807177,39:1.015506):0.223657,((41:0.474371,42:0.056668):0.044137,43:0.025024):0.826738):0.277057,40:1.019827):0.420419,(((44:0.814284,46:2.060493):0.354055,45:1.481942):0.189135,(47:1.347718,48:1.040302):0.723121):0.684864):0.464292):0.393878):0.294178,15:0.591121):0.247871,(((((16:0.000001,17:0.000001):0.194208,18:0.055902):0.132679,19:0.168462):0.477289,(((21:0.773072,22:0.785136):0.209923,23:0.805070):0.894047,(((((((24:0.049394,25:0.076245):0.190546,26:0.101206):0.0883454,27:0.117720):0.209948,(28:0.903889,29:0.610533):0.219334):0.301013,32:0.702639):0.127937,(33:0.245102,34:0.267071):0.101355):0.0335735,(30:0.353853,31:0.299804):0.217913):0.445657):0.177104):0.255469,20:0.461035):0.394998):0.215174):0.232909):0.190072):0.14046):0.0858763):0.0583723,(4:0.153420,5:0.550796):0.490908);
 919: 1 -42933.47551 -42948.12012 (0:0.220661,(1:0.103207,(2:0.283735,(((3:0.298887,(((((14:2.171123,((21:0.561050,22:0.800872):0.501387,23:0.602746):0.759088):0.0544853,((((((24:0.068123,25:0.081698):0.211189,26:0.073725):0.0802427,27:0.150841):0.279047,(28:0.953238,29:0.629140):0.145487):0.082412,(((30:0.335658,31:0.163827):0.286536,(33:0.207634,34:0.266410):0.0627608):0.170381,32:0.738504):0.121313):0.303661,((35:1.675109,(((49:0.000001,50:0.000001):0.173777,51:0.026635):1.02451,52:1.150760):0.270605):0.256295,(((((36:0.173500,37:0.157441):0.0361531,38:0.024572):0.623784,39:1.008750):0.25526,(((41:0.539293,42:0.060763):0.0406559,43:0.046164):0.758302,((44:0.824769,(45:0.959076,46:1.798355):0.401839):0.513681,(47:1.150357,48:1.241582):0.409047):0.65314):0.284533):0.361712,40:0.810300):0.392634):0.919678):0.180228):0.108487,(((16:0.000001,17:0.000001):0.18932,18:0.085680):0.136598,19:0.237324):0.404434):0.237871,20:0.631197):0.323027,15:0.985552):0.349756):0.101505,((((8:0.000001,9:0.000001):0.179013,10:0.239315):0.262658,11:0.647676):0.192379,(12:0.000001,13:0.000001):0.788831):0.267911):0.112895,(6:0.362113,7:0.519359):0.247943):0.103811):0.0370815):0.0916466,(4:0.237111,5:0.490984):0.445865);
 920: 1 -42960.54853 -42947.00589 (0:0.155070,((1:0.116533,((3:0.436682,(((((8:0.000001,9:0.000001):0.261952,10:0.352135):0.237421,11:0.590152):0.319225,(12:0.000001,13:0.000001):0.749808):0.23805,(((14:2.048978,15:0.470906):0.477565,((((((16:0.000001,17:0.000001):0.197178,18:0.100005):0.139518,19:0.243644):0.366876,((21:0.498650,22:0.923056):0.187612,23:0.887174):0.829708):0.0816794,((((((24:0.062920,25:0.065344):0.224434,26:0.143982):0.111804,27:0.104187):0.186607,(28:0.998984,29:0.593343):0.304427):0.247963,32:0.688991):0.173331,((30:0.309464,31:0.272403):0.205793,(33:0.220151,34:0.208805):0.0622032):0.112121):0.579317):0.281694,20:0.563837):0.138665):0.142964,(35:1.479314,(((((((36:0.132297,37:0.180276):0.0522568,38:0.014469):0.766464,39:0.790892):0.295625,((41:0.559192,42:0.048874):0.0714618,43:0.023625):0.812305):0.221414,40:1.045654):0.315192,((44:1.257872,45:1.038635):0.263162,(46:1.796637,(47:1.190218,48:0.995878):0.511614):0.128465):0.584701):0.146001,(((49:0.000001,50:0.000001):0.134359,51:0.113284):1.10537,52:1.671928):0.465007):0.277767):0.692577):0.340622):0.0565334):0.0808885,(6:0.509818,7:0.479242):0.207298):0.152133):0.0298194,2:0.281950):0.0983703,(4:0.190758,5:0.496770):0.404264);
 921: 1 -42238.02805 -42946.13412 (0:0.197896,(1:0.185799,(2:0.241205,((3:0.324131,(((8:0.000001,9:0.000001):0.320963,10:0.193484):0.64514,((11:0.820898,(12:0.000001,13:0.000001):0.549535):0.284311,((14:1.764423,(15:0.736237,(35:1.580528,(((((((36:0.177491,37:0.166495):0.0343866,38:0.006772):0.82515,39:0.658668):0.33684,((41:0.525006,42:0.076355):0.0424799,43:0.000003):0.763867):0.464024,40:1.203329):0.408278,(((49:0.000001,50:0.000001):0.136821,51:0.119832):1.064,52:1.535213):0.205596):0.267445,(((44:1.022239,45:0.836187):0.36948,46:1.847481):0.284307,(47:1.200920,48:1.170711):0.478498):0.383266):0.335757):0.436802):0.202389):0.202325,((((((16:0.000001,17:0.000001):0.168766,18:0.064717):0.119022,19:0.297102):0.382048,((((24:0.089655,25:0.052852):0.141192,(26:0.079672,27:0.181705):0.0873793):0.228503,(((30:0.345919,31:0.191116):0.17865,(33:0.272847,34:0.279540):0.10812):0.17079,32:0.718157):0.218932):0.188201,(28:0.788079,29:0.658429):0.162763):0.316437):0.0807215,(21:0.483545,(22:1.001310,23:0.910283):0.448722):1.35352):0.210916,20:0.633158):0.112318):0.168268):0.212268):0.0826126):0.0658735,(6:0.489343,7:0.597327):0.186853):0.0971334):0.147749):0.0274708,(4:0.201018,5:0.360596):0.480402);
 922: 1 -42891.61941 -42940.46036 (0:0.231158,(1:0.128897,((3:0.390338,(((((8:0.000001,9:0.000001):0.294558,10:0.278072):0.358432,11:0.669615):0.151272,(12:0.000001,13:0.000001):0.650139):0.247644,((14:2.069596,15:0.340071):0.492173,((((((16:0.000001,17:0.000001):0.1515,18:0.133140):0.119066,19:0.308133):0.429184,(((21:0.779714,22:0.631117):0.641577,23:0.738720):0.828555,((((((24:0.054741,25:0.110701):0.085486,28:1.151661):0.0737473,(26:0.127058,29:0.769755):0.0261241):0.137854,27:0.118293):0.245482,32:0.623336):0.152904,((30:0.275247,31:0.307658):0.219729,(33:0.185833,34:0.200844):0.129478):0.0299881):0.288156):0.104446):0.232731,20:0.515308):0.210514,((35:1.366920,(((49:0.000001,50:0.000001):0.188279,51:0.051506):0.665156,52:1.111863):0.686571):0.201314,((((((36:0.147379,37:0.178783):0.0491596,38:0.027343):0.799602,39:0.840714):0.0962554,((41:0.553598,42:0.066243):0.0418651,43:0.039412):0.793774):0.539349,40:0.889508):0.205136,((44:1.399629,(45:1.126452,46:1.581149):0.256247):0.296411,(47:0.980971,48:1.155473):0.543756):0.729678):0.202976):0.581755):0.299596):0.271184):0.0868284):0.0861616,((4:0.308432,5:0.376280):0.306446,(6:0.473137,7:0.461629):0.1125):0.126432):0.129837):0.0250295,2:0.325410);
 923: 1 -41398.15225 -42947.11529 (0:0.125403,(1:0.150885,((2:0.205414,(6:0.456353,7:0.445660):0.18261):0.0433543,(3:0.279299,(((((8:0.000001,9:0.000001):0.307989,10:0.227278):0.345579,11:0.642298):0.151862,(12:0.000001,13:0.000001):0.749168):0.132859,((14:1.722484,15:0.523034):0.312352,((((((16:0.000001,17:0.000001):0.146648,(18:0.067766,19:0.457336):0.0664738):0.571738,(((((((24:0.089047,25:0.087956):0.216265,26:0.121749):0.0903485,27:0.115557):0.372986,32:0.704032):0.222589,(28:0.907291,29:0.737846):0.320524):0.0892755,(33:0.179057,34:0.263116):0.0668383):0.123593,(30:0.294079,31:0.371816):0.260988):0.426864):0.106411,(21:0.959339,(22:1.243628,23:0.510467):0.0980091):0.779715):0.137449,20:0.530944):0.233179,(((35:1.627395,(44:1.155858,((45:1.117258,46:1.706885):0.185247,(47:1.449229,48:1.227859):0.57123):0.309406):0.414):0.30859,(((((36:0.139841,38:0.047368):0.0453367,37:0.149143):0.722082,39:0.969836):0.186539,((41:0.581096,42:0.078995):0.0479697,43:0.029884):0.803876):0.331594,40:0.953569):0.238071):0.325722,(((49:0.000001,50:0.000001):0.16779,51:0.089929):0.734413,52:1.633565):0.219399):0.937594):0.0879781):0.284803):0.18496):0.140581):0.0390996):0.100664,(4:0.232110,5:0.431650):0.382938);
 924: 1 -42991.98972 -42948.53372 (0:0.190236,(1:0.115584,(2:0.303559,(3:0.323108,(((((8:0.000001,9:0.000001):0.231125,11:0.726599):0.158939,10:0.249556):0.44382,(12:0.000001,13:0.000001):0.68266):0.291711,((14:2.067893,15:0.345651):0.398523,((((((16:0.000001,17:0.000001):0.185219,18:0.117295):0.197675,19:0.260313):0.218239,(((21:0.703476,22:0.579136):0.417848,23:0.805661):0.865287,((((((24:0.045021,25:0.070214):0.276823,26:0.051345):0.0791578,(28:0.993474,29:0.718768):0.263779):0.0906258,27:0.133961):0.25841,32:0.629531):0.166166,((30:0.247266,31:0.328229):0.295618,(33:0.174709,34:0.232887):0.0954666):0.130673):0.34815):0.213703):0.248996,20:0.489407):0.337411,(35:1.976614,(((((((36:0.164517,38:0.063239):0.056059,37:0.117398):0.688487,39:0.903859):0.260364,((41:0.527535,42:0.055395):0.0440761,43:0.042549):0.731854):0.276926,40:0.963753):0.309852,(((44:1.166959,46:1.926389):0.267605,45:1.038844):0.633279,(47:1.278465,48:1.209000):0.398089):0.675439):0.139149,(((49:0.000001,50:0.000001):0.205447,51:0.063249):0.787815,52:1.382508):0.485072):0.316351):0.48544):0.127843):0.34776):0.118554):0.108457):0.0272377):0.0764,((4:0.235946,5:0.447736):0.353425,(6:0.389868,7:0.559125):0.157604):0.186256);
 925: 1 -42131.90126 -42950.14324 (0:0.193035,((1:0.086276,((6:0.483311,7:0.477739):0.204564,(((((8:0.000001,9:0.000001):0.343655,10:0.148852):0.281231,11:0.895985):0.222367,(12:0.000001,13:0.000001):0.628356):0.211413,(((14:1.600632,(((((16:0.000001,17:0.000001):0.206712,18:0.096251):0.120851,19:0.363329):0.350722,(((21:0.832173,22:0.846507):0.220724,23:0.753911):0.968585,(((((24:0.061370,25:0.059875):0.230992,26:0.081568):0.0909665,27:0.081800):0.282149,(28:0.933730,29:0.534753):0.214768):0.179429,(((30:0.292774,31:0.242307):0.17122,(33:0.157946,34:0.292281):0.192519):0.119318,32:0.606001):0.057325):0.239594):0.250312):0.293957,20:0.490575):0.233504):0.099037,(35:1.477962,((((((36:0.189273,38:0.057843):0.0540328,37:0.143840):0.659863,39:0.893014):0.340044,(40:1.367861,((41:0.542152,42:0.075940):0.0408328,43:0.037661):0.675641):0.232569):0.399712,(((49:0.000001,50:0.000001):0.156721,51:0.113083):0.855837,52:1.344400):0.694916):0.229576,(((44:1.037933,46:2.205652):0.343501,45:0.847739):0.357923,(47:1.225616,48:1.111549):0.696129):0.557542):0.392252):0.598327):0.223556,15:0.710948):0.315616):0.0706069):0.243208):0.100707,(2:0.211826,3:0.414600):0.0622365):0.0748769,(4:0.188859,5:0.674996):0.314984);
 926: 1 -42783.45255 -42941.73234 (0:0.116152,((1:0.104519,(((3:0.307456,((14:2.090489,((((((16:0.000001,17:0.000001):0.167992,18:0.099114):0.128572,19:0.295029):0.423257,(((21:0.692198,22:1.041246):0.370844,23:0.754997):0.728472,(((((24:0.055636,25:0.102984):0.150795,(26:0.090391,(28:1.016200,29:0.666713):0.389667):0.0753797):0.13525,27:0.088936):0.464917,32:0.504730):0.125323,((30:0.313811,31:0.328885):0.227269,(33:0.218205,34:0.267608):0.13236):0.0789978):0.402767):0.180946):0.257175,20:0.655434):0.0671386,(35:1.474806,(((((((36:0.191401,37:0.173550):0.0421269,38:0.034524):0.809874,39:0.799334):0.304556,(41:0.447162,(42:0.092820,43:0.051690):0.120735):0.582409):0.297231,40:1.067668):0.402225,(((44:1.167033,45:0.736545):0.170715,46:1.734852):0.473969,(47:1.262572,48:1.131147):0.463331):0.487385):0.200645,(((49:0.000001,50:0.000001):0.163723,51:0.082549):1.04645,52:1.352165):0.738491):0.24108):0.637296):0.187508):0.308873,15:0.463368):0.547461):0.0918064,((((8:0.000001,9:0.000001):0.321793,10:0.250109):0.240694,11:0.797898):0.27519,(12:0.000001,13:0.000001):0.716892):0.370481):0.113016,(6:0.514263,7:0.496452):0.208568):0.193731):0.0531116,2:0.277470):0.143377,(4:0.290508,5:0.573842):0.387037);
 927: 1 -42251.72784 -42952.26225 (0:0.224556,(1:0.097682,((3:0.270348,(((((8:0.000001,9:0.000001):0.286008,10:0.142282):0.336259,(12:0.000001,13:0.000001):0.594821):0.19036,11:0.604333):0.211313,((((((14:1.751410,(21:0.802652,(22:1.061640,23:0.702665):0.0872244):0.491465):0.395969,((((((24:0.044580,25:0.090892):0.199549,26:0.058629):0.0521258,27:0.126914):0.207983,28:1.049050):0.14774,(((30:0.309722,31:0.220783):0.107461,(33:0.200768,34:0.363233):0.193516):0.146484,32:0.544118):0.151784):0.112691,29:0.715787):0.316043):0.210071,(((35:1.533241,(((44:1.252468,45:1.008533):0.300159,46:1.938802):0.2989,(47:1.166752,48:1.136129):0.57036):0.685382):0.275125,(((49:0.000001,50:0.000001):0.152246,51:0.046263):0.915043,52:1.477904):0.555507):0.344865,(((((36:0.168644,37:0.199669):0.0291884,38:0.013571):0.593523,39:1.151659):0.297529,((41:0.532827,42:0.040946):0.0575359,43:0.013917):0.969131):0.386818,40:1.073546):0.274035):0.869356):0.111322,(((16:0.000001,17:0.000001):0.191708,18:0.029432):0.168908,19:0.235748):0.401648):0.195576,20:0.585659):0.310761,15:0.721802):0.308462):0.139787):0.109006,(6:0.394924,7:0.457234):0.297303):0.0771838):0.0349127,(2:0.215339,(4:0.254695,5:0.480002):0.269353):0.0839797);
 928: 1 -40681.54675 -42944.84122 (0:0.224437,(1:0.079587,(2:0.237110,((3:0.271062,(((14:2.150298,15:0.516299):0.55236,(((((16:0.000001,17:0.000001):0.176948,18:0.082191):0.100517,19:0.302025):0.407743,(((21:0.678750,22:0.694163):0.390534,23:0.930434):0.576005,((((((24:0.053906,25:0.142494):0.205587,26:0.125447):0.0695907,(28:0.772907,29:0.614460):0.451367):0.0435088,27:0.081411):0.356054,32:0.597007):0.130761,((30:0.268809,31:0.347689):0.173364,(33:0.266015,34:0.233451):0.156734):0.0792867):0.320337):0.168067):0.238579,20:0.520078):0.309091):0.155004,(35:1.563404,(((((((36:0.158342,38:0.065289):0.0711741,37:0.113750):0.795011,39:0.778950):0.361225,((41:0.573540,42:0.044673):0.0363598,43:0.023231):0.75485):0.270435,40:0.815131):0.337443,(((49:0.000001,50:0.000001):0.141564,51:0.094601):0.68483,52:1.477304):0.543404):0.104669,(((44:1.052646,45:0.879740):0.324271,46:1.818953):0.349296,(47:1.244498,48:1.184870):0.399638):0.536489):0.602143):0.338851):0.482793):0.0629915,((6:0.445632,7:0.393814):0.116981,((((8:0.000001,9:0.000001):0.213284,10:0.207662):0.406358,11:0.780025):0.193731,(12:0.000002,13:0.000001):0.769516):0.280685):0.169399):0.0880987):0.0483566):0.0994257,(4:0.267165,5:0.541183):0.334702);
 929: 1 -41866.78959 -42940.53441 (0:0.259379,1:0.186063,((2:0.151408,(6:0.435562,7:0.669406):0.169392):0.12825,((3:0.369509,(((((8:0.000001,9:0.000001):0.246153,10:0.140990):0.308372,11:0.774967):0.226859,(12:0.000001,13:0.000001):0.711822):0.141366,(((14:1.756320,((35:1.593916,(((44:0.964291,46:1.965264):0.105863,45:1.156615):0.424657,(47:0.890181,48:1.283205):0.515774):0.561769):0.231342,((((((36:0.149068,37:0.183924):0.026109,38:0.035901):0.812598,39:1.020772):0.245776,((41:0.556770,42:0.060268):0.0515132,43:0.030239):0.857856):0.355825,40:1.132961):0.186893,(((49:0.000001,50:0.000001):0.159773,51:0.091648):1.1373,52:1.100177):0.334):0.165383):0.671005):0.173709,(((((16:0.000001,17:0.000001):0.192604,18:0.098730):0.212056,19:0.274769):0.224709,(((21:0.814397,22:0.633403):0.543602,23:0.430041):1.04666,((((((24:0.074621,25:0.054098):0.126757,(28:0.932713,29:0.649919):0.405598):0.10532,26:0.085566):0.149522,27:0.051848):0.337813,32:0.579260):0.125897,((30:0.157917,31:0.353408):0.322934,(33:0.242452,34:0.199288):0.101343):0.283483):0.237203):0.168575):0.271715,20:0.622723):0.137073):0.155056,15:0.788482):0.363957):0.128493):0.0241405,(4:0.369217,5:0.378048):0.310204):0.0897953):0.0624971);
 930: 1 -41991.94863 -42953.29494 (0:0.192590,(1:0.144620,((4:0.312097,5:0.380504):0.39997,((6:0.471233,7:0.650815):0.00688349,(((((8:0.000001,9:0.000001):0.296496,10:0.236861):0.250285,11:0.637796):0.298568,(12:0.000001,13:0.000001):0.702463):0.142795,(((14:1.759001,(35:1.579268,((((((36:0.180002,37:0.171258):0.054018,38:0.010622):0.766422,39:1.009418):0.170064,(41:0.455947,(42:0.077434,43:0.080645):0.135727):0.68603):0.323854,40:1.094435):0.139368,((44:1.089942,((45:1.077779,46:2.148224):0.103571,(47:1.079387,48:1.416736):0.794804):0.163718):0.866144,(((49:0.000001,50:0.000001):0.184691,51:0.043264):1.05421,52:1.389319):0.48463):0.244967):0.377738):0.486402):0.134916,(((((16:0.000001,17:0.000001):0.145351,18:0.161116):0.0700736,19:0.338594):0.337073,((((((24:0.112978,25:0.059174):0.231842,26:0.115548):0.133781,27:0.112980):0.302908,28:1.102263):0.10157,(((30:0.340469,31:0.236578):0.206527,32:0.780614):0.144898,(33:0.187854,34:0.368898):0.131257):0.290477):0.160543,29:0.719382):0.321911):0.259082,(20:0.701991,(21:0.893932,(22:1.113115,23:1.068379):0.0952274):0.740004):0.302442):0.261442):0.212231,15:0.845999):0.201411):0.112808):0.147004):0.103692):0.0493052,(2:0.212305,3:0.471087):0.0844605);
 931: 1 -42340.014 -42940.10948 (0:0.133853,(1:0.149973,(2:0.289318,(3:0.323245,((6:0.364215,7:0.457748):0.252778,(((((8:0.000001,9:0.000001):0.259678,10:0.201589):0.257468,11:0.573901):0.318011,(12:0.000001,13:0.000001):0.644881):0.207164,((((14:2.151019,20:0.386799):0.246144,((((16:0.000001,17:0.000001):0.176443,18:0.152487):0.152307,19:0.254611):0.278251,(((21:0.685768,22:1.234658):0.265456,23:0.846843):0.707764,(((((24:0.070589,25:0.062940):0.228287,26:0.088636):0.119391,27:0.117861):0.267185,(((30:0.357473,31:0.251693):0.142752,32:0.673822):0.137378,(33:0.197909,34:0.310595):0.141549):0.229115):0.106655,(28:0.940357,29:0.507246):0.185414):0.338719):0.226387):0.183874):0.227466,(35:1.565518,(((((((36:0.170355,37:0.178872):0.0626777,38:0.013428):0.866949,39:1.020278):0.171612,(41:0.489185,(42:0.049074,43:0.096216):0.082779):0.674232):0.536783,40:1.109907):0.305077,(((49:0.000001,50:0.000001):0.135166,51:0.112562):1.12018,52:1.202627):0.64589):0.180461,(((44:1.158987,46:1.865618):0.418547,45:1.084382):0.370105,(47:1.065317,48:1.238669):0.462327):0.291637):0.408089):0.796536):0.238212,15:0.641882):0.37896):0.122243):0.124283):0.135899):0.0650233):0.085179,(4:0.312826,5:0.502539):0.356605);
 932: 1 -42874.12275 -42938.98882 (0:0.198506,(1:0.161883,(2:0.234920,(((3:0.302499,((14:2.047003,(((((((16:0.000001,17:0.000001):0.171195,18:0.103743):0.0953191,19:0.353906):0.334803,((21:0.742108,22:1.055510):0.324151,23:0.730950):0.991329):0.0430705,(((((((24:0.040380,25:0.078949):0.186776,26:0.104267):0.0828458,27:0.095307):0.146149,(28:0.925231,29:0.669864):0.241145):0.214969,32:0.763049):0.195124,(33:0.230235,34:0.223418):0.0920085):0.0342568,(30:0.324530,31:0.341530):0.266399):0.318536):0.201742,20:0.563472):0.0612585,(35:1.707008,(((((((36:0.194876,37:0.179899):0.0422413,38:0.005673):0.707794,39:1.171742):0.156763,(41:0.437879,(42:0.091475,43:0.064276):0.141016):0.584472):0.530394,40:0.996956):0.492862,(((49:0.000001,50:0.000001):0.16688,51:0.099110):1.16669,52:1.160310):0.487415):0.205186,(((44:1.219426,46:1.924361):0.175194,45:0.801551):0.410845,(47:1.188506,48:1.024707):0.486264):0.564628):0.112192):0.631786):0.219226):0.141911,15:0.674597):0.489158):0.0683483,((((8:0.000001,9:0.000001):0.266284,10:0.238102):0.305494,11:1.002733):0.149927,(12:0.000002,13:0.000001):0.84061):0.217969):0.0865566,(6:0.471999,7:0.596548):0.226964):0.121687):0.0867992):0.054866,(4:0.294806,5:0.426720):0.361856);
 933: 1 -43778.11633 -42945.89531 (0:0.124704,((1:0.058804,(3:0.435072,((6:0.374719,7:0.498740):0.0935644,(((((8:0.000001,9:0.000001):0.26671,10:0.320971):0.166821,11:0.583433):0.266303,(12:0.000001,13:0.000001):0.612565):0.346705,(((14:1.894357,20:0.507770):0.183386,(((((16:0.000001,17:0.000001):0.284031,18:0.086974):0.185165,19:0.249166):0.24411,(((21:0.871131,22:0.900966):0.354339,23:0.903718):0.831103,((((((24:0.069620,25:0.078339):0.245273,26:0.116750):0.118768,27:0.087729):0.224593,28:1.009442):0.159574,29:0.756577):0.13178,(((30:0.349620,31:0.221266):0.158853,32:0.567744):0.0708053,(33:0.167897,34:0.337179):0.182403):0.130689):0.36038):0.118514):0.25613,(35:1.480888,(((((((36:0.168866,37:0.198730):0.0374034,38:0.027470):0.711766,39:1.039985):0.189027,((41:0.599857,42:0.057014):0.0375726,43:0.044681):0.970233):0.260932,40:1.048917):0.306451,(((49:0.000001,50:0.000001):0.168127,51:0.088189):1.01515,52:1.586511):0.513156):0.169314,((44:1.448370,45:0.893472):0.194685,((46:1.923936,48:1.005438):0.539153,47:1.345872):0.539404):0.356999):0.329849):0.646129):0.125823):0.317404,15:0.648160):0.446375):0.118933):0.139936):0.123714):0.0484811,2:0.267714):0.0872148,(4:0.195230,5:0.656948):0.399568);
 934: 1 -43134.36663 -42950.41831 (0:0.195402,(1:0.133283,(2:0.170849,(3:0.316887,(((6:0.411907,7:0.435389):0.0577374,((((8:0.000001,9:0.000001):0.207842,10:0.257691):0.292235,11:0.637952):0.261995,(12:0.000001,13:0.000001):0.659925):0.257074):0.0650666,(((14:1.925568,(35:1.526840,(((((((36:0.164799,37:0.164860):0.0774213,38:0.017242):0.801624,39:0.790850):0.183883,((41:0.480227,42:0.071977):0.0412803,43:0.036898):0.905104):0.352626,(((49:0.000001,50:0.000001):0.171586,51:0.087953):1.11001,52:1.255538):0.837014):0.0789832,((44:1.321641,(45:0.820434,46:2.432582):0.311817):0.472333,(47:1.115806,48:0.933146):0.7844):0.588043):0.154053,40:1.147160):0.317994):0.891594):0.0881832,(((((16:0.000001,17:0.000001):0.21722,18:0.068786):0.167817,19:0.222840):0.269658,(((21:0.870076,22:0.981885):0.297374,23:0.616365):0.777418,((((24:0.044563,25:0.132424):0.215787,(26:0.109829,27:0.200058):0.0910762):0.24512,(28:0.957226,29:0.532307):0.215702):0.232124,(((30:0.315339,31:0.294932):0.141465,32:0.717575):0.125341,(33:0.170456,34:0.249827):0.114994):0.14471):0.385616):0.18669):0.0966822,20:0.715225):0.238363):0.300852,15:0.640521):0.376991):0.136361):0.136408):0.0902465):0.0552742,(4:0.207616,5:0.495355):0.423039);
 935: 2 -43377.20252 -42940.53575 (0:0.266420,(1:0.108616,((3:0.390547,(((((8:0.000001,9:0.000001):0.233011,10:0.267515):0.318417,11:0.846927):0.11548,(12:0.000001,13:0.000001):0.853029):0.277622,(((14:1.695842,15:0.574589):0.311453,((35:1.944404,(((49:0.000001,50:0.000001):0.112962,51:0.091377):0.927385,52:1.290833):0.268146):0.0947289,((((((36:0.147803,37:0.175112):0.0886074,38:0.003312):0.703469,39:1.187785):0.21882,((41:0.502690,42:0.055605):0.0378641,43:0.035717):0.914979):0.329271,40:0.831738):0.210689,(((44:1.074833,46:2.013958):0.184647,45:0.879601):0.423867,(47:0.940322,48:1.277908):0.670443):0.640901):0.228879):0.785723):0.137634,(((((16:0.000001,17:0.000001):0.215384,18:0.116609):0.212584,19:0.208042):0.36733,(((21:0.669395,22:0.690588):0.351095,23:0.711212):0.840821,((((((24:0.059596,25:0.097143):0.31936,26:0.123925):0.0429429,27:0.117120):0.254228,29:0.580941):0.116439,28:1.160781):0.124988,(((30:0.251679,31:0.189897):0.157107,32:0.655362):0.117306,(33:0.183435,34:0.262286):0.109):0.182569):0.309801):0.125047):0.243638,20:0.791867):0.21143):0.325535):0.110759):0.0909547,(((4:0.386415,5:0.424211):0.256064,7:0.587314):0.0561557,6:0.606392):0.145994):0.0860821):0.0633504,2:0.274204);
 936: 2 -43735.43228 -42943.66515 (0:0.273294,1:0.147326,(2:0.303373,((3:0.366036,(4:0.233517,5:0.470069):0.336589):0.0923144,((6:0.469111,7:0.525625):0.137523,(((((8:0.000001,9:0.000001):0.33319,10:0.254534):0.228197,11:0.909705):0.269602,(12:0.000001,13:0.000001):0.714035):0.268732,(((14:2.360451,(35:1.338103,(((((((36:0.159362,37:0.180441):0.0535155,38:0.008438):0.740459,39:1.059830):0.292047,((41:0.522584,42:0.083216):0.0422371,43:0.034707):0.786193):0.378144,40:1.084582):0.271059,(((44:1.226031,46:1.806254):0.164892,45:0.925702):0.193819,(47:1.136643,48:1.124147):0.658888):0.570399):0.105241,(((49:0.000001,50:0.000001):0.167492,51:0.073176):0.947282,52:1.273690):0.66977):0.259904):0.819294):2.38291e-06,(((((16:0.000001,17:0.000001):0.127967,18:0.092764):0.149379,19:0.338532):0.500209,(((21:0.763891,22:0.699455):0.324384,23:1.019559):0.666746,((((((24:0.067495,25:0.081052):0.211385,26:0.085065):0.104137,27:0.109209):0.195305,(28:0.981486,29:0.599638):0.349176):0.238921,32:0.625046):0.107141,((30:0.307867,31:0.287549):0.267296,(33:0.165844,34:0.364331):0.107114):0.0826751):0.363024):0.148544):0.263815,20:0.730037):0.194117):0.215314,15:0.668494):0.379922):0.0485415):0.199117):0.0723363):0.0360063);
 937: 1 -41874.49517 -42938.44986 (0:0.170298,((1:0.205989,((3:0.346572,((((8:0.000001,9:0.000001):0.298092,10:0.231827):0.435568,11:0.652030):0.133637,(12:0.000001,13:0.000001):0.651782):0.322924):0.0864629,((6:0.369189,7:0.508079):0.192275,(((14:2.326701,15:0.395254):0.280283,(((((16:0.000001,17:0.000001):0.194917,18:0.139972):0.15218,19:0.277132):0.255233,(((21:0.604865,22:1.181261):0.475091,23:0.722261):0.718515,((((24:0.017523,25:0.124147):0.201013,(26:0.101413,27:0.141532):0.0606738):0.127576,(28:0.995722,29:0.576684):0.239031):0.245747,(((30:0.266099,31:0.317687):0.165568,(33:0.166362,34:0.287104):0.170566):0.120529,32:0.607797):0.140834):0.267503):0.125396):0.228678,20:0.647897):0.30278):0.0979043,(35:1.645860,(((((((36:0.191821,37:0.172470):0.0638859,38:0.016645):0.807822,39:1.021127):0.150767,((41:0.515516,42:0.078929):0.0522471,43:0.038710):0.788563):0.304192,40:0.953250):0.197373,(((44:0.807032,46:2.183557):0.265061,45:0.916917):0.400885,(47:0.934455,48:1.412152):0.413166):0.829751):0.177048,(((49:0.000001,50:0.000001):0.202248,51:0.071311):1.03045,52:1.494080):0.27251):0.256967):0.768014):0.327111):0.0812234):0.136861):0.0478136,2:0.253571):0.0769082,(4:0.166948,5:0.527560):0.349476);
 938: 1 -43748.00241 -42950.7923 (0:0.162153,((1:0.143479,2:0.261456):0.0145692,((3:0.277137,((14:2.155029,15:0.404787):0.615833,((((((16:0.000001,17:0.000001):0.160906,18:0.165625):0.120094,19:0.309805):0.322788,(((21:0.832184,22:0.848472):0.306521,23:0.696939):0.845999,(((((24:0.068174,25:0.076615):0.151962,(26:0.094694,27:0.180554):0.0457036):0.325791,29:0.509948):0.0864871,28:0.961877):0.184479,(((30:0.324155,31:0.252307):0.124538,32:0.625554):0.114028,(33:0.157683,34:0.344993):0.122928):0.145902):0.260622):0.14275):0.312633,(35:1.518167,((((((36:0.173265,38:0.051107):0.111799,37:0.105057):0.716188,(39:0.865022,(41:0.352319,(42:0.053704,43:0.070549):0.126352):0.605317):0.164962):0.434915,40:0.850357):0.35602,(((44:1.123640,46:1.770805):0.0665605,45:0.880792):0.556644,(47:1.149351,48:1.215678):0.448374):0.661941):0.252354,(((49:0.000001,50:0.000001):0.171068,51:0.086526):1.19222,52:1.252561):0.300905):0.451221):0.694385):0.247545,20:0.581883):0.435545):0.258214):0.153165,((6:0.475401,7:0.539865):0.0793116,((((8:0.000001,9:0.000001):0.299721,10:0.355964):0.275052,11:0.727131):0.198745,(12:0.000002,13:0.000001):0.724569):0.258249):0.158239):0.10072):0.104217,(4:0.185631,5:0.496491):0.391282);
 939: 1 -41956.27418 -42957.37034 (0:0.157731,(1:0.166611,(2:0.283211,(((3:0.435613,((((8:0.000001,9:0.000001):0.275483,10:0.187000):0.387708,11:0.821516):0.145681,(12:0.000001,13:0.000001):0.922578):0.216838):0.0666594,((14:2.225743,15:0.654990):0.374302,((((((16:0.000001,17:0.000001):0.121493,18:0.119584):0.124571,19:0.225581):0.439381,((21:0.989107,(22:0.952234,23:0.805910):0.0677399):0.785333,(((((((24:0.058146,25:0.138696):0.270868,26:0.100179):0.0596811,27:0.157131):0.349689,32:0.667147):0.27127,(28:1.210241,29:0.653610):0.340668):0.169918,(33:0.162235,34:0.296769):0.147082):0.0661446,(30:0.202790,31:0.402531):0.193565):0.213805):0.249633):0.227029,20:0.716404):0.09214,(((35:1.762114,(((44:1.305893,45:0.841768):0.253388,46:1.798446):0.339338,(47:1.358323,48:1.338242):0.510114):0.359774):0.169437,(((((36:0.173437,38:0.044243):0.0605907,37:0.119815):0.839724,39:0.886671):0.212522,((41:0.677523,42:0.058076):0.0329395,43:0.040830):0.783227):0.365793,40:0.856976):0.396993):0.258248,(((49:0.000001,50:0.000001):0.120007,51:0.135837):0.807755,52:1.274468):0.32555):0.884031):0.109069):0.436327):0.0692458,(6:0.407353,7:0.663025):0.275334):0.075476):0.0453344):0.0994234,(4:0.255800,5:0.498969):0.446993);
 940: 1 -43068.29327 -42948.43503 (0:0.173911,((1:0.195754,((3:0.394463,(((((8:0.000001,9:0.000001):0.294695,10:0.307466):0.218803,11:0.671333):0.233156,(12:0.000001,13:0.000001):0.860998):0.158255,((14:1.432986,(((((16:0.000001,17:0.000001):0.201497,18:0.087031):0.17693,19:0.379348):0.5186,20:0.434265):0.11635,((((21:0.631624,22:0.915370):0.484719,23:0.597977):0.613009,((((((24:0.071978,25:0.075432):0.26115,26:0.090078):0.145535,27:0.081490):0.310378,32:0.585023):0.197232,(28:0.818304,29:0.603993):0.457572):0.103133,((30:0.274487,31:0.295150):0.213924,(33:0.239179,34:0.249243):0.112996):0.107448):0.383094):0.167215,(35:1.951543,(((((((36:0.198140,37:0.225384):0.0336493,38:0.032354):0.857222,39:0.978077):0.236161,((41:0.562594,42:0.056409):0.0514595,43:0.015454):0.68091):0.329209,40:0.904304):0.386657,(((49:0.000001,50:0.000001):0.126343,51:0.133174):0.667794,52:1.361227):0.875783):0.190432,(((44:1.245467,45:0.844050):0.277701,46:1.655598):0.368568,(47:1.309884,48:1.049144):0.39334):0.6268):0.364034):0.780114):0.156849):0.404475):0.138841,15:0.855343):0.429477):0.104403):0.0466006,(6:0.400493,7:0.582774):0.271894):0.115536):0.0337292,2:0.289145):0.0732638,(4:0.238063,5:0.493440):0.325798);
 941: 2 -42118.49158 -42936.78595 (0:0.183993,(1:0.184249,(2:0.215254,(3:0.336261,((6:0.319105,7:0.512431):0.118838,(((((8:0.000001,9:0.000001):0.358109,10:0.183742):0.237636,11:0.756827):0.241836,(12:0.000001,13:0.000001):0.693205):0.246964,((14:1.758694,15:0.449751):0.383869,((((((16:0.000001,17:0.000001):0.242836,18:0.084986):0.134776,19:0.266692):0.397853,(((21:0.784188,22:0.766146):0.756242,23:0.386618):0.722993,((((((((24:0.054834,25:0.078388):0.21046,26:0.084804):0.113276,27:0.174086):0.16448,(28:0.855089,29:0.631155):0.22477):0.215551,32:0.746439):0.1487,(30:0.335044,31:0.265355):0.279052):0.0907894,33:0.179438):0.026799,34:0.251464):0.347128):0.205873):0.215853,20:0.468584):0.127605,(35:1.753127,((((((36:0.156914,37:0.181841):0.0404715,38:0.022237):0.742764,(39:1.086253,((41:0.479657,42:0.051953):0.0468484,43:0.038818):0.798169):0.167993):0.500595,40:0.768215):0.275157,(((44:1.077564,46:1.822570):0.349513,45:1.002562):0.447412,(47:1.260591,48:1.263457):0.466991):0.720802):0.161721,(((49:0.000001,50:0.000001):0.162676,51:0.065943):0.830892,52:1.231567):0.736602):0.368669):0.456898):0.354304):0.224671):0.0306235):0.105858):0.0917274):0.0448942):0.0741971,(4:0.252100,5:0.464375):0.391023);
 942: 1 -42847.10094 -42955.18208 (0:0.182641,((1:0.125913,(((3:0.341474,((((8:0.000001,9:0.000001):0.32143,10:0.271879):0.27883,11:0.773364):0.242213,(12:0.000001,13:0.000001):0.77836):0.320179):0.0696533,(6:0.402279,7:0.451318):0.24356):0.0342723,((((14:1.991470,15:0.719485):0.339249,((((16:0.000001,17:0.000001):0.194586,18:0.107097):0.118392,(19:0.088267,((21:0.752323,22:0.736005):0.434745,23:0.669764):1.04569):0.174095):0.319271,((((((24:0.063093,25:0.117629):0.289595,26:0.102757):0.110426,27:0.082107):0.232754,(28:1.113208,29:0.736948):0.185671):0.18378,32:0.550393):0.11179,((30:0.237568,31:0.244993):0.151872,(33:0.154761,34:0.300826):0.117638):0.0786155):0.55474):0.209635):0.115532,20:0.613804):0.129983,(35:1.657926,(((((((36:0.149877,37:0.165231):0.0500291,38:0.026940):0.971524,39:0.978252):0.240246,((41:0.630229,42:0.064826):0.045083,43:0.020440):0.789929):0.43297,40:0.797734):0.250356,(44:1.201972,((45:0.875707,46:1.929726):0.354946,(47:1.196186,48:1.207485):0.556598):0.230522):0.728762):0.187856,(((49:0.000001,50:0.000001):0.172156,51:0.107453):0.980066,52:1.517966):0.440388):0.260577):0.647167):0.556383):0.0563458):0.0281589,2:0.262295):0.094985,(4:0.214806,5:0.559815):0.425319);
 943: 1 -41957.53219 -42947.25937 (0:0.234716,(1:0.108506,(2:0.224115,(((3:0.247143,((14:2.282143,15:0.515994):0.230269,((((((16:0.000001,17:0.000001):0.209647,18:0.075577):0.139646,19:0.237680):0.421628,((21:0.872281,22:0.896600):0.469226,23:0.560018):0.894006):0.0725995,(((((24:0.056825,25:0.094981):0.149274,(26:0.113576,27:0.161746):0.0593744):0.221944,(28:1.040019,29:0.704910):0.155982):0.157072,(((30:0.372022,31:0.297619):0.172826,32:0.699034):0.124255,(33:0.209934,34:0.319250):0.118694):0.174403):0.373399,(35:1.663553,(((((((36:0.173330,38:0.069865):0.0892026,37:0.060824):0.902932,39:1.122451):0.192125,(41:0.502653,(42:0.065240,43:0.077656):0.0994811):0.700808):0.366735,40:1.112227):0.44856,(((44:1.128805,45:0.866830):0.450654,46:2.121721):0.331027,(47:1.191663,48:1.466573):0.599664):0.687399):0.274112,(((49:0.000001,50:0.000001):0.179717,51:0.096055):1.34085,52:1.454981):0.198398):0.517236):0.772841):0.182218):0.354918,20:0.570555):0.387892):0.222219):0.180376,((((8:0.000001,9:0.000001):0.423519,10:0.220060):0.334503,11:0.841416):0.229794,(12:0.000001,13:0.000001):0.67457):0.170685):0.0890188,(6:0.360272,7:0.545764):0.222711):0.171666):0.0852962):0.123613,(4:0.232437,5:0.554395):0.350092);
 944: 1 -42021.66869 -42951.89815 (0:0.266289,1:0.135183,(2:0.224265,((3:0.284017,((((8:0.000001,9:0.000001):0.338435,10:0.218300):0.236284,11:0.718943):0.353994,((12:0.000001,13:0.000001):0.434271,((((14:1.616198,35:1.828497):0.247367,(((((((36:0.167807,37:0.131365):0.0419964,38:0.034990):0.627072,39:1.069194):0.188088,((41:0.535188,42:0.065893):0.0724045,43:0.036652):0.90312):0.597001,40:0.804855):0.266889,(((44:1.118658,46:1.692713):0.150689,45:0.782917):0.352535,(47:0.861123,48:1.342996):0.658519):0.598658):0.211004,(((49:0.000001,50:0.000001):0.174908,51:0.108136):0.92729,52:1.255268):0.571847):0.438752):0.426622,(((((16:0.000001,17:0.000001):0.182272,18:0.078085):0.182612,19:0.336966):0.416301,(((21:0.780632,22:1.045876):0.284681,23:0.666094):0.871739,(((24:0.047504,25:0.060793):0.154876,(26:0.111647,27:0.129859):0.0432468):0.259128,((28:0.886379,29:0.616480):0.285265,(((30:0.283900,31:0.262524):0.179708,32:0.747311):0.101091,(33:0.179064,34:0.305863):0.0826183):0.196838):0.0454655):0.297529):0.297019):0.136914,20:0.658616):0.076689):0.189995,15:0.936017):0.22813):0.243308):0.107403):0.17792,((4:0.274931,5:0.460237):0.174205,(6:0.455861,7:0.577628):0.131134):0.110909):0.0403668):0.0296964);
 945: 1 -44153.57951 -42942.74382 (0:0.215076,(1:0.174238,((((3:0.283897,((((8:0.000001,9:0.000001):0.33576,10:0.214291):0.292175,11:0.870720):0.194956,(12:0.000001,13:0.000001):0.906864):0.390292):0.0748932,(6:0.458386,7:0.643958):0.299448):0.0466381,(4:0.282939,5:0.608207):0.360533):0.000997911,((((14:2.238234,20:0.388514):0.298328,((((16:0.000001,17:0.000001):0.199532,18:0.098233):0.209938,19:0.281164):0.35605,(((21:0.690457,22:0.961707):0.16903,23:0.779202):1.04485,((((((24:0.050320,25:0.126515):0.185158,(28:1.041246,29:0.807587):0.403078):0.121994,26:0.067254):0.164174,27:0.114805):0.369484,32:0.625276):0.11415,((30:0.333055,31:0.325104):0.245436,(33:0.154183,34:0.282914):0.0806488):0.148402):0.287982):0.329829):0.206655):0.20492,(35:1.896961,((((((36:0.175499,37:0.180385):0.045691,38:0.029918):0.850412,39:1.054772):0.165392,(41:0.419434,(42:0.069546,43:0.057477):0.182379):0.744957):0.479005,40:0.791813):0.403495,((((44:1.318796,45:1.078763):0.220617,46:1.856650):0.109832,(47:1.183026,48:1.284261):0.404192):0.868648,(((49:0.000001,50:0.000001):0.12213,51:0.101464):0.912743,52:1.497699):0.440832):0.251435):0.533401):0.548495):0.135869,15:1.154067):0.485113):0.0784457):0.0176821,2:0.344051);
 946: 1 -43690.28706 -42947.1683 (0:0.161369,(1:0.179098,((2:0.205580,((6:0.347259,7:0.404358):0.127321,(((((8:0.000001,9:0.000001):0.299626,10:0.167197):0.179565,11:0.542847):0.260701,(12:0.000001,13:0.000001):0.756384):0.233083,((14:2.074182,15:0.287687):0.502168,(((((((16:0.000001,17:0.000001):0.136795,18:0.072038):0.131922,19:0.245622):0.274775,((21:0.897024,22:0.782058):0.297829,23:0.820302):0.593873):0.241314,((((((24:0.057772,25:0.088015):0.244254,26:0.074529):0.0916685,27:0.153349):0.159627,(28:0.806531,29:0.506452):0.201852):0.27158,32:0.626733):0.0764702,((30:0.243962,31:0.339546):0.240242,(33:0.228272,34:0.263006):0.105764):0.0567696):0.51939):0.194384,20:0.614005):0.261949,(35:1.640082,((((((36:0.174805,38:0.070833):0.0607748,37:0.134973):0.916619,(39:0.792109,((41:0.458268,42:0.061152):0.0439077,43:0.032475):0.729243):0.242952):0.400242,40:0.944811):0.331581,(((49:0.000001,50:0.000001):0.174791,51:0.074106):0.941687,52:1.460472):0.617407):0.15297,(((44:1.092554,45:0.937296):0.204119,46:1.633004):0.398391,(47:1.233446,48:0.876499):0.27972):0.5377):0.412583):0.307623):0.168812):0.570812):0.113883):0.116532):0.0723401,3:0.384785):0.029078):0.0575944,(4:0.240091,5:0.382678):0.317642);
 947: 2 -40531.53225 -42955.33261 (0:0.253346,(1:0.086513,((((3:0.226938,((((8:0.000001,9:0.000001):0.308494,10:0.258786):0.19866,11:0.906576):0.171991,(12:0.000001,13:0.000001):0.813077):0.373234):0.120346,(((14:3.055986,((((16:0.000001,17:0.000001):0.162448,18:0.062635):0.178244,(19:0.063078,((21:0.644282,22:0.906387):0.358606,23:0.705814):1.34888):0.157188):0.372759,((((((24:0.053782,25:0.129246):0.217376,26:0.105011):0.104629,27:0.123694):0.242071,(((30:0.285598,(31:0.182692,32:0.703809):0.101642):0.209512,33:0.131435):0.139971,34:0.199737):0.248993):0.11822,28:0.915568):0.101555,29:0.671180):0.402933):0.257592):0.0508664,20:0.503637):0.281312,(15:0.882002,(35:1.350257,(((((((36:0.171250,37:0.177077):0.0653641,38:0.014241):0.729599,39:0.983421):0.167244,40:1.081549):0.190613,((41:0.598977,42:0.066142):0.0456971,43:0.038193):0.775503):0.440339,(44:1.413980,(45:1.159871,(46:2.118181,(47:1.283609,48:1.388448):0.467994):0.224525):0.247875):0.7688):0.129108,(((49:0.000001,50:0.000001):0.10932,51:0.135600):0.910236,52:1.765228):0.451499):0.401748):0.814438):0.247505):0.329151):0.0622119,(6:0.370006,7:0.515054):0.237684):0.097253,(4:0.227551,5:0.553923):0.447787):0.0704741):0.0429934,2:0.294491);
 948: 1 -42233.49581 -42952.26225 (0:0.155724,(1:0.183501,(2:0.218979,((3:0.287805,(((((8:0.000001,9:0.000001):0.32656,10:0.207589):0.208946,11:0.792112):0.273834,(12:0.000001,13:0.000001):0.774406):0.198272,((((14:2.031051,(21:0.700292,(22:1.038709,23:0.977755):0.177142):0.552655):0.384975,((((((((24:0.033172,25:0.081131):0.241387,26:0.097786):0.0478029,27:0.100950):0.227014,28:1.083384):0.079492,29:0.837323):0.214566,32:0.630530):0.132005,((30:0.438017,31:0.243837):0.249607,(33:0.182504,34:0.332563):0.106145):0.170204):0.292904,(35:1.452514,(((((((36:0.153566,37:0.206937):0.0514034,38:0.025619):0.924978,39:1.185877):0.114536,((41:0.494463,42:0.052073):0.0767796,43:0.019376):0.777494):0.30171,40:1.072699):0.529174,(((49:0.000001,50:0.000001):0.184534,51:0.083047):0.82728,52:1.286014):0.742682):0.116625,(((44:1.236221,45:0.941714):0.167263,46:1.942219):0.399433,(47:1.142891,48:1.349003):0.717782):0.707841):0.162872):0.927772):0.216785):0.176225,((((16:0.000001,17:0.000001):0.154944,18:0.116608):0.141335,19:0.247989):0.24348,20:0.863400):0.215035):0.355712,15:0.790585):0.400485):0.109278):0.122764,(6:0.342976,7:0.679637):0.334666):0.108408):0.0780262):0.0925309,(4:0.194062,5:0.540544):0.449259);
 949: 1 -44679.65508 -42960.86778 (0:0.210299,(1:0.150288,((3:0.410852,((((8:0.000001,9:0.000001):0.304868,10:0.234121):0.269991,11:0.729160):0.406836,((12:0.000001,13:0.000001):0.812723,((14:2.139606,15:0.274401):0.496437,((((((16:0.000001,17:0.000001):0.197467,18:0.079056):0.0986521,19:0.368512):0.48177,(((21:0.717376,22:0.957214):0.538486,23:0.544982):0.723911,((((((24:0.054319,25:0.063906):0.232232,26:0.101080):0.0757219,27:0.100850):0.255626,32:0.911577):0.155121,(28:0.908336,29:0.581037):0.298877):0.0908276,((30:0.292621,31:0.324531):0.223004,(33:0.248626,34:0.375149):0.126804):0.120564):0.405369):0.147586):0.179034,20:0.585859):0.0525425,(35:1.419313,(((((((36:0.184250,37:0.142655):0.0400192,38:0.033226):0.724971,39:1.052973):0.155235,(41:0.393387,(42:0.100425,43:0.041328):0.130502):0.70198):0.375165,40:0.983192):0.331056,(((44:1.075771,46:1.860577):0.187892,45:0.893714):0.424442,(47:0.908467,48:1.199038):0.467759):0.427891):0.23925,(((49:0.000001,50:0.000001):0.128379,51:0.114054):1.05938,52:1.788255):0.611244):0.352257):0.618915):0.22992):0.287544):0.259773):0.153589):0.0939019,((4:0.303663,5:0.508673):0.211942,(6:0.432945,7:0.414223):0.214933):0.127406):0.106574):0.0446997,2:0.184926);
 950: 1 -42932.86927 -42949.95041 (0:0.132865,((1:0.097790,(3:0.331067,((6:0.499704,7:0.561029):0.0672378,(((((8:0.000001,9:0.000001):0.344547,10:0.241618):0.159331,11:0.708955):0.203888,(12:0.000001,13:0.000001):0.652884):0.20882,(14:1.823076,(15:0.683445,((((((16:0.000001,17:0.000001):0.187864,18:0.098376):0.147244,19:0.299537):0.300329,((((((24:0.060566,25:0.076618):0.236115,26:0.133249):0.112652,27:0.144122):0.210088,(((30:0.273568,31:0.366596):0.257929,(33:0.124886,34:0.337842):0.136703):0.225809,32:0.637853):0.302495):0.120864,(28:0.699857,29:0.567210):0.272021):0.249567,(35:1.609466,(((((((36:0.156005,38:0.051684):0.047033,37:0.156305):0.712862,39:0.970600):0.192427,40:1.274964):0.356777,((41:0.543300,42:0.058489):0.0450289,43:0.035039):0.784687):0.342753,((44:1.160576,(45:0.789177,46:2.010218):0.182248):0.328876,(47:1.376848,48:1.144074):0.52842):0.330945):0.369896,(((49:0.000001,50:0.000001):0.150428,51:0.088471):0.907212,52:1.275701):0.361056):0.62082):0.916704):0.195141):0.296097,20:0.768021):0.168883,((21:0.595728,22:1.346755):0.624194,23:0.823740):0.613133):0.115492):0.0874871):0.192562):0.154616):0.1335):0.186255):0.0389217,2:0.288319):0.0491393,(4:0.215747,5:0.473638):0.379499);
 951: 1 -43936.49065 -42939.77345 (0:0.150301,(1:0.184920,(2:0.252546,(3:0.413126,((6:0.436048,7:0.435913):0.218617,(((((8:0.000001,9:0.000001):0.345322,10:0.261964):0.254167,11:0.607769):0.300025,(12:0.000001,13:0.000001):0.713228):0.147065,(((14:1.957105,(((((16:0.000001,17:0.000001):0.142482,18:0.139068):0.0773796,19:0.325390):0.380108,(((21:0.646851,22:0.986981):0.348495,23:0.688031):0.794448,((((24:0.078534,25:0.081231):0.139212,(26:0.091022,27:0.187337):0.0621379):0.204831,(28:0.990076,29:0.659062):0.27455):0.216571,(((30:0.307882,31:0.265835):0.146443,32:0.625075):0.196359,(33:0.168048,34:0.250914):0.137949):0.106925):0.352949):0.0526407):0.273752,20:0.552000):0.148322):2.08744e-06,(35:1.314727,(((((((36:0.164694,37:0.186323):0.0610416,38:0.000003):0.731085,39:1.125895):0.28429,(41:0.351473,(42:0.065853,43:0.057535):0.142326):0.692074):0.300989,40:1.003151):0.269648,(((49:0.000001,50:0.000001):0.168145,51:0.070533):0.789362,52:1.444457):0.664782):0.160645,(((44:0.880063,46:2.091775):0.343825,45:0.919420):0.342766,(47:0.953317,48:1.127772):0.606481):0.458359):0.477985):0.834897):0.267245,15:0.692300):0.418722):0.0512112):0.084106):0.0962473):0.014616):0.0653693,(4:0.195586,5:0.532414):0.408554);
 952: 1 -42045.6377 -42959.22582 (0:0.194265,(1:0.161341,((4:0.248171,5:0.441055):0.277808,((6:0.375423,7:0.523504):0.142702,(((((8:0.000001,9:0.000001):0.331145,10:0.192774):0.252233,11:0.781818):0.204372,(12:0.000001,13:0.000001):0.77707):0.190286,((14:2.187657,15:0.283240):0.605278,((((((16:0.000001,17:0.000001):0.159647,18:0.124154):0.120313,19:0.276697):0.457221,(((21:0.778559,22:0.942780):0.431069,23:0.646090):0.879305,(((((24:0.052336,25:0.066721):0.184556,26:0.108247):0.122178,27:0.114694):0.22299,(28:1.072218,29:0.777501):0.22163):0.123675,((30:0.399456,(31:0.213940,32:0.832125):0.0890315):0.12465,(33:0.209364,34:0.270592):0.120387):0.21447):0.47925):0.231666):0.154538,((35:1.515526,((44:1.095790,(45:0.911973,46:1.889703):0.270221):0.28924,(47:0.997781,48:1.142202):0.770717):0.326799):0.108914,((((((36:0.159716,37:0.204814):0.0712496,38:0.015388):0.828595,39:0.942792):0.372965,((41:0.595186,42:0.082414):0.0557576,43:0.014342):0.698492):0.261708,40:1.110474):0.406773,(((49:0.000001,50:0.000001):0.139174,51:0.096200):0.967201,52:1.286906):0.725064):0.19648):0.992019):0.135369,20:0.683990):0.356144):0.282951):0.191103):0.138113):0.160693):0.0768735,(2:0.209237,3:0.474444):0.0397362);
 953: 1 -43315.53961 -42947.35373 (0:0.196079,((1:0.067650,(((3:0.317012,((((8:0.000001,9:0.000001):0.264259,10:0.228742):0.17188,11:0.728892):0.345262,(12:0.000001,13:0.000001):0.706889):0.242814):0.0893769,((((14:1.946955,20:0.545141):0.206708,(((((16:0.000001,17:0.000001):0.191481,18:0.100029):0.119213,19:0.351731):0.288307,((21:0.639925,22:1.107001):0.351871,23:1.117207):0.71978):0.135983,(((((24:0.040388,25:0.092102):0.254308,26:0.080905):0.0936299,27:0.124287):0.245231,(((30:0.323565,31:0.285072):0.228133,(33:0.193940,34:0.285447):0.167583):0.0758099,32:0.655419):0.293963):0.107459,(28:0.953215,29:0.621344):0.196961):0.498868):0.332354):0.109961,(35:1.547755,(((((((36:0.181983,38:0.062706):0.0726381,37:0.106151):0.646497,39:1.049092):0.129409,(41:0.417193,(42:0.057224,43:0.062769):0.18759):0.626459):0.496863,(((49:0.000001,50:0.000001):0.117548,51:0.110342):0.73387,52:1.433291):0.925213):0.0955146,40:0.802460):0.254771,((44:1.150090,(45:0.891606,46:1.617835):0.164297):0.217878,(47:1.189786,48:1.220258):0.555443):0.678088):0.508521):0.639486):0.23642,15:0.813752):0.395589):0.0869664,(6:0.385773,7:0.411982):0.20339):0.1118):0.069049,2:0.213214):0.0859431,(4:0.230247,5:0.584852):0.26844);
 954: 1 -42458.59013 -42950.60183 (0:0.185457,(1:0.194614,((2:0.231504,(6:0.530384,7:0.528474):0.267854):0.105161,(3:0.272671,(((((8:0.000001,9:0.000001):0.28987,10:0.155596):0.422957,11:0.797797):0.135043,(12:0.000001,13:0.000001):0.62571):0.328572,((((14:2.233252,20:0.358868):0.117092,((((16:0.000001,17:0.000001):0.182794,18:0.107985):0.174424,19:0.222016):0.314411,(((21:0.658795,22:0.931811):0.467236,23:0.646722):0.992744,((((((24:0.041947,25:0.079442):0.158231,(28:0.987748,29:0.632853):0.245361):0.0926387,26:0.056109):0.101729,27:0.096363):0.469451,(((30:0.351579,31:0.314833):0.32429,33:0.179408):0.0970717,34:0.204772):0.19998):0.115689,32:0.762069):0.237987):0.167439):0.2349):0.0597941,(35:1.467062,(((((((36:0.184187,37:0.169687):0.0511279,38:0.017617):0.74137,39:1.168665):0.161011,((41:0.589351,42:0.052881):0.0314869,43:0.045596):0.932134):0.329234,40:0.937171):0.302942,(((49:0.000001,50:0.000001):0.160578,51:0.086720):0.86281,52:1.618558):0.417074):0.220623,(((44:1.042641,45:1.008294):0.331188,46:1.652645):0.17835,(47:1.279886,48:1.209346):0.565122):0.669715):0.444659):0.691535):0.32397,15:0.838633):0.217214):0.139955):0.132816):0.0429325):0.122343,(4:0.291327,5:0.571572):0.408065);
 955: 2 -43583.0403 -42941.36022 (0:0.230930,(1:0.149755,(2:0.238114,((3:0.348055,(((((8:0.000001,9:0.000001):0.234939,10:0.311109):0.387538,11:0.776189):0.220806,(12:0.000001,13:0.000001):0.689788):0.193179,((14:2.237567,((((((16:0.000001,17:0.000001):0.14742,18:0.089389):0.15158,19:0.347753):0.304011,(((21:0.609492,22:1.283803):0.395384,23:0.557069):1.02166,((((24:0.046432,25:0.108931):0.20352,(26:0.100640,27:0.163905):0.0790131):0.175593,(28:1.030784,29:0.769383):0.140713):0.258247,(((30:0.363305,31:0.247467):0.21661,32:0.727959):0.120353,(33:0.184831,34:0.337432):0.116754):0.17252):0.281076):0.15304):0.259351,(((35:1.334654,(((44:1.343321,45:0.873486):0.326483,46:1.964143):0.383033,(47:1.061567,48:1.317042):0.776533):0.484659):0.275606,(((49:0.000001,50:0.000001):0.177371,51:0.109569):1.08,52:1.377594):0.496284):0.219385,((((36:0.190745,37:0.212472):0.0369523,38:0.028591):0.811465,(39:1.001821,(41:0.482773,(42:0.076887,43:0.064398):0.100465):0.736699):0.13443):0.565152,40:0.847828):0.459698):0.783113):0.155336,20:0.606688):0.112634):0.172577,15:0.574834):0.326857):0.127955):0.108033,(6:0.482795,7:0.463197):0.2418):0.134472):0.040318):0.0580516,(4:0.237456,5:0.477059):0.364615);
 956: 1 -39961.70464 -42951.53583 (0:0.222514,(1:0.138604,(2:0.237407,((3:0.288258,(((((8:0.000001,9:0.000001):0.358392,10:0.152092):0.407683,11:0.612144):0.147824,(12:0.000001,13:0.000001):0.608595):0.162332,((14:2.331532,((((((16:0.000001,17:0.000001):0.133088,18:0.075311):0.101151,19:0.335542):0.479331,(((21:0.648019,22:1.001501):0.38252,23:0.698542):1.03473,((((((24:0.069111,25:0.075155):0.136274,(28:0.846440,29:0.608192):0.402316):0.0354099,26:0.058587):0.118156,27:0.099809):0.35348,32:0.623822):0.208787,((30:0.272249,31:0.262529):0.158695,(33:0.153448,34:0.303791):0.134933):0.0545914):0.343332):0.138216):0.19413,20:0.629142):0.12763,(35:1.730438,(((((((36:0.161320,37:0.173496):0.0467825,38:0.015315):0.745175,39:1.130727):0.266979,(41:0.359447,(42:0.080541,43:0.076984):0.163945):0.645413):0.405315,40:0.950664):0.433122,(((49:0.000001,50:0.000001):0.139664,51:0.092374):1.1362,52:1.465582):0.312386):0.243054,(((44:1.304038,45:0.965583):0.132437,46:1.786882):0.457089,(47:1.360929,48:1.180942):0.682996):0.51585):0.190765):0.679531):0.0795881):0.301892,15:0.565205):0.365115):0.155455):0.14712,(6:0.421130,7:0.511016):0.139932):0.132197):0.0691518):0.0260124,(4:0.233847,5:0.414454):0.451171);
 957: 2 -41491.75904 -42939.74998 (0:0.163879,((1:0.158647,(((3:0.255651,((14:2.426528,15:0.289637):0.402108,((((((16:0.000001,17:0.000001):0.182095,18:0.080620):0.0936975,19:0.260188):0.389913,(((21:0.850761,22:0.871248):0.389834,23:0.559840):0.81404,(((((((24:0.072642,25:0.069841):0.238106,26:0.105381):0.0484294,27:0.113533):0.221854,(28:0.896224,29:0.751614):0.251338):0.274095,32:0.532281):0.155164,(33:0.253147,34:0.252149):0.131738):0.0280299,(30:0.292973,31:0.367596):0.198788):0.357935):0.0546976):0.274479,20:0.502628):0.062532,(35:1.640611,(((((((36:0.156267,37:0.193358):0.0597862,38:0.023853):0.893259,39:1.033981):0.105287,((41:0.575008,42:0.096682):0.0483803,43:0.007906):0.856023):0.415054,40:0.910232):0.537062,(((49:0.000001,50:0.000001):0.136582,51:0.109539):0.863728,52:1.927099):0.50256):0.141289,(((44:0.983156,45:0.921056):0.198631,46:2.025773):0.44877,(47:0.968169,48:1.345888):0.582242):0.6805):0.119589):0.752849):0.393951):0.369332):0.0825209,((((8:0.000001,9:0.000001):0.298393,10:0.204314):0.241981,11:0.732727):0.212206,(12:0.000001,13:0.000001):0.863667):0.265826):0.102083,(6:0.492069,7:0.450260):0.138479):0.0648065):0.0661677,2:0.217631):0.0799799,(4:0.218159,5:0.550835):0.346286);
 958: 1 -44987.57222 -42948.34965 (0:0.142209,(1:0.131282,(2:0.300428,((3:0.291447,(((((8:0.000001,9:0.000001):0.215175,10:0.201514):0.281577,11:0.686151):0.310409,(12:0.000001,13:0.000001):0.756983):0.218199,(((14:2.113179,20:0.527981):0.183374,((((16:0.000001,17:0.000001):0.161061,18:0.120265):0.101291,19:0.350796):0.373848,(((21:0.757038,22:1.073642):0.317207,23:0.516972):0.822613,((((((24:0.098136,25:0.074083):0.238046,26:0.124390):0.0951053,27:0.069161):0.238947,28:1.084299):0.115444,(29:0.776756,(((30:0.270514,31:0.263281):0.133418,32:0.746394):0.10224,(33:0.148664,34:0.335303):0.152095):0.26464):0.0916785):0.235894,(35:1.765686,(((((((36:0.213037,38:0.057194):0.0657503,37:0.109860):0.649443,39:0.979150):0.270593,(41:0.460850,(42:0.047429,43:0.101139):0.14079):0.741141):0.428944,40:0.755087):0.241102,(((44:1.115628,45:1.047299):0.325793,46:2.111342):0.106693,(47:1.289694,48:1.090695):0.532726):0.745935):0.347205,(((49:0.000001,50:0.000001):0.194158,51:0.060628):0.787914,52:1.254086):0.550182):0.181802):0.693284):0.148687):0.132664):0.2022):0.242802,15:0.945266):0.304003):0.127081):0.083739,(6:0.425762,7:0.495075):0.261815):0.104476):0.104833):0.115395,(4:0.253428,5:0.581996):0.31779);
 959: 2 -42323.51862 -42940.70177 (0:0.172241,(1:0.132670,((3:0.330267,((6:0.405038,7:0.548172):0.122373,(((((8:0.000001,9:0.000001):0.269061,10:0.244371):0.356474,11:0.549822):0.256648,(12:0.000001,13:0.000001):0.632105):0.231297,((14:1.943061,15:0.499146):0.310572,((((((16:0.000001,17:0.000001):0.186794,18:0.071903):0.116214,19:0.295174):0.49772,(((21:0.589775,22:0.722433):0.486413,23:0.685552):0.648147,((((((24:0.063811,25:0.082350):0.154535,26:0.125263):0.135413,27:0.077873):0.176213,(28:0.733831,29:0.644314):0.414143):0.194811,32:0.696101):0.14526,((30:0.280088,31:0.313628):0.283412,(33:0.141839,34:0.338246):0.143098):0.0250871):0.446549):0.113562):0.220242,20:0.623146):0.202039,(35:1.274681,(((((((36:0.173533,37:0.170543):0.054546,38:0.005098):0.804315,39:0.867759):0.168631,((41:0.489344,42:0.049346):0.0395618,43:0.030378):0.806103):0.285021,40:1.027165):0.312382,((44:1.148720,(45:1.069837,46:2.022111):0.185078):0.337392,(47:1.365946,48:1.109257):0.633223):0.497232):0.122214,(((49:0.000001,50:0.000001):0.168402,51:0.107069):0.99129,52:1.316090):0.678283):0.292093):0.743964):0.240014):0.345183):0.0422242):0.114611):0.0844115,(4:0.244614,5:0.475122):0.298804):0.0954727):0.0237265,2:0.225607);
 960: 1 -43330.86189 -42943.00451 (0:0.258065,(1:0.142221,2:0.330080):0.0180335,(3:0.414664,(((4:0.411007,5:0.547135):0.293063,((6:0.488365,7:0.557193):0.149085,((((8:0.000001,9:0.000001):0.374795,10:0.260921):0.310474,(12:0.000001,13:0.000002):0.811877):0.131637,11:0.849405):0.363969):0.0430749):0.113479,(((14:2.056944,20:0.554123):0.203044,((((16:0.000001,17:0.000001):0.176561,18:0.100882):0.150017,19:0.357954):0.343234,((21:0.556655,(22:1.242591,23:0.884597):0.20397):0.869414,((((24:0.073870,25:0.068658):0.238503,(26:0.080369,27:0.210689):0.0698959):0.242397,(28:1.084802,29:0.632142):0.262115):0.124385,(((30:0.355549,31:0.195370):0.123492,32:0.678852):0.134021,(33:0.126413,34:0.305594):0.194748):0.216062):0.570515):0.0874647):0.372963):0.144555,(15:0.590722,(35:1.670917,(((((((36:0.169981,37:0.177684):0.0232976,38:0.034767):0.669124,39:1.051539):0.205877,((41:0.529863,42:0.048542):0.045193,43:0.031107):0.862037):0.351276,40:1.070043):0.428477,(((49:0.000001,50:0.000001):0.172326,51:0.086274):1.07554,52:1.402035):0.36108):0.269169,((44:1.019391,(45:0.893505,46:2.001107):0.234524):0.431931,(47:0.992497,48:1.529013):0.432603):0.744764):0.116361):0.660403):0.294546):0.411395):0.0665088):0.0886321);
 961: 5 -43891.97174 -42940.6128 (0:0.227083,(1:0.149375,((3:0.334458,(((((8:0.000001,9:0.000001):0.335704,10:0.241097):0.283886,11:0.591828):0.217268,(12:0.000001,13:0.000001):0.728114):0.337647,((14:2.332975,15:0.490379):0.351136,((((((16:0.000001,17:0.000001):0.258914,18:0.110259):0.0650269,19:0.375566):0.336425,(((21:0.769832,22:0.945184):0.632071,23:0.474454):1.4489,(((((24:0.092099,25:0.047500):0.226545,26:0.115785):0.10544,27:0.156840):0.171561,(28:0.959357,29:0.563136):0.278064):0.140491,(((30:0.354001,31:0.268401):0.14,32:0.701400):0.0975093,(33:0.231403,34:0.194842):0.198386):0.225123):0.209076):0.275824):0.144868,20:0.652477):0.122208,((((35:1.597975,(44:1.095942,(45:0.780845,46:1.803587):0.235094):0.430859):0.202112,(47:1.012844,48:1.281280):0.562511):0.501042,(((((36:0.163403,37:0.153260):0.0527001,38:0.023736):0.666776,39:0.895038):0.194635,((41:0.517812,42:0.051853):0.0443587,43:0.034352):0.656627):0.350774,40:0.916014):0.260801):0.314467,(((49:0.000001,50:0.000001):0.172365,51:0.091662):1.02644,52:1.351765):0.366226):0.744778):0.209947):0.248633):0.0819495):0.0781044,((4:0.415858,5:0.388493):0.229289,(6:0.539864,7:0.597096):0.0260377):0.187903):0.136997):0.0612443,2:0.355972);
 962: 3 -42371.44579 -42943.2179 (0:0.326412,(1:0.103032,((3:0.408893,(((((8:0.000001,9:0.000001):0.373089,10:0.210624):0.30164,11:0.770456):0.291745,(12:0.000001,13:0.000001):0.639306):0.361211,((14:1.742501,15:0.496354):0.409198,(((((((16:0.000001,17:0.000001):0.191589,18:0.087956):0.198977,19:0.293036):0.30208,((21:0.542098,22:0.803693):0.639733,23:0.505527):0.906463):0.0649453,(((((((24:0.047596,25:0.081676):0.233598,26:0.096724):0.105353,27:0.122046):0.201872,32:0.737924):0.127511,29:0.735553):0.126355,(((30:0.269782,31:0.322016):0.400465,33:0.155279):0.0990425,34:0.214454):0.26094):0.0195939,28:0.934936):0.251614):0.220911,20:0.739279):0.269657,(35:1.826112,(((((((36:0.154726,37:0.169557):0.0517152,38:0.006712):0.68849,39:0.999033):0.364803,((41:0.586878,42:0.078594):0.0576841,43:0.043550):0.599204):0.356023,((44:0.907502,(45:0.828374,46:2.159495):0.291417):0.391665,(47:1.188501,48:0.989436):0.491229):0.738833):0.364458,40:0.844870):0.284117,(((49:0.000001,50:0.000001):0.200926,51:0.082748):0.657064,52:1.531758):0.612903):0.215231):0.470106):0.235879):0.253952):0.137247):0.139566,(((4:0.371348,5:0.501022):0.163445,7:0.545191):0.126521,6:0.485965):0.130324):0.138933):0.0231933,2:0.312951);
 963: 2 -43004.4482 -42970.1676 (0:0.209240,(1:0.114488,((3:0.470884,(((((8:0.000001,9:0.000001):0.292647,10:0.233806):0.376821,11:0.766986):0.280923,(12:0.000001,13:0.000001):0.694871):0.128818,((14:1.803097,15:0.380577):0.59987,((((((16:0.000001,17:0.000001):0.146486,18:0.120831):0.152764,19:0.254181):0.495801,(((21:0.710959,22:0.706256):0.56889,23:0.736303):0.584432,(((((24:0.042639,25:0.119040):0.183724,(26:0.166169,27:0.151290):0.0566411):0.0644389,32:0.879615):0.262843,(28:1.011859,29:0.505941):0.21606):0.0983179,((30:0.234551,31:0.348532):0.204554,(33:0.143653,34:0.285256):0.107655):0.211852):0.343578):0.15582):0.191365,20:0.494627):0.193244,(35:1.550845,(((((((36:0.150528,37:0.201343):0.0325632,38:0.052911):0.881371,39:0.943908):0.210681,((41:0.557215,42:0.058113):0.0358294,43:0.048753):0.788996):0.375984,40:0.945274):0.274556,(((44:1.242028,46:1.853783):0.193671,45:0.891455):0.57419,(47:1.181823,48:1.062660):0.392108):0.544036):0.284595,(((49:0.000001,50:0.000001):0.105631,51:0.116126):1.06321,52:1.285964):0.375531):0.263992):0.7295):0.218688):0.256589):0.0927325):0.0555917,((4:0.352540,5:0.442453):0.176935,(6:0.452314,7:0.535198):0.150206):0.147651):0.098964):0.0315767,2:0.255429);
 964: 2 -44570.72349 -42941.79039 (0:0.231021,(1:0.201705,(((3:0.528021,(((((8:0.000001,9:0.000001):0.273419,10:0.120350):0.325438,11:0.861580):0.234767,(12:0.000001,13:0.000001):0.834041):0.275347,(((14:2.434271,20:0.416894):0.332625,(((((16:0.000001,17:0.000001):0.165814,18:0.137524):0.149866,19:0.306328):0.369984,(((21:0.748877,22:0.809798):0.607683,23:0.722719):0.912102,((((((24:0.058934,25:0.108396):0.199082,26:0.132334):0.0837623,27:0.103913):0.264983,(28:1.126434,29:0.531200):0.277908):0.195635,32:0.718682):0.136193,((30:0.308123,31:0.254475):0.267227,(33:0.186218,34:0.319665):0.122975):0.125459):0.459823):0.0972273):0.323878,(35:1.533716,(((((((36:0.173601,38:0.066771):0.0629421,37:0.118223):0.811226,(41:0.381032,(42:0.070088,43:0.055583):0.137118):0.673416):0.237674,39:0.978695):0.340023,40:0.885304):0.427528,(((44:1.124071,45:0.763462):0.474608,46:1.696948):0.284266,(47:1.187229,48:1.122147):0.418449):0.607359):0.137076,(((49:0.000001,50:0.000001):0.155358,51:0.048172):0.939294,52:1.666151):0.270773):0.459171):0.462676):0.0428924):0.262126,15:0.780697):0.252628):0.0846437):0.0529005,(6:0.574326,7:0.670596):0.208676):0.139748,(4:0.312220,5:0.533557):0.352865):0.0909131):0.0137245,2:0.323893);
 965: 3 -43702.1876 -42944.7352 (0:0.297167,(1:0.138256,(((3:0.228254,((14:2.038247,15:0.394756):0.374704,((((((16:0.000001,17:0.000001):0.248954,18:0.101367):0.0954606,19:0.297818):0.279581,(((21:0.937937,22:0.942148):0.279621,23:0.857662):0.851827,(((((24:0.040693,25:0.101133):0.250092,26:0.078923):0.0700655,27:0.098515):0.259058,(28:0.836079,29:0.703499):0.188052):0.184674,(((30:0.205133,31:0.344745):0.250014,(33:0.161430,34:0.362349):0.142775):0.143924,32:0.588405):0.122979):0.248193):0.222317):0.242568,20:0.686414):0.200095,(35:1.954017,(((((((36:0.198922,37:0.161594):0.0558497,38:0.018533):0.967483,39:0.832564):0.246481,((41:0.572283,42:0.072921):0.0487873,43:0.045822):0.834546):0.282175,40:1.196399):0.326448,((44:1.325048,(45:1.134010,46:1.557148):0.256704):0.402446,(47:1.267508,48:0.992766):0.523799):0.644882):0.239114,(((49:0.000001,50:0.000001):0.135606,51:0.108795):0.829992,52:1.321188):0.335142):0.195481):0.711821):0.198168):0.390181):0.0519119,((((8:0.000001,9:0.000001):0.202514,10:0.180553):0.28027,11:0.690449):0.196732,(12:0.000001,13:0.000001):0.661031):0.357697):0.140589,((4:0.341054,5:0.328876):0.279762,(6:0.524598,7:0.596144):0.142873):0.172217):0.0488504):0.0302614,2:0.258610);
 966: 2 -44130.40391 -42941.53551 (0:0.258661,(1:0.119666,(((3:0.470399,(((((8:0.000001,9:0.000001):0.247912,10:0.229165):0.221615,11:0.770843):0.395879,(12:0.000001,13:0.000001):0.62279):0.276385,((14:2.291304,15:0.542969):0.31787,((((((16:0.000001,17:0.000001):0.179918,18:0.082641):0.165538,19:0.273498):0.375356,(((21:0.696447,22:0.779444):0.550361,23:0.554370):0.857286,((((((24:0.052058,25:0.090286):0.180026,(28:1.012695,29:0.713835):0.354948):0.0667591,26:0.137304):0.140506,27:0.092835):0.399656,32:0.599558):0.142917,((30:0.298820,31:0.410623):0.287591,(33:0.141792,34:0.308441):0.107435):0.199234):0.344396):0.13436):0.236355,20:0.562017):0.129784,(35:1.548541,(((((((36:0.170585,37:0.169713):0.036327,38:0.008464):0.790947,39:0.888154):0.207734,((41:0.536148,42:0.069659):0.0629948,43:0.010473):0.84849):0.396862,40:0.988139):0.29694,(((49:0.000001,50:0.000001):0.155116,51:0.088477):0.839265,52:1.605534):0.673821):0.105365,(((44:1.044323,46:2.063144):0.243623,45:0.900669):0.348376,(47:1.079702,48:1.454900):0.243571):0.663049):0.401638):0.698101):0.328728):0.197506):0.0663588):0.0677281,(4:0.370194,5:0.405147):0.286894):0.0529228,(6:0.409646,7:0.488016):0.194347):0.112223):0.0509725,2:0.191175);
 967: 1 -41242.03082 -42948.39971 (0:0.233294,(1:0.100052,(3:0.364836,((4:0.343500,5:0.393190):0.282227,((6:0.457326,7:0.488703):0.156268,((((((8:0.000001,9:0.000001):0.301974,10:0.185255):0.271781,11:0.598549):0.312401,(12:0.000001,13:0.000001):0.537991):0.177461,14:2.334764):0.106418,(15:1.014209,(((((((16:0.000001,17:0.000001):0.12946,18:0.092342):0.142721,19:0.252669):0.182945,((21:0.719728,22:0.952346):0.311717,23:0.860872):0.842888):0.0834561,(((((24:0.058432,25:0.063205):0.176945,(26:0.089617,27:0.132102):0.0586411):0.173362,28:1.075471):0.157905,29:0.840222):0.204707,(((30:0.377873,31:0.259656):0.150715,32:0.635916):0.114564,(33:0.195417,34:0.319666):0.141883):0.0770168):0.531601):0.238977,20:0.720183):0.0905178,(35:1.748175,(((((((36:0.184933,37:0.205182):0.0549134,38:0.002340):0.669951,39:1.282219):0.227677,((41:0.607352,42:0.055368):0.071978,43:0.011212):0.979389):0.408167,40:0.826564):0.506789,(((44:1.080879,45:1.172116):0.298057,46:2.001452):0.306501,(47:0.943556,48:1.171838):0.565179):0.437495):0.30856,(((49:0.000001,50:0.000001):0.118808,51:0.152186):1.06058,52:1.466283):0.527319):0.411332):0.63716):0.283216):0.223937):0.149571):0.110887):0.0725367):0.110679):0.0344688,2:0.301929);
 968: 1 -42375.30622 -42945.58877 (0:0.200850,(1:0.114575,((3:0.431765,(((((8:0.000001,9:0.000001):0.319756,10:0.185079):0.250932,11:0.719666):0.338567,(12:0.000001,13:0.000002):0.816617):0.336996,(((((14:2.333748,20:0.452930):0.395013,((((16:0.000001,17:0.000001):0.208348,18:0.117418):0.194454,19:0.219620):0.525975,((((((24:0.046368,25:0.098411):0.212544,26:0.168302):0.0581394,27:0.084973):0.169784,32:1.018707):0.179561,(28:1.009446,29:0.521486):0.194223):0.184721,((30:0.340131,31:0.240610):0.28642,(33:0.201528,34:0.298025):0.115097):0.210155):0.618844):0.11566):0.105466,((21:0.750860,22:1.076076):0.685665,23:0.567377):0.803358):0.317007,(35:1.749920,(((((((36:0.163008,37:0.191255):0.0446302,38:0.015474):0.69678,39:1.044932):0.189118,((41:0.544245,42:0.071130):0.0297343,43:0.041776):0.818142):0.401603,40:0.851767):0.330698,((44:0.909027,(45:0.963627,46:2.000675):0.165051):0.483441,(47:1.169854,48:1.272690):0.372767):0.582219):0.169378,(((49:0.000001,50:0.000001):0.164815,51:0.088576):1.03363,52:1.407505):0.403452):0.285204):0.530456):0.280763,15:0.664767):0.378529):0.0765473):0.127377,((4:0.288168,5:0.597215):0.282184,(6:0.404481,7:0.514977):0.295365):0.120467):0.231369):0.0229042,2:0.352614);
 969: 1 -41992.07604 -42948.02209 (0:0.269697,1:0.129331,(2:0.303839,((((3:0.289103,((((((14:1.521581,((21:0.804812,22:1.006977):0.437468,23:0.959563):0.756039):0.355316,(((((24:0.075789,25:0.074592):0.256604,26:0.084588):0.0975214,27:0.136282):0.244477,(28:0.877699,29:0.602496):0.229747):0.111793,(((30:0.352964,31:0.232217):0.194137,(33:0.233848,34:0.308508):0.178011):0.123716,32:0.816733):0.117572):0.37463):0.109132,(35:1.341065,(((((((36:0.154265,37:0.163698):0.0646556,38:0.002413):0.630067,40:1.405781):0.248036,39:0.889334):0.429384,((41:0.538056,42:0.094616):0.0316054,43:0.034324):0.546024):0.480886,(((44:1.277910,45:0.940676):0.269052,46:2.171665):0.491801,(47:1.108784,48:1.307256):0.56092):0.348195):0.481757,(((49:0.000001,50:0.000001):0.213844,51:0.048292):1.22167,52:1.570779):0.283642):0.473918):0.824575):0.320882,(((16:0.000001,17:0.000001):0.171419,18:0.062977):0.144141,19:0.315586):0.268019):0.351486,20:0.521545):0.262455,15:1.062668):0.178891):0.118094,((((8:0.000001,9:0.000001):0.213139,10:0.282385):0.359303,11:0.496934):0.18692,(12:0.000001,13:0.000001):0.71379):0.4107):0.0693479,(6:0.435636,7:0.531601):0.167125):0.109322,(4:0.337351,5:0.365024):0.241805):0.127225):0.0102024);
 970: 2 -43076.47841 -42951.44266 (0:0.229141,((1:0.109128,((4:0.346333,5:0.568342):0.353329,((6:0.392063,7:0.491127):0.151377,(((((8:0.000001,9:0.000001):0.377738,10:0.233363):0.373327,(12:0.000001,13:0.000001):0.80473):0.14204,11:0.902258):0.157202,((14:2.122929,((((((16:0.000001,17:0.000001):0.153584,18:0.157907):0.143973,19:0.292297):0.401487,(((21:0.706012,22:1.029456):0.37639,23:0.788099):0.702498,((((((24:0.059524,25:0.097539):0.322107,26:0.115207):0.100435,27:0.085251):0.259796,(28:0.982150,29:0.539526):0.231424):0.235524,32:0.617331):0.151569,(((30:0.272461,31:0.282351):0.325565,33:0.119768):0.0885135,34:0.284243):0.131134):0.332788):0.15269):0.211684,20:0.827883):0.0946651,(35:1.626547,(((((((36:0.192093,37:0.221941):0.0497654,38:0.021883):0.745164,39:1.004507):0.202232,((41:0.532884,42:0.048289):0.0316624,43:0.042485):0.793832):0.323894,40:0.870768):0.299949,(((44:1.024686,46:1.870578):0.22214,45:0.666716):0.396263,(47:1.117561,48:1.200315):0.602865):0.602481):0.11096,(((49:0.000001,50:0.000001):0.14682,51:0.092028):0.627922,52:1.270017):0.757462):0.170086):0.664041):0.0667359):0.176098,15:0.580085):0.399357):0.158018):0.170496):0.141991):0.0603483,2:0.256317):0.0599051,3:0.416721);
 971: 1 -40799.0155 -42948.10148 (0:0.152689,(1:0.119397,((2:0.164058,(6:0.365644,7:0.487813):0.286144):0.101875,(3:0.464537,(((((8:0.000001,9:0.000001):0.259273,11:0.896236):0.156014,10:0.140249):0.44408,(12:0.000001,13:0.000001):0.667582):0.248399,(((14:1.481473,((21:0.727514,22:0.947957):0.511064,23:0.845923):0.657261):0.332577,(((((16:0.000001,17:0.000001):0.172906,18:0.099855):0.23021,19:0.256177):0.384697,20:0.793523):0.215378,((((((24:0.062761,25:0.064569):0.19195,(28:1.060175,29:0.829540):0.287581):0.0990534,26:0.083777):0.174358,27:0.092786):0.225141,(((30:0.270954,31:0.280882):0.175405,(33:0.132242,34:0.359298):0.142199):0.244284,32:0.608214):0.202339):0.273494,(35:1.840287,(((((((36:0.121432,38:0.061898):0.0695349,37:0.116232):0.815577,39:1.031264):0.306586,(41:0.413242,(42:0.054763,43:0.049055):0.116608):0.70488):0.393276,40:0.991447):0.523051,(((49:0.000001,50:0.000001):0.123508,51:0.082617):0.982293,52:1.294275):0.419022):0.107421,(((44:1.172015,45:0.826166):0.330357,46:2.388563):0.107177,(47:1.369247,48:1.435929):0.696765):0.608043):0.375737):0.749583):0.185292):0.105252):0.214672,15:0.561730):0.368509):0.121194):0.138042):0.0214105):0.115269,(4:0.269538,5:0.570239):0.262555);
 972: 2 -42776.00432 -42943.04953 (0:0.251845,(1:0.100683,((3:0.382091,(((((8:0.000001,9:0.000001):0.319183,10:0.202011):0.273772,11:0.760308):0.21956,(12:0.000001,13:0.000001):0.786667):0.311996,((14:2.022184,15:0.207406):0.707255,(((((((16:0.000001,17:0.000001):0.220287,18:0.055055):0.157176,19:0.301663):0.373158,((21:0.932688,22:0.760906):0.263514,23:0.581647):0.807892):0.157054,((((((24:0.042478,25:0.079498):0.219259,26:0.140258):0.0940342,27:0.087819):0.23149,(28:0.895655,29:0.610690):0.247574):0.28419,32:0.739396):0.12344,((30:0.232407,31:0.261008):0.287506,(33:0.226449,34:0.308810):0.086674):0.139657):0.382926):0.297628,20:0.602427):0.179493,(35:1.099742,(((((((36:0.153631,38:0.062106):0.0960768,37:0.072373):0.823669,39:0.957801):0.206121,((41:0.578445,42:0.061542):0.0426193,43:0.027390):0.745252):0.356404,40:0.989542):0.29038,((44:1.053703,(45:0.709497,46:2.448255):0.141606):0.302639,(47:1.216749,48:1.078442):0.449116):0.58141):0.171152,(((49:0.000001,50:0.000001):0.142347,51:0.068359):0.870842,52:1.418502):0.496244):0.409368):0.718249):0.183689):0.376337):0.114925):0.117551,(((4:0.376923,5:0.322425):0.266475,7:0.494205):0.0565966,6:0.475064):0.190124):0.0923363):0.0786809,2:0.302102);
 973: 1 -42047.8108 -42942.18382 (0:0.105273,(1:0.140947,(2:0.299312,(3:0.413963,((6:0.518617,7:0.694440):0.147543,(((((8:0.000001,9:0.000001):0.374327,10:0.188228):0.304208,11:0.988671):0.204661,(12:0.000001,13:0.000001):0.938232):0.346092,(((14:1.592036,20:0.566633):0.335859,(((((16:0.000001,17:0.000001):0.224804,18:0.112071):0.130486,19:0.400892):0.494437,((21:0.330773,22:0.942474):0.483157,23:0.698995):0.910965):0.0832408,((((((24:0.060198,25:0.088997):0.239884,26:0.130268):0.0996917,27:0.131276):0.195376,((((30:0.340174,31:0.211988):0.418657,33:0.116747):0.0639473,34:0.272512):0.222804,32:0.601546):0.28862):0.144118,(28:0.939553,29:0.575634):0.295489):0.310861,((((35:1.652622,((44:1.282808,45:0.832920):0.179396,46:1.980714):0.121162):0.31474,(47:1.048192,48:1.313694):0.76028):0.434172,(((((36:0.155220,37:0.226228):0.0586667,38:0.013950):0.810553,39:1.026760):0.200194,((41:0.620327,42:0.067123):0.0530416,43:0.021377):0.867134):0.298354,40:1.124664):0.32292):0.26619,(((49:0.000001,50:0.000001):0.147242,51:0.129823):0.856172,52:1.393526):0.234366):0.720077):0.174309):0.093475):0.266963,15:0.693745):0.428998):0.0796224):0.203777):0.116923):0.051151):0.142353,(4:0.170717,5:0.589499):0.524562);
 974: 1 -43072.24702 -42953.66205 (0:0.256162,(1:0.108933,((4:0.315294,5:0.425696):0.306417,((6:0.446161,7:0.561243):0.0968788,(((((8:0.000001,9:0.000001):0.318618,10:0.190941):0.429281,11:0.573788):0.150106,(12:0.000001,13:0.000001):0.784247):0.234641,((((14:2.145961,15:0.506462):0.451519,20:0.668109):0.112161,(((((16:0.000001,17:0.000001):0.206136,18:0.126272):0.0901179,19:0.333970):0.298181,(((((24:0.050466,25:0.060500):0.208218,26:0.095756):0.0664433,27:0.135810):0.280141,(28:1.111308,29:0.671496):0.205438):0.177656,(((30:0.333841,31:0.231832):0.062793,32:0.688641):0.129398,(33:0.207663,34:0.354350):0.0794285):0.206481):0.444262):0.188331,(21:0.826684,(22:1.359090,23:0.603179):0.139357):0.852512):0.210243):0.15922,(35:1.678807,(((((((36:0.162758,37:0.167165):0.0380759,38:0.040022):0.749854,39:0.989313):0.29112,((41:0.580758,42:0.055738):0.0479397,43:0.026295):0.713001):0.307105,((44:1.149032,45:1.135284):0.31716,(46:1.905912,(47:0.973638,48:1.258728):0.371044):0.177241):1.01043):0.143787,40:1.044259):0.393445,(((49:0.000001,50:0.000001):0.142048,51:0.130978):1.14276,52:1.234220):0.370963):0.34409):0.668722):0.405576):0.0963496):0.113486):0.107906):0.0715892,(2:0.272731,3:0.466725):0.0694563);
 975: 1 -42267.19915 -42947.2801 (0:0.194573,(1:0.128899,(2:0.152536,(3:0.456375,((6:0.392867,7:0.390646):0.147613,(((((8:0.000001,9:0.000001):0.266196,10:0.274007):0.302777,11:0.872672):0.221094,(12:0.000001,13:0.000001):0.664316):0.116791,((14:1.897888,15:0.303326):0.500038,((((((16:0.000001,17:0.000001):0.128361,18:0.091128):0.0813558,19:0.272526):0.368323,(((21:0.918117,22:0.704308):0.21954,23:0.613541):0.910163,((((((24:0.068981,25:0.051881):0.289308,26:0.061320):0.0685277,27:0.147325):0.185951,32:0.756627):0.172263,(28:1.195227,29:0.624343):0.133079):0.195996,((30:0.230215,31:0.416212):0.184369,(33:0.217622,34:0.266155):0.161727):0.0934042):0.366609):0.18355):0.186757,20:0.501188):0.175928,(35:1.569875,(((((((36:0.197410,37:0.163717):0.0337566,38:0.040803):0.794678,39:0.751320):0.251957,((41:0.548146,42:0.050345):0.0402418,43:0.033215):0.742306):0.453054,40:1.023096):0.29865,(((49:0.000001,50:0.000001):0.138477,51:0.094287):0.771207,52:1.312011):0.595188):0.202463,((44:1.484002,(45:0.846616,46:2.088955):0.248029):0.404242,(47:1.263016,48:0.979289):0.617245):0.539979):0.383788):0.467995):0.318241):0.290001):0.148619):0.17197):0.119175):0.0891596):0.0810533,(4:0.258489,5:0.498857):0.380578);
 976: 1 -43465.28218 -42960.45688 (0:0.215326,1:0.146720,((2:0.165653,(4:0.264928,5:0.427974):0.356336):0.108499,(3:0.383174,((6:0.369857,(7:0.519483,((((8:0.000001,9:0.000001):0.280539,10:0.225414):0.193964,11:0.726631):0.283179,(12:0.000001,13:0.000001):0.712653):0.235298):0.0803708):0.158526,((14:2.755910,((((((16:0.000001,17:0.000001):0.183491,18:0.105718):0.121737,(19:0.084076,((21:0.979736,22:0.684550):0.401868,23:0.755457):1.23934):0.167696):0.338882,((((((24:0.060588,25:0.062414):0.246585,26:0.090763):0.126587,27:0.131496):0.271454,(((30:0.293727,31:0.282612):0.199274,(33:0.158007,34:0.364327):0.150915):0.10583,32:0.721731):0.312052):0.0639827,28:0.986371):0.0656194,29:0.698795):0.244814):0.16808,20:0.839085):0.218714,((35:2.018742,((((((36:0.187924,37:0.168612):0.0376566,38:0.025817):0.831955,(39:1.163977,((41:0.522646,42:0.056290):0.0381925,43:0.044764):0.904029):0.189789):0.643028,40:0.917851):0.371859,((44:1.425066,(45:1.063657,46:1.818478):0.225363):0.384667,(47:1.013596,48:1.396285):0.369459):0.884372):0.280745,52:1.728698):0.107141):0.145647,((49:0.000001,50:0.000001):0.146626,51:0.058639):1.24335):0.85218):2.42972e-06):0.274836,15:0.875480):0.31595):0.113704):0.0737524):0.0448346);
 977: 2 -42472.51528 -42947.10659 (0:0.194944,(1:0.093738,(2:0.197173,((4:0.348844,5:0.427783):0.206599,((6:0.477604,7:0.487210):0.122432,(((((8:0.000001,9:0.000001):0.356559,10:0.247271):0.342366,11:0.676866):0.210497,(12:0.000001,13:0.000001):0.717112):0.385359,((14:2.002678,15:0.528440):0.292802,((((((16:0.000001,17:0.000001):0.135719,18:0.110079):0.166671,19:0.242472):0.42177,(((21:0.765153,22:1.123656):0.311948,23:0.650202):0.574197,((((((24:0.037413,25:0.069981):0.160763,(26:0.116521,27:0.144486):0.0423097):0.22466,(28:1.089394,29:0.643339):0.206441):0.271362,32:0.581945):0.168332,(33:0.257109,34:0.229271):0.130592):0.0449392,(30:0.243323,31:0.327888):0.208083):0.461404):0.230062):0.0749958,20:0.765293):0.171359,((35:1.790487,(((49:0.000001,50:0.000001):0.11264,51:0.092067):0.961267,52:1.206673):0.487448):0.279401,((((((36:0.180812,38:0.021040):0.0575555,37:0.160521):0.843122,39:0.872387):0.177697,(41:0.450716,(42:0.073984,43:0.050584):0.121833):0.814508):0.453104,40:0.850366):0.151751,((44:1.462430,(45:0.797764,46:2.268806):0.169767):0.406345,(47:1.041506,48:1.421593):0.462502):0.404234):0.204824):0.757071):0.14221):0.421994):0.104676):0.190492):0.12436):0.130005):0.0903921,3:0.536006);
 978: 1 -41761.7381 -42944.0996 (0:0.215309,(1:0.133060,((((3:0.331864,((((8:0.000001,9:0.000001):0.273953,10:0.301616):0.318371,11:0.674208):0.333468,(12:0.000001,13:0.000001):0.836384):0.277473):0.0657133,(((14:1.979659,20:0.442097):0.168371,(((((16:0.000001,17:0.000001):0.172925,18:0.141081):0.104647,19:0.295563):0.396326,(((21:0.653089,22:0.984627):0.274303,23:0.768650):1.04543,((((((24:0.096170,25:0.105365):0.186923,(28:0.867612,29:0.471504):0.370653):0.0774656,26:0.100405):0.16619,27:0.056856):0.240202,32:0.743345):0.0958553,((30:0.267334,31:0.236255):0.230017,(33:0.172322,34:0.256033):0.18188):0.148573):0.283337):0.246934):0.16613,(35:1.478059,(((((((36:0.165318,37:0.125872):0.0387218,38:0.020534):1.01219,39:0.858039):0.220527,((41:0.605742,42:0.041918):0.0545525,43:0.029770):0.678718):0.286284,40:1.098427):0.313183,(((49:0.000001,50:0.000001):0.134897,51:0.133213):0.605049,52:1.283482):0.552272):0.193524,(((44:1.047779,45:0.870509):0.303898,46:2.035777):0.178716,(47:1.305281,48:1.227771):0.668575):0.488528):0.233413):0.83241):0.0704803):0.210941,15:0.843409):0.34633):0.0987816,(6:0.443635,7:0.470088):0.234358):0.0970712,(4:0.321213,5:0.500769):0.29785):0.130756):0.0705852,2:0.231090);
 979: 2 -42853.43307 -42944.03612 (0:0.216380,((1:0.144396,(((4:0.351135,5:0.405112):0.374336,(6:0.470629,(7:0.615108,((((8:0.000001,9:0.000001):0.271248,10:0.285323):0.237631,11:0.691271):0.26207,(12:0.000001,13:0.000001):0.856981):0.256811):0.0518532):0.0723714):0.0625766,((((14:2.380971,20:0.306663):0.206769,(((((16:0.000001,17:0.000001):0.227882,18:0.092021):0.129333,19:0.301604):0.170731,((21:0.974788,22:0.899667):0.548793,23:0.797069):0.946084):0.265485,(((((24:0.049990,25:0.078878):0.15963,26:0.108952):0.126472,27:0.128764):0.229409,(28:0.837408,29:0.561999):0.270815):0.181862,(((30:0.349693,31:0.251516):0.148469,32:0.562188):0.0537334,(33:0.178044,34:0.290245):0.137189):0.168415):0.356014):0.109057):0.171948,(35:1.755743,(((((((36:0.168766,38:0.036106):0.0471084,37:0.124131):0.636154,39:1.005177):0.306892,((41:0.585690,42:0.054905):0.022749,43:0.041977):0.754125):0.362838,40:0.917332):0.384179,(((44:1.135190,45:0.807683):0.253534,46:1.896997):0.20297,(47:1.229206,48:1.064962):0.700476):0.741877):0.138813,(((49:0.000001,50:0.000001):0.18276,51:0.043718):1.08242,52:1.462977):0.387037):0.37417):0.523699):0.330019,15:0.976599):0.270388):0.146547):0.0738108,2:0.275100):0.0477853,3:0.433601);
 980: 2 -40458.16612 -42942.84444 (0:0.217188,(1:0.145819,(((3:0.348132,((14:2.032780,15:0.289565):0.395244,((((((16:0.000001,17:0.000001):0.217697,18:0.076588):0.11226,19:0.210390):0.43221,((21:0.851736,(22:0.963850,23:0.807946):0.14714):0.757265,(((((24:0.113063,25:0.056236):0.225083,26:0.101224):0.0924028,27:0.077239):0.420939,(28:1.084757,29:0.665742):0.26218):0.140376,(((30:0.223142,31:0.263715):0.157199,32:0.602055):0.107265,(33:0.144264,34:0.232841):0.124912):0.0589052):0.42512):0.253168):0.203688,20:0.447514):0.0979905,((35:1.629564,(((49:0.000001,50:0.000001):0.149916,51:0.057440):0.74641,52:1.458994):0.341446):0.178544,(((((36:0.150627,37:0.173574):0.0518938,38:0.026150):0.68537,(39:0.910562,((41:0.596512,42:0.045106):0.0451281,43:0.027447):0.738126):0.104477):0.411649,40:0.919038):0.218364,(((44:1.314950,46:1.544711):0.23781,45:1.006496):0.57375,(47:1.000529,48:1.211577):0.47153):0.674764):0.166794):0.845762):0.310697):0.32779):0.0682178,((((8:0.000001,9:0.000001):0.271112,10:0.088393):0.359181,11:0.644713):0.266006,(12:0.000001,13:0.000001):0.663948):0.228106):0.0821646,((4:0.400301,5:0.418685):0.126202,(6:0.455367,7:0.469816):0.172245):0.228478):0.117332):0.0168335,2:0.242123);
 981: 1 -43223.50277 -42963.84264 (0:0.190185,(1:0.187626,((3:0.273001,(((((8:0.000001,9:0.000001):0.32374,10:0.228200):0.299222,11:0.819704):0.197227,(12:0.000001,13:0.000001):0.663783):0.242281,((14:2.046718,15:0.611102):0.347269,((((((16:0.000001,17:0.000001):0.211842,18:0.136062):0.144224,19:0.229395):0.384265,(((21:0.967701,22:1.230449):0.483778,23:0.615901):0.660548,(((((((24:0.046877,25:0.077128):0.199936,29:1.029721):0.0867706,26:0.053753):0.156818,27:0.104545):0.178692,28:1.169352):0.163731,32:0.758614):0.156824,((30:0.334941,31:0.269175):0.244429,(33:0.151170,34:0.306895):0.174637):0.133703):0.271403):0.230154):0.197312,20:0.612905):0.192889,((35:1.524175,((44:0.883786,(45:0.935646,46:2.340483):0.399133):0.339553,(47:1.191964,48:1.041872):0.662204):0.498672):0.274312,((((((36:0.169915,37:0.181163):0.0267642,38:0.017784):0.800287,39:1.012785):0.254253,((41:0.553341,42:0.082215):0.031519,43:0.036729):1.0081):0.441265,40:0.911508):0.244517,(((49:0.000001,50:0.000001):0.132825,51:0.083499):0.925015,52:1.253355):0.640122):0.240211):0.946147):0.203665):0.165797):0.123735):0.0888896,(((4:0.352098,5:0.374872):0.210381,7:0.530273):0.107706,6:0.428682):0.176203):0.10801):0.0427433,2:0.232537);
 982: 1 -42965.80256 -42944.28714 (0:0.249198,(1:0.126046,(((3:0.269864,((((8:0.000001,9:0.000001):0.361323,10:0.134030):0.38316,11:0.876300):0.195816,(12:0.000001,13:0.000001):0.623065):0.255128):0.0530568,((14:2.378609,(((((((16:0.000001,17:0.000001):0.234963,18:0.152454):0.0723413,19:0.329725):0.362154,((21:0.744652,22:1.017668):0.536376,23:0.552607):0.876074):0.190216,(((((24:0.108785,25:0.111891):0.149583,(28:0.951200,29:0.850513):0.277586):0.0964633,26:0.112598):0.138313,27:0.095463):0.213827,(((30:0.300330,31:0.271973):0.253115,(33:0.175050,34:0.238201):0.174387):0.207179,32:0.653786):0.0808131):0.437388):0.187463,20:0.573961):0.0691882,(35:1.922663,((((((36:0.144003,37:0.230699):0.0438842,38:0.040961):0.627879,(39:0.885915,((41:0.508790,42:0.056105):0.0813151,43:0.015382):0.925021):0.215656):0.472068,40:0.798418):0.25836,((44:1.085345,(47:1.456780,48:1.223086):0.607672):0.259703,(45:0.914084,46:2.362869):0.146494):0.831664):0.305149,(((49:0.000001,50:0.000001):0.137746,51:0.156107):0.82637,52:1.172441):0.569842):0.17434):0.592596):2.47743e-06):0.326293,15:0.847405):0.280813):0.0589817,((4:0.357119,5:0.353869):0.247623,(6:0.496136,7:0.474075):0.137731):0.164774):0.096735):0.0517369,2:0.251360);
 983: 2 -40755.8722 -42945.41411 (0:0.206540,(1:0.128995,(2:0.231726,((3:0.387254,(((((8:0.000001,9:0.000001):0.185576,10:0.178130):0.342699,11:0.756498):0.305329,(12:0.000002,13:0.000001):0.673376):0.208263,((14:2.135396,15:0.294763):0.289938,(((((16:0.000001,17:0.000001):0.166565,18:0.107749):0.145185,19:0.208323):0.384556,(((21:0.633843,22:0.872030):0.412586,23:0.714155):0.672117,(((((((24:0.074694,25:0.092910):0.178875,26:0.070993):0.103097,27:0.108337):0.146691,32:0.791914):0.22233,(28:0.859053,29:0.773350):0.239032):0.129429,((30:0.207763,31:0.259430):0.348508,(33:0.148392,34:0.361519):0.0836489):0.0970952):0.327344,(35:1.636348,(((((((36:0.183648,38:0.044338):0.0632435,37:0.127195):0.826437,39:0.959835):0.098712,((41:0.540290,42:0.066726):0.0379079,43:0.047694):0.844536):0.213508,40:1.092573):0.322592,(44:1.181323,((45:0.887830,46:2.048320):0.306996,(47:1.317116,48:1.191093):0.615387):0.223967):0.485413):0.246479,(((49:0.000001,50:0.000001):0.170692,51:0.098886):0.737701,52:1.224864):0.615262):0.283585):0.680282):0.0777625):0.200484):0.140887,20:0.710804):0.320722):0.240823):0.111648):0.0710049,(6:0.277441,7:0.482770):0.218217):0.143679):0.0349435):0.0475293,(4:0.217181,5:0.480144):0.377539);
 984: 1 -39714.36839 -42944.57061 (0:0.211466,(1:0.103306,((2:0.202672,(6:0.429929,7:0.562438):0.250444):0.045631,(3:0.315229,(((((8:0.000001,9:0.000001):0.237484,11:0.931277):0.144436,10:0.210668):0.321963,(12:0.000001,13:0.000001):0.63677):0.270402,(((14:1.847564,15:0.667038):0.263152,(((((16:0.000001,17:0.000001):0.283428,18:0.091113):0.0590314,19:0.327594):0.349863,((21:0.646513,22:0.883690):0.377139,23:0.720866):0.696772):0.0712087,(((((24:0.070282,25:0.125360):0.186778,26:0.116306):0.147876,27:0.067853):0.218729,((28:0.895481,29:0.632796):0.225188,(((30:0.347112,31:0.200136):0.172412,(33:0.231983,34:0.285074):0.16308):0.150198,32:0.649139):0.201149):0.10315):0.28097,(35:1.463464,(((((((36:0.171515,37:0.150894):0.0441946,38:0.019159):0.65072,39:0.973530):0.2173,((41:0.547716,42:0.061583):0.0578035,43:0.035447):0.748314):0.424676,(44:1.422892,((45:0.892579,46:1.950057):0.288605,(47:1.106041,48:1.271969):0.427062):0.205432):0.503138):0.140135,40:0.919422):0.391601,(((49:0.000001,50:0.000001):0.185924,51:0.067873):0.87334,52:1.251694):0.438088):0.212053):0.589713):0.283901):0.226808):0.108542,20:0.658570):0.401768):0.136859):0.127673):0.0929697):0.120802,(4:0.245289,5:0.377252):0.313609);
 985: 1 -42774.66284 -42951.82019 (0:0.224423,(1:0.161817,(2:0.223551,((3:0.157353,((14:2.486478,((((((16:0.000001,17:0.000001):0.141109,18:0.096074):0.126153,19:0.372105):0.413008,((((((24:0.084797,25:0.048649):0.210155,26:0.091661):0.094408,27:0.142908):0.193616,(28:0.771121,29:0.624492):0.300021):0.232469,(((30:0.380157,31:0.199883):0.135742,32:0.630427):0.160328,(33:0.257621,34:0.236497):0.109447):0.240485):0.23715,(((35:1.814899,(((44:1.037045,45:1.016381):0.355263,46:2.041629):0.214128,(47:1.235467,48:1.292268):0.735827):0.515346):0.170515,(((((36:0.181631,37:0.191167):0.0370369,38:0.023317):0.87333,39:0.870918):0.222757,((41:0.494209,42:0.042381):0.0420483,43:0.039673):0.834768):0.360072,40:1.024534):0.280321):0.216255,(((49:0.000001,50:0.000001):0.137373,51:0.114577):0.690119,52:1.747540):0.369844):1.09477):0.22456):0.0678618,((21:0.705444,22:1.052556):0.342393,23:0.600817):1.02742):0.418699,20:0.687994):0.181303):0.175361,15:0.884661):0.282099):0.133922,((6:0.512171,7:0.491763):0.155114,((((8:0.000001,9:0.000001):0.186568,10:0.290700):0.32905,11:0.760090):0.251205,(12:0.000001,13:0.000001):0.792627):0.165911):0.121692):0.131868):0.0542436):0.0333654,(4:0.246310,5:0.395326):0.382679);
 986: 1 -41748.01465 -42947.03534 (0:0.163233,((1:0.169643,(((4:0.336478,5:0.565821):0.247168,(6:0.354965,7:0.568292):0.172381):0.0779139,(((((8:0.000001,9:0.000001):0.268871,10:0.182231):0.417733,11:0.939744):0.184231,(12:0.000001,13:0.000001):0.63761):0.298169,(((14:2.122146,(35:1.587418,(((((((36:0.165191,37:0.188584):0.0268699,38:0.046989):0.810635,39:1.048917):0.16828,((41:0.530628,42:0.050854):0.0584373,43:0.035689):0.811343):0.475081,40:0.904324):0.247764,(((49:0.000001,50:0.000001):0.172941,51:0.070476):1.0123,52:1.257473):0.474602):0.170499,(((44:1.106042,46:2.082224):0.115691,45:1.004929):0.455893,(47:0.963151,48:1.218696):0.543489):0.537344):0.27986):0.711458):0.00586461,(((((16:0.000001,17:0.000001):0.128695,18:0.149389):0.0945084,19:0.330259):0.360325,(((21:0.907538,22:0.856820):0.369111,23:1.004408):0.618635,((((24:0.087174,25:0.090337):0.18626,(26:0.106317,27:0.179487):0.0777521):0.174886,(28:1.021899,29:0.612445):0.29655):0.228541,(((30:0.272526,31:0.281146):0.136551,32:0.693477):0.11333,(33:0.227802,34:0.173735):0.153649):0.105028):0.314698):0.231019):0.213643,20:0.561303):0.206986):0.126812,15:0.747377):0.370434):0.0718747):0.0637631):0.0253863,2:0.207920):0.0680314,3:0.407983);
 987: 1 -43594.65231 -42953.84456 (0:0.215697,(1:0.112605,(((3:0.396003,(6:0.451537,7:0.429154):0.220309):0.0492543,(4:0.296017,5:0.468248):0.280428):0.0642769,(((((8:0.000001,9:0.000001):0.284562,11:0.853703):0.176586,10:0.168916):0.405444,(12:0.000001,13:0.000001):0.650448):0.295532,(((14:2.313205,15:0.394900):0.482859,((((((16:0.000001,17:0.000001):0.200606,18:0.063798):0.216408,19:0.327328):0.25255,(((((24:0.106147,25:0.060496):0.202453,(26:0.077118,27:0.262749):0.0691262):0.166904,(28:1.128296,29:0.486107):0.209216):0.26698,((30:0.338304,31:0.344769):0.185719,(33:0.231833,34:0.303581):0.130859):0.12606):0.234285,32:0.586393):0.595566):0.183751,20:0.752957):0.213939,((21:1.091104,22:0.985458):0.397371,23:0.585748):0.811919):0.394986):0.0750253,(35:1.567148,(((((((36:0.155997,37:0.198762):0.034017,38:0.031878):0.708759,39:1.015720):0.495851,(41:0.431354,(42:0.033390,43:0.073754):0.0904805):0.766338):0.440891,((44:1.065117,(45:0.935719,46:2.190012):0.235433):0.400993,(47:1.535653,48:1.072323):0.421177):0.682511):0.309371,40:0.982949):0.232906,(((49:0.000001,50:0.000001):0.17831,51:0.055689):0.726394,52:1.511488):0.581113):0.221963):0.891707):0.277505):0.115578):0.110442):0.0565205,2:0.281797);
 988: 1 -41074.49096 -42939.85861 (0:0.259872,(1:0.115072,(2:0.146814,(4:0.256099,5:0.392934):0.270487):0.117691):0.0701558,(((3:0.256935,((((8:0.000001,9:0.000001):0.361338,10:0.202161):0.283609,11:0.685543):0.281379,(12:0.000001,13:0.000001):0.752679):0.218776):0.0993871,(6:0.431444,7:0.402780):0.309637):0.0560436,(((14:2.168743,20:0.350313):0.235295,(((((16:0.000001,17:0.000001):0.158194,18:0.127643):0.187456,19:0.253771):0.392983,(((21:0.548205,22:1.027982):0.493719,23:0.790686):0.740823,((((((24:0.086187,25:0.098014):0.295391,26:0.088477):0.12503,27:0.094676):0.291389,(28:0.722442,29:0.685166):0.367598):0.171398,32:0.698124):0.0597544,((30:0.226644,31:0.315805):0.278096,(33:0.213625,34:0.274980):0.12454):0.156174):0.290543):0.282104):0.159441,(35:1.641603,((((((36:0.173896,37:0.183698):0.0411472,38:0.036230):0.796458,39:0.921201):0.15839,((41:0.571459,42:0.058674):0.0378769,43:0.018872):0.947754):0.527625,40:1.063328):0.229315,((((44:1.117956,46:2.213584):0.154139,45:0.741442):0.291507,(47:1.289289,48:1.244892):0.427769):0.624317,(((49:0.000001,50:0.000001):0.161027,51:0.092183):0.883837,52:1.094331):0.66467):0.0885735):0.192938):1.03033):2.02189e-06):0.302934,15:0.953584):0.338516):0.0486213);
 989: 1 -41885.70178 -42948.96244 (0:0.196843,((1:0.102075,((3:0.310385,(((((8:0.000001,9:0.000001):0.31992,10:0.176316):0.196569,11:0.777224):0.333092,(12:0.000001,13:0.000001):0.824543):0.22246,(((14:2.171982,20:0.468401):0.251869,(((((16:0.000001,17:0.000001):0.166523,18:0.115511):0.175195,19:0.279213):0.41948,((21:0.607022,22:0.933273):0.473884,23:0.716528):0.755075):0.146211,((((((24:0.069727,25:0.066889):0.281632,26:0.114184):0.0908327,27:0.101833):0.165494,(28:0.722559,29:0.726826):0.250794):0.139637,((30:0.251400,31:0.351499):0.213076,(32:0.664439,(33:0.207000,34:0.298897):0.132035):0.117026):0.157272):0.525283,((((35:1.657469,((44:1.286636,45:0.906069):0.271358,46:1.960941):0.210502):0.129666,(47:1.048647,48:1.485802):0.789223):0.578747,((((36:0.176524,37:0.198981):0.0526688,38:0.033971):0.835972,(39:0.970308,((41:0.543506,42:0.096692):0.0691666,43:0.009661):0.881338):0.193423):0.459932,40:0.873955):0.36151):0.319211,(((49:0.000001,50:0.000001):0.190926,51:0.049012):0.806232,52:1.423313):0.551993):0.762195):0.257434):0.115153):0.224267,15:1.044493):0.451809):0.131509):0.0893193,(6:0.405470,7:0.596169):0.299309):0.0840927):0.0922445,2:0.275511):0.0710919,(4:0.307539,5:0.537297):0.348841);
 990: 1 -42854.3144 -42943.3918 (0:0.184340,(1:0.178847,((3:0.437979,((((8:0.000001,9:0.000001):0.276483,10:0.242529):0.340151,11:0.712101):0.160843,(12:0.000001,13:0.000001):0.900179):0.332664):0.112747,(((4:0.370066,5:0.434635):0.279737,(6:0.366542,7:0.504581):0.155294):0.146983,((14:2.436344,15:0.431962):0.352121,((((((16:0.000001,17:0.000001):0.147692,18:0.142943):0.145693,19:0.238945):0.348945,(((21:0.728286,22:0.856289):0.374776,23:0.782942):0.614445,((((((24:0.093632,25:0.050579):0.204273,(26:0.130068,27:0.145397):0.0664406):0.162402,(28:1.074445,29:0.514437):0.31933):0.362861,32:0.645588):0.179886,(33:0.124138,34:0.289702):0.0489091):0.0408133,(30:0.231078,31:0.350779):0.212544):0.416586):0.347326):0.21133,20:0.611415):0.0547206,(35:1.645973,((((((36:0.154769,38:0.040675):0.0817644,37:0.086561):0.894685,39:0.998904):0.148165,((41:0.552160,42:0.043068):0.0557739,43:0.012895):0.788518):0.449464,40:0.917220):0.308704,(((44:1.334538,(45:0.874790,46:1.996660):0.143998):0.304991,(47:1.422075,48:1.042849):0.497356):0.606761,(((49:0.000001,50:0.000001):0.186566,51:0.062866):0.839334,52:1.325199):0.453312):0.226466):0.40332):0.803553):0.230048):0.493181):0.0320933):0.113892):0.0243094,2:0.342098);
 991: 1 -44121.45831 -42940.03236 (0:0.189541,(1:0.155714,((3:0.349632,(((((8:0.000001,9:0.000001):0.33397,10:0.203331):0.234026,11:0.638250):0.266381,(12:0.000001,13:0.000002):0.739524):0.196782,(((14:2.023154,(35:1.605956,(((((((36:0.173101,38:0.054337):0.066627,37:0.161372):0.786004,39:1.012192):0.197623,((41:0.456811,42:0.061672):0.0380636,43:0.037035):0.78768):0.330148,40:0.894124):0.384648,(((49:0.000001,50:0.000001):0.132185,51:0.080899):0.907904,52:1.423732):0.671043):0.133302,((((44:0.960530,46:1.936632):0.288164,45:1.112560):0.400014,48:1.213766):0.309457,47:1.073402):0.610135):0.502683):0.45077):0.247389,(((((16:0.000001,17:0.000001):0.209598,18:0.081132):0.204893,19:0.230505):0.350692,((21:0.869661,(22:1.052099,23:0.623699):0.143968):0.857286,((((((24:0.070209,25:0.045403):0.210604,26:0.136480):0.106281,27:0.103370):0.180952,28:1.023128):0.123174,29:0.804493):0.221912,(((30:0.299150,31:0.211793):0.0940165,32:0.591146):0.131417,(33:0.095459,34:0.264683):0.0761005):0.117935):0.364506):0.224899):0.256115,20:0.600155):0.236164):0.244243,15:0.731271):0.454193):0.138495):0.0998011,((4:0.354519,5:0.578199):0.240506,(6:0.402430,7:0.491739):0.169178):0.126598):0.061028):0.0574044,2:0.279945);
 992: 2 -40694.70474 -42946.69025 (0:0.254648,(1:0.121872,((3:0.340214,(((((8:0.000001,9:0.000001):0.360919,11:0.829639):0.0784737,10:0.215946):0.298569,(12:0.000001,13:0.000001):0.616488):0.283627,((14:1.875449,15:0.268746):0.470971,(((((((16:0.000001,17:0.000001):0.235015,18:0.108259):0.0847484,19:0.291982):0.308094,((((24:0.063111,25:0.121269):0.225219,(26:0.108261,27:0.171646):0.0834358):0.138364,(28:1.037777,29:0.592356):0.355095):0.167788,(((30:0.426770,31:0.243469):0.130811,(33:0.131051,34:0.387467):0.249487):0.129789,32:0.684307):0.114702):0.350741):0.180231,((21:0.488871,22:1.187809):0.425373,23:0.803394):0.693822):0.215479,20:0.613300):0.10936,((35:1.909120,(((49:0.000001,50:0.000001):0.147886,51:0.155878):0.965895,52:0.968999):0.304086):0.285328,((((((36:0.171212,37:0.201433):0.0306355,38:0.021389):0.89033,39:0.983805):0.291083,((41:0.609031,42:0.064021):0.0568351,43:0.031926):0.814974):0.190035,40:1.463354):0.319594,((44:1.019733,(45:0.869392,46:2.195745):0.150629):0.337553,(47:1.345109,48:1.263640):0.784777):0.614558):0.133481):1.1663):0.16773):0.25969):0.16751):0.0876562,((4:0.328914,5:0.549732):0.177696,(6:0.488030,7:0.479112):0.196502):0.17712):0.0705433):0.051908,2:0.219579);
 993: 1 -42926.23628 -42953.16021 (0:0.277938,(1:0.135881,(((3:0.361583,((((8:0.000001,9:0.000001):0.258283,10:0.235550):0.241383,11:0.742304):0.216369,(12:0.000001,13:0.000001):0.773621):0.258836):0.0758094,((14:1.914157,15:0.427844):0.247669,(((((((16:0.000001,17:0.000001):0.170134,18:0.084826):0.186723,19:0.202809):0.353998,((((24:0.057472,25:0.085887):0.177545,(26:0.101257,27:0.152554):0.0413563):0.261254,(28:0.952387,29:0.638418):0.211325):0.275649,(((30:0.260982,31:0.333432):0.148847,32:0.768674):0.132879,(33:0.235967,34:0.319459):0.0982514):0.058652):0.487163):0.104591,20:0.665296):0.102491,((21:0.821962,22:0.860202):0.346137,23:0.604933):0.997632):0.106548,(35:1.457013,(((((((36:0.157567,38:0.064142):0.0557188,37:0.123454):0.703159,39:1.108189):0.122028,((41:0.537428,43:0.049131):0.0490944,42:0.052602):0.842689):0.325741,40:1.001229):0.382,(((44:1.192376,46:1.677760):0.286266,45:0.971277):0.290144,(47:1.591658,48:1.076013):0.378288):0.769441):0.239022,(((49:0.000001,50:0.000001):0.18103,51:0.085056):1.17036,52:1.316531):0.344886):0.202985):0.784833):0.302537):0.438088):0.0971006,((4:0.306466,5:0.403140):0.261804,(6:0.432406,7:0.535227):0.186975):0.140638):0.065331):0.0633427,2:0.307695);
 994: 2 -43863.0231 -42948.9604 (0:0.149864,((1:0.093727,((4:0.327881,5:0.429641):0.240439,(((6:0.433741,7:0.403537):0.0427273,((((8:0.000002,9:0.000002):0.28404,10:0.143910):0.242265,11:0.746381):0.251768,(12:0.000002,13:0.000002):0.789181):0.268817):0.0923068,(((14:1.935402,20:0.442735):0.234891,((((((16:0.000002,17:0.000002):0.206369,18:0.109360):0.207978,19:0.286311):0.345956,(((((24:0.079930,25:0.076569):0.199317,(28:0.810993,29:0.622079):0.367245):0.069287,26:0.090923):0.148226,27:0.103286):0.185806,(((30:0.306060,31:0.319917):0.225261,(33:0.125629,34:0.234880):0.148117):0.213086,32:0.609809):0.24616):0.653581):0.102244,(21:0.775875,(22:0.954512,23:0.708655):0.140513):0.885591):0.120779,(35:1.530784,(((((((36:0.193928,37:0.208405):0.0358156,38:0.020715):0.83529,39:1.067381):0.309398,((41:0.569876,42:0.052850):0.0528391,43:0.018032):0.763484):0.269475,40:1.024519):0.178433,(44:1.198928,((45:0.876484,46:2.231527):0.202332,(47:1.038788,48:1.487888):0.383314):0.18805):0.727513):0.172743,(((49:0.000002,50:0.000002):0.178877,51:0.068293):0.7644,52:1.256913):0.413493):0.285027):0.895197):0.129963):0.227813,15:0.814851):0.34124):0.0718888):0.0930516):0.080674,2:0.195142):0.0555672,3:0.462336);
 995: 2 -44901.82088 -42944.39945 (0:0.143228,(1:0.143919,((4:0.281222,5:0.296357):0.290328,((6:0.468452,7:0.442671):0.119706,(((((8:0.000001,9:0.000001):0.308112,10:0.174537):0.24849,11:0.762061):0.193947,(12:0.000001,13:0.000001):0.779575):0.197572,((14:1.841169,(((((((16:0.000001,17:0.000001):0.221004,18:0.112860):0.166281,19:0.328972):0.403897,((((((24:0.063931,25:0.081677):0.331232,26:0.101440):0.0635994,27:0.146515):0.182233,(28:0.913667,29:0.800173):0.3653):0.218792,32:0.816338):0.081364,((30:0.254477,31:0.272179):0.331419,(33:0.121665,34:0.326418):0.117583):0.193956):0.438548):0.126276,((21:0.785544,22:0.725015):0.615406,23:0.993254):0.665764):0.187859,20:0.822035):0.19367,(35:1.907579,((((((36:0.164892,38:0.066712):0.0731452,37:0.120566):0.688597,(39:0.955654,((41:0.527410,42:0.053921):0.0386586,43:0.055024):0.830761):0.18285):0.505809,40:0.747469):0.193283,((44:1.182652,45:1.123177):0.591752,(46:1.797209,(47:1.550324,48:1.021349):0.374937):0.145435):0.532627):0.194316,(((49:0.000001,50:0.000001):0.169985,51:0.064256):1.02952,52:1.356687):0.58913):0.336587):0.49937):0.0421842):0.237657,15:0.925784):0.310026):0.12753):0.0983096):0.0752796):0.0815203,(2:0.257784,3:0.345521):0.0792997);
 996: 1 -41657.05749 -42941.98781 (0:0.209546,(1:0.165188,((3:0.294025,(((((8:0.000001,9:0.000001):0.321102,10:0.173242):0.208879,11:0.730586):0.239045,(12:0.000001,13:0.000001):0.646719):0.214586,((14:1.895896,15:0.262256):0.457256,((((((16:0.000001,17:0.000001):0.159804,18:0.098596):0.158548,19:0.274568):0.573817,(((21:0.737582,22:0.747029):0.439825,23:0.607662):0.885476,((((((24:0.053697,25:0.043574):0.213613,26:0.093321):0.105212,27:0.105268):0.190751,(28:0.798623,29:0.826433):0.228234):0.302718,32:0.677585):0.161401,((30:0.163450,31:0.381546):0.239779,(33:0.207419,34:0.307064):0.0667525):0.100945):0.497791):0.180381):0.194204,20:0.584408):0.09828,(35:1.555301,(((((((36:0.144869,38:0.059134):0.0718192,37:0.136281):0.651019,39:1.122215):0.261515,((41:0.525109,42:0.059765):0.0443204,43:0.045164):0.624529):0.363574,40:1.153864):0.392805,((44:1.174703,45:1.092278):0.347797,(46:1.804475,(47:1.573598,48:1.008109):0.912443):0.0840147):0.857535):0.153531,(((49:0.000001,50:0.000001):0.136554,51:0.089134):0.943343,52:1.661090):0.414133):0.209566):0.853063):0.149049):0.283147):0.172922):0.0951758,((4:0.335054,5:0.376865):0.278995,(6:0.485586,7:0.399404):0.167707):0.199725):0.0907882):0.014789,2:0.284855);
 997: 1 -41438.78725 -42946.55086 (0:0.259073,(1:0.127054,(((3:0.332752,(((((8:0.000001,9:0.000001):0.375922,10:0.232773):0.298967,11:0.828836):0.248323,(12:0.000001,13:0.000001):0.610312):0.181467,(((14:1.303786,15:0.471792):0.494269,((35:1.953478,(((49:0.000001,50:0.000001):0.160305,51:0.078351):0.847502,52:1.191134):0.404855):0.271494,((((((36:0.173532,38:0.050641):0.0939186,37:0.138330):0.780567,39:1.024054):0.150342,((41:0.538325,42:0.051516):0.0481416,43:0.051831):0.901406):0.215579,((44:1.152738,(45:0.631978,46:2.426629):0.239559):0.32933,(47:1.318096,48:1.235190):0.35097):0.808658):0.252696,40:0.957000):0.228839):0.701162):0.204983,(((((16:0.000001,17:0.000001):0.163765,18:0.088879):0.206352,19:0.322691):0.470612,(((21:0.595345,22:0.766354):0.252954,23:0.458402):0.756133,(((((24:0.068748,25:0.060172):0.264397,26:0.095430):0.0612198,27:0.122521):0.253722,(28:0.909498,29:0.914153):0.157299):0.143818,(((30:0.274638,31:0.248975):0.139657,32:0.660817):0.159509,(33:0.214847,34:0.264512):0.0824539):0.127584):0.402809):0.0809931):0.19649,20:0.484409):0.210987):0.225896):0.107054):0.0894396,(6:0.531567,7:0.537599):0.2043):0.0645787,(4:0.351935,5:0.420819):0.282236):0.0549335):0.0325299,2:0.292860);
 998: 1 -42596.33604 -42946.4205 (0:0.250526,1:0.117967,(2:0.279744,((3:0.393484,(((((8:0.000001,9:0.000001):0.326346,10:0.253125):0.270599,11:0.581938):0.241557,(12:0.000001,13:0.000001):0.747811):0.170625,((14:2.207016,(((((((16:0.000001,17:0.000001):0.184034,18:0.081819):0.135229,19:0.305680):0.418948,((21:0.745622,22:1.060377):0.310506,23:0.790142):0.928114):2.22228e-06,((((((24:0.075178,25:0.070641):0.157277,(28:1.183720,29:0.558873):0.446953):0.104385,26:0.097452):0.114511,27:0.062570):0.366537,32:0.575676):0.234847,((30:0.268968,31:0.278163):0.225713,(33:0.154055,34:0.326335):0.178688):0.10058):0.411964):0.254659,20:0.597686):0.194001,(35:1.486167,((((((36:0.171204,38:0.045088):0.0608295,37:0.134300):0.638889,39:0.931962):0.213267,((41:0.553734,42:0.053434):0.0603854,43:0.010619):0.757268):0.299698,40:0.850773):0.389645,((44:1.211261,((45:0.797884,46:1.961867):0.226431,(47:1.226780,48:1.135642):0.709098):0.27418):0.618562,(((49:0.000001,50:0.000001):0.210546,51:0.043578):0.915285,52:1.271676):0.387082):0.0860173):0.379815):0.558666):0.0249853):0.216828,15:0.684371):0.288197):0.0920135):0.16181,((4:0.336144,5:0.401021):0.261725,(6:0.497173,7:0.599819):0.146808):0.130508):0.101047):0.0307624);
 999: 2 -44386.31227 -42944.99962 (0:0.136533,(1:0.119188,(2:0.318269,((3:0.332727,(((((8:0.000001,9:0.000001):0.321154,10:0.238286):0.236385,11:0.681618):0.266179,(12:0.000001,13:0.000001):0.805739):0.294683,((14:2.708290,15:0.387754):0.480757,(((((16:0.000001,17:0.000001):0.16872,(18:0.072883,19:0.450091):0.0798464):0.47816,(((21:0.873353,22:0.990122):0.420555,23:0.922083):0.719342,((((((24:0.050410,25:0.103389):0.244693,26:0.099449):0.0920157,27:0.095283):0.20952,(28:0.852427,29:0.715359):0.319565):0.215665,32:0.639735):0.191826,((30:0.281833,31:0.223018):0.215054,(33:0.216901,34:0.191497):0.114994):0.110178):0.175799):0.261794):0.270359,20:0.644037):0.0545113,(35:1.865984,(((((((36:0.148498,37:0.161936):0.0544584,38:0.010473):0.711037,39:1.075674):0.430314,((41:0.544162,42:0.051446):0.0538657,43:0.029584):0.768755):0.306535,40:0.904580):0.324112,(((49:0.000001,50:0.000001):0.126098,51:0.137712):0.832946,52:1.153582):0.757456):0.124123,(((44:0.963384,46:2.120846):0.221158,45:1.102197):0.795374,(47:1.560104,48:1.329694):0.467078):0.593896):0.172204):0.69129):0.272249):0.304977):0.0997952):0.0661696,(6:0.451608,7:0.442751):0.339628):0.0939506):0.0330816):0.158377,(4:0.242219,5:0.572944):0.450624);
 boot_splits_size: 1
 logl_cutoff: -42971.07328
 refined_samples: 999
UFBootSplit0:
 000: 1 3 6 7
 001: 1 36 37 38 39 40 41 42 43 44 45 46 47 48 52
 002: 1 0 1 2 3 4 5 6 7 8 9 10
 003: 1 28 35 36 37 38 39 40 41 42 43 44 45 46 47 48 49 50 51 52
 004: 998 4 5
 005: 1 24 25 26 27 29 30 31 32 33
 006: 1 24 25 26 27 29 30 31 32
 007: 914 6 7
 008: 328 4 5 6 7
 009: 4 3 4 5 6 7
 010: 2 14 15 20
 011: 1 0 1 2 3 4 5 6 7 8 9 10 11 12 13 14 15 16 17 18 19 20 21 22 23 30
 012: 1000 8 9
 013: 1 0 1 2 3 4 5 6 7 8 9 10 11 12 13 14 15 16 17 18 19 20 21 22 23 30 31
 014: 960 8 9 10
 015: 1 24 25 26 27 28 29 32 35 36 37 38 39 40 41 42 43 44 45 46 47 48 49 50 51 52
 016: 895 8 9 10 11
 017: 2 24 25 26 27 28 29 35 36 37 38 39 40 41 42 43 44 45 46 47 48 49 50 51 52
 018: 1 28 29 35 36 37 38 39 40 41 42 43 44 45 46 47 48 49 50 51 52
 019: 1000 12 13
 020: 938 8 9 10 11 12 13
 021: 1 8 9 10 11 12 13 14 15
 022: 1 14 16 17 18 19 21 22 23
 023: 480 14 15
 024: 1 2 6
 025: 1 5 8 9 10 11 12 13
 026: 1000 16 17
 027: 1 41 42 43 44 45 46 47 48 49 50 51 52
 028: 976 16 17 18
 029: 2 41 42 43 49 50 51 52
 030: 976 16 17 18 19
 031: 1 45 47 48
 032: 44 16 17 18 19 20
 033: 1 2 6 7 8 9 10 11 12 13
 034: 1 15 21 22 23 35 36 37 38 39 40 41 42 43 44 45 46 47 48 49 50 51 52
 035: 918 21 22
 036: 1 0 4 5 7
 037: 994 21 22 23
 038: 1 35 36 37 38 39 40 41 42 43
 039: 1 35 45 46
 040: 999 24 25
 041: 1 35 45
 042: 600 24 25 26
 043: 1 0 1 2 3 4 5 6 7 8 9 10 11 12 13 15 35
 044: 794 24 25 26 27
 045: 1 0 1 2 3 4 5 6 7 8 9 10 11 12 13 14 15 16 17 18 19 20 35
 046: 1 14 24 25 26 27 28 29 32
 047: 873 28 29
 048: 808 24 25 26 27 28 29
 049: 1 1 4 5
 050: 492 24 25 26 27 28 29 32
 051: 1 14 24 25 26 27
 052: 1 18 19 21 22 23
 053: 869 33 34
 054: 50 24 25 26 27 28 29 32 33 34
 055: 1 21 23
 056: 10 24 25 26 27 28 29 31 32 33 34
 057: 1 10 12 13
 058: 990 24 25 26 27 28 29 30 31 32 33 34
 059: 611 21 22 23 24 25 26 27 28 29 30 31 32 33 34
 060: 567 16 17 18 19 20 21 22 23 24 25 26 27 28 29 30 31 32 33 34
 061: 48 14 15 16 17 18 19 20 21 22 23 24 25 26 27 28 29 30 31 32 33 34
 062: 1 5 6 7
 063: 1 35 44 45 47 48
 064: 2 20 24 25 26 27 28 29 30 31 32 33 34
 065: 274 36 38
 066: 1 12 13 14
 067: 1000 36 37 38
 068: 1 4 5 7 8 9 10 11 12 13
 069: 826 36 37 38 39
 070: 2 16 17 18 24 25 26 27 28 29 30 31 32 33 34
 071: 1 20 21 22 23 24 25 26 27 28 29 30 31 32 33 34
 072: 786 41 42
 073: 7 20 21 22 23
 074: 1000 41 42 43
 075: 944 36 37 38 39 41 42 43
 076: 1 40 44 45 46 47 48 49 50 51 52
 077: 860 36 37 38 39 40 41 42 43
 078: 1 24 25 26 27 28 29 32 34
 079: 1 27 28
 080: 1000 49 50
 081: 3 1 3
 082: 1000 49 50 51
 083: 1 1 2 3 6 7 8 9 10 11 12 13
 084: 976 49 50 51 52
 085: 341 36 37 38 39 40 41 42 43 49 50 51 52
 086: 1 2 3 6 7 8 9 10 11 12 13
 087: 1 16 17 18 19 20 21 22 23 24 25 26 27 28 29 30 31 32 33 34 35
 088: 281 44 46
 089: 1 0 1 2 3 4 5 6 7 8 9 10 11 12 13 15 16 17 18 19 20 21 22 23
 090: 819 44 45 46
 091: 1 6 8 9 10 11 12 13
 092: 1 16 17 18 21 22 23 24 25 26 27 28 29 30 31 32 33 34
 093: 973 47 48
 094: 989 44 45 46 47 48
 095: 760 36 37 38 39 40 41 42 43 44 45 46 47 48 49 50 51 52
 096: 987 35 36 37 38 39 40 41 42 43 44 45 46 47 48 49 50 51 52
 097: 989 0 1 2 3 4 5 6 7 8 9 10 11 12 13
 098: 643 0 1 2 3 4 5 6 7
 099: 380 0 1 2
 100: 244 0 2
 101: 1 16 17 21 22 23 24 25 26 27 28 29 30 31 32 33 34
 102: 1 36 37 38 39 41 42 43 44 45 46 47 48 49 50 51
 103: 115 24 25 26 27 32
 104: 961 30 31
 105: 641 30 31 33 34
 106: 57 24 25 26 27 30 31 32 33 34
 107: 794 16 17 18 19 21 22 23 24 25 26 27 28 29 30 31 32 33 34
 108: 306 44 45
 109: 455 36 37 38 39 40 41 42 43 44 45 46 47 48
 110: 244 0 1 2 3 4 5
 111: 169 0 1 2 3
 112: 108 0 2 3
 113: 85 2 3
 114: 720 36 37
 115: 205 42 43
 116: 391 45 46
 117: 52 14 15 35 36 37 38 39 40 41 42 43 44 45 46 47 48 49 50 51 52
 118: 2 16 17 19
 119: 118 0 1 2 4 5 6 7 8 9 10 11 12 13
 120: 535 0 1 2 4 5 6 7
 121: 444 0 1 2 4 5
 122: 294 0 1 4 5
 123: 400 0 4 5
 124: 185 14 20
 125: 101 30 31 33
 126: 180 14 16 17 18 19 20 21 22 23 24 25 26 27 28 29 30 31 32 33 34
 127: 95 45 46 47 48
 128: 98 35 44 45 46 47 48
 129: 398 0 1 2 3 4 5 6 7 8 9 10 11 12 13 15
 130: 12 0 1 2 3 6 7 8 9 10 11 12 13
 131: 15 0 1 2 3 6 7
 132: 49 0 3
 133: 30 4 5 6 7 8 9 10 11 12 13
 134: 39 26 28 29
 135: 181 24 25 26 28 29
 136: 23 44 45 46 48
 137: 88 15 35 36 37 38 39 40 41 42 43 44 45 46 47 48 49 50 51 52
 138: 10 1 6 7
 139: 13 1 2 6 7
 140: 93 24 25 28 29
 141: 139 16 17 18 19 24 25 26 27 28 29 30 31 32 33 34
 142: 23 21 22 23 35 36 37 38 39 40 41 42 43 44 45 46 47 48 49 50 51 52
 143: 192 0 1 2 3 4 5 6 7 8 9 10 11 12 13 14 15 20
 144: 503 0 1 2 3 4 5 6 7 8 9 10 11 12 13 14 15
 145: 55 0 1 2 3 4 5 6 7 8 9 10 11
 146: 41 0 1 2 6 7
 147: 280 30 31 32
 148: 25 30 31 32 33
 149: 444 30 31 32 33 34
 150: 26 36 37 38 40
 151: 144 39 41 42 43
 152: 62 4 5 7
 153: 103 44 45 46 47 48 49 50 51 52
 154: 17 0 1 3
 155: 259 26 27
 156: 28 31 32
 157: 22 36 37 38 39 41 42 43 49 50 51 52
 158: 2 40 44 45 46 47 48
 159: 27 1 2
 160: 40 16 17 18 19 20 24 25 26 27 28 29 30 31 32 33 34
 161: 141 0 1
 162: 49 11 12 13
 163: 143 3 8 9 10 11 12 13
 164: 27 0 1 2 3 4 5 8 9 10 11 12 13
 165: 41 46 47 48
 166: 100 0 2 4 5
 167: 28 2 4 5
 168: 119 35 49 50 51 52
 169: 5 46 48
 170: 1 14 16 17 18 19
 171: 81 0 1 2 3 4 5 6 7 8 9 10 11 12 13 14 15 16 17 18 19 20 21 22 23
 172: 1 0 1 2 3 4 5 6 7 8 9 10 11 12 13 15 20 21 22 23
 173: 4 0 1 2 3 4 5 6 7 8 9 10 11 12 13 15 21 22 23
 174: 78 22 23
 175: 36 3 6 7 8 9 10 11 12 13
 176: 128 16 17 18 19 21 22 23
 177: 12 4 5 6
 178: 21 14 16 17 18 19 20 24 25 26 27 28 29 30 31 32 33 34
 179: 74 6 7 8 9 10 11 12 13
 180: 21 19 21 22 23
 181: 71 24 25 26 27 28
 182: 41 0 1 2 3 4 5 6 7 8 9 10 11 12 13 14 15 16 17 18 19 20
 183: 20 0 1 4 5 6 7
 184: 16 14 24 25 26 27 28 29 30 31 32 33 34
 185: 21 14 21 22 23 24 25 26 27 28 29 30 31 32 33 34
 186: 32 14 16 17 18 19 21 22 23 24 25 26 27 28 29 30 31 32 33 34
 187: 103 36 37 38 39 41 42 43 44 45 46 47 48
 188: 31 0 1 2 3 4 5 6 7 8 9 10 11 12 13 15 20
 189: 8 3 4 5
 190: 40 8 9 11
 191: 30 35 44 45 46 47 48 49 50 51 52
 192: 99 14 35 36 37 38 39 40 41 42 43 44 45 46 47 48 49 50 51 52
 193: 35 14 21 22 23
 194: 7 0 2 4 5 6 7
 195: 19 2 4 5 6 7
 196: 11 24 25 28
 197: 9 32 33 34
 198: 1 35 44 46
 199: 8 35 44 45 46
 200: 59 35 36 37 38 39 40 41 42 43 44 45 46 47 48
 201: 23 0 4 5 6 7
 202: 7 14 35
 203: 10 3 4 5 6 7 8 9 10 11 12 13
 204: 6 24 25 26 27 28 29 30 31 32 33
 205: 6 27 32
 206: 19 24 25 26 27 28 29 30 31 32
 207: 11 36 37 38 41 42 43
 208: 8 0 2 3 4 5
 209: 2 40 49 50 51 52
 210: 2 14 21 22 23 35 36 37 38 39 40 41 42 43 44 45 46 47 48 49 50 51 52
 211: 18 24 25 26 27 29 30 31 32 33 34
 212: 15 36 37 38 39 40 41 42 43 44 45 46 47 48 49 50 51
 213: 14 1 2 4 5 6 7
 214: 21 36 37 38 39 40
 215: 12 0 1 3 4 5
 216: 5 14 24 25 26 27 28 29
 217: 4 14 20 24 25 26 27 28 29 30 31 32 33 34
 218: 16 0 1 2 3 4 5 6 7 8 9 10 11 12 13 14 15 20 21 22 23
 219: 22 0 1 2 3 4 5 6 7 8 9 10 11 12 13 14 15 21 22 23
 220: 43 2 6 7
 221: 4 26 29
 222: 8 24 25 26 29
 223: 32 24 25 26 27 29
 224: 1 28 30 31 32 33 34
 225: 4 0 1 2 3 4 5 6 7 8 9 10 11 12 13 14 15 35
 226: 19 24 25 26 27 28 29 30 31 33 34
 227: 54 8 9 10 12 13
 228: 32 44 47 48
 229: 11 41 42 43 44 45 46 47 48
 230: 14 0 1 2 3 4 5 6 7 8 9 10 11 12 13 15 16 17 18 19 20
 231: 10 8 9 10 11 12 13 14
 232: 30 0 1 2 3 4 5 6 7 8 9 10 11 12 13 14
 233: 7 24 25 26 27 29 32
 234: 3 39 41 42 43 44 45 46 47 48
 235: 2 39 41 42 43 44 45 46 47 48 49 50 51 52
 236: 9 41 43
 237: 2 7 8 9 10 11
 238: 7 0 1 2 3 4 5 6
 239: 5 20 35 36 37 38 39 40 41 42 43 44 45 46 47 48 49 50 51 52
 240: 5 1 2 4 5
 241: 26 36 37 38 39 41 42 43 44 45 46 47 48 49 50 51 52
 242: 20 18 19
 243: 5 14 16 17 18 19 20
 244: 2 0 1 2 3 4 5 6 7 8 9 10 11 12 13 14 15 20 35
 245: 27 44 45 47 48
 246: 7 6 7 8 9 10 11
 247: 9 28 29 30 31 32 33 34
 248: 1 0 1 2 3 4 5 6 7 8 9 10 11 12 13 16 17 18 19 20
 249: 2 36 37 38 40 41 42 43
 250: 16 24 25 26 27 28 30 31 32 33 34
 251: 5 35 36 37 38 39 41 42 43 44 45 46 47 48 49 50 51 52
 252: 5 14 21 22
 253: 6 44 45 46 47 48 49 50 51
 254: 6 37 38
 255: 13 4 5 8 9 10 11 12 13
 256: 9 28 29 30 31 33 34
 257: 1 2 3 4 5 6 7 8 9 10 11 12 13
 258: 7 0 1 2 3 4 5 6 7 8 9 10 11 12 13 20
 259: 2 14 28 29
 260: 3 29 30 31 32 33 34
 261: 2 35 36 37 38 39 40 41 42 43 49 50 51 52
 262: 1 4 5 6 7 8 9 10 11
 263: 10 40 41 42 43
 264: 1 0 1 2 4 5 6
 265: 2 14 29
 266: 1 14 22 23
 267: 5 14 15 16 17 18 19 21 22 23 24 25 26 27 28 29 30 31 32 33 34
 268: 3 14 22
 269: 3 2 4 5 6 7 8 9 10 11 12 13
 270: 5 1 2 4 5 6 7 8 9 10 11 12 13
 271: 2 44 46 47 48
 272: 4 14 16 17 18 19 20 21 22 23 24 25 26 27 28 29 30 31 32 33 34 35
 273: 1 25 28
 274: 1 16 17 18 19 20 35 36 37 38 39 40 41 42 43 44 45 46 47 48 49 50 51 52
 275: 2 29 30 31 33 34
 276: 3 26 27 32
 277: 2 35 52
 278: 1 35 44 45 46 47 48 52
 279: 4 35 36 37 38 39 40 41 42 43 44 45 46 47 48 52
 280: 1 8 9 10 14
 281: 2 8 9 10 11 14
 282: 1 44 45 46 47 48 52
 283: 1 24 25 26 27 28 29 31 32
 284: 2 1 4 5 6 7 8 9 10 11 12 13
 285: 1 15 16 17 18 19 20 21 22 23 24 25 26 27 28 29 30 31 32 33 34
 286: 1 21 22 23 30 31 33 34
 287: 1 21 22 23 30 31 32 33 34
 288: 1 21 22 23 24 25 26 27 30 31 32 33 34
 289: 2 24 25 27
 290: 1 0 1 2 3 6
 291: 2 6 7 8 9 10 11 12 13 14
 292: 1 2 6 7 8 9 10 11 12 13 14
 293: 4 0 1 2 4 5 6 7 8 9 10 11 12 13 14
 294: 2 0 1 2 3 8 9 10 11 12 13
 295: 2 2 8 9 10 11 12 13
 296: 4 14 16 17 18 19 24 25 26 27 28 29 30 31 32 33 34
 297: 1 45 46 48
 298: 1 24 25 26 27 28 29 30 31 32 33 34 35
 299: 2 16 17 18 19 21 22 23 24 25 26 27 28 29 30 31 32 33 34 35
 300: 1 15 36 37 38 39 40 41 42 43 44 45 46 47 48 49 50 51 52
 301: 1 35 36 37 38 39 41 42 43 44 45 46 47 48
 302: 1 15 21 22 23
 303: 1 36 37 38 39 40 41 42 43 47 48 49 50 51 52
 304: 4 24 25 29
 305: 1 0 1 2 3 4 5 7 8 9 10 11 12 13
 306: 2 28 29 33 34
 307: 2 11 14
 308: 1 45 46 47
 309: 1 0 1 2 3 4 5 6 7 8 9 10 11 12 13 14 20
 310: 2 3 4 5 8 9 10 11 12 13
 311: 2 24 25 26 27 28 32
 312: 6 1 4 5 6 7
 313: 5 7 8 9 10 11 12 13
 314: 3 0 1 2 6
 315: 1 16 17 18 19 21 22 23 24 25 26 27 29 30 31 32 33 34
 316: 1 3 8 9 10 11 12 13 14
 317: 1 0 1 2 3 8 9 10 11 12 13 14
 nsplits: 318
 ntax: 53
boot_consense_logl: -42936.09732
contree: (0:0.1816925995,(1:0.1455359474,(2:0.2521500355,((3:0.3527235896,(((((8:0.0000022623,9:0.0000022623)100:0.2899334689,10:0.2247108007)96:0.2729770014,11:0.7299852221)90:0.2370174243,(12:0.0000022623,13:0.0000022623)100:0.7337888883)94:0.2320500445,((14:2.0750179759,15:0.4835844642)48:0.3386784766,((((((16:0.0000022623,17:0.0000022623)100:0.1853935377,18:0.1008078806)98:0.1415711721,19:0.2873417154)98:0.379494176,(((21:0.7354474449,22:0.9094486175)92:0.4145143453,23:0.6769515817)99:0.8472967605,((((((24:0.0633890998,25:0.0823861764)100:0.2350263409,26:0.1010367536)60:0.09041179219,27:0.1135195803)79:0.2019421055,(28:0.9242857405,29:0.6603300339)87:0.2706651524)81:0.2193278363,32:0.6708219860)49:0.1166324509,((30:0.2920501125,31:0.2941727141)96:0.2467568542,(33:0.1968464693,34:0.2801750211)87:0.1191168832)64:0.1056545842)99:0.3880258261)61:0.1501537506)79:0.2314928621,20:0.6294169284)57:0.1353667944,(35:1.6150958316,(((((((36:0.1669337064,37:0.1810923484)72:0.04451299426,38:0.0262604513)100:0.7909316243,39:0.9771834245)83:0.2133685632,((41:0.5413490460,42:0.0610681867)79:0.04348372845,43:0.0318612649)100:0.8204702675)94:0.3726465998,40:0.9488246492)86:0.3172865224,((44:1.1763451331,(45:0.9191883874,46:2.0204428768)39:0.1566227948)82:0.3866823507,(47:1.1581450807,48:1.2021123626)97:0.5230400786)99:0.67137741)46:0.1540332339,(((49:0.0000022623,50:0.0000022623)100:0.1632066452,51:0.0856674077)100:0.932237918,52:1.3972951769)98:0.5053165412)76:0.3172318295)99:0.6933980282)50:0.2398950204)99:0.3400414772)64:0.09779920181)54:0.07965196184,(6:0.4370199854,7:0.5063266091)91:0.2419216988)44:0.1047137846)29:0.04542678143)40:0.07919337768,(4:0.2429606642,5:0.4971765042)100:0.3870648191);
contree_rfdist: 2
finished: true
finishedCandidateSet: true
finishedModelFinal: true
finishedModelInit: true
iqtree:
 command:  -s 53fer.fasta -spp partitions_v1.raxml -m MFP+MERGE -madd 3DI -mdef 3DI.nexus --ufboot 1000 -alrt 1000 -bnni --redo
 seed: 81818
 start_time: 1699691102
 version: 2.2.2.6
```
