## Supplementary material for "Tertiary-interaction characters enable fast, model-based structural phylogenetics beyond the twilight zone": partitions_v1.raxml.contree

```
(1ji5_A:0.1816925995,(1jig_A:0.1455359474,(1n1q_A:0.2521500355,((2chp_A:0.3527235896,(((((1dps_A:0.0000022623,1jts_A:0.0000022623)100:0.2899334689,1o9r_A:0.2247108007)96:0.2729770014,1uvh_A:0.7299852221)90:0.2370174243,(1tjo_A:0.0000022623,1tk6_A:0.0000022623)100:0.7337888883)94:0.2320500445,((2fzf_A:2.0750179759,2vzb_A:0.4835844642)48:0.3386784766,((((((1bcf_A:0.0000022623,3e1q_A:0.0000022623)100:0.1853935377,2fkz_A:0.1008078806)98:0.1415711721,1jgc_A:0.2873417154)98:0.3794941760,(((1lko_A:0.7354474449,1yuz_A:0.9094486175)92:0.4145143453,3qhb_A:0.6769515817)99:0.8472967605,((((((1lb3_A:0.0633890998,2za7_A:0.0823861764)100:0.2350263409,1bg7_A:0.1010367536)60:0.0904117922,1r03_A:0.1135195803)79:0.2019421055,(1z6o_A:0.9242857405,1z6o_M:0.6603300339)87:0.2706651524)81:0.2193278363,3e6s_A:0.6708219860)49:0.1166324509,((1eum_A:0.2920501125,1krq_A:0.2941727141)96:0.2467568542,(2jd7_A:0.1968464693,1vlg_A:0.2801750211)87:0.1191168832)64:0.1056545842)99:0.3880258261)61:0.1501537506)79:0.2314928621,1nfv_A:0.6294169284)57:0.1353667944,(1otk_A:1.6150958316,(((((((1oqu_A:0.1669337064,1r2f_A:0.1810923484)72:0.0445129943,1uzr_A:0.0262604513)100:0.7909316243,1mxr_A:0.9771834245)83:0.2133685632,((1jk0_A:0.5413490460,2uw2_A:0.0610681867)79:0.0434837285,1w68_A:0.0318612649)100:0.8204702675)94:0.3726465998,3ee4_A:0.9488246492)86:0.3172865224,((2inc_B:1.1763451331,(2inp_C:0.9191883874,1mty_B:2.0204428768)39:0.1566227948)82:0.3866823507,(1mty_D:1.1581450807,3dhg_A:1.2021123626)97:0.5230400786)99:0.6713774100)46:0.1540332339,(((2uw1_A:0.0000022623,2uw1_B:0.0000022623)100:0.1632066452,1afr_A:0.0856674077)100:0.9322379180,1za0_A:1.3972951769)98:0.5053165412)76:0.3172318295)99:0.6933980282)50:0.2398950204)99:0.3400414772)64:0.0977992018)54:0.0796519618,(1ji4_A:0.4370199854,2fjc_A:0.5063266091)91:0.2419216988)44:0.1047137846)29:0.0454267814)40:0.0791933777,(1qgh_A:0.2429606642,2ux1_A:0.4971765042)100:0.3870648191);
```
