## Supplementary material for "Tertiary-interaction characters enable fast, model-based structural phylogenetics beyond the twilight zone": partitions_v1.raxml.log

```
IQ-TREE multicore version 2.2.2.6 COVID-edition for Mac OS X 64-bit built May 27 2023
Developed by Bui Quang Minh, James Barbetti, Nguyen Lam Tung,
Olga Chernomor, Heiko Schmidt, Dominik Schrempf, Michael Woodhams, Ly Trong Nhan.

Host:    rsb0001362.local (AVX, 64 GB RAM)
Command: iqtree -s 53fer.fasta -spp partitions_v1.raxml -m MFP+MERGE -madd 3DI -mdef 3DI.nexus --ufboot 1000 -alrt 1000 -bnni --redo
Seed:    81818 (Using SPRNG - Scalable Parallel Random Number Generator)
Time:    Sat Nov 11 21:25:02 2023
Kernel:  AVX - 1 threads (24 CPU cores detected)

HINT: Use -nt option to specify number of threads because your CPU has 24 cores!
HINT: -nt AUTO will automatically determine the best number of threads to use.

Reading partition model file partitions_v1.raxml ...
Reading alignment file 53fer.fasta ... Fasta format detected
Reading fasta file: done in 0.00333309 secs using 89.8% CPU
Alignment most likely contains protein sequences
Constructing alignment: done in 0.00633621 secs using 60.19% CPU
Alignment has 53 sequences with 1548 columns, 1285 distinct patterns
727 parsimony-informative, 377 singleton sites, 444 constant sites
        Gap/Ambiguity  Composition  p-value
Analyzing sequences: done in 0.00033617 secs using 88.65% CPU
   1  1ji5_A   81.14%    passed      9.43%
   2  1jig_A   81.01%    failed      1.67%
   3  1n1q_A   80.75%    passed     14.61%
   4  2chp_A   80.23%    failed      0.67%
   5  1qgh_A   79.84%    passed     24.13%
   6  2ux1_A   77.78%    passed     67.04%
   7  1ji4_A   81.40%    failed      0.05%
   8  2fjc_A   77.13%    passed     34.99%
   9  1dps_A   78.42%    passed     20.11%
  10  1jts_A   78.42%    passed     20.11%
  11  1o9r_A   79.07%    passed     14.12%
  12  1uvh_A   76.36%    passed     32.14%
  13  1tjo_A   76.49%    failed      0.08%
  14  1tk6_A   76.49%    failed      0.08%
  15  2fzf_A   77.52%    failed      0.00%
  16  2vzb_A   78.04%    passed     25.45%
  17  1bcf_A   79.59%    failed      1.50%
  18  3e1q_A   79.59%    failed      1.50%
  19  2fkz_A   79.84%    failed      0.16%
  20  1jgc_A   79.20%    passed     62.26%
  21  1nfv_A   76.87%    passed     19.94%
  22  1lko_A   75.32%    failed      3.96%
  23  1yuz_A   73.90%    failed      0.48%
  24  3qhb_A   76.74%    passed     19.78%
  25  1lb3_A   76.36%    passed     32.20%
  26  2za7_A   77.39%    passed     43.39%
  27  1bg7_A   77.26%    passed     39.17%
  28  1r03_A   68.73%    failed      0.00%
  29  1z6o_A   74.16%    passed     42.65%
  30  1z6o_M   72.74%    passed     37.47%
  31  1eum_A   78.68%    passed     33.81%
  32  1krq_A   78.42%    failed      0.54%
  33  3e6s_A   70.28%    failed      0.02%
  34  2jd7_A   77.52%    passed     33.73%
  35  1vlg_A   78.81%    failed      3.78%
  36  1otk_A   67.96%    failed      0.52%
  37  1oqu_A   57.49%    passed      7.70%
  38  1r2f_A   58.79%    passed     18.35%
  39  1uzr_A   58.14%    passed     27.87%
  40  1mxr_A   51.42%    passed     36.77%
  41  3ee4_A   59.43%    passed     13.53%
  42  1jk0_A   48.45%    failed      3.31%
  43  2uw2_A   49.74%    failed      0.00%
  44  1w68_A   49.61%    failed      0.01%
  45  2inc_B   57.36%    failed      3.88%
  46  2inp_C   56.98%    passed      7.79%
  47  1mty_B   49.74%    failed      0.10%
  48  1mty_D   31.91%    failed      0.00%
  49  3dhg_A   35.40%    failed      0.12%
  50  2uw1_A   53.36%    passed     74.09%
  51  2uw1_B   53.36%    passed     74.09%
  52  1afr_A   48.84%    failed      0.48%
  53  1za0_A   64.47%    passed     27.21%
WARNING: 46 sequences contain more than 50% gaps/ambiguity
****  TOTAL    69.13%  24 sequences failed composition chi2 test (p-value<5%; df=19)

Partition file is not in NEXUS format, assuming RAxML-style partition file...
Subset	Type	Seqs	Sites	Infor	Invar	Model	Name
1	AA	53	774	380	179	AA+MERGE	part1
2	AA	53	774	347	265	AA+MERGE	part2
Degree of missing data: 0.000
Info: multi-threading strategy over partitions

NOTE: 1jts_A is identical to 1dps_A but kept for subsequent analysis
NOTE: 1tk6_A is identical to 1tjo_A but kept for subsequent analysis
NOTE: 3e1q_A is identical to 1bcf_A but kept for subsequent analysis
NOTE: 2uw1_B is identical to 2uw1_A but kept for subsequent analysis

Reading model definition file 3DI.nexus ... 85 models and 214 frequency vectors loaded

Create initial parsimony tree by phylogenetic likelihood library (PLL)... 0.044 seconds
Perform fast likelihood tree search using LG+I+G model...
Estimate model parameters (epsilon = 5.000)
Initial log-likelihood: -51031.276
Current log-likelihood at step 1: -47736.744
Current log-likelihood at step 2: -47359.622
Current log-likelihood at step 3: -46904.348
Current log-likelihood at step 4: -46686.422
Current log-likelihood at step 5: -46682.489
Parameters optimization took 4 rounds (17.132 sec)

Perform nearest neighbor interchange...
Optimizing NNI: done in 3.83088 secs using 99.25% CPU
Estimate model parameters (epsilon = 1.000)
Initial log-likelihood: -46656.485
Current log-likelihood at step 1: -46655.818
Partition-specific rates:  1.483 0.517
Parameters optimization took 0 rounds (2.040 sec)

Time for fast ML tree search: 23.119 seconds

NOTE: ModelFinder requires 63 MB RAM!
Selecting individual models for 2 charsets using BIC...
 No. Model        Score       TreeLen     Charset
WARNING: Normalizing state frequencies so that sum of them equals to 1
   1 LG+F+I+G4    54267.115   81.023      part1
WARNING: Normalizing state frequencies so that sum of them equals to 1
   2 3DI          31152.938   14.059      part2
Full partition model BIC score: 86185.157 (LnL: -42633.533  df:125)
Merging models to increase model fit (about 3 total partition schemes)...
WARNING: Normalizing state frequencies so that sum of them equals to 1
   3 LG+F+I+G4    93098.327   58.345      part1+part2
Agglomerative model selection: (part1,part2)
WARNING: Normalizing state frequencies so that sum of them equals to 1
WARNING: Normalizing state frequencies so that sum of them equals to 1
WARNING: Normalizing state frequencies so that sum of them equals to 1
WARNING: Normalizing state frequencies so that sum of them equals to 1
WARNING: Normalizing state frequencies so that sum of them equals to 1
WARNING: Normalizing state frequencies so that sum of them equals to 1
WARNING: Normalizing state frequencies so that sum of them equals to 1
WARNING: Normalizing state frequencies so that sum of them equals to 1
WARNING: Normalizing state frequencies so that sum of them equals to 1
WARNING: Normalizing state frequencies so that sum of them equals to 1
WARNING: Normalizing state frequencies so that sum of them equals to 1
WARNING: Normalizing state frequencies so that sum of them equals to 1
WARNING: Normalizing state frequencies so that sum of them equals to 1
WARNING: Normalizing state frequencies so that sum of them equals to 1
WARNING: Normalizing state frequencies so that sum of them equals to 1
WARNING: Normalizing state frequencies so that sum of them equals to 1
WARNING: Normalizing state frequencies so that sum of them equals to 1
WARNING: Normalizing state frequencies so that sum of them equals to 1
WARNING: Normalizing state frequencies so that sum of them equals to 1
WARNING: Normalizing state frequencies so that sum of them equals to 1
WARNING: Normalizing state frequencies so that sum of them equals to 1
WARNING: Normalizing state frequencies so that sum of them equals to 1
WARNING: Normalizing state frequencies so that sum of them equals to 1
WARNING: Normalizing state frequencies so that sum of them equals to 1
WARNING: Normalizing state frequencies so that sum of them equals to 1
WARNING: Normalizing state frequencies so that sum of them equals to 1
WARNING: Normalizing state frequencies so that sum of them equals to 1
WARNING: Normalizing state frequencies so that sum of them equals to 1
WARNING: Normalizing state frequencies so that sum of them equals to 1
WARNING: Normalizing state frequencies so that sum of them equals to 1
WARNING: Normalizing state frequencies so that sum of them equals to 1
WARNING: Normalizing state frequencies so that sum of them equals to 1
WARNING: Normalizing state frequencies so that sum of them equals to 1
WARNING: Normalizing state frequencies so that sum of them equals to 1
WARNING: Normalizing state frequencies so that sum of them equals to 1
WARNING: Normalizing state frequencies so that sum of them equals to 1
WARNING: Normalizing state frequencies so that sum of them equals to 1
WARNING: Normalizing state frequencies so that sum of them equals to 1
WARNING: Normalizing state frequencies so that sum of them equals to 1
WARNING: Normalizing state frequencies so that sum of them equals to 1
WARNING: Normalizing state frequencies so that sum of them equals to 1
WARNING: Normalizing state frequencies so that sum of them equals to 1
WARNING: Normalizing state frequencies so that sum of them equals to 1
WARNING: Normalizing state frequencies so that sum of them equals to 1
WARNING: Normalizing state frequencies so that sum of them equals to 1
WARNING: Normalizing state frequencies so that sum of them equals to 1
WARNING: Normalizing state frequencies so that sum of them equals to 1
WARNING: Normalizing state frequencies so that sum of them equals to 1
   4 VT+F+R3      54195.454   part1
WARNING: Normalizing state frequencies so that sum of them equals to 1
WARNING: Normalizing state frequencies so that sum of them equals to 1
WARNING: Normalizing state frequencies so that sum of them equals to 1
WARNING: Normalizing state frequencies so that sum of them equals to 1
WARNING: Normalizing state frequencies so that sum of them equals to 1
WARNING: Normalizing state frequencies so that sum of them equals to 1
WARNING: Normalizing state frequencies so that sum of them equals to 1
WARNING: Normalizing state frequencies so that sum of them equals to 1
WARNING: Normalizing state frequencies so that sum of them equals to 1
WARNING: Normalizing state frequencies so that sum of them equals to 1
WARNING: Normalizing state frequencies so that sum of them equals to 1
WARNING: Normalizing state frequencies so that sum of them equals to 1
WARNING: Normalizing state frequencies so that sum of them equals to 1
WARNING: Normalizing state frequencies so that sum of them equals to 1
WARNING: Normalizing state frequencies so that sum of them equals to 1
WARNING: Normalizing state frequencies so that sum of them equals to 1
WARNING: Normalizing state frequencies so that sum of them equals to 1
WARNING: Normalizing state frequencies so that sum of them equals to 1
WARNING: Normalizing state frequencies so that sum of them equals to 1
WARNING: Normalizing state frequencies so that sum of them equals to 1
WARNING: Normalizing state frequencies so that sum of them equals to 1
WARNING: Normalizing state frequencies so that sum of them equals to 1
WARNING: Normalizing state frequencies so that sum of them equals to 1
WARNING: Normalizing state frequencies so that sum of them equals to 1
   5 PMB+F+I+G4   32089.138   part2
Best partition model BIC score: 87065.639 (LnL: -42989.310  df:148)
Partition information was printed to partitions_v1.raxml.best_scheme.nex
Partition information in Raxml format was printed to partitions_v1.raxml.best_scheme

All model information printed to partitions_v1.raxml.model.gz
CPU time for ModelFinder: 2408.840 seconds (0h:40m:8s)
Wall-clock time for ModelFinder: 2428.549 seconds (0h:40m:28s)
Reading model definition file 3DI.nexus ... 85 models and 214 frequency vectors loaded
Generating 1000 samples for ultrafast bootstrap (seed: 81818)...

NOTE: 44 MB RAM (0 GB) is required!
Estimate model parameters (epsilon = 0.100)
Initial log-likelihood: -42989.310
Current log-likelihood at step 1: -42965.170
Current log-likelihood at step 2: -42962.945
Current log-likelihood at step 3: -42962.814
Current log-likelihood at step 4: -42962.738
Partition-specific rates:  1.458 0.542
Parameters optimization took 3 rounds (7.415 sec)

Wrote distance file to... 
Computing ML distances based on estimated model parameters...
Calculating distance matrix: done in 0.000633955 secs using 89.44% CPU
Computing ML distances took 0.000796 sec (of wall-clock time) 0.000646 sec (of CPU time)
Setting up auxiliary I and S matrices: done in 0.000100136 secs using 64.91% CPU
Constructing RapidNJ tree: done in 0.000486851 secs using 154.9% CPU
Computing RapidNJ tree took 0.000771 sec (of wall-clock time) 0.000940 sec (of CPU time)
Log-likelihood of RapidNJ tree: -50198.392
--------------------------------------------------------------------
|             INITIALIZING CANDIDATE TREE SET                      |
--------------------------------------------------------------------
Generating 98 parsimony trees... 3.898 second
Computing log-likelihood of 98 initial trees ... 29.964 seconds
Current best score: -42962.738

Do NNI search on 20 best initial trees
Optimizing NNI: done in 3.83723 secs using 99.39% CPU
Estimate model parameters (epsilon = 0.100)
Initial log-likelihood: -42942.595
Current log-likelihood at step 1: -42942.397
Current log-likelihood at step 2: -42942.303
Parameters optimization took 1 rounds (3.235 sec)

BETTER TREE FOUND at iteration 1: -42942.303
Optimizing NNI: done in 5.67631 secs using 99.46% CPU
Estimate model parameters (epsilon = 0.100)
Initial log-likelihood: -42941.947
Current log-likelihood at step 1: -42941.751
Current log-likelihood at step 2: -42941.696
Parameters optimization took 1 rounds (3.276 sec)

BETTER TREE FOUND at iteration 2: -42941.696
Optimizing NNI: done in 5.53367 secs using 99.62% CPU
Optimizing NNI: done in 6.26772 secs using 99.39% CPU
Estimate model parameters (epsilon = 0.100)
Initial log-likelihood: -42937.743
Current log-likelihood at step 1: -42937.573
Current log-likelihood at step 2: -42937.519
Parameters optimization took 1 rounds (3.076 sec)

BETTER TREE FOUND at iteration 4: -42937.519
Optimizing NNI: done in 5.94581 secs using 99.31% CPU
Optimizing NNI: done in 5.24545 secs using 99.63% CPU
Optimizing NNI: done in 4.78949 secs using 99.42% CPU
Estimate model parameters (epsilon = 0.100)
Initial log-likelihood: -42937.338
Current log-likelihood at step 1: -42936.980
Current log-likelihood at step 2: -42936.917
Parameters optimization took 1 rounds (3.388 sec)

BETTER TREE FOUND at iteration 7: -42936.917
Optimizing NNI: done in 5.0662 secs using 99.24% CPU
Optimizing NNI: done in 4.79832 secs using 99.47% CPU
Optimizing NNI: done in 5.47751 secs using 99.44% CPU
Iteration 10 / LogL: -42941.896 / Time: 0h:1m:51s
Optimizing NNI: done in 4.31298 secs using 99.44% CPU
Optimizing NNI: done in 4.41565 secs using 99.45% CPU
Optimizing NNI: done in 4.15978 secs using 99.45% CPU
Optimizing NNI: done in 4.85886 secs using 99.38% CPU
Optimizing NNI: done in 5.5445 secs using 99.27% CPU
Optimizing NNI: done in 5.05426 secs using 98.63% CPU
Optimizing NNI: done in 4.99597 secs using 98.83% CPU
Optimizing NNI: done in 5.20582 secs using 99.02% CPU
Optimizing NNI: done in 5.00569 secs using 99.01% CPU
Optimizing NNI: done in 5.20832 secs using 99.16% CPU
Iteration 20 / LogL: -42942.192 / Time: 0h:2m:41s
Finish initializing candidate tree set (10)
Current best tree score: -42936.917 / CPU time: 149.260
Number of iterations: 20
--------------------------------------------------------------------
|               OPTIMIZING CANDIDATE TREE SET                      |
--------------------------------------------------------------------
Optimizing NNI: done in 5.89266 secs using 99.53% CPU
Optimizing NNI: done in 6.73068 secs using 98.98% CPU
Optimizing NNI: done in 5.55117 secs using 99.12% CPU
Optimizing NNI: done in 4.90274 secs using 99.22% CPU
Estimate model parameters (epsilon = 0.100)
Initial log-likelihood: -42936.858
Current log-likelihood at step 1: -42936.805
Parameters optimization took 0 rounds (1.409 sec)

UPDATE BEST LOG-LIKELIHOOD: -42936.805
Optimizing NNI: done in 5.36561 secs using 99.34% CPU
Optimizing NNI: done in 5.51227 secs using 99.34% CPU
Optimizing NNI: done in 4.82216 secs using 99.31% CPU
Optimizing NNI: done in 7.59969 secs using 99.29% CPU
Optimizing NNI: done in 6.04168 secs using 99.42% CPU
Optimizing NNI: done in 5.11196 secs using 99.45% CPU
Iteration 30 / LogL: -42936.872 / Time: 0h:3m:40s (0h:9m:45s left)
Optimizing NNI: done in 4.73699 secs using 99.48% CPU
Optimizing NNI: done in 6.79935 secs using 99.67% CPU
Optimizing NNI: done in 7.06138 secs using 99.62% CPU
Optimizing NNI: done in 4.96595 secs using 99.6% CPU
Optimizing NNI: done in 5.57364 secs using 99.63% CPU
Optimizing NNI: done in 4.43896 secs using 99.55% CPU
Optimizing NNI: done in 6.60563 secs using 99.62% CPU
Optimizing NNI: done in 4.69384 secs using 99.52% CPU
Optimizing NNI: done in 6.71182 secs using 99.17% CPU
Optimizing NNI: done in 5.09575 secs using 99.17% CPU
Iteration 40 / LogL: -42937.923 / Time: 0h:4m:37s (0h:7m:57s left)
Optimizing NNI: done in 4.96943 secs using 99.61% CPU
Optimizing NNI: done in 6.06393 secs using 99.46% CPU
Optimizing NNI: done in 5.14412 secs using 99.58% CPU
Optimizing NNI: done in 5.29242 secs using 99.48% CPU
Optimizing NNI: done in 5.8997 secs using 99.18% CPU
Optimizing NNI: done in 6.1827 secs using 99.62% CPU
Optimizing NNI: done in 6.88431 secs using 99.55% CPU
Optimizing NNI: done in 6.85273 secs using 99.32% CPU
Optimizing NNI: done in 5.9859 secs using 99.37% CPU
Optimizing NNI: done in 5.1129 secs using 99.3% CPU
Iteration 50 / LogL: -42936.813 / Time: 0h:5m:36s (0h:6m:31s left)
Optimizing NNI: done in 5.73168 secs using 99.61% CPU
Optimizing NNI: done in 5.58001 secs using 98.61% CPU
Optimizing NNI: done in 5.60552 secs using 99.21% CPU
Optimizing NNI: done in 7.50748 secs using 98.85% CPU
Optimizing NNI: done in 7.2162 secs using 99.51% CPU
Optimizing NNI: done in 4.88701 secs using 99.56% CPU
Optimizing NNI: done in 4.52361 secs using 99.49% CPU
Optimizing NNI: done in 6.99666 secs using 98.56% CPU
Optimizing NNI: done in 5.71925 secs using 99.29% CPU
Optimizing NNI: done in 5.18444 secs using 99.44% CPU
Iteration 60 / LogL: -42936.919 / Time: 0h:6m:36s (0h:5m:15s left)
Optimizing NNI: done in 6.24705 secs using 99.57% CPU
Optimizing NNI: done in 5.22705 secs using 99.53% CPU
Optimizing NNI: done in 5.61437 secs using 99.61% CPU
Optimizing NNI: done in 3.95959 secs using 99.58% CPU
Optimizing NNI: done in 4.13031 secs using 99.88% CPU
Optimizing NNI: done in 5.2011 secs using 99.58% CPU
Optimizing NNI: done in 5.72774 secs using 99% CPU
Estimate model parameters (epsilon = 0.100)
Initial log-likelihood: -42936.312
Current log-likelihood at step 1: -42936.156
Current log-likelihood at step 2: -42936.152
Parameters optimization took 1 rounds (2.756 sec)

BETTER TREE FOUND at iteration 67: -42936.152
Optimizing NNI: done in 6.02027 secs using 99.14% CPU
Optimizing NNI: done in 7.93366 secs using 99.42% CPU
Optimizing NNI: done in 5.20462 secs using 99.65% CPU
Iteration 70 / LogL: -42937.378 / Time: 0h:7m:35s (0h:10m:39s left)
Optimizing NNI: done in 6.4147 secs using 99.1% CPU
Optimizing NNI: done in 5.63342 secs using 99.38% CPU
Optimizing NNI: done in 7.56344 secs using 99.17% CPU
Optimizing NNI: done in 5.4823 secs using 99.5% CPU
Optimizing NNI: done in 5.87889 secs using 99.66% CPU
Optimizing NNI: done in 6.61604 secs using 99.61% CPU
Optimizing NNI: done in 5.66383 secs using 99.22% CPU
Optimizing NNI: done in 5.56217 secs using 99.44% CPU
Optimizing NNI: done in 5.79572 secs using 99.2% CPU
Optimizing NNI: done in 6.2991 secs using 99.24% CPU
Iteration 80 / LogL: -42943.886 / Time: 0h:8m:36s (0h:9m:28s left)
Optimizing NNI: done in 5.56291 secs using 99.51% CPU
Optimizing NNI: done in 6.4654 secs using 99.38% CPU
Optimizing NNI: done in 4.95908 secs using 99.44% CPU
Optimizing NNI: done in 4.07277 secs using 99.45% CPU
Optimizing NNI: done in 4.2307 secs using 99.7% CPU
Optimizing NNI: done in 4.72999 secs using 99.44% CPU
Optimizing NNI: done in 7.28953 secs using 99.28% CPU
Optimizing NNI: done in 6.73328 secs using 99.12% CPU
Optimizing NNI: done in 4.71595 secs using 99.54% CPU
Optimizing NNI: done in 5.83065 secs using 99.23% CPU
Iteration 90 / LogL: -42939.518 / Time: 0h:9m:31s (0h:8m:14s left)
Optimizing NNI: done in 4.67914 secs using 99.2% CPU
Optimizing NNI: done in 4.96803 secs using 99.18% CPU
Optimizing NNI: done in 5.09072 secs using 99.29% CPU
Optimizing NNI: done in 4.63483 secs using 99.14% CPU
Optimizing NNI: done in 5.55248 secs using 99.12% CPU
Optimizing NNI: done in 5.36219 secs using 99.44% CPU
Optimizing NNI: done in 3.90517 secs using 99.54% CPU
Optimizing NNI: done in 5.47295 secs using 99.41% CPU
Optimizing NNI: done in 5.40958 secs using 99.54% CPU
Optimizing NNI: done in 4.06136 secs using 99.73% CPU
Iteration 100 / LogL: -42936.340 / Time: 0h:10m:21s (0h:7m:0s left)
Optimizing NNI: done in 5.43931 secs using 99.45% CPU
Optimizing NNI: done in 5.63986 secs using 99.63% CPU
Optimizing NNI: done in 5.32506 secs using 99.65% CPU
Optimizing NNI: done in 4.03746 secs using 99.75% CPU
Optimizing NNI: done in 5.21492 secs using 99.69% CPU
Optimizing NNI: done in 5.70994 secs using 99.71% CPU
Optimizing NNI: done in 4.72598 secs using 99.78% CPU
Optimizing NNI: done in 4.57139 secs using 99.74% CPU
Optimizing NNI: done in 4.46814 secs using 99.87% CPU
Optimizing NNI: done in 4.70217 secs using 99.37% CPU
Iteration 110 / LogL: -42936.812 / Time: 0h:11m:11s (0h:5m:51s left)
Optimizing NNI: done in 7.10648 secs using 99.14% CPU
Optimizing NNI: done in 4.68232 secs using 99.68% CPU
Optimizing NNI: done in 4.64402 secs using 99.5% CPU
Optimizing NNI: done in 4.10847 secs using 99.65% CPU
Optimizing NNI: done in 4.79032 secs using 99.79% CPU
Optimizing NNI: done in 5.4522 secs using 99.67% CPU
Optimizing NNI: done in 4.75753 secs using 99.47% CPU
Optimizing NNI: done in 5.47837 secs using 98.89% CPU
Optimizing NNI: done in 4.91472 secs using 99.08% CPU
Optimizing NNI: done in 4.55951 secs using 99.73% CPU
Iteration 120 / LogL: -42936.463 / Time: 0h:12m:2s (0h:4m:45s left)
Optimizing NNI: done in 4.48261 secs using 99.6% CPU
Optimizing NNI: done in 5.3395 secs using 99.55% CPU
Optimizing NNI: done in 6.07317 secs using 99.64% CPU
Optimizing NNI: done in 5.52745 secs using 99.57% CPU
Optimizing NNI: done in 5.74363 secs using 99.54% CPU
Estimate model parameters (epsilon = 0.100)
Initial log-likelihood: -42936.095
Current log-likelihood at step 1: -42936.052
Parameters optimization took 0 rounds (1.263 sec)

BETTER TREE FOUND at iteration 125: -42936.052
Optimizing NNI: done in 6.12952 secs using 99.28% CPU
Optimizing NNI: done in 7.15066 secs using 99.6% CPU
Optimizing NNI: done in 4.51521 secs using 99.81% CPU
Optimizing NNI: done in 4.60124 secs using 99.39% CPU
Optimizing NNI: done in 3.97265 secs using 99.5% CPU
Iteration 130 / LogL: -42936.209 / Time: 0h:12m:58s (0h:9m:33s left)
Optimizing NNI: done in 4.79042 secs using 99.5% CPU
Optimizing NNI: done in 4.67191 secs using 99.75% CPU
Optimizing NNI: done in 4.24218 secs using 99.79% CPU
Optimizing NNI: done in 3.82324 secs using 99.22% CPU
Optimizing NNI: done in 5.34095 secs using 99.51% CPU
Optimizing NNI: done in 4.94692 secs using 99.5% CPU
Optimizing NNI: done in 5.56902 secs using 99.7% CPU
Optimizing NNI: done in 5.22229 secs using 99.45% CPU
Optimizing NNI: done in 5.30134 secs using 99.53% CPU
Optimizing NNI: done in 6.33918 secs using 99.22% CPU
Iteration 140 / LogL: -42976.569 / Time: 0h:13m:49s (0h:8m:26s left)
Optimizing NNI: done in 5.87221 secs using 99.08% CPU
Optimizing NNI: done in 6.86656 secs using 99.17% CPU
Optimizing NNI: done in 4.27588 secs using 99.38% CPU
Optimizing NNI: done in 4.72392 secs using 99.55% CPU
Optimizing NNI: done in 4.10359 secs using 99.38% CPU
Optimizing NNI: done in 4.80973 secs using 99.72% CPU
Optimizing NNI: done in 5.28001 secs using 99.63% CPU
Optimizing NNI: done in 3.68673 secs using 99.59% CPU
Optimizing NNI: done in 4.98126 secs using 99.46% CPU
Optimizing NNI: done in 3.79317 secs using 99.4% CPU
Iteration 150 / LogL: -42936.242 / Time: 0h:14m:38s (0h:7m:21s left)
Optimizing NNI: done in 4.11454 secs using 99.84% CPU
Optimizing NNI: done in 6.33986 secs using 99.74% CPU
Optimizing NNI: done in 4.48037 secs using 99.72% CPU
Optimizing NNI: done in 4.70623 secs using 99.79% CPU
Optimizing NNI: done in 5.26287 secs using 99.89% CPU
Optimizing NNI: done in 4.52576 secs using 99.77% CPU
Optimizing NNI: done in 5.38248 secs using 99.75% CPU
Optimizing NNI: done in 4.98225 secs using 99.84% CPU
Optimizing NNI: done in 4.84927 secs using 99.83% CPU
Optimizing NNI: done in 5.06172 secs using 99.71% CPU
Iteration 160 / LogL: -42936.411 / Time: 0h:15m:28s (0h:6m:19s left)
Optimizing NNI: done in 5.31555 secs using 99.85% CPU
Optimizing NNI: done in 4.28968 secs using 99.83% CPU
Optimizing NNI: done in 3.96092 secs using 99.81% CPU
Optimizing NNI: done in 5.10804 secs using 99.9% CPU
Optimizing NNI: done in 4.63149 secs using 99.69% CPU
Optimizing NNI: done in 4.58484 secs using 99.7% CPU
Optimizing NNI: done in 3.68987 secs using 99.95% CPU
Optimizing NNI: done in 4.77687 secs using 99.86% CPU
Optimizing NNI: done in 4.29284 secs using 99.74% CPU
Optimizing NNI: done in 5.77983 secs using 99.42% CPU
Iteration 170 / LogL: -42936.106 / Time: 0h:16m:15s (0h:5m:17s left)
Optimizing NNI: done in 4.49327 secs using 99.79% CPU
Optimizing NNI: done in 4.7316 secs using 99.41% CPU
Optimizing NNI: done in 4.22857 secs using 99.76% CPU
Optimizing NNI: done in 5.03068 secs using 99.59% CPU
Optimizing NNI: done in 5.68025 secs using 99.7% CPU
Optimizing NNI: done in 4.69779 secs using 99.59% CPU
Optimizing NNI: done in 4.497 secs using 99.62% CPU
Optimizing NNI: done in 4.40339 secs using 99.71% CPU
Optimizing NNI: done in 4.43796 secs using 99.84% CPU
Optimizing NNI: done in 3.83851 secs using 99.69% CPU
Iteration 180 / LogL: -42936.529 / Time: 0h:17m:1s (0h:4m:16s left)
Optimizing NNI: done in 5.7716 secs using 99.33% CPU
Optimizing NNI: done in 4.59912 secs using 99.85% CPU
Optimizing NNI: done in 4.60842 secs using 99.7% CPU
Optimizing NNI: done in 5.40028 secs using 99.74% CPU
Optimizing NNI: done in 4.27785 secs using 99.6% CPU
Optimizing NNI: done in 5.09187 secs using 99.73% CPU
Optimizing NNI: done in 4.26014 secs using 99.74% CPU
Optimizing NNI: done in 4.78089 secs using 99.82% CPU
Optimizing NNI: done in 4.77662 secs using 99.59% CPU
Optimizing NNI: done in 3.7923 secs using 99.59% CPU
Iteration 190 / LogL: -42936.817 / Time: 0h:17m:49s (0h:3m:18s left)
Optimizing NNI: done in 5.05699 secs using 99.72% CPU
Optimizing NNI: done in 4.04803 secs using 99.8% CPU
Optimizing NNI: done in 4.89033 secs using 99.85% CPU
Optimizing NNI: done in 4.03551 secs using 99.82% CPU
Optimizing NNI: done in 4.80001 secs using 99.72% CPU
Optimizing NNI: done in 4.83083 secs using 99.46% CPU
Optimizing NNI: done in 4.24613 secs using 99.7% CPU
Optimizing NNI: done in 4.67641 secs using 99.54% CPU
Optimizing NNI: done in 4.87123 secs using 99.57% CPU
Optimizing NNI: done in 4.61979 secs using 99.75% CPU
Iteration 200 / LogL: -42937.312 / Time: 0h:18m:36s (0h:2m:20s left)
Optimizing NNI: done in 5.34215 secs using 99.54% CPU
Optimizing NNI: done in 3.85483 secs using 99.9% CPU
Optimizing NNI: done in 4.44458 secs using 99.9% CPU
Optimizing NNI: done in 4.3403 secs using 99.66% CPU
Optimizing NNI: done in 3.44825 secs using 99.82% CPU
Optimizing NNI: done in 5.04338 secs using 99.78% CPU
Optimizing NNI: done in 5.67226 secs using 99.53% CPU
Optimizing NNI: done in 5.08043 secs using 99.36% CPU
Optimizing NNI: done in 5.26063 secs using 99.3% CPU
Optimizing NNI: done in 5.7064 secs using 99.53% CPU
Iteration 210 / LogL: -42936.869 / Time: 0h:19m:24s (0h:1m:23s left)
Optimizing NNI: done in 4.95296 secs using 99.67% CPU
Optimizing NNI: done in 4.45779 secs using 99.79% CPU
Optimizing NNI: done in 4.81218 secs using 99.84% CPU
Optimizing NNI: done in 3.90689 secs using 99.86% CPU
Optimizing NNI: done in 4.80786 secs using 99.75% CPU
Optimizing NNI: done in 4.9412 secs using 99.75% CPU
Optimizing NNI: done in 5.27642 secs using 99.83% CPU
Optimizing NNI: done in 5.82011 secs using 99.73% CPU
Optimizing NNI: done in 5.56342 secs using 99.72% CPU
Optimizing NNI: done in 4.92902 secs using 99.82% CPU
Iteration 220 / LogL: -42936.597 / Time: 0h:20m:14s (0h:0m:27s left)
Optimizing NNI: done in 3.5391 secs using 99.84% CPU
Optimizing NNI: done in 4.63187 secs using 99.64% CPU
Optimizing NNI: done in 3.64487 secs using 99.68% CPU
Optimizing NNI: done in 4.25027 secs using 99.72% CPU
Optimizing NNI: done in 4.03654 secs using 99.79% CPU
Optimizing NNI: done in 3.59922 secs using 99.87% CPU
Refining ufboot trees with NNI 5 branches...
Reading model definition file 3DI.nexus ... 85 models and 214 frequency vectors loaded
Optimizing NNI: done in 1.04165 secs using 99.29% CPU
Optimizing NNI: done in 1.18707 secs using 99.62% CPU
Optimizing NNI: done in 1.09172 secs using 99.93% CPU
Optimizing NNI: done in 1.38222 secs using 99.81% CPU
Optimizing NNI: done in 1.8469 secs using 99.92% CPU
Optimizing NNI: done in 1.82691 secs using 99.37% CPU
Optimizing NNI: done in 2.25414 secs using 99.48% CPU
Optimizing NNI: done in 1.938 secs using 99.53% CPU
Optimizing NNI: done in 1.83197 secs using 99.8% CPU
Optimizing NNI: done in 1.03729 secs using 99.91% CPU
Optimizing NNI: done in 2.02493 secs using 99.77% CPU
Optimizing NNI: done in 1.59117 secs using 99.92% CPU
Optimizing NNI: done in 1.32949 secs using 99.88% CPU
Optimizing NNI: done in 0.98863 secs using 99.92% CPU
Optimizing NNI: done in 1.58601 secs using 99.69% CPU
Optimizing NNI: done in 1.77649 secs using 99.67% CPU
Optimizing NNI: done in 1.24033 secs using 99.64% CPU
Optimizing NNI: done in 2.73192 secs using 99.93% CPU
Optimizing NNI: done in 1.30332 secs using 99.64% CPU
Optimizing NNI: done in 1.51991 secs using 99.92% CPU
Optimizing NNI: done in 2.27053 secs using 99.77% CPU
Optimizing NNI: done in 1.93596 secs using 99.87% CPU
Optimizing NNI: done in 1.06538 secs using 99.88% CPU
Optimizing NNI: done in 1.40841 secs using 99.93% CPU
Optimizing NNI: done in 2.19426 secs using 99.95% CPU
Optimizing NNI: done in 1.23935 secs using 99.82% CPU
Optimizing NNI: done in 1.93479 secs using 99.89% CPU
Optimizing NNI: done in 1.02766 secs using 99.89% CPU
Optimizing NNI: done in 0.961411 secs using 99.76% CPU
Optimizing NNI: done in 1.41099 secs using 99.9% CPU
Optimizing NNI: done in 0.979502 secs using 99.92% CPU
Optimizing NNI: done in 0.95529 secs using 99.95% CPU
Optimizing NNI: done in 1.34316 secs using 99.63% CPU
Optimizing NNI: done in 0.861979 secs using 99.53% CPU
Optimizing NNI: done in 1.31542 secs using 99% CPU
Optimizing NNI: done in 1.26636 secs using 99.73% CPU
Optimizing NNI: done in 1.09153 secs using 99.72% CPU
Optimizing NNI: done in 1.11727 secs using 99.93% CPU
Optimizing NNI: done in 1.48989 secs using 99.76% CPU
Optimizing NNI: done in 1.51522 secs using 99.76% CPU
Optimizing NNI: done in 1.19221 secs using 99.72% CPU
Optimizing NNI: done in 1.96939 secs using 99.72% CPU
Optimizing NNI: done in 1.46537 secs using 99.9% CPU
Optimizing NNI: done in 1.10898 secs using 99.93% CPU
Optimizing NNI: done in 1.39578 secs using 99.82% CPU
Optimizing NNI: done in 1.53635 secs using 99.89% CPU
Optimizing NNI: done in 1.00535 secs using 99.71% CPU
Optimizing NNI: done in 1.7235 secs using 99.89% CPU
Optimizing NNI: done in 1.03687 secs using 99.94% CPU
Optimizing NNI: done in 1.41462 secs using 99.78% CPU
Optimizing NNI: done in 1.01881 secs using 99.77% CPU
Optimizing NNI: done in 1.90214 secs using 99.82% CPU
Optimizing NNI: done in 1.22842 secs using 99.79% CPU
Optimizing NNI: done in 0.964747 secs using 99.72% CPU
Optimizing NNI: done in 1.28885 secs using 99.77% CPU
Optimizing NNI: done in 1.27231 secs using 99.82% CPU
Optimizing NNI: done in 1.46535 secs using 99.9% CPU
Optimizing NNI: done in 0.935473 secs using 99.93% CPU
Optimizing NNI: done in 0.989694 secs using 99.75% CPU
Optimizing NNI: done in 1.2064 secs using 99.75% CPU
Optimizing NNI: done in 1.51269 secs using 99.78% CPU
Optimizing NNI: done in 1.03781 secs using 99.64% CPU
Optimizing NNI: done in 1.2184 secs using 99.41% CPU
Optimizing NNI: done in 1.1324 secs using 99.58% CPU
Optimizing NNI: done in 1.4686 secs using 99.88% CPU
Optimizing NNI: done in 1.27488 secs using 99.82% CPU
Optimizing NNI: done in 1.86375 secs using 99.67% CPU
Optimizing NNI: done in 0.994933 secs using 99.46% CPU
Optimizing NNI: done in 1.32234 secs using 99.45% CPU
Optimizing NNI: done in 1.37703 secs using 99.87% CPU
Optimizing NNI: done in 1.11329 secs using 99.93% CPU
Optimizing NNI: done in 0.944393 secs using 99.7% CPU
Optimizing NNI: done in 0.988105 secs using 99.92% CPU
Optimizing NNI: done in 1.93721 secs using 99.95% CPU
Optimizing NNI: done in 0.973478 secs using 99.93% CPU
Optimizing NNI: done in 1.40913 secs using 99.62% CPU
Optimizing NNI: done in 1.94915 secs using 99.86% CPU
Optimizing NNI: done in 1.32984 secs using 99.88% CPU
Optimizing NNI: done in 1.38934 secs using 99.58% CPU
Optimizing NNI: done in 1.32571 secs using 99.71% CPU
Optimizing NNI: done in 1.53005 secs using 99.42% CPU
Optimizing NNI: done in 1.36289 secs using 99.45% CPU
Optimizing NNI: done in 1.0705 secs using 99.85% CPU
Optimizing NNI: done in 0.881273 secs using 99.81% CPU
Optimizing NNI: done in 1.26552 secs using 99.92% CPU
Optimizing NNI: done in 1.51082 secs using 99.93% CPU
Optimizing NNI: done in 0.863627 secs using 99.91% CPU
Optimizing NNI: done in 1.23208 secs using 99.94% CPU
Optimizing NNI: done in 1.1474 secs using 99.89% CPU
Optimizing NNI: done in 2.27165 secs using 99.88% CPU
Optimizing NNI: done in 2.41922 secs using 99.91% CPU
Optimizing NNI: done in 1.14865 secs using 99.95% CPU
Optimizing NNI: done in 1.46626 secs using 99.8% CPU
Optimizing NNI: done in 1.27149 secs using 99.88% CPU
Optimizing NNI: done in 1.42209 secs using 99.88% CPU
Optimizing NNI: done in 1.68965 secs using 99.87% CPU
Optimizing NNI: done in 1.29619 secs using 99.86% CPU
Optimizing NNI: done in 1.97131 secs using 99.52% CPU
Optimizing NNI: done in 1.27971 secs using 99.63% CPU
Optimizing NNI: done in 1.36859 secs using 99.8% CPU
100 samples done
Optimizing NNI: done in 1.41069 secs using 99.83% CPU
Optimizing NNI: done in 1.18375 secs using 99.88% CPU
Optimizing NNI: done in 1.27006 secs using 99.72% CPU
Optimizing NNI: done in 1.28273 secs using 99.75% CPU
Optimizing NNI: done in 1.1486 secs using 99.92% CPU
Optimizing NNI: done in 0.977723 secs using 99.9% CPU
Optimizing NNI: done in 0.931815 secs using 99.93% CPU
Optimizing NNI: done in 1.91204 secs using 99.95% CPU
Optimizing NNI: done in 0.661883 secs using 99.92% CPU
Optimizing NNI: done in 1.28079 secs using 99.92% CPU
Optimizing NNI: done in 1.04225 secs using 99.45% CPU
Optimizing NNI: done in 1.1888 secs using 99.74% CPU
Optimizing NNI: done in 0.905807 secs using 99.78% CPU
Optimizing NNI: done in 1.46377 secs using 99.89% CPU
Optimizing NNI: done in 1.81168 secs using 99.67% CPU
Optimizing NNI: done in 1.32812 secs using 99.64% CPU
Optimizing NNI: done in 2.01088 secs using 99.75% CPU
Optimizing NNI: done in 1.63352 secs using 99.92% CPU
Optimizing NNI: done in 0.917555 secs using 99.91% CPU
Optimizing NNI: done in 1.41189 secs using 99.91% CPU
Optimizing NNI: done in 0.970194 secs using 99.94% CPU
Optimizing NNI: done in 0.81689 secs using 99.83% CPU
Optimizing NNI: done in 1.30065 secs using 99.58% CPU
Optimizing NNI: done in 0.894861 secs using 99.83% CPU
Optimizing NNI: done in 1.04921 secs using 98.89% CPU
Optimizing NNI: done in 1.0027 secs using 99.7% CPU
Optimizing NNI: done in 1.23383 secs using 99.71% CPU
Optimizing NNI: done in 1.03848 secs using 99.95% CPU
Optimizing NNI: done in 1.24468 secs using 99.83% CPU
Optimizing NNI: done in 1.32193 secs using 99.93% CPU
Optimizing NNI: done in 0.95347 secs using 99.94% CPU
Optimizing NNI: done in 0.9049 secs using 99.82% CPU
Optimizing NNI: done in 1.4334 secs using 99.78% CPU
Optimizing NNI: done in 1.53152 secs using 99.95% CPU
Optimizing NNI: done in 1.10086 secs using 99.93% CPU
Optimizing NNI: done in 1.49647 secs using 99.81% CPU
Optimizing NNI: done in 1.27051 secs using 99.6% CPU
Optimizing NNI: done in 1.25095 secs using 99.7% CPU
Optimizing NNI: done in 0.876541 secs using 99.95% CPU
Optimizing NNI: done in 0.982323 secs using 99.91% CPU
Optimizing NNI: done in 0.997127 secs using 99.95% CPU
Optimizing NNI: done in 1.29249 secs using 99.91% CPU
Optimizing NNI: done in 1.39886 secs using 99.77% CPU
Optimizing NNI: done in 1.37502 secs using 99.79% CPU
Optimizing NNI: done in 1.18612 secs using 99.7% CPU
Optimizing NNI: done in 2.23578 secs using 99.92% CPU
Optimizing NNI: done in 1.48451 secs using 99.72% CPU
Optimizing NNI: done in 0.973212 secs using 99.92% CPU
Optimizing NNI: done in 1.45892 secs using 99.91% CPU
Optimizing NNI: done in 1.33537 secs using 99.65% CPU
Optimizing NNI: done in 1.53158 secs using 99.7% CPU
Optimizing NNI: done in 1.08661 secs using 99.92% CPU
Optimizing NNI: done in 1.04265 secs using 99.73% CPU
Optimizing NNI: done in 1.41925 secs using 99.92% CPU
Optimizing NNI: done in 1.79155 secs using 99.89% CPU
Optimizing NNI: done in 1.42256 secs using 99.67% CPU
Optimizing NNI: done in 2.16005 secs using 99.89% CPU
Optimizing NNI: done in 0.849978 secs using 99.92% CPU
Optimizing NNI: done in 0.637982 secs using 99.93% CPU
Optimizing NNI: done in 1.32301 secs using 99.91% CPU
Optimizing NNI: done in 1.24205 secs using 99.95% CPU
Optimizing NNI: done in 2.52345 secs using 99.92% CPU
Optimizing NNI: done in 1.12846 secs using 99.81% CPU
Optimizing NNI: done in 1.7052 secs using 99.92% CPU
Optimizing NNI: done in 0.945148 secs using 99.94% CPU
Optimizing NNI: done in 0.980587 secs using 99.44% CPU
Optimizing NNI: done in 0.93169 secs using 99.46% CPU
Optimizing NNI: done in 1.26609 secs using 99.91% CPU
Optimizing NNI: done in 1.47884 secs using 99.87% CPU
Optimizing NNI: done in 1.46861 secs using 99.72% CPU
Optimizing NNI: done in 1.18396 secs using 99.9% CPU
Optimizing NNI: done in 1.70441 secs using 99.92% CPU
Optimizing NNI: done in 1.23398 secs using 99.95% CPU
Optimizing NNI: done in 1.26271 secs using 99.68% CPU
Optimizing NNI: done in 1.7953 secs using 99.76% CPU
Optimizing NNI: done in 1.36627 secs using 99.7% CPU
Optimizing NNI: done in 1.32468 secs using 99.82% CPU
Optimizing NNI: done in 1.72529 secs using 99.94% CPU
Optimizing NNI: done in 1.4567 secs using 99.93% CPU
Optimizing NNI: done in 1.78298 secs using 99.94% CPU
Optimizing NNI: done in 2.02514 secs using 99.93% CPU
Optimizing NNI: done in 1.63632 secs using 99.78% CPU
Optimizing NNI: done in 2.71385 secs using 99.86% CPU
Optimizing NNI: done in 1.55847 secs using 99.65% CPU
Optimizing NNI: done in 1.36212 secs using 99.72% CPU
Optimizing NNI: done in 1.57915 secs using 99.65% CPU
Optimizing NNI: done in 1.36672 secs using 99.77% CPU
Optimizing NNI: done in 1.39637 secs using 99.95% CPU
Optimizing NNI: done in 1.13082 secs using 99.91% CPU
Optimizing NNI: done in 0.941301 secs using 99.95% CPU
Optimizing NNI: done in 0.948347 secs using 99.8% CPU
Optimizing NNI: done in 1.79339 secs using 99.76% CPU
Optimizing NNI: done in 1.46075 secs using 99.94% CPU
Optimizing NNI: done in 0.844682 secs using 99.83% CPU
Optimizing NNI: done in 2.34813 secs using 99.85% CPU
Optimizing NNI: done in 1.46469 secs using 99.88% CPU
Optimizing NNI: done in 2.20037 secs using 99.84% CPU
Optimizing NNI: done in 1.2296 secs using 99.69% CPU
Optimizing NNI: done in 1.90223 secs using 99.76% CPU
Optimizing NNI: done in 1.51886 secs using 99.87% CPU
200 samples done
Optimizing NNI: done in 1.51229 secs using 99.87% CPU
Optimizing NNI: done in 1.02289 secs using 99.79% CPU
Optimizing NNI: done in 1.95179 secs using 99.61% CPU
Optimizing NNI: done in 1.00578 secs using 99.77% CPU
Optimizing NNI: done in 1.5777 secs using 99.85% CPU
Optimizing NNI: done in 1.51574 secs using 99.84% CPU
Optimizing NNI: done in 1.24843 secs using 99.71% CPU
Optimizing NNI: done in 1.1144 secs using 99.89% CPU
Optimizing NNI: done in 1.96678 secs using 99.8% CPU
Optimizing NNI: done in 1.27042 secs using 99.71% CPU
Optimizing NNI: done in 1.71748 secs using 99.84% CPU
Optimizing NNI: done in 1.09243 secs using 99.89% CPU
Optimizing NNI: done in 1.32213 secs using 99.69% CPU
Optimizing NNI: done in 1.34437 secs using 99.73% CPU
Optimizing NNI: done in 1.79947 secs using 99.8% CPU
Optimizing NNI: done in 1.22374 secs using 99.92% CPU
Optimizing NNI: done in 1.28878 secs using 99.91% CPU
Optimizing NNI: done in 1.28362 secs using 99.7% CPU
Optimizing NNI: done in 1.33313 secs using 99.88% CPU
Optimizing NNI: done in 1.57373 secs using 99.92% CPU
Optimizing NNI: done in 1.3225 secs using 99.94% CPU
Optimizing NNI: done in 1.15735 secs using 99.95% CPU
Optimizing NNI: done in 1.61036 secs using 99.93% CPU
Optimizing NNI: done in 1.36299 secs using 99.82% CPU
Optimizing NNI: done in 1.17114 secs using 99.83% CPU
Optimizing NNI: done in 1.05071 secs using 99.9% CPU
Optimizing NNI: done in 1.19791 secs using 99.87% CPU
Optimizing NNI: done in 1.33064 secs using 99.94% CPU
Optimizing NNI: done in 1.18987 secs using 99.94% CPU
Optimizing NNI: done in 1.70834 secs using 99.8% CPU
Optimizing NNI: done in 1.06506 secs using 99.79% CPU
Optimizing NNI: done in 0.931406 secs using 99.89% CPU
Optimizing NNI: done in 1.80695 secs using 99.9% CPU
Optimizing NNI: done in 1.49225 secs using 99.88% CPU
Optimizing NNI: done in 1.15344 secs using 99.8% CPU
Optimizing NNI: done in 2.1148 secs using 99.79% CPU
Optimizing NNI: done in 1.36348 secs using 99.76% CPU
Optimizing NNI: done in 1.87674 secs using 99.86% CPU
Optimizing NNI: done in 1.40624 secs using 99.4% CPU
Optimizing NNI: done in 1.15332 secs using 99.55% CPU
Optimizing NNI: done in 1.40009 secs using 99.79% CPU
Optimizing NNI: done in 1.26509 secs using 99.55% CPU
Optimizing NNI: done in 1.19009 secs using 99.93% CPU
Optimizing NNI: done in 0.884676 secs using 100.1% CPU
Optimizing NNI: done in 1.25097 secs using 99.87% CPU
Optimizing NNI: done in 1.40516 secs using 99.77% CPU
Optimizing NNI: done in 1.57224 secs using 99.95% CPU
Optimizing NNI: done in 2.19938 secs using 99.8% CPU
Optimizing NNI: done in 1.62176 secs using 99.88% CPU
Optimizing NNI: done in 1.85099 secs using 99.86% CPU
Optimizing NNI: done in 1.12291 secs using 99.84% CPU
Optimizing NNI: done in 0.897494 secs using 99.96% CPU
Optimizing NNI: done in 0.83708 secs using 99.93% CPU
Optimizing NNI: done in 1.79448 secs using 99.95% CPU
Optimizing NNI: done in 1.92547 secs using 99.51% CPU
Optimizing NNI: done in 1.0812 secs using 99.85% CPU
Optimizing NNI: done in 1.03663 secs using 99.57% CPU
Optimizing NNI: done in 0.877469 secs using 99.92% CPU
Optimizing NNI: done in 1.47947 secs using 99.7% CPU
Optimizing NNI: done in 1.9274 secs using 99.58% CPU
Optimizing NNI: done in 1.37795 secs using 99.85% CPU
Optimizing NNI: done in 0.862474 secs using 99.82% CPU
Optimizing NNI: done in 1.37928 secs using 99.96% CPU
Optimizing NNI: done in 1.26575 secs using 99.93% CPU
Optimizing NNI: done in 0.94184 secs using 99.63% CPU
Optimizing NNI: done in 0.955903 secs using 99.96% CPU
Optimizing NNI: done in 1.1386 secs using 99.9% CPU
Optimizing NNI: done in 1.93433 secs using 99.64% CPU
Optimizing NNI: done in 1.35636 secs using 99.92% CPU
Optimizing NNI: done in 0.91605 secs using 99.96% CPU
Optimizing NNI: done in 0.850735 secs using 99.93% CPU
Optimizing NNI: done in 1.08423 secs using 99.89% CPU
Optimizing NNI: done in 1.02884 secs using 99.92% CPU
Optimizing NNI: done in 2.17381 secs using 99.94% CPU
Optimizing NNI: done in 0.893887 secs using 99.9% CPU
Optimizing NNI: done in 1.47331 secs using 99.64% CPU
Optimizing NNI: done in 1.01105 secs using 99.91% CPU
Optimizing NNI: done in 0.944951 secs using 99.91% CPU
Optimizing NNI: done in 1.3705 secs using 99.31% CPU
Optimizing NNI: done in 0.818668 secs using 99.89% CPU
Optimizing NNI: done in 1.14165 secs using 99.92% CPU
Optimizing NNI: done in 1.77051 secs using 99.91% CPU
Optimizing NNI: done in 1.44499 secs using 99.95% CPU
Optimizing NNI: done in 0.881578 secs using 99.91% CPU
Optimizing NNI: done in 1.27109 secs using 99.86% CPU
Optimizing NNI: done in 1.63393 secs using 99.92% CPU
Optimizing NNI: done in 1.03799 secs using 99.95% CPU
Optimizing NNI: done in 1.3538 secs using 99.94% CPU
Optimizing NNI: done in 1.66925 secs using 99.95% CPU
Optimizing NNI: done in 2.48004 secs using 99.87% CPU
Optimizing NNI: done in 1.16087 secs using 99.53% CPU
Optimizing NNI: done in 2.10096 secs using 99.86% CPU
Optimizing NNI: done in 1.10793 secs using 99.79% CPU
Optimizing NNI: done in 1.88171 secs using 99.66% CPU
Optimizing NNI: done in 0.905916 secs using 99.54% CPU
Optimizing NNI: done in 1.3274 secs using 99.86% CPU
Optimizing NNI: done in 1.31562 secs using 99.72% CPU
Optimizing NNI: done in 1.22429 secs using 99.71% CPU
Optimizing NNI: done in 1.53023 secs using 99.82% CPU
Optimizing NNI: done in 1.12548 secs using 99.84% CPU
300 samples done
Optimizing NNI: done in 1.54865 secs using 99.76% CPU
Optimizing NNI: done in 1.43624 secs using 99.87% CPU
Optimizing NNI: done in 1.51614 secs using 99.94% CPU
Optimizing NNI: done in 1.17222 secs using 99.92% CPU
Optimizing NNI: done in 0.874568 secs using 99.94% CPU
Optimizing NNI: done in 1.32659 secs using 99.95% CPU
Optimizing NNI: done in 1.32697 secs using 99.94% CPU
Optimizing NNI: done in 1.37764 secs using 99.92% CPU
Optimizing NNI: done in 1.07074 secs using 99.85% CPU
Optimizing NNI: done in 1.41645 secs using 99.93% CPU
Optimizing NNI: done in 1.75968 secs using 99.94% CPU
Optimizing NNI: done in 0.994423 secs using 99.9% CPU
Optimizing NNI: done in 1.32494 secs using 99.69% CPU
Optimizing NNI: done in 1.70546 secs using 99.91% CPU
Optimizing NNI: done in 0.87521 secs using 99.08% CPU
Optimizing NNI: done in 1.50884 secs using 99.64% CPU
Optimizing NNI: done in 1.14527 secs using 99.74% CPU
Optimizing NNI: done in 1.63601 secs using 99.88% CPU
Optimizing NNI: done in 1.10503 secs using 99.64% CPU
Optimizing NNI: done in 1.74128 secs using 99.78% CPU
Optimizing NNI: done in 1.22759 secs using 99.9% CPU
Optimizing NNI: done in 1.31289 secs using 99.92% CPU
Optimizing NNI: done in 1.0745 secs using 99.93% CPU
Optimizing NNI: done in 1.77902 secs using 99.93% CPU
Optimizing NNI: done in 1.3632 secs using 99.62% CPU
Optimizing NNI: done in 1.17457 secs using 99.95% CPU
Optimizing NNI: done in 1.68271 secs using 99.84% CPU
Optimizing NNI: done in 1.01634 secs using 99.9% CPU
Optimizing NNI: done in 1.34301 secs using 99.93% CPU
Optimizing NNI: done in 1.45162 secs using 99.92% CPU
Optimizing NNI: done in 1.18383 secs using 99.65% CPU
Optimizing NNI: done in 1.27812 secs using 99.86% CPU
Optimizing NNI: done in 2.01735 secs using 99.84% CPU
Optimizing NNI: done in 1.19756 secs using 99.84% CPU
Optimizing NNI: done in 0.980062 secs using 99.39% CPU
Optimizing NNI: done in 0.901788 secs using 99.68% CPU
Optimizing NNI: done in 0.980266 secs using 99.88% CPU
Optimizing NNI: done in 1.05987 secs using 98.3% CPU
Optimizing NNI: done in 1.04025 secs using 99.93% CPU
Optimizing NNI: done in 1.24312 secs using 99.92% CPU
Optimizing NNI: done in 1.10911 secs using 99.88% CPU
Optimizing NNI: done in 1.36053 secs using 99.91% CPU
Optimizing NNI: done in 0.893564 secs using 99.82% CPU
Optimizing NNI: done in 0.980781 secs using 99.92% CPU
Optimizing NNI: done in 1.57224 secs using 99.8% CPU
Optimizing NNI: done in 1.04467 secs using 99.74% CPU
Optimizing NNI: done in 1.25012 secs using 99.92% CPU
Optimizing NNI: done in 0.833574 secs using 99.83% CPU
Optimizing NNI: done in 0.658757 secs using 99.83% CPU
Optimizing NNI: done in 1.21511 secs using 99.94% CPU
Optimizing NNI: done in 1.49481 secs using 99.43% CPU
Optimizing NNI: done in 1.60716 secs using 98.96% CPU
Optimizing NNI: done in 1.31683 secs using 98.84% CPU
Optimizing NNI: done in 1.15328 secs using 99.05% CPU
Optimizing NNI: done in 1.79379 secs using 99.65% CPU
Optimizing NNI: done in 1.31037 secs using 99.55% CPU
Optimizing NNI: done in 1.29668 secs using 99.89% CPU
Optimizing NNI: done in 1.01575 secs using 99.94% CPU
Optimizing NNI: done in 2.33183 secs using 99.79% CPU
Optimizing NNI: done in 1.75076 secs using 98.76% CPU
Optimizing NNI: done in 1.2578 secs using 98.91% CPU
Optimizing NNI: done in 2.45022 secs using 99.83% CPU
Optimizing NNI: done in 1.2556 secs using 99.85% CPU
Optimizing NNI: done in 0.803312 secs using 99.89% CPU
Optimizing NNI: done in 1.1429 secs using 99.72% CPU
Optimizing NNI: done in 1.39937 secs using 99.88% CPU
Optimizing NNI: done in 1.34664 secs using 99.89% CPU
Optimizing NNI: done in 1.06481 secs using 99.89% CPU
Optimizing NNI: done in 1.21607 secs using 99.91% CPU
Optimizing NNI: done in 2.04078 secs using 99.88% CPU
Optimizing NNI: done in 2.07804 secs using 99.7% CPU
Optimizing NNI: done in 1.65071 secs using 99.74% CPU
Optimizing NNI: done in 1.34226 secs using 99.83% CPU
Optimizing NNI: done in 1.36858 secs using 99.79% CPU
Optimizing NNI: done in 1.15512 secs using 99.55% CPU
Optimizing NNI: done in 1.01059 secs using 99.14% CPU
Optimizing NNI: done in 1.57585 secs using 99.59% CPU
Optimizing NNI: done in 1.25131 secs using 99.6% CPU
Optimizing NNI: done in 1.55001 secs using 99.93% CPU
Optimizing NNI: done in 0.999278 secs using 99.94% CPU
Optimizing NNI: done in 1.16076 secs using 99.58% CPU
Optimizing NNI: done in 1.22648 secs using 99.92% CPU
Optimizing NNI: done in 1.21071 secs using 99.51% CPU
Optimizing NNI: done in 2.18534 secs using 99.86% CPU
Optimizing NNI: done in 0.956517 secs using 99.95% CPU
Optimizing NNI: done in 1.12018 secs using 99.85% CPU
Optimizing NNI: done in 2.2321 secs using 99.85% CPU
Optimizing NNI: done in 1.76111 secs using 99.94% CPU
Optimizing NNI: done in 1.12441 secs using 99.94% CPU
Optimizing NNI: done in 1.38703 secs using 99.73% CPU
Optimizing NNI: done in 1.01505 secs using 99.9% CPU
Optimizing NNI: done in 1.49511 secs using 99.82% CPU
Optimizing NNI: done in 0.990042 secs using 99.67% CPU
Optimizing NNI: done in 2.25056 secs using 99.92% CPU
Optimizing NNI: done in 1.31957 secs using 99.94% CPU
Optimizing NNI: done in 1.32806 secs using 99.68% CPU
Optimizing NNI: done in 1.67432 secs using 99.83% CPU
Optimizing NNI: done in 0.907474 secs using 99.9% CPU
Optimizing NNI: done in 1.20905 secs using 99.57% CPU
Optimizing NNI: done in 1.16265 secs using 99.85% CPU
400 samples done
Optimizing NNI: done in 1.78988 secs using 99.78% CPU
Optimizing NNI: done in 0.970527 secs using 99.83% CPU
Optimizing NNI: done in 1.72842 secs using 99.94% CPU
Optimizing NNI: done in 2.07129 secs using 99.92% CPU
Optimizing NNI: done in 1.33363 secs using 99.94% CPU
Optimizing NNI: done in 1.34082 secs using 99.6% CPU
Optimizing NNI: done in 1.01587 secs using 99.78% CPU
Optimizing NNI: done in 1.45996 secs using 99.78% CPU
Optimizing NNI: done in 1.13081 secs using 99.84% CPU
Optimizing NNI: done in 1.51394 secs using 99.86% CPU
Optimizing NNI: done in 1.40725 secs using 99.86% CPU
Optimizing NNI: done in 1.05864 secs using 99.44% CPU
Optimizing NNI: done in 1.54106 secs using 99.66% CPU
Optimizing NNI: done in 1.09303 secs using 99.78% CPU
Optimizing NNI: done in 1.38035 secs using 99.55% CPU
Optimizing NNI: done in 1.06883 secs using 99.28% CPU
Optimizing NNI: done in 1.97611 secs using 99.93% CPU
Optimizing NNI: done in 1.58585 secs using 99.88% CPU
Optimizing NNI: done in 1.2893 secs using 99.84% CPU
Optimizing NNI: done in 1.70347 secs using 99.7% CPU
Optimizing NNI: done in 1.47327 secs using 99.51% CPU
Optimizing NNI: done in 1.52794 secs using 99.81% CPU
Optimizing NNI: done in 1.41345 secs using 99.55% CPU
Optimizing NNI: done in 0.944623 secs using 99.63% CPU
Optimizing NNI: done in 1.66891 secs using 99.92% CPU
Optimizing NNI: done in 1.47468 secs using 99.9% CPU
Optimizing NNI: done in 1.31506 secs using 99.17% CPU
Optimizing NNI: done in 1.16866 secs using 99.93% CPU
Optimizing NNI: done in 0.920731 secs using 99.9% CPU
Optimizing NNI: done in 1.11797 secs using 99.95% CPU
Optimizing NNI: done in 1.53682 secs using 99.94% CPU
Optimizing NNI: done in 1.79554 secs using 99.81% CPU
Optimizing NNI: done in 1.94629 secs using 99.75% CPU
Optimizing NNI: done in 1.80445 secs using 99.77% CPU
Optimizing NNI: done in 1.36332 secs using 99.83% CPU
Optimizing NNI: done in 0.940036 secs using 99.93% CPU
Optimizing NNI: done in 1.13283 secs using 99.74% CPU
Optimizing NNI: done in 1.51365 secs using 99.9% CPU
Optimizing NNI: done in 1.47069 secs using 99.88% CPU
Optimizing NNI: done in 1.72689 secs using 99.74% CPU
Optimizing NNI: done in 1.38909 secs using 99.92% CPU
Optimizing NNI: done in 1.99812 secs using 99.77% CPU
Optimizing NNI: done in 1.55174 secs using 99.81% CPU
Optimizing NNI: done in 2.38084 secs using 99.62% CPU
Optimizing NNI: done in 1.37766 secs using 99.95% CPU
Optimizing NNI: done in 1.70335 secs using 99.54% CPU
Optimizing NNI: done in 1.18575 secs using 99.83% CPU
Optimizing NNI: done in 1.85232 secs using 99.94% CPU
Optimizing NNI: done in 1.54161 secs using 99.94% CPU
Optimizing NNI: done in 0.951877 secs using 99.69% CPU
Optimizing NNI: done in 2.13661 secs using 99.83% CPU
Optimizing NNI: done in 1.18591 secs using 99.95% CPU
Optimizing NNI: done in 1.58329 secs using 99.68% CPU
Optimizing NNI: done in 1.76448 secs using 99.88% CPU
Optimizing NNI: done in 0.932564 secs using 99.9% CPU
Optimizing NNI: done in 1.07338 secs using 99.93% CPU
Optimizing NNI: done in 1.42844 secs using 99.68% CPU
Optimizing NNI: done in 1.18143 secs using 99.83% CPU
Optimizing NNI: done in 1.42893 secs using 99.69% CPU
Optimizing NNI: done in 2.05451 secs using 99.83% CPU
Optimizing NNI: done in 0.878936 secs using 99.68% CPU
Optimizing NNI: done in 1.37765 secs using 99.76% CPU
Optimizing NNI: done in 1.21914 secs using 99.63% CPU
Optimizing NNI: done in 1.25248 secs using 99.81% CPU
Optimizing NNI: done in 1.42969 secs using 99.86% CPU
Optimizing NNI: done in 0.881208 secs using 99.91% CPU
Optimizing NNI: done in 1.5177 secs using 99.94% CPU
Optimizing NNI: done in 1.06926 secs using 99.91% CPU
Optimizing NNI: done in 0.903062 secs using 99.71% CPU
Optimizing NNI: done in 0.883774 secs using 99.9% CPU
Optimizing NNI: done in 1.96579 secs using 99.92% CPU
Optimizing NNI: done in 1.49973 secs using 99.71% CPU
Optimizing NNI: done in 2.23133 secs using 99.82% CPU
Optimizing NNI: done in 1.35192 secs using 99.91% CPU
Optimizing NNI: done in 1.53531 secs using 99.88% CPU
Optimizing NNI: done in 2.03596 secs using 99.84% CPU
Optimizing NNI: done in 1.32284 secs using 99.83% CPU
Optimizing NNI: done in 0.994175 secs using 99.86% CPU
Optimizing NNI: done in 1.14061 secs using 99.93% CPU
Optimizing NNI: done in 0.858136 secs using 99.92% CPU
Optimizing NNI: done in 0.895861 secs using 99.93% CPU
Optimizing NNI: done in 1.73236 secs using 99.77% CPU
Optimizing NNI: done in 0.663942 secs using 99.77% CPU
Optimizing NNI: done in 1.23316 secs using 99.83% CPU
Optimizing NNI: done in 1.4821 secs using 99.9% CPU
Optimizing NNI: done in 1.55954 secs using 99.4% CPU
Optimizing NNI: done in 1.07732 secs using 99.8% CPU
Optimizing NNI: done in 1.43451 secs using 99.92% CPU
Optimizing NNI: done in 1.36649 secs using 99.65% CPU
Optimizing NNI: done in 1.84136 secs using 99.94% CPU
Optimizing NNI: done in 1.32579 secs using 99.78% CPU
Optimizing NNI: done in 1.23383 secs using 99.93% CPU
Optimizing NNI: done in 1.09713 secs using 99.94% CPU
Optimizing NNI: done in 2.55391 secs using 99.64% CPU
Optimizing NNI: done in 2.05841 secs using 99.85% CPU
Optimizing NNI: done in 1.28819 secs using 99.95% CPU
Optimizing NNI: done in 1.99171 secs using 99.85% CPU
Optimizing NNI: done in 1.83761 secs using 99.75% CPU
Optimizing NNI: done in 0.93178 secs using 99.91% CPU
Optimizing NNI: done in 1.09638 secs using 99.36% CPU
500 samples done
Optimizing NNI: done in 1.34207 secs using 99.79% CPU
Optimizing NNI: done in 1.6796 secs using 99.81% CPU
Optimizing NNI: done in 1.11173 secs using 99.82% CPU
Optimizing NNI: done in 1.43889 secs using 99.83% CPU
Optimizing NNI: done in 1.42512 secs using 99.84% CPU
Optimizing NNI: done in 0.935101 secs using 99.88% CPU
Optimizing NNI: done in 0.861032 secs using 99.85% CPU
Optimizing NNI: done in 1.00429 secs using 99.76% CPU
Optimizing NNI: done in 1.29938 secs using 98.54% CPU
Optimizing NNI: done in 1.64119 secs using 99.92% CPU
Optimizing NNI: done in 1.28014 secs using 99.84% CPU
Optimizing NNI: done in 1.47312 secs using 99.74% CPU
Optimizing NNI: done in 1.51901 secs using 99.73% CPU
Optimizing NNI: done in 1.41492 secs using 99.84% CPU
Optimizing NNI: done in 1.66284 secs using 99.93% CPU
Optimizing NNI: done in 1.40789 secs using 99.95% CPU
Optimizing NNI: done in 1.24527 secs using 99.95% CPU
Optimizing NNI: done in 1.00956 secs using 99.47% CPU
Optimizing NNI: done in 1.27321 secs using 99.91% CPU
Optimizing NNI: done in 1.7474 secs using 99.7% CPU
Optimizing NNI: done in 1.01501 secs using 99.87% CPU
Optimizing NNI: done in 2.11332 secs using 99.7% CPU
Optimizing NNI: done in 1.52746 secs using 99.53% CPU
Optimizing NNI: done in 1.46094 secs using 99.89% CPU
Optimizing NNI: done in 1.33596 secs using 99.84% CPU
Optimizing NNI: done in 1.36369 secs using 99.83% CPU
Optimizing NNI: done in 0.895359 secs using 99.84% CPU
Optimizing NNI: done in 1.2319 secs using 99.92% CPU
Optimizing NNI: done in 1.53057 secs using 99.95% CPU
Optimizing NNI: done in 2.08777 secs using 99.54% CPU
Optimizing NNI: done in 1.09068 secs using 99.88% CPU
Optimizing NNI: done in 1.68586 secs using 99.86% CPU
Optimizing NNI: done in 1.94089 secs using 99.74% CPU
Optimizing NNI: done in 0.869866 secs using 99.8% CPU
Optimizing NNI: done in 1.34314 secs using 99.69% CPU
Optimizing NNI: done in 2.55068 secs using 99.72% CPU
Optimizing NNI: done in 1.64466 secs using 99.63% CPU
Optimizing NNI: done in 2.13062 secs using 99.68% CPU
Optimizing NNI: done in 1.17103 secs using 99.87% CPU
Optimizing NNI: done in 1.07942 secs using 99.92% CPU
Optimizing NNI: done in 2.30345 secs using 99.81% CPU
Optimizing NNI: done in 1.48502 secs using 99.85% CPU
Optimizing NNI: done in 1.47742 secs using 99.67% CPU
Optimizing NNI: done in 1.41848 secs using 99.7% CPU
Optimizing NNI: done in 1.30414 secs using 99.77% CPU
Optimizing NNI: done in 1.33213 secs using 99.89% CPU
Optimizing NNI: done in 1.93475 secs using 99.8% CPU
Optimizing NNI: done in 1.38476 secs using 99.78% CPU
Optimizing NNI: done in 1.59286 secs using 99.88% CPU
Optimizing NNI: done in 1.15646 secs using 99.79% CPU
Optimizing NNI: done in 1.165 secs using 99.9% CPU
Optimizing NNI: done in 1.12433 secs using 99.84% CPU
Optimizing NNI: done in 1.02797 secs using 99.77% CPU
Optimizing NNI: done in 1.47484 secs using 99.88% CPU
Optimizing NNI: done in 1.48707 secs using 99.59% CPU
Optimizing NNI: done in 1.52284 secs using 99.79% CPU
Optimizing NNI: done in 1.1016 secs using 99.9% CPU
Optimizing NNI: done in 1.48 secs using 99.81% CPU
Optimizing NNI: done in 1.94257 secs using 99.81% CPU
Optimizing NNI: done in 1.44203 secs using 99.76% CPU
Optimizing NNI: done in 1.40957 secs using 99.89% CPU
Optimizing NNI: done in 1.45174 secs using 99.93% CPU
Optimizing NNI: done in 0.898314 secs using 99.59% CPU
Optimizing NNI: done in 1.58715 secs using 99.95% CPU
Optimizing NNI: done in 1.2726 secs using 99.94% CPU
Optimizing NNI: done in 1.5692 secs using 99.94% CPU
Optimizing NNI: done in 1.30741 secs using 99.95% CPU
Optimizing NNI: done in 1.4453 secs using 99.89% CPU
Optimizing NNI: done in 1.47831 secs using 99.81% CPU
Optimizing NNI: done in 1.45606 secs using 99.93% CPU
Optimizing NNI: done in 2.3079 secs using 99.86% CPU
Optimizing NNI: done in 1.32247 secs using 99.92% CPU
Optimizing NNI: done in 1.06267 secs using 99.84% CPU
Optimizing NNI: done in 1.31304 secs using 99.88% CPU
Optimizing NNI: done in 0.848052 secs using 99.66% CPU
Optimizing NNI: done in 1.07588 secs using 99.67% CPU
Optimizing NNI: done in 1.172 secs using 99.89% CPU
Optimizing NNI: done in 1.8327 secs using 99.79% CPU
Optimizing NNI: done in 1.61043 secs using 99.77% CPU
Optimizing NNI: done in 1.0573 secs using 99.94% CPU
Optimizing NNI: done in 1.47644 secs using 99.77% CPU
Optimizing NNI: done in 1.48098 secs using 99.82% CPU
Optimizing NNI: done in 0.96886 secs using 99.84% CPU
Optimizing NNI: done in 1.04433 secs using 99.91% CPU
Optimizing NNI: done in 1.49126 secs using 99.83% CPU
Optimizing NNI: done in 0.853863 secs using 99.74% CPU
Optimizing NNI: done in 2.0317 secs using 99.78% CPU
Optimizing NNI: done in 1.23043 secs using 99.62% CPU
Optimizing NNI: done in 1.53325 secs using 99.52% CPU
Optimizing NNI: done in 1.68865 secs using 99.56% CPU
Optimizing NNI: done in 0.989169 secs using 99.47% CPU
Optimizing NNI: done in 1.82766 secs using 99.7% CPU
Optimizing NNI: done in 0.870458 secs using 99.82% CPU
Optimizing NNI: done in 0.917993 secs using 99.45% CPU
Optimizing NNI: done in 1.39323 secs using 99.87% CPU
Optimizing NNI: done in 1.31836 secs using 99.89% CPU
Optimizing NNI: done in 1.28132 secs using 98.42% CPU
Optimizing NNI: done in 1.62511 secs using 99.87% CPU
Optimizing NNI: done in 1.47503 secs using 99.87% CPU
Optimizing NNI: done in 1.42474 secs using 99.77% CPU
600 samples done
Optimizing NNI: done in 1.13031 secs using 99.66% CPU
Optimizing NNI: done in 1.22253 secs using 99.8% CPU
Optimizing NNI: done in 2.25969 secs using 99.89% CPU
Optimizing NNI: done in 1.31277 secs using 99.94% CPU
Optimizing NNI: done in 1.39622 secs using 99.91% CPU
Optimizing NNI: done in 1.29984 secs using 99.75% CPU
Optimizing NNI: done in 1.13554 secs using 99.94% CPU
Optimizing NNI: done in 1.10789 secs using 99.92% CPU
Optimizing NNI: done in 1.08355 secs using 99.9% CPU
Optimizing NNI: done in 1.10347 secs using 99.81% CPU
Optimizing NNI: done in 1.53745 secs using 99.91% CPU
Optimizing NNI: done in 1.88152 secs using 99.78% CPU
Optimizing NNI: done in 1.80961 secs using 99.52% CPU
Optimizing NNI: done in 1.04021 secs using 99.87% CPU
Optimizing NNI: done in 1.1105 secs using 99.83% CPU
Optimizing NNI: done in 1.94895 secs using 99.75% CPU
Optimizing NNI: done in 1.48909 secs using 99.61% CPU
Optimizing NNI: done in 1.32755 secs using 99.9% CPU
Optimizing NNI: done in 1.06825 secs using 99.92% CPU
Optimizing NNI: done in 1.34572 secs using 99.85% CPU
Optimizing NNI: done in 1.16685 secs using 99.95% CPU
Optimizing NNI: done in 1.04196 secs using 99.94% CPU
Optimizing NNI: done in 1.57439 secs using 99.95% CPU
Optimizing NNI: done in 0.945061 secs using 99.94% CPU
Optimizing NNI: done in 1.12232 secs using 99.91% CPU
Optimizing NNI: done in 1.48678 secs using 99.92% CPU
Optimizing NNI: done in 1.34988 secs using 99.69% CPU
Optimizing NNI: done in 0.868063 secs using 99.18% CPU
Optimizing NNI: done in 1.8317 secs using 99.41% CPU
Optimizing NNI: done in 1.08197 secs using 99.76% CPU
Optimizing NNI: done in 1.08189 secs using 99.55% CPU
Optimizing NNI: done in 1.28402 secs using 99.42% CPU
Optimizing NNI: done in 0.979346 secs using 99.8% CPU
Optimizing NNI: done in 1.32069 secs using 99.64% CPU
Optimizing NNI: done in 1.50663 secs using 99.78% CPU
Optimizing NNI: done in 1.36282 secs using 99.72% CPU
Optimizing NNI: done in 1.67944 secs using 99.93% CPU
Optimizing NNI: done in 1.56075 secs using 99.89% CPU
Optimizing NNI: done in 0.849374 secs using 99.88% CPU
Optimizing NNI: done in 1.43395 secs using 99.94% CPU
Optimizing NNI: done in 1.32786 secs using 99.29% CPU
Optimizing NNI: done in 1.40255 secs using 99.74% CPU
Optimizing NNI: done in 0.953812 secs using 99.89% CPU
Optimizing NNI: done in 1.43427 secs using 99.8% CPU
Optimizing NNI: done in 1.22877 secs using 99.71% CPU
Optimizing NNI: done in 0.904511 secs using 99.83% CPU
Optimizing NNI: done in 1.60109 secs using 99.79% CPU
Optimizing NNI: done in 1.98996 secs using 99.54% CPU
Optimizing NNI: done in 1.93862 secs using 99.58% CPU
Optimizing NNI: done in 1.46894 secs using 99.79% CPU
Optimizing NNI: done in 0.921139 secs using 99.91% CPU
Optimizing NNI: done in 1.59406 secs using 99.84% CPU
Optimizing NNI: done in 2.16021 secs using 99.87% CPU
Optimizing NNI: done in 1.67965 secs using 99.88% CPU
Optimizing NNI: done in 2.36884 secs using 99.85% CPU
Optimizing NNI: done in 1.10461 secs using 99.46% CPU
Optimizing NNI: done in 1.11497 secs using 99.84% CPU
Optimizing NNI: done in 1.28928 secs using 99.84% CPU
Optimizing NNI: done in 1.11525 secs using 99.78% CPU
Optimizing NNI: done in 1.53418 secs using 99.95% CPU
Optimizing NNI: done in 1.74135 secs using 99.85% CPU
Optimizing NNI: done in 1.5235 secs using 99.89% CPU
Optimizing NNI: done in 1.49137 secs using 99.75% CPU
Optimizing NNI: done in 2.01878 secs using 99.93% CPU
Optimizing NNI: done in 0.894316 secs using 99.94% CPU
Optimizing NNI: done in 1.38957 secs using 99.65% CPU
Optimizing NNI: done in 1.88832 secs using 99.82% CPU
Optimizing NNI: done in 1.15386 secs using 99.92% CPU
Optimizing NNI: done in 1.22071 secs using 99.95% CPU
Optimizing NNI: done in 1.57717 secs using 99.74% CPU
Optimizing NNI: done in 1.3522 secs using 99.81% CPU
Optimizing NNI: done in 1.8185 secs using 99.74% CPU
Optimizing NNI: done in 1.29913 secs using 99.75% CPU
Optimizing NNI: done in 0.968436 secs using 99.94% CPU
Optimizing NNI: done in 1.04545 secs using 99.92% CPU
Optimizing NNI: done in 1.01233 secs using 99.92% CPU
Optimizing NNI: done in 1.3161 secs using 99.86% CPU
Optimizing NNI: done in 1.77684 secs using 99.79% CPU
Optimizing NNI: done in 1.29016 secs using 99.74% CPU
Optimizing NNI: done in 1.77528 secs using 99.9% CPU
Optimizing NNI: done in 1.7553 secs using 99.71% CPU
Optimizing NNI: done in 1.59966 secs using 99.81% CPU
Optimizing NNI: done in 1.25381 secs using 99.91% CPU
Optimizing NNI: done in 1.37119 secs using 99.92% CPU
Optimizing NNI: done in 0.934902 secs using 99.94% CPU
Optimizing NNI: done in 1.32497 secs using 99.77% CPU
Optimizing NNI: done in 1.90686 secs using 99.68% CPU
Optimizing NNI: done in 1.74557 secs using 99.73% CPU
Optimizing NNI: done in 1.46165 secs using 99.73% CPU
Optimizing NNI: done in 1.79297 secs using 99.75% CPU
Optimizing NNI: done in 1.26604 secs using 99.89% CPU
Optimizing NNI: done in 1.81791 secs using 99.78% CPU
Optimizing NNI: done in 1.00321 secs using 99.87% CPU
Optimizing NNI: done in 1.72731 secs using 99.91% CPU
Optimizing NNI: done in 1.27295 secs using 99.54% CPU
Optimizing NNI: done in 1.74081 secs using 99.86% CPU
Optimizing NNI: done in 1.37928 secs using 99.86% CPU
Optimizing NNI: done in 1.27342 secs using 99.85% CPU
Optimizing NNI: done in 0.880097 secs using 99.76% CPU
Optimizing NNI: done in 1.72289 secs using 99.87% CPU
700 samples done
Optimizing NNI: done in 1.59338 secs using 99.93% CPU
Optimizing NNI: done in 1.30411 secs using 99.94% CPU
Optimizing NNI: done in 1.19311 secs using 99.84% CPU
Optimizing NNI: done in 1.19978 secs using 99.93% CPU
Optimizing NNI: done in 2.12057 secs using 99.78% CPU
Optimizing NNI: done in 0.946965 secs using 99.84% CPU
Optimizing NNI: done in 1.31563 secs using 99.91% CPU
Optimizing NNI: done in 1.00584 secs using 99.92% CPU
Optimizing NNI: done in 1.48546 secs using 99.71% CPU
Optimizing NNI: done in 2.46053 secs using 99.88% CPU
Optimizing NNI: done in 0.889282 secs using 99.7% CPU
Optimizing NNI: done in 1.82753 secs using 99.33% CPU
Optimizing NNI: done in 1.38449 secs using 99.82% CPU
Optimizing NNI: done in 1.0125 secs using 99.69% CPU
Optimizing NNI: done in 1.49348 secs using 99.91% CPU
Optimizing NNI: done in 1.18915 secs using 99.92% CPU
Optimizing NNI: done in 1.59859 secs using 99.93% CPU
Optimizing NNI: done in 1.34805 secs using 99.95% CPU
Optimizing NNI: done in 0.927891 secs using 99.92% CPU
Optimizing NNI: done in 2.40277 secs using 99.84% CPU
Optimizing NNI: done in 1.1267 secs using 99.82% CPU
Optimizing NNI: done in 1.55177 secs using 99.85% CPU
Optimizing NNI: done in 2.48655 secs using 99.81% CPU
Optimizing NNI: done in 1.26508 secs using 99.92% CPU
Optimizing NNI: done in 1.19375 secs using 99.84% CPU
Optimizing NNI: done in 1.16287 secs using 99.91% CPU
Optimizing NNI: done in 1.97901 secs using 99.88% CPU
Optimizing NNI: done in 1.39474 secs using 99.95% CPU
Optimizing NNI: done in 1.6779 secs using 99.95% CPU
Optimizing NNI: done in 1.41013 secs using 99.95% CPU
Optimizing NNI: done in 1.42233 secs using 99.91% CPU
Optimizing NNI: done in 1.35402 secs using 99.88% CPU
Optimizing NNI: done in 1.28459 secs using 99.92% CPU
Optimizing NNI: done in 1.68457 secs using 99.84% CPU
Optimizing NNI: done in 1.23521 secs using 99.81% CPU
Optimizing NNI: done in 1.29249 secs using 99.42% CPU
Optimizing NNI: done in 1.1089 secs using 99.66% CPU
Optimizing NNI: done in 1.28255 secs using 99.89% CPU
Optimizing NNI: done in 1.65946 secs using 99.91% CPU
Optimizing NNI: done in 1.34799 secs using 99.85% CPU
Optimizing NNI: done in 1.37385 secs using 99.91% CPU
Optimizing NNI: done in 1.24173 secs using 99.8% CPU
Optimizing NNI: done in 0.936575 secs using 99.69% CPU
Optimizing NNI: done in 0.956872 secs using 99.86% CPU
Optimizing NNI: done in 1.06421 secs using 99.77% CPU
Optimizing NNI: done in 0.911771 secs using 99.9% CPU
Optimizing NNI: done in 1.26563 secs using 99.89% CPU
Optimizing NNI: done in 1.89854 secs using 99.89% CPU
Optimizing NNI: done in 1.44173 secs using 99.93% CPU
Optimizing NNI: done in 1.27473 secs using 99.71% CPU
Optimizing NNI: done in 1.30114 secs using 99.66% CPU
Optimizing NNI: done in 0.920987 secs using 99.69% CPU
Optimizing NNI: done in 1.54702 secs using 99.84% CPU
Optimizing NNI: done in 1.43517 secs using 99.91% CPU
Optimizing NNI: done in 2.4828 secs using 99.78% CPU
Optimizing NNI: done in 0.966538 secs using 99.71% CPU
Optimizing NNI: done in 1.10186 secs using 99.93% CPU
Optimizing NNI: done in 1.49827 secs using 99.95% CPU
Optimizing NNI: done in 1.71909 secs using 99.89% CPU
Optimizing NNI: done in 2.20277 secs using 99.94% CPU
Optimizing NNI: done in 0.8909 secs using 99.95% CPU
Optimizing NNI: done in 1.62197 secs using 99.92% CPU
Optimizing NNI: done in 1.48488 secs using 99.95% CPU
Optimizing NNI: done in 1.35201 secs using 99.95% CPU
Optimizing NNI: done in 1.43327 secs using 99.95% CPU
Optimizing NNI: done in 1.70341 secs using 99.88% CPU
Optimizing NNI: done in 1.15232 secs using 99.78% CPU
Optimizing NNI: done in 1.54789 secs using 99.85% CPU
Optimizing NNI: done in 1.07961 secs using 99.93% CPU
Optimizing NNI: done in 1.16617 secs using 99.9% CPU
Optimizing NNI: done in 1.49861 secs using 99.84% CPU
Optimizing NNI: done in 1.61519 secs using 99.95% CPU
Optimizing NNI: done in 1.23341 secs using 99.93% CPU
Optimizing NNI: done in 1.26128 secs using 99.89% CPU
Optimizing NNI: done in 1.1865 secs using 99.93% CPU
Optimizing NNI: done in 1.5395 secs using 99.76% CPU
Optimizing NNI: done in 1.4591 secs using 99.89% CPU
Optimizing NNI: done in 1.79172 secs using 99.9% CPU
Optimizing NNI: done in 1.44696 secs using 99.81% CPU
Optimizing NNI: done in 1.62587 secs using 99.94% CPU
Optimizing NNI: done in 1.36115 secs using 99.7% CPU
Optimizing NNI: done in 0.978716 secs using 99.01% CPU
Optimizing NNI: done in 1.0356 secs using 98.93% CPU
Optimizing NNI: done in 1.82433 secs using 99.83% CPU
Optimizing NNI: done in 1.07966 secs using 99.87% CPU
Optimizing NNI: done in 1.39487 secs using 99.77% CPU
Optimizing NNI: done in 0.881999 secs using 99.86% CPU
Optimizing NNI: done in 1.31355 secs using 99.78% CPU
Optimizing NNI: done in 0.95965 secs using 99.92% CPU
Optimizing NNI: done in 0.915159 secs using 99.91% CPU
Optimizing NNI: done in 1.41344 secs using 99.81% CPU
Optimizing NNI: done in 2.11798 secs using 99.83% CPU
Optimizing NNI: done in 1.45955 secs using 98.87% CPU
Optimizing NNI: done in 1.64114 secs using 99.14% CPU
Optimizing NNI: done in 1.12141 secs using 99.76% CPU
Optimizing NNI: done in 1.42212 secs using 98.75% CPU
Optimizing NNI: done in 1.90234 secs using 98.41% CPU
Optimizing NNI: done in 1.20759 secs using 99.75% CPU
Optimizing NNI: done in 1.49491 secs using 99.47% CPU
Optimizing NNI: done in 2.04091 secs using 99.58% CPU
800 samples done
Optimizing NNI: done in 1.44031 secs using 99.68% CPU
Optimizing NNI: done in 1.56556 secs using 99.65% CPU
Optimizing NNI: done in 1.52005 secs using 98.48% CPU
Optimizing NNI: done in 1.09492 secs using 97.8% CPU
Optimizing NNI: done in 1.24949 secs using 98.34% CPU
Optimizing NNI: done in 1.48587 secs using 99.35% CPU
Optimizing NNI: done in 1.33531 secs using 99.76% CPU
Optimizing NNI: done in 1.37201 secs using 99.92% CPU
Optimizing NNI: done in 1.73016 secs using 99.94% CPU
Optimizing NNI: done in 1.25358 secs using 99.93% CPU
Optimizing NNI: done in 1.45075 secs using 99.62% CPU
Optimizing NNI: done in 1.05506 secs using 99.92% CPU
Optimizing NNI: done in 1.62231 secs using 99.91% CPU
Optimizing NNI: done in 2.14189 secs using 99.83% CPU
Optimizing NNI: done in 0.93432 secs using 99.74% CPU
Optimizing NNI: done in 2.64635 secs using 99.87% CPU
Optimizing NNI: done in 1.02538 secs using 99.59% CPU
Optimizing NNI: done in 1.6341 secs using 99.88% CPU
Optimizing NNI: done in 1.30233 secs using 99.94% CPU
Optimizing NNI: done in 0.634982 secs using 99.81% CPU
Optimizing NNI: done in 1.21801 secs using 99.83% CPU
Optimizing NNI: done in 1.17571 secs using 99.84% CPU
Optimizing NNI: done in 1.27003 secs using 99.81% CPU
Optimizing NNI: done in 1.03134 secs using 99.81% CPU
Optimizing NNI: done in 0.820568 secs using 99.8% CPU
Optimizing NNI: done in 1.49522 secs using 99.72% CPU
Optimizing NNI: done in 1.14672 secs using 99.53% CPU
Optimizing NNI: done in 1.6583 secs using 99.88% CPU
Optimizing NNI: done in 1.70369 secs using 99.95% CPU
Optimizing NNI: done in 1.08917 secs using 99.93% CPU
Optimizing NNI: done in 1.60178 secs using 99.92% CPU
Optimizing NNI: done in 1.26436 secs using 99.88% CPU
Optimizing NNI: done in 1.20826 secs using 99.84% CPU
Optimizing NNI: done in 1.07265 secs using 99.88% CPU
Optimizing NNI: done in 1.42127 secs using 99.93% CPU
Optimizing NNI: done in 0.936269 secs using 99.84% CPU
Optimizing NNI: done in 2.1308 secs using 99.9% CPU
Optimizing NNI: done in 1.2471 secs using 99.91% CPU
Optimizing NNI: done in 1.11506 secs using 99.96% CPU
Optimizing NNI: done in 1.16129 secs using 99.92% CPU
Optimizing NNI: done in 0.898692 secs using 99.95% CPU
Optimizing NNI: done in 2.71557 secs using 99.88% CPU
Optimizing NNI: done in 1.23375 secs using 99.92% CPU
Optimizing NNI: done in 0.944154 secs using 99.89% CPU
Optimizing NNI: done in 0.961145 secs using 99.71% CPU
Optimizing NNI: done in 1.2642 secs using 99.92% CPU
Optimizing NNI: done in 2.16624 secs using 99.89% CPU
Optimizing NNI: done in 1.54715 secs using 99.95% CPU
Optimizing NNI: done in 1.13262 secs using 99.95% CPU
Optimizing NNI: done in 1.18936 secs using 99.96% CPU
Optimizing NNI: done in 2.0297 secs using 99.91% CPU
Optimizing NNI: done in 0.866699 secs using 99.95% CPU
Optimizing NNI: done in 1.79863 secs using 99.16% CPU
Optimizing NNI: done in 1.3426 secs using 99.56% CPU
Optimizing NNI: done in 2.92381 secs using 98.82% CPU
Optimizing NNI: done in 1.06168 secs using 97.91% CPU
Optimizing NNI: done in 1.2918 secs using 98.58% CPU
Optimizing NNI: done in 1.35212 secs using 99.17% CPU
Optimizing NNI: done in 1.08296 secs using 99.35% CPU
Optimizing NNI: done in 1.23226 secs using 99.81% CPU
Optimizing NNI: done in 1.1346 secs using 99.9% CPU
Optimizing NNI: done in 1.37144 secs using 99.93% CPU
Optimizing NNI: done in 1.74193 secs using 99.93% CPU
Optimizing NNI: done in 1.89394 secs using 99.9% CPU
Optimizing NNI: done in 1.33304 secs using 99.88% CPU
Optimizing NNI: done in 1.53727 secs using 99.81% CPU
Optimizing NNI: done in 1.69182 secs using 99.6% CPU
Optimizing NNI: done in 1.53107 secs using 99.43% CPU
Optimizing NNI: done in 1.40105 secs using 99.84% CPU
Optimizing NNI: done in 0.993934 secs using 99.93% CPU
Optimizing NNI: done in 1.12276 secs using 99.95% CPU
Optimizing NNI: done in 1.07138 secs using 99.7% CPU
Optimizing NNI: done in 1.63045 secs using 99.72% CPU
Optimizing NNI: done in 1.336 secs using 98.84% CPU
Optimizing NNI: done in 0.952321 secs using 99.72% CPU
Optimizing NNI: done in 0.949603 secs using 99.66% CPU
Optimizing NNI: done in 1.46361 secs using 99.31% CPU
Optimizing NNI: done in 1.06531 secs using 99.36% CPU
Optimizing NNI: done in 0.805789 secs using 99.43% CPU
Optimizing NNI: done in 1.44963 secs using 99.52% CPU
Optimizing NNI: done in 1.6957 secs using 99.93% CPU
Optimizing NNI: done in 1.01128 secs using 99.71% CPU
Optimizing NNI: done in 0.820456 secs using 99.66% CPU
Optimizing NNI: done in 1.42031 secs using 99.84% CPU
Optimizing NNI: done in 1.57018 secs using 99.75% CPU
Optimizing NNI: done in 1.01642 secs using 99.95% CPU
Optimizing NNI: done in 1.17019 secs using 99.94% CPU
Optimizing NNI: done in 1.26406 secs using 99.92% CPU
Optimizing NNI: done in 1.03235 secs using 99.86% CPU
Optimizing NNI: done in 1.71312 secs using 99.92% CPU
Optimizing NNI: done in 1.09868 secs using 99.83% CPU
Optimizing NNI: done in 1.10535 secs using 99.93% CPU
Optimizing NNI: done in 2.01566 secs using 99.87% CPU
Optimizing NNI: done in 1.30437 secs using 99.84% CPU
Optimizing NNI: done in 1.3454 secs using 99.91% CPU
Optimizing NNI: done in 0.970917 secs using 99.77% CPU
Optimizing NNI: done in 1.45187 secs using 99.78% CPU
Optimizing NNI: done in 1.698 secs using 99.83% CPU
Optimizing NNI: done in 1.03814 secs using 99.87% CPU
Optimizing NNI: done in 1.02944 secs using 99.43% CPU
900 samples done
Optimizing NNI: done in 1.60055 secs using 99.41% CPU
Optimizing NNI: done in 0.804805 secs using 99.71% CPU
Optimizing NNI: done in 1.27904 secs using 99.66% CPU
Optimizing NNI: done in 0.900722 secs using 99.7% CPU
Optimizing NNI: done in 1.57601 secs using 99.51% CPU
Optimizing NNI: done in 1.49295 secs using 99.92% CPU
Optimizing NNI: done in 2.24538 secs using 99.64% CPU
Optimizing NNI: done in 1.28784 secs using 99.72% CPU
Optimizing NNI: done in 0.649552 secs using 99.92% CPU
Optimizing NNI: done in 1.56281 secs using 99.9% CPU
Optimizing NNI: done in 1.37559 secs using 99.73% CPU
Optimizing NNI: done in 1.11405 secs using 99.89% CPU
Optimizing NNI: done in 1.2192 secs using 99.93% CPU
Optimizing NNI: done in 1.2906 secs using 99.79% CPU
Optimizing NNI: done in 1.86545 secs using 99.85% CPU
Optimizing NNI: done in 1.03671 secs using 99.8% CPU
Optimizing NNI: done in 1.35236 secs using 99.84% CPU
Optimizing NNI: done in 0.923511 secs using 99.9% CPU
Optimizing NNI: done in 1.22624 secs using 99.82% CPU
Optimizing NNI: done in 1.79076 secs using 99.6% CPU
Optimizing NNI: done in 0.977939 secs using 99.83% CPU
Optimizing NNI: done in 1.70695 secs using 99.88% CPU
Optimizing NNI: done in 1.14873 secs using 99.31% CPU
Optimizing NNI: done in 1.42587 secs using 99.58% CPU
Optimizing NNI: done in 0.857869 secs using 99.87% CPU
Optimizing NNI: done in 1.35722 secs using 99.91% CPU
Optimizing NNI: done in 1.06471 secs using 99.77% CPU
Optimizing NNI: done in 1.75723 secs using 99.84% CPU
Optimizing NNI: done in 1.04589 secs using 99.89% CPU
Optimizing NNI: done in 1.33451 secs using 99.85% CPU
Optimizing NNI: done in 1.76691 secs using 99.84% CPU
Optimizing NNI: done in 1.04689 secs using 99.74% CPU
Optimizing NNI: done in 1.35108 secs using 99.82% CPU
Optimizing NNI: done in 1.27662 secs using 99.72% CPU
Optimizing NNI: done in 1.11564 secs using 99.78% CPU
Optimizing NNI: done in 1.09539 secs using 99.94% CPU
Optimizing NNI: done in 1.32335 secs using 99.88% CPU
Optimizing NNI: done in 1.28221 secs using 99.78% CPU
Optimizing NNI: done in 2.13052 secs using 99.84% CPU
Optimizing NNI: done in 1.45001 secs using 99.83% CPU
Optimizing NNI: done in 1.41914 secs using 99.67% CPU
Optimizing NNI: done in 1.14706 secs using 99.8% CPU
Optimizing NNI: done in 1.71406 secs using 99.94% CPU
Optimizing NNI: done in 1.19048 secs using 99.95% CPU
Optimizing NNI: done in 1.32145 secs using 99.79% CPU
Optimizing NNI: done in 2.01867 secs using 99.94% CPU
Optimizing NNI: done in 1.00172 secs using 99.94% CPU
Optimizing NNI: done in 2.49756 secs using 99.86% CPU
Optimizing NNI: done in 0.966225 secs using 99.77% CPU
Optimizing NNI: done in 1.22447 secs using 99.95% CPU
Optimizing NNI: done in 1.24929 secs using 99.84% CPU
Optimizing NNI: done in 1.53919 secs using 99.71% CPU
Optimizing NNI: done in 1.19861 secs using 99.87% CPU
Optimizing NNI: done in 1.65535 secs using 99.81% CPU
Optimizing NNI: done in 1.1154 secs using 99.76% CPU
Optimizing NNI: done in 1.65941 secs using 99.87% CPU
Optimizing NNI: done in 1.49548 secs using 99.91% CPU
Optimizing NNI: done in 1.28485 secs using 99.94% CPU
Optimizing NNI: done in 1.33527 secs using 99.88% CPU
Optimizing NNI: done in 0.961838 secs using 99.91% CPU
Optimizing NNI: done in 1.441 secs using 99.93% CPU
Optimizing NNI: done in 1.35705 secs using 99.91% CPU
Optimizing NNI: done in 1.65225 secs using 99.92% CPU
Optimizing NNI: done in 0.891934 secs using 99.85% CPU
Optimizing NNI: done in 1.65246 secs using 99.92% CPU
Optimizing NNI: done in 0.950633 secs using 99.87% CPU
Optimizing NNI: done in 0.842052 secs using 99.9% CPU
Optimizing NNI: done in 1.48792 secs using 99.88% CPU
Optimizing NNI: done in 0.988017 secs using 99.93% CPU
Optimizing NNI: done in 1.88274 secs using 99.91% CPU
Optimizing NNI: done in 0.861559 secs using 99.95% CPU
Optimizing NNI: done in 1.36494 secs using 99.7% CPU
Optimizing NNI: done in 0.805508 secs using 99.89% CPU
Optimizing NNI: done in 1.42583 secs using 99.94% CPU
Optimizing NNI: done in 1.24815 secs using 99.96% CPU
Optimizing NNI: done in 0.616868 secs using 99.94% CPU
Optimizing NNI: done in 2.53177 secs using 99.92% CPU
Optimizing NNI: done in 1.04368 secs using 99.92% CPU
Optimizing NNI: done in 1.26011 secs using 99.86% CPU
Optimizing NNI: done in 1.61563 secs using 99.93% CPU
Optimizing NNI: done in 1.06695 secs using 99.85% CPU
Optimizing NNI: done in 1.00985 secs using 99.95% CPU
Optimizing NNI: done in 2.42408 secs using 99.84% CPU
Optimizing NNI: done in 1.52962 secs using 99.95% CPU
Optimizing NNI: done in 2.0694 secs using 99.86% CPU
Optimizing NNI: done in 1.38807 secs using 99.8% CPU
Optimizing NNI: done in 1.03978 secs using 99.93% CPU
Optimizing NNI: done in 1.97512 secs using 99.92% CPU
Optimizing NNI: done in 2.18476 secs using 99.86% CPU
Optimizing NNI: done in 1.60454 secs using 99.93% CPU
Optimizing NNI: done in 1.56185 secs using 99.89% CPU
Optimizing NNI: done in 1.01317 secs using 99.69% CPU
Optimizing NNI: done in 0.955494 secs using 99.88% CPU
Optimizing NNI: done in 1.37282 secs using 99.92% CPU
Optimizing NNI: done in 1.30729 secs using 99.95% CPU
Optimizing NNI: done in 1.17586 secs using 99.87% CPU
Optimizing NNI: done in 0.831889 secs using 99.91% CPU
Optimizing NNI: done in 1.33224 secs using 99.88% CPU
Optimizing NNI: done in 2.23547 secs using 99.94% CPU
Optimizing NNI: done in 0.650774 secs using 99.94% CPU
1000 samples done
Total 992 ufboot trees refined
TREE SEARCH COMPLETED AFTER 226 ITERATIONS / Time: 0h:48m:0s

--------------------------------------------------------------------
|                    FINALIZING TREE SEARCH                        |
--------------------------------------------------------------------
Performs final model parameters optimization
Estimate model parameters (epsilon = 0.010)
Initial log-likelihood: -42936.052
Current log-likelihood at step 1: -42936.044
Partition-specific rates:  1.452 0.548
Parameters optimization took 0 rounds (1.045 sec)

Partition information was printed to partitions_v1.raxml.best_model.nex
BEST SCORE FOUND : -42936.044

Testing tree branches by SH-like aLRT with 1000 replicates...
2.126 sec.
Creating bootstrap support values...
Split supports printed to NEXUS file partitions_v1.raxml.splits.nex
Total tree length: 40.948

Total number of iterations: 226
CPU time used for tree search: 2856.384 sec (0h:47m:36s)
Wall-clock time used for tree search: 2868.341 sec (0h:47m:48s)
Total CPU time used: 2871.747 sec (0h:47m:51s)
Total wall-clock time used: 2883.600 sec (0h:48m:3s)
UFBoot trees printed to partitions_v1.raxml.ufboot

Computing bootstrap consensus tree...
Reading input file partitions_v1.raxml.splits.nex...
53 taxa and 371 splits.
Consensus tree written to partitions_v1.raxml.contree
Reading input trees file partitions_v1.raxml.contree
Log-likelihood of consensus tree: -42936.097

Analysis results written to: 
  IQ-TREE report:                partitions_v1.raxml.iqtree
  Maximum-likelihood tree:       partitions_v1.raxml.treefile
  Likelihood distances:          partitions_v1.raxml.mldist
  Best partitioning scheme:      partitions_v1.raxml.best_scheme.nex
           in RAxML format:      partitions_v1.raxml.best_scheme

Ultrafast bootstrap approximation results written to:
  Split support values:          partitions_v1.raxml.splits.nex
  Consensus tree:                partitions_v1.raxml.contree
  UFBoot trees:                  partitions_v1.raxml.ufboot
  Screen log file:               partitions_v1.raxml.log

Date and Time: Sat Nov 11 22:53:36 2023
```
