## Supplementary material for "Tertiary-interaction characters enable fast, model-based structural phylogenetics beyond the twilight zone": partitions_v1.raxml.model

```
--- # IQ-TREE Checkpoint ver >= 1.6
PartitionModelPlen:
 linked_alpha: -1
 part1!RateGammaInvar!gamma_shape: 4.235067732
 part1!RateGammaInvar!p_invar: 0.0002888678008
 part2!RateGammaInvar!gamma_shape: 1.095714653
 part2!RateGammaInvar!p_invar: 0.02387050958
 part_rates: 1.483335124, 0.5166648759
PhyloTree:
 newick: (0:0.2484079432,(1:0.1663504725,(2:0.2827995131,((4:0.3766414681,5:0.5604711278):0.3761573505,((6:0.5340409135,7:0.6671632846):0.2148325288,(((((8:0.0000029877,9:0.0000029877):0.3524427775,10:0.2658920720):0.3637614201,11:1.0780989365):0.2430961947,(12:0.0000029877,13:0.0000029877):0.9762023133):0.2798882809,(((14:2.8225261964,20:0.6464861784):0.2407270192,(((((16:0.0000029877,17:0.0000029877):0.201699447,18:0.1110890468):0.1473108699,19:0.3487913982):0.4614955133,(((((24:0.0684294360,25:0.0915375826):0.2702198377,26:0.1089496687):0.0966431937,27:0.1313359768):0.2692715245,(28:1.2488054077,29:0.8074898671):0.339190669):0.2071303634,(((30:0.3263480331,31:0.3488999423):0.2728294668,(33:0.2138286655,34:0.3484875053):0.1510604283):0.1925486804,32:0.8226508758):0.1508068507):0.5668001981):0.1879974893,(((21:0.9505770048,22:1.3191300798):0.5803660254,23:0.9830605591):0.9749272899,(35:2.3057116105,(((((((36:0.1849115724,38:0.0696473600):0.09088693285,37:0.1074941205):1.047816557,39:1.5434393843):0.3097658664,((41:0.6590339817,42:0.0661917595):0.04176819164,43:0.0372243138):1.084810722):0.5752044832,40:1.2892144103):0.4794377214,(((49:0.0000029877,50:0.0000029877):0.1677238871,51:0.1059891200):1.380398701,52:2.0689666603):0.7182932011):0.1651527737,(44:1.6660161913,((45:1.5182473003,46:2.9351826498):0.2329799197,(47:1.8969084876,48:1.6297438944):1.002979424):0.2604872685):1.06290827):0.3437518156):1.181525071):0.1385893911):0.243667628):0.3592903294,15:1.1286607360):0.4864747155):0.1279605369):0.1253881769):0.1158653516):0.06370342145):0.05419502433,3:0.5690192863);
StopRule:
 curIteration: 0
 start_real_time: 1699691102
 time_vec: 
boot_consense_logl: 0
contree_rfdist: -1
finishedFastMLTree: true
initTree: (0:0.0359892836,(1:0.0206261449,(2:0.0294929462,((4:0.0406074747,5:0.0430649986):0.04713800748,((6:0.0387819739,7:0.0417942878):0.0394523594,(((((8:0.0000010000,9:0.0000010000):0.03637272332,10:0.0322481259):0.03162037328,11:0.0683139284):0.05175742622,(12:0.0000010000,13:0.0000010000):0.06696874884):0.04288449678,(((14:0.0818585336,20:0.0500513572):0.06200355544,((((16:0.0000010000,17:0.0000010000):0.0233693285,18:0.0179729166):0.02421051164,19:0.0338187733):0.03951387724,((((21:0.0577206614,22:0.0599681345):0.03630980184,23:0.0810173685):0.1081233904,(35:0.1255581388,((((((36:0.0549041839,38:0.0274562980):0.03238212745,37:0.0357772704):0.1351688191,39:0.1673120864):0.09154133735,(41:0.1274975291,(42:0.0313878752,43:0.0314731117):0.07045353318):0.1484686389):0.08858842516,40:0.1575753047):0.1460492108,(((44:0.1519118118,45:0.1477743404):0.1383277742,(46:0.2443670856,(47:0.2918723165,48:0.2731805771):0.1153425296):0.1090811853):0.1218433561,(((49:0.0000010000,50:0.0000010000):0.05411790879,51:0.0449799657):0.1223315962,52:0.1315378787):0.1496598137):0.1430863506):0.0783359699):0.09218091891):0.08571984114,((((((24:0.0117884043,25:0.0157906320):0.03726929922,26:0.0205924192):0.01716489583,27:0.0207985575):0.04862107559,(((30:0.0419501541,31:0.0364513865):0.02920302463,(33:0.0220145913,34:0.0449799657):0.03095368745):0.02939475582,32:0.0601211229):0.07182791909):0.03916669936,29:0.0903485489):0.03487200453,28:0.1002337604):0.06700564535):0.03238212745):0.04862107559):0.04210257509,15:0.0725595965):0.05281267235):0.03872257045):0.02776637874):0.02402870623):0.01389498293):0.01522706458,3:0.0463997055);
part1:
 3DI: -31427.37999 1 92.56474813
 Blosum62+F+G4: -27042.51599 21 63.58499681
 Blosum62+F+I+G4: -27042.51961 22 63.55488289
 Blosum62+F+R3: -27034.03256 24 63.43464614
 Blosum62+F+R4: -27031.37039 26 65.37333663
 Blosum62+G4: -27180.39712 2 60.58252239
 Blosum62+I+G4: -27180.40259 3 60.61009476
 Blosum62+R3: -27173.18351 5 60.3885256
 Blosum62+R4: -27171.03672 7 62.08964291
 DCMut+F+G4: -27300.08192 21 85.4538912
 DCMut+F+I+G4: -27300.08732 22 85.46033127
 DCMut+F+R3: -27287.28247 24 85.02362691
 DCMut+F+R4: -27283.03737 26 90.68719471
 DCMut+G4: -27626.54807 2 77.02044106
 DCMut+I+G4: -27626.55038 3 77.02129593
 DCMut+R3: -27608.94632 5 77.62257896
 DCMut+R4: -27606.44585 7 81.31880802
 Dayhoff+F+G4: -27301.66337 21 85.69923273
 Dayhoff+F+I+G4: -27301.66891 22 85.69936687
 Dayhoff+F+R3: -27288.71419 24 85.48762645
 Dayhoff+F+R4: -27284.66137 26 90.96451168
 Dayhoff+G4: -27628.44435 2 77.20851437
 Dayhoff+I+G4: -27628.44655 3 77.21672585
 Dayhoff+R3: -27610.6596 5 78.17819447
 Dayhoff+R4: -27608.32103 7 81.50649618
 FLAVI+F+G4: -27801.89622 21 126.1028966
 FLAVI+F+I+G4: -27801.89642 22 126.1660082
 FLAVI+F+R3: -27801.99739 24 118.599716
 FLAVI+F+R4: -27786.2474 26 134.042203
 FLAVI+G4: -28075.41739 2 125.8440875
 FLAVI+I+G4: -28075.42309 3 125.710041
 FLAVI+R3: -28074.0779 5 120.845173
 FLAVI+R4: -28061.92398 7 135.0727728
 FLU+F+G4: -27371.40794 21 95.43679806
 FLU+F+I+G4: -27371.41319 22 95.44612274
 FLU+F+R3: -27369.6124 24 93.81978287
 FLU+F+R4: -27357.32265 26 105.8988503
 FLU+G4: -27850.11469 2 93.35980149
 FLU+I+G4: -27850.11346 3 93.47070035
 FLU+R3: -27844.49886 5 92.92503616
 FLU+R4: -27835.75842 7 99.15787586
 HIVb+F+G4: -27463.96597 21 98.19736387
 HIVb+F+I+G4: -27463.97108 22 98.21027205
 HIVb+F+R3: -27463.20052 24 95.05485906
 HIVb+F+R4: -27452.95196 26 103.1992433
 HIVb+G4: -27709.23848 2 93.61198476
 HIVb+I+G4: -27709.24291 3 93.65785703
 HIVb+R3: -27707.00594 5 91.02623298
 HIVb+R4: -27697.23132 7 97.80037999
 HIVw+F+G4: -27785.88046 21 103.182909
 HIVw+F+I+G4: -27785.88152 22 103.245119
 HIVw+F+R3: -27781.5169 24 103.2577501
 HIVw+F+R4: -27774.64022 26 109.6945556
 HIVw+G4: -28787.1355 2 98.16558096
 HIVw+I+G4: -28787.13858 3 98.01395165
 HIVw+R3: -28776.9322 5 99.79572918
 HIVw+R4: -28771.27469 7 107.0101103
 JTT+F+G4: -27165.16103 21 78.09110944
 JTT+F+I+G4: -27165.16681 22 78.08962722
 JTT+F+R3: -27156.23362 24 76.73427678
 JTT+F+R4: -27152.68708 26 80.01425599
 JTT+G4: -27317.49766 2 77.42738423
 JTT+I+G4: -27317.50337 3 77.42520168
 JTT+R3: -27306.33873 5 76.42288311
 JTT+R4: -27303.185 7 79.65188482
 JTTDCMut+F+G4: -27165.5904 21 78.11697942
 JTTDCMut+F+I+G4: -27165.59639 22 78.12416011
 JTTDCMut+F+R3: -27156.29274 24 76.81462967
 JTTDCMut+F+R4: -27152.67601 26 80.12074962
 JTTDCMut+G4: -27317.871 2 77.06926563
 JTTDCMut+I+G4: -27317.87681 3 77.01650467
 JTTDCMut+R3: -27306.38889 5 76.05603304
 JTTDCMut+R4: -27303.11976 7 79.32688702
 LG: -27273.41018 1 69.10539666
 LG+F+G4: -27060.37126 21 81.02911642
 LG+F+I+G4: -27060.39002 22 81.02252679
 LG+F+R3: -27054.49067 24 81.61089629
 LG+F+R4: -27047.07025 26 82.64968989
 LG+G4: -27130.33646 2 82.46137419
 LG+I: -27273.34309 2 69.04282986
 LG+I+G4: -27130.38996 3 82.45782503
 LG+I+R2: -27139.49165 4 78.53904542
 LG+I+R3: -27123.14955 6 83.2808307
 LG+I+R4: -27116.25174 8 84.2805965
 LG+I+R5: -27116.28109 10 84.66401063
 LG+R2: -27139.40754 3 78.68418347
 LG+R3: -27123.2305 5 83.19620582
 LG+R4: -27116.23635 7 84.29017329
 LG+R5: -27116.25737 9 84.66058768
 PMB+F+G4: -27053.52286 21 62.47546091
 PMB+F+I+G4: -27053.52783 22 62.49080283
 PMB+F+R3: -27049.18707 24 62.1118758
 PMB+F+R4: -27046.43751 26 63.92493256
 PMB+G4: -27206.56395 2 58.29136733
 PMB+I+G4: -27206.56761 3 58.26860965
 PMB+R3: -27202.96598 5 57.68198262
 PMB+R4: -27200.49293 7 59.47555484
 PhyloTree!newick: (0:0.2873199735,(1:0.1924085549,(2:0.3270988342,((4:0.4356407257,5:0.6482665069):0.4350807732,((6:0.6176961139,7:0.7716715285):0.2484851157,(((((8:0.0000034558,9:0.0000034558):0.4076514149,10:0.3075429155):0.4207430741,11:1.2469784737):0.2811761626,(12:0.0000034558,13:0.0000034558):1.129120186):0.3237315698,(((14:3.2646627219,20:0.7477554432):0.2784358659,(((((16:0.0000034558,17:0.0000034558):0.2332947933,18:0.1284906657):0.1703864807,19:0.4034280629):0.5337867902,(((((24:0.0791486113,25:0.1058765490):0.312548607,26:0.1260161631):0.1117819321,27:0.1519091897):0.3114517446,(28:1.4444253756,29:0.9339796636):0.3923234208):0.2395764394,(((30:0.3774690415,31:0.4035536095):0.3155670232,(33:0.2473240015,34:0.4030765663):0.1747233912):0.2227105988,32:0.9515155787):0.1744300919):0.6555869986):0.2174464831,(((21:1.0994807830,22:1.5257661035):0.6712778541,23:1.1370527455):1.127645434,(35:2.6668913656,(((((((36:0.2138771707,38:0.0805573179):0.1051239779,37:0.1243326098):1.211952491,39:1.7852124908):0.3582893501,((41:0.7622688058,42:0.0765604125):0.04831099828,43:0.0430553417):1.254741632):0.6653077786,40:1.4911642739):0.5545395675,(((49:0.0000034558,50:0.0000034558):0.1939971088,51:0.1225918573):1.596632189,52:2.3930613425):0.8308107249):0.1910232416,(44:1.9269904247,((45:1.7560741760,46:3.3949663218):0.269475217,(47:2.1940510011,48:1.8850362293):1.160091815):0.3012914729):1.229408254):0.3975990513):1.366605865):0.1602988199):0.2818371085):0.4155716063,15:1.3054605606):0.5626788765):0.1480050018):0.1450296927):0.1340151581):0.073682287):0.06268444059,3:0.6581536974);
 Q.bird+F+G4: -27438.16745 21 96.45208837
 Q.bird+F+I+G4: -27438.17088 22 96.459499
 Q.bird+F+R3: -27434.58501 24 99.90390941
 Q.bird+F+R4: -27425.43366 26 100.5920313
 Q.bird+G4: -27703.15933 2 95.79140307
 Q.bird+I+G4: -27703.16333 3 95.79419266
 Q.bird+R3: -27699.64008 5 98.72086329
 Q.bird+R4: -27689.77118 7 99.67113499
 Q.insect+F+G4: -27128.928 21 82.96351931
 Q.insect+F+I+G4: -27128.93388 22 82.98000043
 Q.insect+F+R3: -27120.61655 24 81.534108
 Q.insect+F+R4: -27117.05714 26 84.02937397
 Q.insect+G4: -27368.98384 2 86.07700029
 Q.insect+I+G4: -27368.98926 3 86.08049673
 Q.insect+R3: -27359.20373 5 85.06565568
 Q.insect+R4: -27356.27852 7 87.14862137
 Q.mammal+F+G4: -27321.73694 21 87.36677204
 Q.mammal+F+I+G4: -27321.74319 22 87.37712265
 Q.mammal+F+R3: -27319.14561 24 89.84176454
 Q.mammal+F+R4: -27310.82471 26 91.05658018
 Q.mammal+G4: -27621.50335 2 86.8536855
 Q.mammal+I+G4: -27621.5072 3 86.85629422
 Q.mammal+R3: -27618.90651 5 88.68247952
 Q.mammal+R4: -27609.59191 7 94.26190152
 Q.pfam+F+G4: -27043.20188 21 78.41064076
 Q.pfam+F+I+G4: -27043.2116 22 78.34445822
 Q.pfam+F+R3: -27038.11553 24 78.76081921
 Q.pfam+F+R4: -27029.88537 26 79.76321098
 Q.pfam+G4: -27111.99876 2 78.88495566
 Q.pfam+I+G4: -27112.01316 3 78.8789903
 Q.pfam+R3: -27105.42854 5 79.35021573
 Q.pfam+R4: -27097.26625 7 80.57893512
 Q.plant+F+G4: -27273.2869 21 94.08563989
 Q.plant+F+I+G4: -27273.28942 22 94.08434318
 Q.plant+F+R3: -27271.00315 24 95.16956543
 Q.plant+F+R4: -27259.39136 26 96.47994422
 Q.plant+G4: -27445.56003 2 96.3731838
 Q.plant+I+G4: -27445.56238 3 96.37855649
 Q.plant+R3: -27442.09667 5 96.98724109
 Q.plant+R4: -27431.70868 7 98.7560602
 Q.yeast+F+G4: -27096.9365 21 83.7321273
 Q.yeast+F+I+G4: -27096.94187 22 83.73763025
 Q.yeast+F+R3: -27091.36685 24 83.87459462
 Q.yeast+F+R4: -27083.92569 26 85.24251206
 Q.yeast+G4: -27422.4542 2 87.76369955
 Q.yeast+I+G4: -27422.45636 3 87.76521949
 Q.yeast+R3: -27411.00382 5 87.34343073
 Q.yeast+R4: -27406.63704 7 89.64066379
 RateFree3!prop: 0.03674568391, 0.5110223684, 0.4522319477
 RateFree3!rates: 0.29825491, 0.7354233091, 1.355991458
 RateGamma!gamma_shape: 5.459463302
 RateGammaInvar!gamma_shape: 4.430355849
 RateGammaInvar!p_invar: 6.48551885e-05
 StopRule!curIteration: 0
 StopRule!start_real_time: 1699691125
 StopRule!time_vec: 
 VT+F+G4: -27028.3134 21 65.02476945
 VT+F+I+G4: -27028.31761 22 65.02578904
 VT+F+R3: -27017.90828 24 64.35385352
 VT+F+R4: -27014.69203 26 66.42785226
 VT+G4: -27133.52279 2 64.79543091
 VT+I+G4: -27133.52642 3 64.82965109
 VT+R3: -27122.45683 5 64.18524877
 VT+R4: -27119.44185 7 66.30019041
 WAG+F+G4: -27069.64151 21 71.36276873
 WAG+F+I+G4: -27069.64556 22 71.36175125
 WAG+F+R3: -27058.3051 24 71.43244053
 WAG+F+R4: -27051.47369 26 74.54001373
 WAG+G4: -27190.95707 2 67.34804907
 WAG+I+G4: -27190.9608 3 67.3471181
 WAG+R3: -27179.31365 5 67.67826492
 WAG+R4: -27171.98117 7 70.98090428
 best_model_AIC: VT+F+R4
 best_model_AICc: VT+F+R4
 best_model_BIC: VT+F+R3
 best_model_list_BIC: VT+F+R3 VT+F+G4 VT+F+R4 VT+F+I+G4 Blosum62+F+G4 Q.pfam+F+G4 Blosum62+F+R3 Blosum62+F+I+G4 Q.pfam+F+R4 Q.pfam+F+I+G4 Blosum62+F+R4 Q.pfam+F+R3 Q.pfam+G4 Q.pfam+R4 Q.pfam+I+G4 Q.pfam+R3 PMB+F+G4 PMB+F+I+G4 PMB+F+R3 LG+F+G4 PMB+F+R4 LG+F+R4 LG+F+I+G4 LG+F+R3 LG+G4 WAG+F+R4 WAG+F+R3 VT+R3 WAG+F+G4 LG+R4 LG+R3 VT+G4 LG+I+G4 VT+R4 WAG+F+I+G4 LG+I+R4 LG+I+R3 VT+I+G4 LG+R5 LG+R2 LG+I+R5 LG+I+R2 rtREV+F+G4 rtREV+F+I+G4 rtREV+F+R4 rtREV+F+R3 Q.yeast+F+G4 Q.yeast+F+I+G4 Q.yeast+F+R4 Q.yeast+F+R3 Blosum62+G4 Blosum62+R3 Blosum62+I+G4 Blosum62+R4 WAG+R4 WAG+R3 WAG+G4 Q.insect+F+G4 Q.insect+F+R3 WAG+I+G4 Q.insect+F+I+G4 Q.insect+F+R4 PMB+G4 PMB+I+G4 PMB+R3 PMB+R4 JTT+F+G4 JTTDCMut+F+G4 JTT+F+R3 JTTDCMut+F+R3 JTT+F+I+G4 JTTDCMut+F+I+G4 JTTDCMut+F+R4 JTT+F+R4 cpREV+F+R3 cpREV+F+G4 cpREV+F+I+G4 cpREV+F+R4 LG LG+I JTT+R3 JTTDCMut+R3 JTT+G4 JTTDCMut+G4 JTTDCMut+R4 JTT+R4 JTT+I+G4 JTTDCMut+I+G4 Q.plant+F+G4 Q.plant+F+R4 Q.plant+F+I+G4 Q.plant+F+R3 DCMut+F+R3 Dayhoff+F+R3 DCMut+F+R4 DCMut+F+G4 Dayhoff+F+R4 Dayhoff+F+G4 mtInv+F+G4 DCMut+F+I+G4 Dayhoff+F+I+G4 mtInv+F+I+G4 Q.insect+G4 Q.insect+R3 mtInv+F+R4 Q.insect+I+G4 mtInv+F+R3 Q.insect+R4 cpREV+R3 cpREV+G4 rtREV+G4 cpREV+R4 cpREV+I+G4 rtREV+R3 rtREV+R4 rtREV+I+G4 Q.mammal+F+G4 Q.mammal+F+I+G4 Q.mammal+F+R4 Q.mammal+F+R3 Q.yeast+R3 Q.yeast+G4 Q.yeast+R4 Q.yeast+I+G4 FLU+F+G4 FLU+F+R4 FLU+F+I+G4 FLU+F+R3 Q.plant+G4 Q.plant+R4 Q.plant+I+G4 Q.plant+R3 mtZOA+F+G4 mtZOA+F+I+G4 mtZOA+F+R3 mtZOA+F+R4 mtMet+F+G4 mtMet+F+R4 mtMet+F+I+G4 Q.bird+F+G4 mtMet+F+R3 Q.bird+F+I+G4 mtREV+F+R4 Q.bird+F+R4 mtREV+F+G4 mtREV+F+R3 Q.bird+F+R3 mtREV+F+I+G4 HIVb+F+G4 HIVb+F+I+G4 HIVb+F+R4 HIVb+F+R3 DCMut+R3 Dayhoff+R3 Q.mammal+G4 DCMut+R4 Q.mammal+I+G4 Dayhoff+R4 Q.mammal+R4 DCMut+G4 Dayhoff+G4 Q.mammal+R3 DCMut+I+G4 Dayhoff+I+G4 mtART+F+G4 mtART+F+I+G4 mtART+F+R4 mtART+F+R3 Q.bird+G4 Q.bird+R4 Q.bird+I+G4 HIVb+G4 Q.bird+R3 HIVb+I+G4 HIVb+R4 HIVb+R3 mtVer+F+R4 mtVer+F+G4 mtVer+F+I+G4 mtVer+F+R3 HIVw+F+G4 FLU+G4 FLU+R4 HIVw+F+I+G4 FLU+I+G4 HIVw+F+R4 FLU+R3 HIVw+F+R3 FLAVI+F+G4 FLAVI+F+R4 FLAVI+F+I+G4 FLAVI+F+R3 mtMAM+F+G4 mtMAM+F+R4 mtMAM+F+I+G4 mtMAM+F+R3 FLAVI+G4 FLAVI+R4 FLAVI+I+G4 FLAVI+R3 mtZOA+G4 mtZOA+R4 mtZOA+R3 mtZOA+I+G4 mtREV+G4 mtREV+R3 mtREV+I+G4 mtREV+R4 HIVw+R3 HIVw+G4 HIVw+R4 HIVw+I+G4 mtMet+G4 mtMet+R3 mtMet+I+G4 mtMet+R4 mtVer+G4 mtVer+R3 mtVer+I+G4 mtVer+R4 mtART+R4 mtART+G4 mtART+I+G4 mtART+R3 mtMAM+R4 mtMAM+R3 mtMAM+G4 mtMAM+I+G4 mtInv+G4 mtInv+R3 mtInv+I+G4 mtInv+R4
 best_score_AIC: 54081.38405
 best_score_AICc: 54083.26357
 best_score_BIC: 54195.45429
 best_tree_AIC: (0:0.2965797339,(1:0.1986095060,(2:0.3376405894,((4:0.4496805736,5:0.6691588676):0.449102575,((6:0.6376032507,7:0.7965409915):0.2564933046,(((((8:0.0000035672,9:0.0000035672):0.4207892221,10:0.3174544217):0.4343027999,11:1.2871661493):0.29023792,(12:0.0000035672,13:0.0000035672):1.16550952):0.3341648047,(((14:3.3698764118,20:0.7718541376):0.2874093089,(((((16:0.0000035672,17:0.0000035672):0.2408134279,18:0.1326316684):0.1758777035,19:0.4164297598):0.5509896937,(((((24:0.0816994161,25:0.1092887430):0.3226214369,26:0.1300774174):0.115384445,27:0.1568049256):0.3214892247,(28:1.4909763784,29:0.9640800002):0.4049672368):0.2472975191,(((30:0.3896341299,31:0.4165593525):0.3257371307,(33:0.2552947700,34:0.4160669351):0.1803543841):0.2298881255,32:0.9821810635):0.1800516324):0.6767152844):0.2244543577,(((21:1.1349148967,22:1.5749385588):0.6929118255,23:1.1736977300):1.163987239,(35:2.7528400546,(((((((36:0.2207700133,38:0.0831535226):0.108511918,37:0.1283396065):1.251011348,39:1.8427463953):0.3698363146,((41:0.7868352375,42:0.0790278047):0.0498679672,43:0.0444429311):1.295179499):0.6867493461,40:1.5392215799):0.5724112924,(((49:0.0000035672,50:0.0000035672):0.2002492559,51:0.1265427529):1.648088519,52:2.4701850258):0.8575861285):0.1971795468,(44:1.9890935545,((45:1.8126690097,46:3.5043794416):0.2781598758,(47:2.2647609706,48:1.9457872575):1.197479304):0.3110015074):1.269029676):0.4104128905):1.410648897):0.1654649371):0.2909201669):0.4289646658,15:1.3475329994):0.5808129154):0.1527749133):0.1497037158):0.1383342043):0.0760569229):0.06470463742,3:0.6793647029);
 best_tree_AICc: (0:0.2965797339,(1:0.1986095060,(2:0.3376405894,((4:0.4496805736,5:0.6691588676):0.449102575,((6:0.6376032507,7:0.7965409915):0.2564933046,(((((8:0.0000035672,9:0.0000035672):0.4207892221,10:0.3174544217):0.4343027999,11:1.2871661493):0.29023792,(12:0.0000035672,13:0.0000035672):1.16550952):0.3341648047,(((14:3.3698764118,20:0.7718541376):0.2874093089,(((((16:0.0000035672,17:0.0000035672):0.2408134279,18:0.1326316684):0.1758777035,19:0.4164297598):0.5509896937,(((((24:0.0816994161,25:0.1092887430):0.3226214369,26:0.1300774174):0.115384445,27:0.1568049256):0.3214892247,(28:1.4909763784,29:0.9640800002):0.4049672368):0.2472975191,(((30:0.3896341299,31:0.4165593525):0.3257371307,(33:0.2552947700,34:0.4160669351):0.1803543841):0.2298881255,32:0.9821810635):0.1800516324):0.6767152844):0.2244543577,(((21:1.1349148967,22:1.5749385588):0.6929118255,23:1.1736977300):1.163987239,(35:2.7528400546,(((((((36:0.2207700133,38:0.0831535226):0.108511918,37:0.1283396065):1.251011348,39:1.8427463953):0.3698363146,((41:0.7868352375,42:0.0790278047):0.0498679672,43:0.0444429311):1.295179499):0.6867493461,40:1.5392215799):0.5724112924,(((49:0.0000035672,50:0.0000035672):0.2002492559,51:0.1265427529):1.648088519,52:2.4701850258):0.8575861285):0.1971795468,(44:1.9890935545,((45:1.8126690097,46:3.5043794416):0.2781598758,(47:2.2647609706,48:1.9457872575):1.197479304):0.3110015074):1.269029676):0.4104128905):1.410648897):0.1654649371):0.2909201669):0.4289646658,15:1.3475329994):0.5808129154):0.1527749133):0.1497037158):0.1383342043):0.0760569229):0.06470463742,3:0.6793647029);
 best_tree_BIC: (0:0.2873199735,(1:0.1924085549,(2:0.3270988342,((4:0.4356407257,5:0.6482665069):0.4350807732,((6:0.6176961139,7:0.7716715285):0.2484851157,(((((8:0.0000034558,9:0.0000034558):0.4076514149,10:0.3075429155):0.4207430741,11:1.2469784737):0.2811761626,(12:0.0000034558,13:0.0000034558):1.129120186):0.3237315698,(((14:3.2646627219,20:0.7477554432):0.2784358659,(((((16:0.0000034558,17:0.0000034558):0.2332947933,18:0.1284906657):0.1703864807,19:0.4034280629):0.5337867902,(((((24:0.0791486113,25:0.1058765490):0.312548607,26:0.1260161631):0.1117819321,27:0.1519091897):0.3114517446,(28:1.4444253756,29:0.9339796636):0.3923234208):0.2395764394,(((30:0.3774690415,31:0.4035536095):0.3155670232,(33:0.2473240015,34:0.4030765663):0.1747233912):0.2227105988,32:0.9515155787):0.1744300919):0.6555869986):0.2174464831,(((21:1.0994807830,22:1.5257661035):0.6712778541,23:1.1370527455):1.127645434,(35:2.6668913656,(((((((36:0.2138771707,38:0.0805573179):0.1051239779,37:0.1243326098):1.211952491,39:1.7852124908):0.3582893501,((41:0.7622688058,42:0.0765604125):0.04831099828,43:0.0430553417):1.254741632):0.6653077786,40:1.4911642739):0.5545395675,(((49:0.0000034558,50:0.0000034558):0.1939971088,51:0.1225918573):1.596632189,52:2.3930613425):0.8308107249):0.1910232416,(44:1.9269904247,((45:1.7560741760,46:3.3949663218):0.269475217,(47:2.1940510011,48:1.8850362293):1.160091815):0.3012914729):1.229408254):0.3975990513):1.366605865):0.1602988199):0.2818371085):0.4155716063,15:1.3054605606):0.5626788765):0.1480050018):0.1450296927):0.1340151581):0.073682287):0.06268444059,3:0.6581536974);
 boot_consense_logl: 0
 contree_rfdist: -1
 cpREV+F+G4: -27192.85808 21 80.79116052
 cpREV+F+I+G4: -27192.85947 22 80.87650747
 cpREV+F+R3: -27182.74274 24 80.68123614
 cpREV+F+R4: -27179.61502 26 82.30333319
 cpREV+G4: -27377.87655 2 73.7856725
 cpREV+I+G4: -27377.87783 3 73.86316382
 cpREV+R3: -27366.34872 5 74.50969655
 cpREV+R4: -27363.57214 7 75.85744109
 mtART+F+G4: -27611.9275 21 138.1911754
 mtART+F+I+G4: -27611.92727 22 138.2532703
 mtART+F+R3: -27611.35594 24 140.0829665
 mtART+F+R4: -27602.23909 26 154.608967
 mtART+G4: -28960.79144 2 165.1754852
 mtART+I+G4: -28960.79177 3 165.2151687
 mtART+R3: -28955.92079 5 161.7388938
 mtART+R4: -28936.94721 7 187.4722548
 mtInv+F+G4: -27302.14718 21 93.345573
 mtInv+F+I+G4: -27302.15239 22 93.3645711
 mtInv+F+R3: -27299.71003 24 92.09189583
 mtInv+F+R4: -27291.99092 26 103.437571
 mtInv+G4: -29124.07871 2 93.64522362
 mtInv+I+G4: -29124.08054 3 93.77828648
 mtInv+R3: -29114.51642 5 94.31220567
 mtInv+R4: -29113.43875 7 95.30366858
 mtMAM+F+G4: -27883.60345 21 149.214449
 mtMAM+F+I+G4: -27883.60397 22 149.2446411
 mtMAM+F+R3: -27880.94268 24 150.7194675
 mtMAM+F+R4: -27867.36135 26 163.1170381
 mtMAM+G4: -29022.51189 2 173.5517119
 mtMAM+I+G4: -29022.51267 3 173.5619697
 mtMAM+R3: -29012.50822 5 169.584421
 mtMAM+R4: -29001.3312 7 193.7090162
 mtMet+F+G4: -27432.42412 21 103.8134758
 mtMet+F+I+G4: -27432.42355 22 103.9304336
 mtMet+F+R3: -27429.63831 24 101.4310613
 mtMet+F+R4: -27418.96262 26 116.6686379
 mtMet+G4: -28821.53204 2 105.8930835
 mtMet+I+G4: -28821.53682 3 105.9116839
 mtMet+R3: -28811.5715 5 106.1750492
 mtMet+R4: -28810.10541 7 107.8856901
 mtREV+F+G4: -27442.89956 21 98.93636948
 mtREV+F+I+G4: -27442.90339 22 98.84844497
 mtREV+F+R3: -27433.1656 24 98.32609247
 mtREV+F+R4: -27425.39431 26 103.4562512
 mtREV+G4: -28530.82916 2 108.5942569
 mtREV+I+G4: -28530.83423 3 108.6185681
 mtREV+R3: -28522.91884 5 107.7907035
 mtREV+R4: -28517.74625 7 115.19572
 mtVer+F+G4: -27687.66285 21 119.1308994
 mtVer+F+I+G4: -27687.6671 22 119.0268664
 mtVer+F+R3: -27681.17021 24 114.263435
 mtVer+F+R4: -27666.72461 26 133.1180944
 mtVer+G4: -28858.29457 2 121.0787729
 mtVer+I+G4: -28858.29932 3 121.0379762
 mtVer+R3: -28848.99219 5 120.8874854
 mtVer+R4: -28846.32319 7 124.1675907
 mtZOA+F+G4: -27419.55924 21 117.0119737
 mtZOA+F+I+G4: -27419.56497 22 116.8718965
 mtZOA+F+R3: -27418.17797 24 118.4453426
 mtZOA+F+R4: -27414.66541 26 120.1423915
 mtZOA+G4: -28398.13415 2 129.6931209
 mtZOA+I+G4: -28398.13611 3 129.7289433
 mtZOA+R3: -28390.28667 5 128.9297383
 mtZOA+R4: -28382.67852 7 145.0707104
 rtREV+F+G4: -27085.37771 21 80.60965494
 rtREV+F+I+G4: -27085.3824 22 80.62434866
 rtREV+F+R3: -27080.9834 24 79.96023778
 rtREV+F+R4: -27073.0745 26 82.38731905
 rtREV+G4: -27379.28897 2 76.85108145
 rtREV+I+G4: -27379.29377 3 76.86857675
 rtREV+R3: -27372.07919 5 78.36919054
 rtREV+R4: -27365.64167 7 78.92474327
part1+part2:
 3DI: -49484.35723 1 34.54755
 LG+F+I+G4: -46093.79107 22 58.3447014
 LG+I+G4: -46929.03755 3 58.15722437
 PhyloTree!newick: (0:0.2604909752,(1:0.1744420740,(2:0.2965554160,((4:0.3949620212,5:0.5877335030):0.3944543553,((6:0.5600176733,7:0.6996153682):0.2252823892,(((((8:0.0000031331,9:0.0000031331):0.3695862606,10:0.2788255650):0.3814554634,11:1.1305397071):0.2549208532,(12:0.0000031331,13:0.0000031331):1.023686639):0.2935025761,(((14:2.9598192067,20:0.6779324883):0.2524364365,(((((16:0.0000031331,17:0.0000031331):0.2115104894,18:0.1164926281):0.1544763492,19:0.3657572713):0.4839435275,(((((24:0.0717579730,25:0.0959901437):0.2833638415,26:0.1142491865):0.1013441013,27:0.1377244070):0.2823694006,(28:1.3095496637,29:0.8467677009):0.3556895444):0.2172055758,(((30:0.3422222184,31:0.3658710951):0.2861004079,(33:0.2242296961,34:0.3654385964):0.1584082931):0.2019146122,32:0.8626661696):0.158142381):0.5943704314):0.1971420427,(((21:0.9968148674,22:1.3832950608):0.6085961261,23:1.0308784833):1.022349597,(35:2.4178657825,(((((((36:0.1939060209,38:0.0730351392):0.0953078451,37:0.1127228377):1.098784335,39:1.6185151941):0.3248334638,((41:0.6910906405,42:0.0694114518):0.04379987545,43:0.0390349747):1.137577966):0.6031835167,40:1.3519242366):0.5027584787,(((49:0.0000031331,50:0.0000031331):0.175882294,51:0.1111446311):1.447543903,52:2.1696051103):0.7532323403):0.1731861169,(44:1.7470543687,((45:1.5920977193,46:3.0779554831):0.2443125034,(47:1.9891777028,48:1.7090177186):1.051766239):0.2731578617):1.114610138):0.3604725539):1.238996685):0.1453306411):0.2555200821):0.3767668903,15:1.1835609279):0.5101377654):0.1341847793):0.1314872949):0.1215012613):0.06680207631):0.05683117278,3:0.5966974602);
 RateGammaInvar!gamma_shape: 1.326112375
 RateGammaInvar!p_invar: 0.01300031071
 StopRule!curIteration: 0
 StopRule!start_real_time: 1699691131
 StopRule!time_vec: 
 best_model_AIC: LG+F+I+G4
 best_model_AICc: LG+F+I+G4
 best_model_BIC: LG+F+I+G4
 best_model_list_BIC: LG+F+I+G4 LG+I+G4 3DI
 best_score_AIC: 92231.58213
 best_score_AICc: 92232.24574
 best_score_BIC: 92349.16595
 best_tree_AIC: (0:0.2604909752,(1:0.1744420740,(2:0.2965554160,((4:0.3949620212,5:0.5877335030):0.3944543553,((6:0.5600176733,7:0.6996153682):0.2252823892,(((((8:0.0000031331,9:0.0000031331):0.3695862606,10:0.2788255650):0.3814554634,11:1.1305397071):0.2549208532,(12:0.0000031331,13:0.0000031331):1.023686639):0.2935025761,(((14:2.9598192067,20:0.6779324883):0.2524364365,(((((16:0.0000031331,17:0.0000031331):0.2115104894,18:0.1164926281):0.1544763492,19:0.3657572713):0.4839435275,(((((24:0.0717579730,25:0.0959901437):0.2833638415,26:0.1142491865):0.1013441013,27:0.1377244070):0.2823694006,(28:1.3095496637,29:0.8467677009):0.3556895444):0.2172055758,(((30:0.3422222184,31:0.3658710951):0.2861004079,(33:0.2242296961,34:0.3654385964):0.1584082931):0.2019146122,32:0.8626661696):0.158142381):0.5943704314):0.1971420427,(((21:0.9968148674,22:1.3832950608):0.6085961261,23:1.0308784833):1.022349597,(35:2.4178657825,(((((((36:0.1939060209,38:0.0730351392):0.0953078451,37:0.1127228377):1.098784335,39:1.6185151941):0.3248334638,((41:0.6910906405,42:0.0694114518):0.04379987545,43:0.0390349747):1.137577966):0.6031835167,40:1.3519242366):0.5027584787,(((49:0.0000031331,50:0.0000031331):0.175882294,51:0.1111446311):1.447543903,52:2.1696051103):0.7532323403):0.1731861169,(44:1.7470543687,((45:1.5920977193,46:3.0779554831):0.2443125034,(47:1.9891777028,48:1.7090177186):1.051766239):0.2731578617):1.114610138):0.3604725539):1.238996685):0.1453306411):0.2555200821):0.3767668903,15:1.1835609279):0.5101377654):0.1341847793):0.1314872949):0.1215012613):0.06680207631):0.05683117278,3:0.5966974602);
 best_tree_AICc: (0:0.2604909752,(1:0.1744420740,(2:0.2965554160,((4:0.3949620212,5:0.5877335030):0.3944543553,((6:0.5600176733,7:0.6996153682):0.2252823892,(((((8:0.0000031331,9:0.0000031331):0.3695862606,10:0.2788255650):0.3814554634,11:1.1305397071):0.2549208532,(12:0.0000031331,13:0.0000031331):1.023686639):0.2935025761,(((14:2.9598192067,20:0.6779324883):0.2524364365,(((((16:0.0000031331,17:0.0000031331):0.2115104894,18:0.1164926281):0.1544763492,19:0.3657572713):0.4839435275,(((((24:0.0717579730,25:0.0959901437):0.2833638415,26:0.1142491865):0.1013441013,27:0.1377244070):0.2823694006,(28:1.3095496637,29:0.8467677009):0.3556895444):0.2172055758,(((30:0.3422222184,31:0.3658710951):0.2861004079,(33:0.2242296961,34:0.3654385964):0.1584082931):0.2019146122,32:0.8626661696):0.158142381):0.5943704314):0.1971420427,(((21:0.9968148674,22:1.3832950608):0.6085961261,23:1.0308784833):1.022349597,(35:2.4178657825,(((((((36:0.1939060209,38:0.0730351392):0.0953078451,37:0.1127228377):1.098784335,39:1.6185151941):0.3248334638,((41:0.6910906405,42:0.0694114518):0.04379987545,43:0.0390349747):1.137577966):0.6031835167,40:1.3519242366):0.5027584787,(((49:0.0000031331,50:0.0000031331):0.175882294,51:0.1111446311):1.447543903,52:2.1696051103):0.7532323403):0.1731861169,(44:1.7470543687,((45:1.5920977193,46:3.0779554831):0.2443125034,(47:1.9891777028,48:1.7090177186):1.051766239):0.2731578617):1.114610138):0.3604725539):1.238996685):0.1453306411):0.2555200821):0.3767668903,15:1.1835609279):0.5101377654):0.1341847793):0.1314872949):0.1215012613):0.06680207631):0.05683117278,3:0.5966974602);
 best_tree_BIC: (0:0.2604909752,(1:0.1744420740,(2:0.2965554160,((4:0.3949620212,5:0.5877335030):0.3944543553,((6:0.5600176733,7:0.6996153682):0.2252823892,(((((8:0.0000031331,9:0.0000031331):0.3695862606,10:0.2788255650):0.3814554634,11:1.1305397071):0.2549208532,(12:0.0000031331,13:0.0000031331):1.023686639):0.2935025761,(((14:2.9598192067,20:0.6779324883):0.2524364365,(((((16:0.0000031331,17:0.0000031331):0.2115104894,18:0.1164926281):0.1544763492,19:0.3657572713):0.4839435275,(((((24:0.0717579730,25:0.0959901437):0.2833638415,26:0.1142491865):0.1013441013,27:0.1377244070):0.2823694006,(28:1.3095496637,29:0.8467677009):0.3556895444):0.2172055758,(((30:0.3422222184,31:0.3658710951):0.2861004079,(33:0.2242296961,34:0.3654385964):0.1584082931):0.2019146122,32:0.8626661696):0.158142381):0.5943704314):0.1971420427,(((21:0.9968148674,22:1.3832950608):0.6085961261,23:1.0308784833):1.022349597,(35:2.4178657825,(((((((36:0.1939060209,38:0.0730351392):0.0953078451,37:0.1127228377):1.098784335,39:1.6185151941):0.3248334638,((41:0.6910906405,42:0.0694114518):0.04379987545,43:0.0390349747):1.137577966):0.6031835167,40:1.3519242366):0.5027584787,(((49:0.0000031331,50:0.0000031331):0.175882294,51:0.1111446311):1.447543903,52:2.1696051103):0.7532323403):0.1731861169,(44:1.7470543687,((45:1.5920977193,46:3.0779554831):0.2443125034,(47:1.9891777028,48:1.7090177186):1.051766239):0.2731578617):1.114610138):0.3604725539):1.238996685):0.1453306411):0.2555200821):0.3767668903,15:1.1835609279):0.5101377654):0.1341847793):0.1314872949):0.1215012613):0.06680207631):0.05683117278,3:0.5966974602);
 boot_consense_logl: 0
 contree_rfdist: -1
part2:
 3DI: -15573.14334 1 14.05896494
 Blosum62+F+G4: -16009.05324 21 23.71244509
 Blosum62+F+I+G4: -15997.14188 22 23.65998159
 Blosum62+G4: -18811.8286 2 22.33643898
 Blosum62+I+G4: -18802.4457 3 22.36191146
 DCMut+F+G4: -16409.9698 21 33.83627696
 DCMut+F+I+G4: -16394.57277 22 34.06558067
 DCMut+G4: -19243.94368 2 26.59072564
 DCMut+I+G4: -19231.15956 3 28.60240207
 Dayhoff+F+G4: -16416.58272 21 33.95404719
 Dayhoff+F+I+G4: -16401.1751 22 34.24486304
 Dayhoff+G4: -19254.58109 2 26.6719995
 Dayhoff+I+G4: -19241.70642 3 28.77192899
 FLAVI+F+G4: -17111.19357 21 57.46531804
 FLAVI+F+I+G4: -17096.57074 22 59.71524522
 FLAVI+G4: -21108.00462 2 51.10710073
 FLAVI+I+G4: -21104.05431 3 48.92119503
 FLU+F+G4: -16777.41013 21 47.73522532
 FLU+F+I+G4: -16770.64122 22 46.12285237
 FLU+G4: -20333.597 2 58.6451048
 FLU+I+G4: -20331.09904 3 55.45410892
 HIVb+F+G4: -16971.42669 21 54.80747005
 HIVb+F+I+G4: -16958.56293 22 53.25350292
 HIVb+G4: -20450.73265 2 43.48764596
 HIVb+I+G4: -20443.07494 3 42.64319339
 HIVw+F+G4: -17390.85655 21 81.48283935
 HIVw+F+I+G4: -17370.49636 22 81.13147825
 HIVw+G4: -21378.48079 2 54.73337002
 HIVw+I+G4: -21376.41956 3 52.42442642
 JTT+F+G4: -16363.75948 21 31.05156771
 JTT+F+I+G4: -16352.25965 22 31.36641052
 JTT+G4: -19240.70189 2 26.4167881
 JTT+I+G4: -19233.26459 3 26.30629441
 JTTDCMut+F+G4: -16390.26778 21 31.58506245
 JTTDCMut+F+I+G4: -16378.25274 22 32.0304196
 JTTDCMut+G4: -19268.2074 2 26.73859167
 JTTDCMut+I+G4: -19260.64462 3 26.69668865
 LG: -20153.94527 1 17.58511515
 LG+F+G4: -16388.11081 21 32.39014036
 LG+F+I+G4: -16377.75659 22 33.58434587
 LG+G4: -19532.91123 2 28.93408618
 LG+I: -20047.79323 2 18.00220905
 LG+I+G4: -19525.29224 3 28.87584216
 LG+I+R2: -19618.12841 4 25.49750908
 LG+I+R3: -19534.60908 6 29.4072004
 LG+I+R4: -19520.77835 8 30.07840891
 LG+I+R5: -19520.72438 10 30.50055431
 LG+R2: -19651.50515 3 24.65807664
 LG+R3: -19545.29081 5 29.14388218
 LG+R4: -19527.22127 7 29.97948665
 LG+R5: -19526.49692 9 30.08946763
 PMB+F+G4: -15983.62774 21 22.74261257
 PMB+F+I+G4: -15971.40184 22 22.64749801
 PMB+G4: -18702.528 2 20.38307857
 PMB+I+G4: -18692.45615 3 20.38220704
 PhyloTree!newick: (0:0.1011140464,(1:0.0677126873,(2:0.1151130787,((4:0.1533112926,5:0.2281388543):0.1531142334,((6:0.2173804789,7:0.2715677221):0.08744722904,(((((8:0.0000012161,9:0.0000012161):0.1434612552,10:0.1082309324):0.1480684901,11:0.4388384059):0.0989519078,(12:0.0000012161,13:0.0000012161):0.3973615523):0.1139280663,(((14:1.1489046644,20:0.2631511397):0.09798753886,(((((16:0.0000012161,17:0.0000012161):0.08210142941,18:0.0452186145):0.05996264828,19:0.1419749672):0.1878509927,(((((24:0.0278540899,25:0.0372602230):0.1099925423,26:0.0443477842):0.03933845367,27:0.0534600943):0.109606533,(28:0.5083241955,29:0.3286874278):0.1380670063):0.08431207507,(((30:0.1328394324,31:0.1420191498):0.1110547875,(33:0.0870386079,34:0.1418512681):0.06148889986):0.07837662493,32:0.3348586916):0.06138568154):0.2307150921):0.07652407,(((21:0.3869308128,22:0.5369497380):0.23623704,23:0.4001531903):0.3968425562,(35:0.9385361341,(((((((36:0.0752679526,38:0.0283498438):0.03699537712,37:0.0437553057):0.4265120131,39:0.6282544729):0.1260896883,((41:0.2682587027,42:0.0269432472):0.01700167399,43:0.0151520960):0.4415704272):0.2341360427,40:0.5247726137):0.1951543391,(((49:0.0000012161,50:0.0000012161):0.06827173347,51:0.0431426976):0.5618890299,52:0.8421694897):0.2923800709):0.06722516598,(44:0.6781491615,((45:0.6180000764,46:1.1947612894):0.09483409461,(47:0.7721334925,48:0.6633845824):0.4082611316):0.106030916):0.4326550703):0.1399236133):0.4809378446):0.05641258461):0.0991845089):0.14624854,15:0.4594195037):0.1980187362):0.05208612695):0.05103905201):0.04716280156):0.02593037336):0.02205999587,3:0.2316183682);
 Q.bird+F+G4: -16830.59259 21 44.21050784
 Q.bird+F+I+G4: -16824.82925 22 44.20502064
 Q.bird+G4: -19626.74471 2 37.16186866
 Q.bird+I+G4: -19621.66076 3 36.37331622
 Q.insect+F+G4: -16181.0249 21 28.20675052
 Q.insect+F+I+G4: -16168.0865 22 28.82474466
 Q.insect+G4: -19406.87655 2 26.10808754
 Q.insect+I+G4: -19398.49541 3 26.05109935
 Q.mammal+F+G4: -16609.08757 21 37.33498495
 Q.mammal+F+I+G4: -16601.48616 22 37.72889276
 Q.mammal+G4: -19295.16332 2 32.48190855
 Q.mammal+I+G4: -19289.83033 3 31.85928126
 Q.pfam+F+G4: -16291.06503 21 30.67432471
 Q.pfam+F+I+G4: -16281.27718 22 31.48584
 Q.pfam+G4: -19376.9008 2 25.86502575
 Q.pfam+I+G4: -19369.13612 3 25.71180008
 Q.plant+F+G4: -16725.06318 21 40.14806072
 Q.plant+F+I+G4: -16716.35357 22 42.29472106
 Q.plant+G4: -19830.3474 2 35.63761786
 Q.plant+I+G4: -19824.22326 3 35.18540218
 Q.yeast+F+G4: -16259.41283 21 29.81692144
 Q.yeast+F+I+G4: -16245.69555 22 31.54666442
 Q.yeast+G4: -19608.74004 2 27.06440443
 Q.yeast+I+G4: -19601.93682 3 26.92784916
 RateGamma!gamma_shape: 1.341110982
 RateGammaInvar!gamma_shape: 1.724917001
 RateGammaInvar!p_invar: 0.02196649141
 RateInvar!p_invar: 0.03778249483
 StopRule!curIteration: 0
 StopRule!start_real_time: 1699691128
 StopRule!time_vec: 
 VT+F+G4: -16055.80555 21 25.00131545
 VT+F+I+G4: -16044.23616 22 24.24395512
 VT+G4: -18839.13342 2 21.35420182
 VT+I+G4: -18829.80237 3 21.35524527
 WAG+F+G4: -16183.25525 21 28.40591816
 WAG+F+I+G4: -16170.50658 22 28.45899497
 WAG+G4: -18977.33583 2 24.11917169
 WAG+I+G4: -18968.02481 3 24.30401958
 best_model_AIC: PMB+F+I+G4
 best_model_AICc: PMB+F+I+G4
 best_model_BIC: PMB+F+I+G4
 best_model_list_BIC: PMB+F+I+G4 PMB+F+G4 Blosum62+F+I+G4 Blosum62+F+G4 VT+F+I+G4 VT+F+G4 rtREV+F+I+G4 Q.insect+F+I+G4 WAG+F+I+G4 rtREV+F+G4 Q.insect+F+G4 WAG+F+G4 Q.yeast+F+I+G4 Q.yeast+F+G4 Q.pfam+F+I+G4 Q.pfam+F+G4 JTT+F+I+G4 JTT+F+G4 LG+F+I+G4 JTTDCMut+F+I+G4 LG+F+G4 JTTDCMut+F+G4 DCMut+F+I+G4 Dayhoff+F+I+G4 DCMut+F+G4 Dayhoff+F+G4 cpREV+F+I+G4 cpREV+F+G4 mtInv+F+I+G4 mtInv+F+G4 Q.mammal+F+I+G4 Q.mammal+F+G4 mtMet+F+I+G4 mtMet+F+G4 Q.plant+F+I+G4 Q.plant+F+G4 FLU+F+I+G4 mtZOA+F+I+G4 FLU+F+G4 mtZOA+F+G4 Q.bird+F+I+G4 Q.bird+F+G4 mtREV+F+I+G4 mtREV+F+G4 HIVb+F+I+G4 HIVb+F+G4 mtART+F+I+G4 mtART+F+G4 mtVer+F+I+G4 mtVer+F+G4 FLAVI+F+I+G4 FLAVI+F+G4 mtMAM+F+I+G4 mtMAM+F+G4 HIVw+F+I+G4 HIVw+F+G4 PMB+I+G4 PMB+G4 Blosum62+I+G4 Blosum62+G4 VT+I+G4 VT+G4 WAG+I+G4 WAG+G4 DCMut+I+G4 JTT+I+G4 JTT+G4 DCMut+G4 Dayhoff+I+G4 Dayhoff+G4 JTTDCMut+I+G4 JTTDCMut+G4 Q.mammal+I+G4 Q.mammal+G4 rtREV+I+G4 rtREV+G4 Q.pfam+I+G4 Q.pfam+G4 Q.insect+I+G4 Q.insect+G4 LG+I+G4 LG+G4 LG+I+R4 LG+R4 LG+I+R5 LG+I+R3 LG+R5 LG+R3 Q.yeast+I+G4 Q.yeast+G4 LG+I+R2 Q.bird+I+G4 Q.bird+G4 LG+R2 cpREV+I+G4 cpREV+G4 Q.plant+I+G4 Q.plant+G4 LG+I LG FLU+G4 FLU+I+G4 HIVb+I+G4 HIVb+G4 FLAVI+I+G4 FLAVI+G4 mtZOA+G4 mtZOA+I+G4 mtInv+I+G4 mtInv+G4 HIVw+G4 HIVw+I+G4 mtREV+I+G4 mtREV+G4 mtMet+I+G4 mtMet+G4 mtART+I+G4 mtART+G4 mtVer+I+G4 mtVer+G4 mtMAM+I+G4 mtMAM+G4
 best_score_AIC: 31986.80369
 best_score_AICc: 31988.15122
 best_score_BIC: 32089.13827
 best_tree_AIC: (0:0.1011140464,(1:0.0677126873,(2:0.1151130787,((4:0.1533112926,5:0.2281388543):0.1531142334,((6:0.2173804789,7:0.2715677221):0.08744722904,(((((8:0.0000012161,9:0.0000012161):0.1434612552,10:0.1082309324):0.1480684901,11:0.4388384059):0.0989519078,(12:0.0000012161,13:0.0000012161):0.3973615523):0.1139280663,(((14:1.1489046644,20:0.2631511397):0.09798753886,(((((16:0.0000012161,17:0.0000012161):0.08210142941,18:0.0452186145):0.05996264828,19:0.1419749672):0.1878509927,(((((24:0.0278540899,25:0.0372602230):0.1099925423,26:0.0443477842):0.03933845367,27:0.0534600943):0.109606533,(28:0.5083241955,29:0.3286874278):0.1380670063):0.08431207507,(((30:0.1328394324,31:0.1420191498):0.1110547875,(33:0.0870386079,34:0.1418512681):0.06148889986):0.07837662493,32:0.3348586916):0.06138568154):0.2307150921):0.07652407,(((21:0.3869308128,22:0.5369497380):0.23623704,23:0.4001531903):0.3968425562,(35:0.9385361341,(((((((36:0.0752679526,38:0.0283498438):0.03699537712,37:0.0437553057):0.4265120131,39:0.6282544729):0.1260896883,((41:0.2682587027,42:0.0269432472):0.01700167399,43:0.0151520960):0.4415704272):0.2341360427,40:0.5247726137):0.1951543391,(((49:0.0000012161,50:0.0000012161):0.06827173347,51:0.0431426976):0.5618890299,52:0.8421694897):0.2923800709):0.06722516598,(44:0.6781491615,((45:0.6180000764,46:1.1947612894):0.09483409461,(47:0.7721334925,48:0.6633845824):0.4082611316):0.106030916):0.4326550703):0.1399236133):0.4809378446):0.05641258461):0.0991845089):0.14624854,15:0.4594195037):0.1980187362):0.05208612695):0.05103905201):0.04716280156):0.02593037336):0.02205999587,3:0.2316183682);
 best_tree_AICc: (0:0.1011140464,(1:0.0677126873,(2:0.1151130787,((4:0.1533112926,5:0.2281388543):0.1531142334,((6:0.2173804789,7:0.2715677221):0.08744722904,(((((8:0.0000012161,9:0.0000012161):0.1434612552,10:0.1082309324):0.1480684901,11:0.4388384059):0.0989519078,(12:0.0000012161,13:0.0000012161):0.3973615523):0.1139280663,(((14:1.1489046644,20:0.2631511397):0.09798753886,(((((16:0.0000012161,17:0.0000012161):0.08210142941,18:0.0452186145):0.05996264828,19:0.1419749672):0.1878509927,(((((24:0.0278540899,25:0.0372602230):0.1099925423,26:0.0443477842):0.03933845367,27:0.0534600943):0.109606533,(28:0.5083241955,29:0.3286874278):0.1380670063):0.08431207507,(((30:0.1328394324,31:0.1420191498):0.1110547875,(33:0.0870386079,34:0.1418512681):0.06148889986):0.07837662493,32:0.3348586916):0.06138568154):0.2307150921):0.07652407,(((21:0.3869308128,22:0.5369497380):0.23623704,23:0.4001531903):0.3968425562,(35:0.9385361341,(((((((36:0.0752679526,38:0.0283498438):0.03699537712,37:0.0437553057):0.4265120131,39:0.6282544729):0.1260896883,((41:0.2682587027,42:0.0269432472):0.01700167399,43:0.0151520960):0.4415704272):0.2341360427,40:0.5247726137):0.1951543391,(((49:0.0000012161,50:0.0000012161):0.06827173347,51:0.0431426976):0.5618890299,52:0.8421694897):0.2923800709):0.06722516598,(44:0.6781491615,((45:0.6180000764,46:1.1947612894):0.09483409461,(47:0.7721334925,48:0.6633845824):0.4082611316):0.106030916):0.4326550703):0.1399236133):0.4809378446):0.05641258461):0.0991845089):0.14624854,15:0.4594195037):0.1980187362):0.05208612695):0.05103905201):0.04716280156):0.02593037336):0.02205999587,3:0.2316183682);
 best_tree_BIC: (0:0.1011140464,(1:0.0677126873,(2:0.1151130787,((4:0.1533112926,5:0.2281388543):0.1531142334,((6:0.2173804789,7:0.2715677221):0.08744722904,(((((8:0.0000012161,9:0.0000012161):0.1434612552,10:0.1082309324):0.1480684901,11:0.4388384059):0.0989519078,(12:0.0000012161,13:0.0000012161):0.3973615523):0.1139280663,(((14:1.1489046644,20:0.2631511397):0.09798753886,(((((16:0.0000012161,17:0.0000012161):0.08210142941,18:0.0452186145):0.05996264828,19:0.1419749672):0.1878509927,(((((24:0.0278540899,25:0.0372602230):0.1099925423,26:0.0443477842):0.03933845367,27:0.0534600943):0.109606533,(28:0.5083241955,29:0.3286874278):0.1380670063):0.08431207507,(((30:0.1328394324,31:0.1420191498):0.1110547875,(33:0.0870386079,34:0.1418512681):0.06148889986):0.07837662493,32:0.3348586916):0.06138568154):0.2307150921):0.07652407,(((21:0.3869308128,22:0.5369497380):0.23623704,23:0.4001531903):0.3968425562,(35:0.9385361341,(((((((36:0.0752679526,38:0.0283498438):0.03699537712,37:0.0437553057):0.4265120131,39:0.6282544729):0.1260896883,((41:0.2682587027,42:0.0269432472):0.01700167399,43:0.0151520960):0.4415704272):0.2341360427,40:0.5247726137):0.1951543391,(((49:0.0000012161,50:0.0000012161):0.06827173347,51:0.0431426976):0.5618890299,52:0.8421694897):0.2923800709):0.06722516598,(44:0.6781491615,((45:0.6180000764,46:1.1947612894):0.09483409461,(47:0.7721334925,48:0.6633845824):0.4082611316):0.106030916):0.4326550703):0.1399236133):0.4809378446):0.05641258461):0.0991845089):0.14624854,15:0.4594195037):0.1980187362):0.05208612695):0.05103905201):0.04716280156):0.02593037336):0.02205999587,3:0.2316183682);
 boot_consense_logl: 0
 contree_rfdist: -1
 cpREV+F+G4: -16446.96949 21 31.34336109
 cpREV+F+I+G4: -16431.69059 22 32.81605476
 cpREV+G4: -19737.72973 2 24.7552194
 cpREV+I+G4: -19730.75856 3 25.10651795
 mtART+F+G4: -17008.18565 21 73.35568495
 mtART+F+I+G4: -16987.80483 22 72.88960882
 mtART+G4: -21865.67715 2 65.61378769
 mtART+I+G4: -21862.05612 3 65.28077965
 mtInv+F+G4: -16501.94206 21 34.34724897
 mtInv+F+I+G4: -16489.11477 22 38.26595769
 mtInv+G4: -21183.126 2 34.67417452
 mtInv+I+G4: -21178.25388 3 34.71170798
 mtMAM+F+G4: -17202.74426 21 63.16783922
 mtMAM+F+I+G4: -17191.7894 22 61.54680509
 mtMAM+G4: -22569.5691 2 52.61281983
 mtMAM+I+G4: -22561.31275 3 52.81858199
 mtMet+F+G4: -16708.68982 21 41.41294873
 mtMet+F+I+G4: -16691.46086 22 46.12139897
 mtMet+G4: -21478.75164 2 38.37261428
 mtMet+I+G4: -21475.1374 3 38.26381087
 mtREV+F+G4: -16882.31428 21 47.39124561
 mtREV+F+I+G4: -16868.26943 22 47.68896044
 mtREV+G4: -21451.81381 2 36.59694186
 mtREV+I+G4: -21442.3202 3 36.39253754
 mtVer+F+G4: -17026.63248 21 54.02286444
 mtVer+F+I+G4: -17013.44205 22 54.16349459
 mtVer+G4: -22118.50922 2 39.324476
 mtVer+I+G4: -22114.2616 3 39.1793479
 mtZOA+F+G4: -16792.20206 21 54.35200361
 mtZOA+F+I+G4: -16771.08845 22 58.85105313
 mtZOA+G4: -21176.63441 2 52.95075824
 mtZOA+I+G4: -21173.60167 3 53.41408011
 rtREV+F+G4: -16177.01438 21 28.24635703
 rtREV+F+I+G4: -16163.8368 22 29.9713552
 rtREV+G4: -19313.20037 2 25.06166108
 rtREV+I+G4: -19305.72193 3 25.28444248
partition_type: 2
```
