## Supplementary material for "Tertiary-interaction characters enable fast, model-based structural phylogenetics beyond the twilight zone": partitions_v1.raxml.treefile

```
(1ji5_A:0.1816323934,(1jig_A:0.1455904919,(1n1q_A:0.2520565952,((2chp_A:0.3523121796,(((((1dps_A:0.0000010000,1jts_A:0.0000010000)99.8/100:0.2898011323,1o9r_A:0.2247677017)94.4/96:0.2728167394,1uvh_A:0.7303267074)94.8/90:0.2369784661,(1tjo_A:0.0000010000,1tk6_A:0.0000010000)100/100:0.7343919354)95.5/94:0.2323568757,((2fzf_A:2.0712207190,2vzb_A:0.4868127576)27.9/48:0.3332739610,((((((1bcf_A:0.0000010000,3e1q_A:0.0000010000)100/100:0.1854647138,2fkz_A:0.1008673153)94.6/98:0.1417794861,1jgc_A:0.2871804991)99.8/98:0.3797178898,(((1lko_A:0.7343949272,1yuz_A:0.9101885413)93.2/92:0.4147943976,3qhb_A:0.6764708402)99.8/99:0.8470820893,((((((1lb3_A:0.0634128937,2za7_A:0.0824051154)100/100:0.2350940883,1bg7_A:0.1010288696)72.7/60:0.0907688414,1r03_A:0.1132032023)70.6/79:0.2017807321,(1z6o_A:0.9241278000,1z6o_M:0.6602682039)93.7/87:0.2710975954)87/81:0.2189815152,3e6s_A:0.6720061985)44.4/49:0.1169421243,((1eum_A:0.2920990370,1krq_A:0.2943702839)99.9/96:0.2468012408,(2jd7_A:0.1967974216,1vlg_A:0.2804045913)86.4/87:0.1191621154)87.8/64:0.1058599624)98.3/99:0.3875568426)79.3/61:0.1502598437)95.1/79:0.2302443631,1nfv_A:0.6322267334)80/57:0.1280937822,(1otk_A:1.6114457173,(((((((1oqu_A:0.1669667369,1r2f_A:0.1811236044)76.9/72:0.0444077867,1uzr_A:0.0264300446)100/100:0.7928677366,1mxr_A:0.9788028176)85.3/83:0.2026601042,((1jk0_A:0.5415599453,2uw2_A:0.0612156511)82.6/79:0.0436712809,1w68_A:0.0315948900)100/100:0.8273926726)97.7/94:0.3761552713,3ee4_A:0.9494288437)88.5/86:0.3239579214,(((2inc_B:1.2030171821,2inp_C:0.9519766227)1.8/31:0.1860031221,1mty_B:1.9711146661)88.3/82:0.3103047943,(1mty_D:1.1590644212,3dhg_A:1.2009450499)97.8/97:0.5320140920)99.9/99:0.6808250619)4.1/46:0.1498769075,(((2uw1_A:0.0000010000,2uw1_B:0.0000010000)99.5/100:0.1620906429,1afr_A:0.0866192138)99.9/100:0.9281296932,1za0_A:1.4036777961)97.2/98:0.5091319634)81.6/76:0.3018598761)99.3/99:0.7070656485)90.1/50:0.2459300174)98.1/99:0.3418796596)63.6/64:0.0974896878)20.2/54:0.0800168810,(1ji4_A:0.4370784092,2fjc_A:0.5064450154)98.5/91:0.2418105343)88.2/44:0.1047264118)49/29:0.0455169703)92.5/40:0.0792311194,(1qgh_A:0.2429662240,2ux1_A:0.4973887857)100/100:0.3871046964);
```
